## Additional file 3 for "ENNGene: an Easy Neural Network model building tool for Genomics": CLIPSEQ_SFRS1.train.negatives.bed

```
chr10	111641170	111641206	CLIPSEQ_SFRS1.train.neg_1360		-
chr18	51813363	51813396	CLIPSEQ_SFRS1.train.neg_8024		+
chr22	41511182	41511227	CLIPSEQ_SFRS1.train.neg_12415		+
chr12	49522517	49522569	CLIPSEQ_SFRS1.train.neg_2937		-
chr9	140083608	140083627	CLIPSEQ_SFRS1.train.neg_17891		+
chr15	45699137	45699180	CLIPSEQ_SFRS1.train.neg_5041		+
chr2	99063579	99063611	CLIPSEQ_SFRS1.train.neg_9762		+
chr6	37453249	37453283	CLIPSEQ_SFRS1.train.neg_15739		-
chr19	42744029	42744085	CLIPSEQ_SFRS1.train.neg_9446		-
chr20	40046658	40046714	CLIPSEQ_SFRS1.train.neg_10958		-
chr18	57678218	57678253	CLIPSEQ_SFRS1.train.neg_8535		-
chr3	101404138	101404177	CLIPSEQ_SFRS1.train.neg_13665		-
chr19	2804946	2804977	CLIPSEQ_SFRS1.train.neg_8611		+
chr18	21734162	21734211	CLIPSEQ_SFRS1.train.neg_7894		+
chr9	111707745	111707792	CLIPSEQ_SFRS1.train.neg_17773		+
chr18	33705814	33705863	CLIPSEQ_SFRS1.train.neg_8405		-
chr5	180631822	180631873	CLIPSEQ_SFRS1.train.neg_15205		-
chrX	135586625	135586661	CLIPSEQ_SFRS1.train.neg_18669		+
chr12	106635098	106635166	CLIPSEQ_SFRS1.train.neg_3097		-
chr14	53519849	53519907	CLIPSEQ_SFRS1.train.neg_4629		-
chr17	42432807	42432847	CLIPSEQ_SFRS1.train.neg_7473		-
chrX	38661855	38661886	CLIPSEQ_SFRS1.train.neg_18417		+
chr18	5959772	5959791	CLIPSEQ_SFRS1.train.neg_8174		-
chr4	166243498	166243553	CLIPSEQ_SFRS1.train.neg_14177		+
chr10	105763062	105763092	CLIPSEQ_SFRS1.train.neg_975		+
chr19	32975854	32975893	CLIPSEQ_SFRS1.train.neg_8825		+
chr2	10588413	10588450	CLIPSEQ_SFRS1.train.neg_9889		-
chr3	49318706	49318740	CLIPSEQ_SFRS1.train.neg_13539		-
chr6	53153085	53153121	CLIPSEQ_SFRS1.train.neg_15782		-
chr18	13919682	13919730	CLIPSEQ_SFRS1.train.neg_8279		-
chr3	147308882	147308951	CLIPSEQ_SFRS1.train.neg_13752		-
chrX	110863190	110863221	CLIPSEQ_SFRS1.train.neg_19002		-
chr13	96326353	96326414	CLIPSEQ_SFRS1.train.neg_3996		-
chr18	694117	694154	CLIPSEQ_SFRS1.train.neg_8156		-
chr18	74075985	74076040	CLIPSEQ_SFRS1.train.neg_8558		-
chr20	1885994	1886060	CLIPSEQ_SFRS1.train.neg_10236		+
chr4	40994944	40994984	CLIPSEQ_SFRS1.train.neg_14313		-
chr4	17839438	17839473	CLIPSEQ_SFRS1.train.neg_13929		+
chrX	71369845	71369899	CLIPSEQ_SFRS1.train.neg_18556		+
chr19	53348106	53348145	CLIPSEQ_SFRS1.train.neg_9550		-
chr21	37433833	37433899	CLIPSEQ_SFRS1.train.neg_11857		-
chr7	135322556	135322607	CLIPSEQ_SFRS1.train.neg_16340		+
chr7	99694832	99694883	CLIPSEQ_SFRS1.train.neg_16648		-
chr17	79816124	79816169	CLIPSEQ_SFRS1.train.neg_7670		-
chrY	15363285	15363325	CLIPSEQ_SFRS1.train.neg_19400		-
chr10	102721692	102721749	CLIPSEQ_SFRS1.train.neg_949		+
chr3	10042323	10042348	CLIPSEQ_SFRS1.train.neg_13414		-
chr16	16477151	16477186	CLIPSEQ_SFRS1.train.neg_5942		+
chr4	25829219	25829272	CLIPSEQ_SFRS1.train.neg_14291		-
chr20	47797401	47797437	CLIPSEQ_SFRS1.train.neg_11060		-
chr6	30577474	30577489	CLIPSEQ_SFRS1.train.neg_15679		-
chr2	62759735	62759766	CLIPSEQ_SFRS1.train.neg_9995		-
chr6	64326017	64326076	CLIPSEQ_SFRS1.train.neg_15790		-
chr20	32888116	32888163	CLIPSEQ_SFRS1.train.neg_10858		-
chr12	49502303	49502346	CLIPSEQ_SFRS1.train.neg_2934		-
chr10	46258045	46258118	CLIPSEQ_SFRS1.train.neg_737		+
chr20	31321161	31321215	CLIPSEQ_SFRS1.train.neg_10822		-
chr15	66602574	66602614	CLIPSEQ_SFRS1.train.neg_5120		+
chr20	35651869	35651898	CLIPSEQ_SFRS1.train.neg_10929		-
chr21	30022280	30022324	CLIPSEQ_SFRS1.train.neg_11685		-
chr22	50354918	50354984	CLIPSEQ_SFRS1.train.neg_12514		+
chr2	73992508	73992548	CLIPSEQ_SFRS1.train.neg_10031		-
chr21	46713950	46713983	CLIPSEQ_SFRS1.train.neg_11538		+
chr1	155289074	155289110	CLIPSEQ_SFRS1.train.neg_279		+
chr11	3414327	3414364	CLIPSEQ_SFRS1.train.neg_1458		+
chr12	93208181	93208225	CLIPSEQ_SFRS1.train.neg_3064		-
chr2	97216055	97216096	CLIPSEQ_SFRS1.train.neg_9757		+
chr15	31745832	31745865	CLIPSEQ_SFRS1.train.neg_5371		-
chr17	39966931	39966993	CLIPSEQ_SFRS1.train.neg_7440		-
chr5	60103075	60103105	CLIPSEQ_SFRS1.train.neg_14992		-
chrY	15490545	15490595	CLIPSEQ_SFRS1.train.neg_19420		-
chrX	38464740	38464780	CLIPSEQ_SFRS1.train.neg_18416		+
chr11	65293450	65293492	CLIPSEQ_SFRS1.train.neg_1675		+
chr9	115631258	115631305	CLIPSEQ_SFRS1.train.neg_17782		+
chr16	2092490	2092522	CLIPSEQ_SFRS1.train.neg_6319		-
chr13	114091064	114091108	CLIPSEQ_SFRS1.train.neg_4064		-
chr3	69105041	69105071	CLIPSEQ_SFRS1.train.neg_13636		-
chr20	23382245	23382278	CLIPSEQ_SFRS1.train.neg_10778		-
chr11	47538556	47538606	CLIPSEQ_SFRS1.train.neg_2034		-
chr16	75572268	75572330	CLIPSEQ_SFRS1.train.neg_6693		-
chr12	97317977	97318018	CLIPSEQ_SFRS1.train.neg_2626		+
chr3	101133324	101133354	CLIPSEQ_SFRS1.train.neg_13292		+
chr10	99498978	99499012	CLIPSEQ_SFRS1.train.neg_930		+
chr21	45742717	45742758	CLIPSEQ_SFRS1.train.neg_11523		+
chr8	145140515	145140557	CLIPSEQ_SFRS1.train.neg_17140		+
chr16	89287096	89287170	CLIPSEQ_SFRS1.train.neg_6235		+
chr15	20654098	20654154	CLIPSEQ_SFRS1.train.neg_5333		-
chr5	5436772	5436802	CLIPSEQ_SFRS1.train.neg_14550		+
chr8	54903387	54903417	CLIPSEQ_SFRS1.train.neg_17297		-
chr16	1503088	1503107	CLIPSEQ_SFRS1.train.neg_6305		-
chr6	88230372	88230417	CLIPSEQ_SFRS1.train.neg_15825		-
chr19	4457685	4457716	CLIPSEQ_SFRS1.train.neg_9157		-
chr15	28417122	28417186	CLIPSEQ_SFRS1.train.neg_5359		-
chr6	83076554	83076584	CLIPSEQ_SFRS1.train.neg_15500		+
chrX	68853683	68853727	CLIPSEQ_SFRS1.train.neg_18524		+
chr10	126178958	126179002	CLIPSEQ_SFRS1.train.neg_1407		-
chr6	107362869	107362910	CLIPSEQ_SFRS1.train.neg_15524		+
chr16	86568953	86568983	CLIPSEQ_SFRS1.train.neg_6704		-
chrY	26299017	26299083	CLIPSEQ_SFRS1.train.neg_19183		+
chr9	105973372	105973388	CLIPSEQ_SFRS1.train.neg_18172		-
chr7	5685201	5685246	CLIPSEQ_SFRS1.train.neg_16413		-
chr5	134256664	134256699	CLIPSEQ_SFRS1.train.neg_14809		+
chr17	61773624	61773669	CLIPSEQ_SFRS1.train.neg_7579		-
chr21	38620546	38620586	CLIPSEQ_SFRS1.train.neg_11882		-
chr2	128908738	128908768	CLIPSEQ_SFRS1.train.neg_10145		-
chr6	30461594	30461634	CLIPSEQ_SFRS1.train.neg_15354		+
chr1	43369201	43369251	CLIPSEQ_SFRS1.train.neg_149		+
chr13	24876876	24876929	CLIPSEQ_SFRS1.train.neg_3280		+
chr18	9133689	9133721	CLIPSEQ_SFRS1.train.neg_8209		-
chr11	63529600	63529641	CLIPSEQ_SFRS1.train.neg_2112		-
chr4	95041990	95042040	CLIPSEQ_SFRS1.train.neg_14418		-
chr14	25736523	25736554	CLIPSEQ_SFRS1.train.neg_4511		-
chr16	4755647	4755701	CLIPSEQ_SFRS1.train.neg_6382		-
chr16	1587132	1587199	CLIPSEQ_SFRS1.train.neg_6309		-
chr9	43112914	43112961	CLIPSEQ_SFRS1.train.neg_17656		+
chr3	11950470	11950500	CLIPSEQ_SFRS1.train.neg_13071		+
chr16	72312420	72312453	CLIPSEQ_SFRS1.train.neg_6186		+
chr12	68474751	68474808	CLIPSEQ_SFRS1.train.neg_2588		+
chr7	38887309	38887347	CLIPSEQ_SFRS1.train.neg_16490		-
chr21	46847761	46847782	CLIPSEQ_SFRS1.train.neg_11545		+
chr13	21727876	21727899	CLIPSEQ_SFRS1.train.neg_3720		-
chr13	43993899	43993923	CLIPSEQ_SFRS1.train.neg_3825		-
chr8	7276635	7276679	CLIPSEQ_SFRS1.train.neg_16799		+
chr13	60663585	60663625	CLIPSEQ_SFRS1.train.neg_3913		-
chr8	17858199	17858248	CLIPSEQ_SFRS1.train.neg_16831		+
chr12	54522158	54522208	CLIPSEQ_SFRS1.train.neg_2516		+
chr9	45949800	45949864	CLIPSEQ_SFRS1.train.neg_17665		+
chr15	41028086	41028159	CLIPSEQ_SFRS1.train.neg_5398		-
chr11	46381810	46381850	CLIPSEQ_SFRS1.train.neg_1574		+
chr6	76540328	76540348	CLIPSEQ_SFRS1.train.neg_15499		+
chr9	17300755	17300801	CLIPSEQ_SFRS1.train.neg_17575		+
chr1	8031290	8031328	CLIPSEQ_SFRS1.train.neg_33		+
chr1	99221200	99221242	CLIPSEQ_SFRS1.train.neg_217		+
chr11	10822066	10822101	CLIPSEQ_SFRS1.train.neg_1944		-
chr2	3625348	3625397	CLIPSEQ_SFRS1.train.neg_9598		+
chr13	96327450	96327491	CLIPSEQ_SFRS1.train.neg_3999		-
chr10	17275463	17275530	CLIPSEQ_SFRS1.train.neg_668		+
chr1	156290799	156290846	CLIPSEQ_SFRS1.train.neg_570		-
chr8	30889448	30889489	CLIPSEQ_SFRS1.train.neg_17226		-
chr1	16913011	16913046	CLIPSEQ_SFRS1.train.neg_361		-
chr8	30210525	30210591	CLIPSEQ_SFRS1.train.neg_16892		+
chr12	46365229	46365255	CLIPSEQ_SFRS1.train.neg_2903		-
chr9	41885742	41885812	CLIPSEQ_SFRS1.train.neg_18048		-
chr11	71392645	71392675	CLIPSEQ_SFRS1.train.neg_2182		-
chrY	26294452	26294510	CLIPSEQ_SFRS1.train.neg_19171		+
chr20	3773505	3773537	CLIPSEQ_SFRS1.train.neg_10262		+
chr17	79978252	79978293	CLIPSEQ_SFRS1.train.neg_7673		-
chr17	15890277	15890314	CLIPSEQ_SFRS1.train.neg_7321		-
chrX	75393169	75393230	CLIPSEQ_SFRS1.train.neg_18571		+
chr17	12919399	12919439	CLIPSEQ_SFRS1.train.neg_7311		-
chr16	842994	843038	CLIPSEQ_SFRS1.train.neg_5806		+
chr18	6343286	6343327	CLIPSEQ_SFRS1.train.neg_8184		-
chr21	45460803	45460836	CLIPSEQ_SFRS1.train.neg_11496		+
chr20	21156130	21156198	CLIPSEQ_SFRS1.train.neg_10333		+
chr15	76764560	76764603	CLIPSEQ_SFRS1.train.neg_5200		+
chr13	42790871	42790915	CLIPSEQ_SFRS1.train.neg_3384		+
chr11	129270796	129270814	CLIPSEQ_SFRS1.train.neg_1858		+
chr15	59412369	59412436	CLIPSEQ_SFRS1.train.neg_5095		+
chr8	90735607	90735672	CLIPSEQ_SFRS1.train.neg_17384		-
chr12	106817661	106817702	CLIPSEQ_SFRS1.train.neg_2655		+
chr11	64041866	64041936	CLIPSEQ_SFRS1.train.neg_1647		+
chr9	131481285	131481305	CLIPSEQ_SFRS1.train.neg_17836		+
chr22	42340756	42340808	CLIPSEQ_SFRS1.train.neg_12932		-
chr22	50635128	50635189	CLIPSEQ_SFRS1.train.neg_12524		+
chr18	46996212	46996251	CLIPSEQ_SFRS1.train.neg_7985		+
chr17	64773052	64773082	CLIPSEQ_SFRS1.train.neg_7125		+
chrX	153996283	153996320	CLIPSEQ_SFRS1.train.neg_18705		+
chr12	57922390	57922446	CLIPSEQ_SFRS1.train.neg_2553		+
chrX	107464800	107464839	CLIPSEQ_SFRS1.train.neg_18998		-
chr16	56670696	56670726	CLIPSEQ_SFRS1.train.neg_6105		+
chr15	28702296	28702330	CLIPSEQ_SFRS1.train.neg_5364		-
chr16	69362272	69362321	CLIPSEQ_SFRS1.train.neg_6654		-
chr6	26426135	26426186	CLIPSEQ_SFRS1.train.neg_15308		+
chr3	141725508	141725532	CLIPSEQ_SFRS1.train.neg_13741		-
chr19	52445688	52445735	CLIPSEQ_SFRS1.train.neg_8990		+
chrY	27604442	27604472	CLIPSEQ_SFRS1.train.neg_19293		+
chr20	35122627	35122657	CLIPSEQ_SFRS1.train.neg_10447		+
chr5	157416727	157416778	CLIPSEQ_SFRS1.train.neg_15175		-
chr5	6290704	6290734	CLIPSEQ_SFRS1.train.neg_14553		+
chr16	53652256	53652275	CLIPSEQ_SFRS1.train.neg_6603		-
chr4	185630396	185630444	CLIPSEQ_SFRS1.train.neg_14528		-
chr9	71792200	71792252	CLIPSEQ_SFRS1.train.neg_17682		+
chr10	71923833	71923869	CLIPSEQ_SFRS1.train.neg_839		+
chr12	2981152	2981222	CLIPSEQ_SFRS1.train.neg_2768		-
chr9	77564681	77564712	CLIPSEQ_SFRS1.train.neg_18095		-
chr4	128891870	128891912	CLIPSEQ_SFRS1.train.neg_14145		+
chr15	30845956	30846016	CLIPSEQ_SFRS1.train.neg_4918		+
chr2	61364319	61364353	CLIPSEQ_SFRS1.train.neg_9692		+
chr6	31496397	31496429	CLIPSEQ_SFRS1.train.neg_15370		+
chr18	77932643	77932697	CLIPSEQ_SFRS1.train.neg_8129		+
chr10	17619968	17620043	CLIPSEQ_SFRS1.train.neg_670		+
chr16	16455235	16455279	CLIPSEQ_SFRS1.train.neg_5937		+
chr14	105893375	105893413	CLIPSEQ_SFRS1.train.neg_4442		+
chr2	134027697	134027745	CLIPSEQ_SFRS1.train.neg_9836		+
chr17	66578402	66578442	CLIPSEQ_SFRS1.train.neg_7608		-
chr20	32710621	32710652	CLIPSEQ_SFRS1.train.neg_10408		+
chr17	3764394	3764444	CLIPSEQ_SFRS1.train.neg_7253		-
chr11	47264395	47264426	CLIPSEQ_SFRS1.train.neg_2025		-
chr19	56751831	56751874	CLIPSEQ_SFRS1.train.neg_9569		-
chr8	71418602	71418635	CLIPSEQ_SFRS1.train.neg_17345		-
chr22	35806574	35806634	CLIPSEQ_SFRS1.train.neg_12318		+
chr17	44598256	44598300	CLIPSEQ_SFRS1.train.neg_7032		+
chr2	114669458	114669506	CLIPSEQ_SFRS1.train.neg_9806		+
chr19	50843862	50843882	CLIPSEQ_SFRS1.train.neg_8985		+
chr3	119393292	119393337	CLIPSEQ_SFRS1.train.neg_13684		-
chr15	23096348	23096385	CLIPSEQ_SFRS1.train.neg_5346		-
chrX	152735424	152735476	CLIPSEQ_SFRS1.train.neg_19059		-
chr22	47094183	47094244	CLIPSEQ_SFRS1.train.neg_12985		-
chrX	100524442	100524477	CLIPSEQ_SFRS1.train.neg_18974		-
chr2	11897625	11897659	CLIPSEQ_SFRS1.train.neg_9610		+
chr17	33893683	33893716	CLIPSEQ_SFRS1.train.neg_6927		+
chr22	51212706	51212760	CLIPSEQ_SFRS1.train.neg_13035		-
chr22	51128520	51128570	CLIPSEQ_SFRS1.train.neg_12542		+
chr10	22000916	22000965	CLIPSEQ_SFRS1.train.neg_680		+
chr6	28411201	28411244	CLIPSEQ_SFRS1.train.neg_15662		-
chr8	8205527	8205575	CLIPSEQ_SFRS1.train.neg_17176		-
chr11	77024701	77024738	CLIPSEQ_SFRS1.train.neg_1769		+
chr3	52767629	52767665	CLIPSEQ_SFRS1.train.neg_13582		-
chr16	11866043	11866079	CLIPSEQ_SFRS1.train.neg_6399		-
chr19	50170367	50170417	CLIPSEQ_SFRS1.train.neg_8975		+
chr12	42944433	42944497	CLIPSEQ_SFRS1.train.neg_2897		-
chr9	70468631	70468690	CLIPSEQ_SFRS1.train.neg_18082		-
chrX	72779338	72779381	CLIPSEQ_SFRS1.train.neg_18914		-
chr1	109590057	109590092	CLIPSEQ_SFRS1.train.neg_227		+
chr16	15474571	15474626	CLIPSEQ_SFRS1.train.neg_6430		-
chr13	77746775	77746826	CLIPSEQ_SFRS1.train.neg_3962		-
chr3	88367191	88367250	CLIPSEQ_SFRS1.train.neg_13281		+
chr19	44069752	44069783	CLIPSEQ_SFRS1.train.neg_9448		-
chr13	26624212	26624244	CLIPSEQ_SFRS1.train.neg_3755		-
chr6	18238620	18238655	CLIPSEQ_SFRS1.train.neg_15623		-
chrX	103205830	103205901	CLIPSEQ_SFRS1.train.neg_18612		+
chr17	73659714	73659747	CLIPSEQ_SFRS1.train.neg_7629		-
chr15	41354956	41354985	CLIPSEQ_SFRS1.train.neg_5408		-
chr20	9423202	9423239	CLIPSEQ_SFRS1.train.neg_10276		+
chrY	25618020	25618068	CLIPSEQ_SFRS1.train.neg_19146		+
chr6	26160450	26160490	CLIPSEQ_SFRS1.train.neg_15296		+
chr19	45546981	45547024	CLIPSEQ_SFRS1.train.neg_8920		+
chr8	124413785	124413816	CLIPSEQ_SFRS1.train.neg_17106		+
chr7	128767386	128767428	CLIPSEQ_SFRS1.train.neg_16321		+
chr6	31127946	31127992	CLIPSEQ_SFRS1.train.neg_15365		+
chr12	109540121	109540167	CLIPSEQ_SFRS1.train.neg_2667		+
chr11	129273907	129273970	CLIPSEQ_SFRS1.train.neg_1859		+
chr12	63149480	63149510	CLIPSEQ_SFRS1.train.neg_2567		+
chr3	113569204	113569245	CLIPSEQ_SFRS1.train.neg_13678		-
chr22	26956988	26957020	CLIPSEQ_SFRS1.train.neg_12247		+
chr4	7063400	7063443	CLIPSEQ_SFRS1.train.neg_14253		-
chr7	76100067	76100137	CLIPSEQ_SFRS1.train.neg_16603		-
chr3	128219701	128219754	CLIPSEQ_SFRS1.train.neg_13333		+
chr1	8118005	8118036	CLIPSEQ_SFRS1.train.neg_344		-
chr4	110389032	110389063	CLIPSEQ_SFRS1.train.neg_14111		+
chr5	1321843	1321885	CLIPSEQ_SFRS1.train.neg_14903		-
chrY	28720299	28720364	CLIPSEQ_SFRS1.train.neg_19367		+
chr9	139837807	139837849	CLIPSEQ_SFRS1.train.neg_18315		-
chr11	27522650	27522713	CLIPSEQ_SFRS1.train.neg_1979		-
chr4	110441579	110441611	CLIPSEQ_SFRS1.train.neg_14113		+
chr9	34610592	34610628	CLIPSEQ_SFRS1.train.neg_17992		-
chr6	15533144	15533182	CLIPSEQ_SFRS1.train.neg_15610		-
chr9	2835980	2836025	CLIPSEQ_SFRS1.train.neg_17907		-
chr17	47611695	47611725	CLIPSEQ_SFRS1.train.neg_7527		-
chr19	54647176	54647217	CLIPSEQ_SFRS1.train.neg_9026		+
chr19	52862096	52862145	CLIPSEQ_SFRS1.train.neg_9002		+
chr17	40612677	40612728	CLIPSEQ_SFRS1.train.neg_6981		+
chr18	37248432	37248478	CLIPSEQ_SFRS1.train.neg_8416		-
chr16	19545619	19545646	CLIPSEQ_SFRS1.train.neg_5945		+
chr19	56178720	56178755	CLIPSEQ_SFRS1.train.neg_9040		+
chr4	112473233	112473274	CLIPSEQ_SFRS1.train.neg_14118		+
chr6	35424351	35424387	CLIPSEQ_SFRS1.train.neg_15414		+
chr18	165203	165243	CLIPSEQ_SFRS1.train.neg_7686		+
chr7	65876521	65876549	CLIPSEQ_SFRS1.train.neg_16553		-
chr21	33642979	33643020	CLIPSEQ_SFRS1.train.neg_11748		-
chr9	99672676	99672724	CLIPSEQ_SFRS1.train.neg_17751		+
chr11	65766333	65766372	CLIPSEQ_SFRS1.train.neg_2148		-
chr1	27336582	27336612	CLIPSEQ_SFRS1.train.neg_384		-
chr4	86744039	86744079	CLIPSEQ_SFRS1.train.neg_14060		+
chr1	155946488	155946500	CLIPSEQ_SFRS1.train.neg_568		-
chr5	69545513	69545550	CLIPSEQ_SFRS1.train.neg_15005		-
chr3	50326248	50326297	CLIPSEQ_SFRS1.train.neg_13558		-
chr17	80841550	80841584	CLIPSEQ_SFRS1.train.neg_7208		+
chr2	114384449	114384488	CLIPSEQ_SFRS1.train.neg_10119		-
chr6	168365896	168365950	CLIPSEQ_SFRS1.train.neg_15584		+
chr17	170970	171003	CLIPSEQ_SFRS1.train.neg_7212		-
chr19	40765227	40765263	CLIPSEQ_SFRS1.train.neg_9431		-
chr10	123661299	123661330	CLIPSEQ_SFRS1.train.neg_1402		-
chr11	18522807	18522837	CLIPSEQ_SFRS1.train.neg_1966		-
chr7	99001532	99001570	CLIPSEQ_SFRS1.train.neg_16641		-
chr10	47141724	47141795	CLIPSEQ_SFRS1.train.neg_1175		-
chr22	21791410	21791451	CLIPSEQ_SFRS1.train.neg_12163		+
chr1	106435031	106435061	CLIPSEQ_SFRS1.train.neg_222		+
chr4	7065681	7065735	CLIPSEQ_SFRS1.train.neg_14254		-
chr20	402538	402606	CLIPSEQ_SFRS1.train.neg_10226		+
chr10	51469348	51469387	CLIPSEQ_SFRS1.train.neg_1201		-
chr22	25746169	25746210	CLIPSEQ_SFRS1.train.neg_12680		-
chr2	61410698	61410738	CLIPSEQ_SFRS1.train.neg_9694		+
chr2	17941499	17941541	CLIPSEQ_SFRS1.train.neg_9901		-
chr11	96222547	96222589	CLIPSEQ_SFRS1.train.neg_1808		+
chrX	140233045	140233092	CLIPSEQ_SFRS1.train.neg_18677		+
chr18	31255123	31255168	CLIPSEQ_SFRS1.train.neg_7932		+
chr22	37166817	37166878	CLIPSEQ_SFRS1.train.neg_12825		-
chr7	75051644	75051692	CLIPSEQ_SFRS1.train.neg_16596		-
chr9	123151934	123151973	CLIPSEQ_SFRS1.train.neg_18198		-
chr9	138849689	138849729	CLIPSEQ_SFRS1.train.neg_18289		-
chr5	43337795	43337831	CLIPSEQ_SFRS1.train.neg_14631		+
chr12	123947860	123947914	CLIPSEQ_SFRS1.train.neg_2724		+
chr13	53212006	53212052	CLIPSEQ_SFRS1.train.neg_3480		+
chr10	70259548	70259613	CLIPSEQ_SFRS1.train.neg_816		+
chr16	1369593	1369665	CLIPSEQ_SFRS1.train.neg_5813		+
chr12	9100425	9100458	CLIPSEQ_SFRS1.train.neg_2820		-
chr14	75355683	75355748	CLIPSEQ_SFRS1.train.neg_4326		+
chr13	78488842	78488874	CLIPSEQ_SFRS1.train.neg_3970		-
chr14	105879781	105879823	CLIPSEQ_SFRS1.train.neg_4439		+
chr17	79980182	79980230	CLIPSEQ_SFRS1.train.neg_7675		-
chr14	57324576	57324644	CLIPSEQ_SFRS1.train.neg_4224		+
chr1	70660907	70660955	CLIPSEQ_SFRS1.train.neg_488		-
chr19	40477377	40477416	CLIPSEQ_SFRS1.train.neg_8886		+
chr12	27953441	27953490	CLIPSEQ_SFRS1.train.neg_2424		+
chrX	98872215	98872259	CLIPSEQ_SFRS1.train.neg_18964		-
chr12	46753372	46753414	CLIPSEQ_SFRS1.train.neg_2907		-
chrY	27525603	27525645	CLIPSEQ_SFRS1.train.neg_19494		-
chr19	8367358	8367387	CLIPSEQ_SFRS1.train.neg_9193		-
chr6	27778191	27778254	CLIPSEQ_SFRS1.train.neg_15330		+
chr2	37450907	37450944	CLIPSEQ_SFRS1.train.neg_9948		-
chr19	55965663	55965693	CLIPSEQ_SFRS1.train.neg_9559		-
chr10	32214057	32214113	CLIPSEQ_SFRS1.train.neg_1118		-
chr7	102102667	102102732	CLIPSEQ_SFRS1.train.neg_16665		-
chr16	433842	433879	CLIPSEQ_SFRS1.train.neg_5787		+
chr18	56816957	56817007	CLIPSEQ_SFRS1.train.neg_8044		+
chr13	96327174	96327211	CLIPSEQ_SFRS1.train.neg_3998		-
chrX	100538662	100538732	CLIPSEQ_SFRS1.train.neg_18975		-
chr19	36606435	36606474	CLIPSEQ_SFRS1.train.neg_8857		+
chr12	50034974	50035007	CLIPSEQ_SFRS1.train.neg_2470		+
chr15	84874555	84874603	CLIPSEQ_SFRS1.train.neg_5696		-
chr12	88214443	88214474	CLIPSEQ_SFRS1.train.neg_3058		-
chr10	46337356	46337393	CLIPSEQ_SFRS1.train.neg_1165		-
chr21	37769089	37769128	CLIPSEQ_SFRS1.train.neg_11361		+
chr15	75614192	75614222	CLIPSEQ_SFRS1.train.neg_5623		-
chr17	650468	650512	CLIPSEQ_SFRS1.train.neg_7215		-
chr14	105919005	105919035	CLIPSEQ_SFRS1.train.neg_4444		+
chr8	145609845	145609875	CLIPSEQ_SFRS1.train.neg_17153		+
chr3	69134242	69134281	CLIPSEQ_SFRS1.train.neg_13261		+
chr22	24745663	24745708	CLIPSEQ_SFRS1.train.neg_12215		+
chr13	46797466	46797508	CLIPSEQ_SFRS1.train.neg_3417		+
chr18	10534939	10534987	CLIPSEQ_SFRS1.train.neg_7794		+
chr21	46202402	46202446	CLIPSEQ_SFRS1.train.neg_12004		-
chr14	23303527	23303563	CLIPSEQ_SFRS1.train.neg_4102		+
chr8	33248244	33248293	CLIPSEQ_SFRS1.train.neg_17230		-
chr2	114200787	114200821	CLIPSEQ_SFRS1.train.neg_9799		+
chr18	72928987	72929020	CLIPSEQ_SFRS1.train.neg_8108		+
chr5	70334725	70334769	CLIPSEQ_SFRS1.train.neg_15013		-
chr19	7969980	7970011	CLIPSEQ_SFRS1.train.neg_8647		+
chr13	25673024	25673040	CLIPSEQ_SFRS1.train.neg_3293		+
chr21	46236110	46236164	CLIPSEQ_SFRS1.train.neg_12019		-
chr15	25604559	25604604	CLIPSEQ_SFRS1.train.neg_5356		-
chr4	146711366	146711399	CLIPSEQ_SFRS1.train.neg_14503		-
chr15	58497937	58497978	CLIPSEQ_SFRS1.train.neg_5502		-
chr4	17810723	17810774	CLIPSEQ_SFRS1.train.neg_14275		-
chr17	36513731	36513765	CLIPSEQ_SFRS1.train.neg_6938		+
chr15	72856376	72856427	CLIPSEQ_SFRS1.train.neg_5153		+
chr13	37573126	37573168	CLIPSEQ_SFRS1.train.neg_3369		+
chr8	22469023	22469087	CLIPSEQ_SFRS1.train.neg_16849		+
chr18	22749217	22749262	CLIPSEQ_SFRS1.train.neg_8335		-
chr21	44120544	44120572	CLIPSEQ_SFRS1.train.neg_11417		+
chr17	8343427	8343480	CLIPSEQ_SFRS1.train.neg_6798		+
chr6	160135490	160135530	CLIPSEQ_SFRS1.train.neg_15955		-
chrX	23693617	23693647	CLIPSEQ_SFRS1.train.neg_18383		+
chr7	140708435	140708463	CLIPSEQ_SFRS1.train.neg_16741		-
chr4	83366316	83366343	CLIPSEQ_SFRS1.train.neg_14057		+
chr21	34840537	34840578	CLIPSEQ_SFRS1.train.neg_11283		+
chr22	45361410	45361457	CLIPSEQ_SFRS1.train.neg_12971		-
chr7	89788542	89788584	CLIPSEQ_SFRS1.train.neg_16230		+
chr17	48263169	48263198	CLIPSEQ_SFRS1.train.neg_7533		-
chr11	65895728	65895759	CLIPSEQ_SFRS1.train.neg_1695		+
chr4	63376336	63376379	CLIPSEQ_SFRS1.train.neg_14017		+
chr12	76740181	76740215	CLIPSEQ_SFRS1.train.neg_3047		-
chr20	46399272	46399324	CLIPSEQ_SFRS1.train.neg_11047		-
chr21	37516916	37516990	CLIPSEQ_SFRS1.train.neg_11341		+
chr5	60817084	60817123	CLIPSEQ_SFRS1.train.neg_14658		+
chr10	5346636	5346666	CLIPSEQ_SFRS1.train.neg_1034		-
chr6	122840088	122840137	CLIPSEQ_SFRS1.train.neg_15902		-
chr12	67696363	67696407	CLIPSEQ_SFRS1.train.neg_2581		+
chr21	37508702	37508733	CLIPSEQ_SFRS1.train.neg_11331		+
chr2	114199107	114199172	CLIPSEQ_SFRS1.train.neg_9798		+
chr12	26181594	26181631	CLIPSEQ_SFRS1.train.neg_2412		+
chr22	24952226	24952260	CLIPSEQ_SFRS1.train.neg_12218		+
chr3	75570986	75571031	CLIPSEQ_SFRS1.train.neg_13272		+
chr6	30575355	30575398	CLIPSEQ_SFRS1.train.neg_15678		-
chr3	32073389	32073440	CLIPSEQ_SFRS1.train.neg_13454		-
chr20	62663776	62663813	CLIPSEQ_SFRS1.train.neg_10663		+
chr18	13731785	13731833	CLIPSEQ_SFRS1.train.neg_7830		+
chr12	102126963	102126994	CLIPSEQ_SFRS1.train.neg_2635		+
chr7	100738082	100738131	CLIPSEQ_SFRS1.train.neg_16277		+
chrX	61998754	61998792	CLIPSEQ_SFRS1.train.neg_18501		+
chr6	26200748	26200774	CLIPSEQ_SFRS1.train.neg_15299		+
chr6	16108279	16108311	CLIPSEQ_SFRS1.train.neg_15275		+
chr19	14903164	14903197	CLIPSEQ_SFRS1.train.neg_8728		+
chr3	113569303	113569341	CLIPSEQ_SFRS1.train.neg_13679		-
chr17	26978389	26978434	CLIPSEQ_SFRS1.train.neg_7365		-
chr2	9634996	9635039	CLIPSEQ_SFRS1.train.neg_9883		-
chr22	23546051	23546078	CLIPSEQ_SFRS1.train.neg_12186		+
chr6	33179753	33179769	CLIPSEQ_SFRS1.train.neg_15392		+
chr14	58684595	58684629	CLIPSEQ_SFRS1.train.neg_4238		+
chr16	4659425	4659463	CLIPSEQ_SFRS1.train.neg_6377		-
chr7	79816844	79816881	CLIPSEQ_SFRS1.train.neg_16216		+
chr15	42744343	42744408	CLIPSEQ_SFRS1.train.neg_5417		-
chr17	34019286	34019305	CLIPSEQ_SFRS1.train.neg_6929		+
chr22	51193289	51193337	CLIPSEQ_SFRS1.train.neg_13032		-
chr2	73999313	73999357	CLIPSEQ_SFRS1.train.neg_10032		-
chr6	7182617	7182687	CLIPSEQ_SFRS1.train.neg_15243		+
chrX	17877565	17877613	CLIPSEQ_SFRS1.train.neg_18735		-
chr10	71923681	71923698	CLIPSEQ_SFRS1.train.neg_838		+
chr14	20812271	20812317	CLIPSEQ_SFRS1.train.neg_4077		+
chr4	865885	865912	CLIPSEQ_SFRS1.train.neg_14210		-
chr20	34947702	34947768	CLIPSEQ_SFRS1.train.neg_10441		+
chr5	34178639	34178661	CLIPSEQ_SFRS1.train.neg_14935		-
chr21	45721019	45721060	CLIPSEQ_SFRS1.train.neg_11512		+
chr21	28209185	28209223	CLIPSEQ_SFRS1.train.neg_11655		-
chr18	30092979	30093009	CLIPSEQ_SFRS1.train.neg_7924		+
chr2	3624953	3624996	CLIPSEQ_SFRS1.train.neg_9597		+
chr16	29811626	29811670	CLIPSEQ_SFRS1.train.neg_6003		+
chr16	30437268	30437323	CLIPSEQ_SFRS1.train.neg_6517		-
chr12	117448857	117448891	CLIPSEQ_SFRS1.train.neg_2690		+
chr16	31613726	31613768	CLIPSEQ_SFRS1.train.neg_6543		-
chr13	55015283	55015327	CLIPSEQ_SFRS1.train.neg_3908		-
chr3	32605104	32605173	CLIPSEQ_SFRS1.train.neg_13457		-
chr17	73748347	73748397	CLIPSEQ_SFRS1.train.neg_7630		-
chr11	129774970	129775005	CLIPSEQ_SFRS1.train.neg_2289		-
chr1	27880485	27880518	CLIPSEQ_SFRS1.train.neg_391		-
chr5	171481868	171481918	CLIPSEQ_SFRS1.train.neg_15183		-
chr22	38004997	38005036	CLIPSEQ_SFRS1.train.neg_12333		+
chr11	107607427	107607484	CLIPSEQ_SFRS1.train.neg_2246		-
chr11	252087	252122	CLIPSEQ_SFRS1.train.neg_1428		+
chr5	162866161	162866202	CLIPSEQ_SFRS1.train.neg_14848		+
chr12	17553615	17553657	CLIPSEQ_SFRS1.train.neg_2394		+
chr4	140619688	140619736	CLIPSEQ_SFRS1.train.neg_14491		-
chr16	67939661	67939697	CLIPSEQ_SFRS1.train.neg_6148		+
chr15	55757413	55757450	CLIPSEQ_SFRS1.train.neg_5487		-
chr16	51175815	51175865	CLIPSEQ_SFRS1.train.neg_6596		-
chrY	28561786	28561819	CLIPSEQ_SFRS1.train.neg_19320		+
chrX	48972477	48972493	CLIPSEQ_SFRS1.train.neg_18829		-
chrY	27645084	27645128	CLIPSEQ_SFRS1.train.neg_19535		-
chr9	103090105	103090150	CLIPSEQ_SFRS1.train.neg_18169		-
chr7	151199220	151199266	CLIPSEQ_SFRS1.train.neg_16372		+
chr16	67272195	67272239	CLIPSEQ_SFRS1.train.neg_6643		-
chr22	41506069	41506102	CLIPSEQ_SFRS1.train.neg_12412		+
chr9	96861018	96861066	CLIPSEQ_SFRS1.train.neg_17737		+
chr4	113092257	113092297	CLIPSEQ_SFRS1.train.neg_14120		+
chr8	100904083	100904113	CLIPSEQ_SFRS1.train.neg_17428		-
chr10	75240295	75240352	CLIPSEQ_SFRS1.train.neg_1244		-
chr5	21883738	21883754	CLIPSEQ_SFRS1.train.neg_14581		+
chrX	48970607	48970661	CLIPSEQ_SFRS1.train.neg_18828		-
chr3	101133156	101133217	CLIPSEQ_SFRS1.train.neg_13291		+
chr1	6673755	6673789	CLIPSEQ_SFRS1.train.neg_26		+
chr13	75912559	75912597	CLIPSEQ_SFRS1.train.neg_3942		-
chr4	88946726	88946762	CLIPSEQ_SFRS1.train.neg_14078		+
chr13	32497372	32497418	CLIPSEQ_SFRS1.train.neg_3340		+
chr9	6501769	6501811	CLIPSEQ_SFRS1.train.neg_17550		+
chr6	3096655	3096705	CLIPSEQ_SFRS1.train.neg_15221		+
chr11	30969550	30969596	CLIPSEQ_SFRS1.train.neg_1982		-
chr20	45140147	45140166	CLIPSEQ_SFRS1.train.neg_11025		-
chrX	102831535	102831571	CLIPSEQ_SFRS1.train.neg_18607		+
chr20	24971481	24971514	CLIPSEQ_SFRS1.train.neg_10790		-
chr15	75614913	75614958	CLIPSEQ_SFRS1.train.neg_5624		-
chr14	23554478	23554519	CLIPSEQ_SFRS1.train.neg_4488		-
chr1	39310014	39310056	CLIPSEQ_SFRS1.train.neg_434		-
chr18	48228989	48229035	CLIPSEQ_SFRS1.train.neg_8008		+
chr17	1909969	1910009	CLIPSEQ_SFRS1.train.neg_7241		-
chr15	44328658	44328700	CLIPSEQ_SFRS1.train.neg_5434		-
chr13	99694430	99694463	CLIPSEQ_SFRS1.train.neg_4009		-
chr6	90586262	90586296	CLIPSEQ_SFRS1.train.neg_15512		+
chr9	136240530	136240562	CLIPSEQ_SFRS1.train.neg_18273		-
chr9	40803923	40803964	CLIPSEQ_SFRS1.train.neg_18039		-
chr19	22833528	22833560	CLIPSEQ_SFRS1.train.neg_8800		+
chr17	5356813	5356843	CLIPSEQ_SFRS1.train.neg_7277		-
chr17	16253321	16253381	CLIPSEQ_SFRS1.train.neg_7325		-
chr7	6463665	6463737	CLIPSEQ_SFRS1.train.neg_16420		-
chr13	73300202	73300244	CLIPSEQ_SFRS1.train.neg_3929		-
chr21	34948193	34948226	CLIPSEQ_SFRS1.train.neg_11294		+
chr17	46668069	46668106	CLIPSEQ_SFRS1.train.neg_7513		-
chr4	57774217	57774257	CLIPSEQ_SFRS1.train.neg_14007		+
chr13	75880158	75880197	CLIPSEQ_SFRS1.train.neg_3939		-
chr2	63833874	63833893	CLIPSEQ_SFRS1.train.neg_9699		+
chr9	143981	144022	CLIPSEQ_SFRS1.train.neg_17899		-
chr2	29392162	29392187	CLIPSEQ_SFRS1.train.neg_9649		+
chr19	34583486	34583500	CLIPSEQ_SFRS1.train.neg_9384		-
chr14	21996229	21996260	CLIPSEQ_SFRS1.train.neg_4473		-
chr1	52548633	52548669	CLIPSEQ_SFRS1.train.neg_176		+
chr20	47864820	47864853	CLIPSEQ_SFRS1.train.neg_11063		-
chr22	21799958	21799998	CLIPSEQ_SFRS1.train.neg_12164		+
chr14	81123848	81123895	CLIPSEQ_SFRS1.train.neg_4770		-
chr8	56981435	56981475	CLIPSEQ_SFRS1.train.neg_17302		-
chr6	41749472	41749504	CLIPSEQ_SFRS1.train.neg_15441		+
chr15	68445527	68445568	CLIPSEQ_SFRS1.train.neg_5136		+
chr20	49577761	49577799	CLIPSEQ_SFRS1.train.neg_10584		+
chr14	68082329	68082373	CLIPSEQ_SFRS1.train.neg_4295		+
chr9	96393165	96393204	CLIPSEQ_SFRS1.train.neg_17732		+
chr3	149457666	149457696	CLIPSEQ_SFRS1.train.neg_13761		-
chr3	94890931	94890975	CLIPSEQ_SFRS1.train.neg_13283		+
chr4	48526751	48526806	CLIPSEQ_SFRS1.train.neg_14326		-
chr21	38099538	38099566	CLIPSEQ_SFRS1.train.neg_11370		+
chr21	37767689	37767722	CLIPSEQ_SFRS1.train.neg_11360		+
chr20	56974834	56974872	CLIPSEQ_SFRS1.train.neg_10596		+
chrX	26766185	26766223	CLIPSEQ_SFRS1.train.neg_18400		+
chr17	40716695	40716727	CLIPSEQ_SFRS1.train.neg_6985		+
chr20	34230256	34230295	CLIPSEQ_SFRS1.train.neg_10877		-
chr7	149305919	149305958	CLIPSEQ_SFRS1.train.neg_16753		-
chr7	100273973	100274025	CLIPSEQ_SFRS1.train.neg_16268		+
chr15	68883879	68883935	CLIPSEQ_SFRS1.train.neg_5141		+
chr11	67265148	67265203	CLIPSEQ_SFRS1.train.neg_2163		-
chr16	68573093	68573133	CLIPSEQ_SFRS1.train.neg_6152		+
chr18	14146981	14147025	CLIPSEQ_SFRS1.train.neg_8293		-
chr21	29925201	29925237	CLIPSEQ_SFRS1.train.neg_11681		-
chr7	143967945	143968004	CLIPSEQ_SFRS1.train.neg_16745		-
chr8	109475225	109475246	CLIPSEQ_SFRS1.train.neg_17090		+
chr15	35693437	35693467	CLIPSEQ_SFRS1.train.neg_4964		+
chr19	36038344	36038374	CLIPSEQ_SFRS1.train.neg_8849		+
chr8	27146839	27146873	CLIPSEQ_SFRS1.train.neg_17206		-
chr4	1982831	1982878	CLIPSEQ_SFRS1.train.neg_13849		+
chr1	10162820	10162859	CLIPSEQ_SFRS1.train.neg_42		+
chr17	43009552	43009605	CLIPSEQ_SFRS1.train.neg_7484		-
chr17	38006749	38006779	CLIPSEQ_SFRS1.train.neg_7433		-
chrX	154018216	154018260	CLIPSEQ_SFRS1.train.neg_19076		-
chr16	11978815	11978878	CLIPSEQ_SFRS1.train.neg_6405		-
chr2	11242496	11242539	CLIPSEQ_SFRS1.train.neg_9606		+
chr10	49093013	49093048	CLIPSEQ_SFRS1.train.neg_762		+
chr15	34825606	34825666	CLIPSEQ_SFRS1.train.neg_5383		-
chrY	26355897	26355930	CLIPSEQ_SFRS1.train.neg_19448		-
chrX	3782089	3782132	CLIPSEQ_SFRS1.train.neg_18709		-
chr19	33201301	33201340	CLIPSEQ_SFRS1.train.neg_8827		+
chr16	50826383	50826421	CLIPSEQ_SFRS1.train.neg_6096		+
chr2	27050089	27050130	CLIPSEQ_SFRS1.train.neg_9924		-
chr1	150200632	150200676	CLIPSEQ_SFRS1.train.neg_549		-
chr9	35669309	35669345	CLIPSEQ_SFRS1.train.neg_18007		-
chr11	47236615	47236674	CLIPSEQ_SFRS1.train.neg_1578		+
chr2	99228859	99228883	CLIPSEQ_SFRS1.train.neg_9766		+
chr16	29821875	29821945	CLIPSEQ_SFRS1.train.neg_6006		+
chr15	101814260	101814309	CLIPSEQ_SFRS1.train.neg_5756		-
chr19	51905620	51905661	CLIPSEQ_SFRS1.train.neg_9538		-
chr10	12210269	12210301	CLIPSEQ_SFRS1.train.neg_1059		-
chrX	67819964	67820004	CLIPSEQ_SFRS1.train.neg_18518		+
chr14	35209962	35210023	CLIPSEQ_SFRS1.train.neg_4531		-
chr5	36133968	36134004	CLIPSEQ_SFRS1.train.neg_14940		-
chr22	20783526	20783561	CLIPSEQ_SFRS1.train.neg_12620		-
chr8	17832227	17832266	CLIPSEQ_SFRS1.train.neg_16829		+
chr3	15473096	15473144	CLIPSEQ_SFRS1.train.neg_13090		+
chr16	30319670	30319713	CLIPSEQ_SFRS1.train.neg_6513		-
chr14	105359733	105359780	CLIPSEQ_SFRS1.train.neg_4430		+
chr20	31983462	31983496	CLIPSEQ_SFRS1.train.neg_10831		-
chr13	113903667	113903696	CLIPSEQ_SFRS1.train.neg_3613		+
chr13	21893358	21893420	CLIPSEQ_SFRS1.train.neg_3257		+
chr22	29860915	29860958	CLIPSEQ_SFRS1.train.neg_12711		-
chr12	10662412	10662454	CLIPSEQ_SFRS1.train.neg_2363		+
chr9	123629924	123629963	CLIPSEQ_SFRS1.train.neg_18201		-
chr22	42963769	42963803	CLIPSEQ_SFRS1.train.neg_12949		-
chr20	42088029	42088073	CLIPSEQ_SFRS1.train.neg_10505		+
chr21	28212881	28212911	CLIPSEQ_SFRS1.train.neg_11659		-
chrX	71372617	71372683	CLIPSEQ_SFRS1.train.neg_18558		+
chr17	1865406	1865448	CLIPSEQ_SFRS1.train.neg_7239		-
chrX	48770771	48770802	CLIPSEQ_SFRS1.train.neg_18816		-
chr11	18283608	18283651	CLIPSEQ_SFRS1.train.neg_1514		+
chr19	815334	815351	CLIPSEQ_SFRS1.train.neg_9094		-
chrX	118924686	118924735	CLIPSEQ_SFRS1.train.neg_19009		-
chr18	7776248	7776290	CLIPSEQ_SFRS1.train.neg_7745		+
chr6	81084265	81084301	CLIPSEQ_SFRS1.train.neg_15813		-
chr2	65298126	65298195	CLIPSEQ_SFRS1.train.neg_9702		+
chr3	127774688	127774726	CLIPSEQ_SFRS1.train.neg_13328		+
chr7	139076639	139076681	CLIPSEQ_SFRS1.train.neg_16345		+
chr14	73584794	73584846	CLIPSEQ_SFRS1.train.neg_4313		+
chr18	10623773	10623828	CLIPSEQ_SFRS1.train.neg_8227		-
chr3	38568725	38568756	CLIPSEQ_SFRS1.train.neg_13477		-
chr8	81215142	81215185	CLIPSEQ_SFRS1.train.neg_17013		+
chr12	112456304	112456337	CLIPSEQ_SFRS1.train.neg_2685		+
chr9	139995062	139995123	CLIPSEQ_SFRS1.train.neg_17890		+
chr3	10026744	10026758	CLIPSEQ_SFRS1.train.neg_13413		-
chr10	86320507	86320556	CLIPSEQ_SFRS1.train.neg_880		+
chr19	283420	283447	CLIPSEQ_SFRS1.train.neg_9081		-
chr3	38547152	38547188	CLIPSEQ_SFRS1.train.neg_13130		+
chr11	61898429	61898461	CLIPSEQ_SFRS1.train.neg_1617		+
chr11	112106119	112106156	CLIPSEQ_SFRS1.train.neg_2256		-
chr17	62478750	62478790	CLIPSEQ_SFRS1.train.neg_7588		-
chr14	75575489	75575538	CLIPSEQ_SFRS1.train.neg_4743		-
chr16	9201744	9201790	CLIPSEQ_SFRS1.train.neg_5895		+
chr22	18180213	18180251	CLIPSEQ_SFRS1.train.neg_12086		+
chr11	1494247	1494269	CLIPSEQ_SFRS1.train.neg_1903		-
chrX	70514629	70514679	CLIPSEQ_SFRS1.train.neg_18542		+
chr12	2976521	2976566	CLIPSEQ_SFRS1.train.neg_2766		-
chr8	109246918	109246960	CLIPSEQ_SFRS1.train.neg_17443		-
chr16	735936	735974	CLIPSEQ_SFRS1.train.neg_6290		-
chr20	48743520	48743582	CLIPSEQ_SFRS1.train.neg_11069		-
chr14	36981870	36981906	CLIPSEQ_SFRS1.train.neg_4555		-
chr17	73938183	73938230	CLIPSEQ_SFRS1.train.neg_7641		-
chr7	64277711	64277732	CLIPSEQ_SFRS1.train.neg_16147		+
chr20	43584064	43584095	CLIPSEQ_SFRS1.train.neg_10985		-
chr22	26910428	26910459	CLIPSEQ_SFRS1.train.neg_12243		+
chr16	721196	721214	CLIPSEQ_SFRS1.train.neg_5795		+
chr20	34260802	34260842	CLIPSEQ_SFRS1.train.neg_10881		-
chr3	71501123	71501154	CLIPSEQ_SFRS1.train.neg_13641		-
chr7	138126749	138126810	CLIPSEQ_SFRS1.train.neg_16343		+
chr7	116721208	116721244	CLIPSEQ_SFRS1.train.neg_16299		+
chrX	54565964	54566010	CLIPSEQ_SFRS1.train.neg_18483		+
chr10	38323447	38323491	CLIPSEQ_SFRS1.train.neg_721		+
chr13	33976280	33976310	CLIPSEQ_SFRS1.train.neg_3771		-
chr16	74553184	74553214	CLIPSEQ_SFRS1.train.neg_6683		-
chr7	104639151	104639189	CLIPSEQ_SFRS1.train.neg_16674		-
chr7	57511725	57511754	CLIPSEQ_SFRS1.train.neg_16113		+
chr3	119200763	119200800	CLIPSEQ_SFRS1.train.neg_13302		+
chr11	73099594	73099610	CLIPSEQ_SFRS1.train.neg_1750		+
chr21	33288811	33288849	CLIPSEQ_SFRS1.train.neg_11265		+
chr11	59382037	59382107	CLIPSEQ_SFRS1.train.neg_2066		-
chr16	50815627	50815665	CLIPSEQ_SFRS1.train.neg_6094		+
chr14	77268898	77268941	CLIPSEQ_SFRS1.train.neg_4754		-
chr9	69721241	69721283	CLIPSEQ_SFRS1.train.neg_18071		-
chr9	35056217	35056259	CLIPSEQ_SFRS1.train.neg_18000		-
chrX	65176607	65176635	CLIPSEQ_SFRS1.train.neg_18896		-
chr17	21163346	21163409	CLIPSEQ_SFRS1.train.neg_7352		-
chr13	49765403	49765434	CLIPSEQ_SFRS1.train.neg_3428		+
chr12	57035008	57035039	CLIPSEQ_SFRS1.train.neg_3001		-
chr21	34909275	34909319	CLIPSEQ_SFRS1.train.neg_11823		-
chr20	37378065	37378134	CLIPSEQ_SFRS1.train.neg_10481		+
chr7	38782119	38782132	CLIPSEQ_SFRS1.train.neg_16487		-
chr6	46637874	46637935	CLIPSEQ_SFRS1.train.neg_15464		+
chr22	50176458	50176504	CLIPSEQ_SFRS1.train.neg_12996		-
chr2	120979662	120979695	CLIPSEQ_SFRS1.train.neg_10124		-
chr12	106733694	106733736	CLIPSEQ_SFRS1.train.neg_2653		+
chr11	27828221	27828253	CLIPSEQ_SFRS1.train.neg_1533		+
chr18	6985665	6985698	CLIPSEQ_SFRS1.train.neg_8193		-
chr11	58564326	58564376	CLIPSEQ_SFRS1.train.neg_2064		-
chr5	151133571	151133627	CLIPSEQ_SFRS1.train.neg_15164		-
chr10	924717	924752	CLIPSEQ_SFRS1.train.neg_1026		-
chr8	117863511	117863570	CLIPSEQ_SFRS1.train.neg_17461		-
chr8	7749795	7749826	CLIPSEQ_SFRS1.train.neg_17171		-
chr21	37582217	37582254	CLIPSEQ_SFRS1.train.neg_11351		+
chr2	26499132	26499163	CLIPSEQ_SFRS1.train.neg_9627		+
chr19	47348219	47348262	CLIPSEQ_SFRS1.train.neg_9480		-
chrX	47420522	47420554	CLIPSEQ_SFRS1.train.neg_18444		+
chr11	3184794	3184824	CLIPSEQ_SFRS1.train.neg_1909		-
chr7	64149774	64149815	CLIPSEQ_SFRS1.train.neg_16143		+
chr7	6030306	6030347	CLIPSEQ_SFRS1.train.neg_16415		-
chr12	49065627	49065669	CLIPSEQ_SFRS1.train.neg_2922		-
chr1	155110351	155110385	CLIPSEQ_SFRS1.train.neg_276		+
chr5	169567846	169567873	CLIPSEQ_SFRS1.train.neg_15182		-
chr19	13067597	13067630	CLIPSEQ_SFRS1.train.neg_9261		-
chr5	31528338	31528376	CLIPSEQ_SFRS1.train.neg_14923		-
chr9	134806748	134806785	CLIPSEQ_SFRS1.train.neg_18263		-
chr8	22103493	22103557	CLIPSEQ_SFRS1.train.neg_16835		+
chrX	102317627	102317663	CLIPSEQ_SFRS1.train.neg_18982		-
chr21	43307414	43307475	CLIPSEQ_SFRS1.train.neg_11934		-
chr1	27267899	27267958	CLIPSEQ_SFRS1.train.neg_86		+
chr6	34281737	34281779	CLIPSEQ_SFRS1.train.neg_15731		-
chr18	21721888	21721935	CLIPSEQ_SFRS1.train.neg_7889		+
chr11	65483670	65483731	CLIPSEQ_SFRS1.train.neg_2141		-
chr10	97354390	97354434	CLIPSEQ_SFRS1.train.neg_920		+
chr15	48464684	48464728	CLIPSEQ_SFRS1.train.neg_5446		-
chr1	11984814	11984866	CLIPSEQ_SFRS1.train.neg_355		-
chr4	75016	75060	CLIPSEQ_SFRS1.train.neg_13804		+
chr13	34029419	34029482	CLIPSEQ_SFRS1.train.neg_3772		-
chr12	50186017	50186060	CLIPSEQ_SFRS1.train.neg_2951		-
chr14	61346236	61346276	CLIPSEQ_SFRS1.train.neg_4267		+
chr19	55912463	55912495	CLIPSEQ_SFRS1.train.neg_9036		+
chrX	131178723	131178768	CLIPSEQ_SFRS1.train.neg_18657		+
chr16	84748483	84748526	CLIPSEQ_SFRS1.train.neg_6214		+
chr4	265252	265285	CLIPSEQ_SFRS1.train.neg_14187		-
chr18	5986800	5986843	CLIPSEQ_SFRS1.train.neg_8175		-
chr15	78218543	78218597	CLIPSEQ_SFRS1.train.neg_5646		-
chr17	37816767	37816801	CLIPSEQ_SFRS1.train.neg_6960		+
chr15	93218874	93218905	CLIPSEQ_SFRS1.train.neg_5735		-
chr15	25632210	25632255	CLIPSEQ_SFRS1.train.neg_5358		-
chr8	12423857	12423901	CLIPSEQ_SFRS1.train.neg_16820		+
chr20	62271175	62271226	CLIPSEQ_SFRS1.train.neg_11158		-
chr20	6095302	6095360	CLIPSEQ_SFRS1.train.neg_10718		-
chr12	46381759	46381791	CLIPSEQ_SFRS1.train.neg_2904		-
chr13	19950921	19950952	CLIPSEQ_SFRS1.train.neg_3223		+
chrX	62519478	62519523	CLIPSEQ_SFRS1.train.neg_18883		-
chr20	331867	331917	CLIPSEQ_SFRS1.train.neg_10223		+
chr18	23750381	23750453	CLIPSEQ_SFRS1.train.neg_8342		-
chrX	2784333	2784408	CLIPSEQ_SFRS1.train.neg_18336		+
chr10	88548554	88548587	CLIPSEQ_SFRS1.train.neg_883		+
chr12	120549375	120549436	CLIPSEQ_SFRS1.train.neg_3150		-
chr5	134099466	134099524	CLIPSEQ_SFRS1.train.neg_14808		+
chr5	34860917	34860961	CLIPSEQ_SFRS1.train.neg_14936		-
chr9	84702557	84702581	CLIPSEQ_SFRS1.train.neg_18108		-
chr4	76608822	76608853	CLIPSEQ_SFRS1.train.neg_14371		-
chr18	33586000	33586042	CLIPSEQ_SFRS1.train.neg_8388		-
chr19	13263247	13263313	CLIPSEQ_SFRS1.train.neg_8708		+
chrY	26302499	26302535	CLIPSEQ_SFRS1.train.neg_19200		+
chr7	30175042	30175079	CLIPSEQ_SFRS1.train.neg_16049		+
chr22	50627313	50627347	CLIPSEQ_SFRS1.train.neg_12520		+
chr7	6895725	6895775	CLIPSEQ_SFRS1.train.neg_16426		-
chr20	48736803	48736836	CLIPSEQ_SFRS1.train.neg_11067		-
chr17	46803475	46803534	CLIPSEQ_SFRS1.train.neg_7517		-
chr19	50107085	50107117	CLIPSEQ_SFRS1.train.neg_8970		+
chr5	112205890	112205924	CLIPSEQ_SFRS1.train.neg_14775		+
chr20	2108476	2108521	CLIPSEQ_SFRS1.train.neg_10241		+
chr20	18036860	18036907	CLIPSEQ_SFRS1.train.neg_10752		-
chr7	97829550	97829583	CLIPSEQ_SFRS1.train.neg_16244		+
chr7	20867113	20867166	CLIPSEQ_SFRS1.train.neg_16019		+
chr19	57793873	57793906	CLIPSEQ_SFRS1.train.neg_9050		+
chr4	1910158	1910206	CLIPSEQ_SFRS1.train.neg_13846		+
chr15	43655737	43655776	CLIPSEQ_SFRS1.train.neg_5427		-
chr19	6437448	6437491	CLIPSEQ_SFRS1.train.neg_9181		-
chr14	31359466	31359499	CLIPSEQ_SFRS1.train.neg_4153		+
chr21	35219865	35219919	CLIPSEQ_SFRS1.train.neg_11310		+
chr11	110126829	110126884	CLIPSEQ_SFRS1.train.neg_2252		-
chr9	19200929	19200981	CLIPSEQ_SFRS1.train.neg_17940		-
chr10	46730799	46730839	CLIPSEQ_SFRS1.train.neg_1170		-
chr1	2198402	2198436	CLIPSEQ_SFRS1.train.neg_17		+
chr15	52152777	52152816	CLIPSEQ_SFRS1.train.neg_5460		-
chr5	10430690	10430736	CLIPSEQ_SFRS1.train.neg_14565		+
chr7	64131688	64131721	CLIPSEQ_SFRS1.train.neg_16142		+
chr17	79887557	79887630	CLIPSEQ_SFRS1.train.neg_7192		+
chr8	74207806	74207864	CLIPSEQ_SFRS1.train.neg_16999		+
chr2	114650289	114650329	CLIPSEQ_SFRS1.train.neg_9805		+
chr8	1707380	1707412	CLIPSEQ_SFRS1.train.neg_16779		+
chr1	23392037	23392085	CLIPSEQ_SFRS1.train.neg_67		+
chr1	25556071	25556117	CLIPSEQ_SFRS1.train.neg_379		-
chr6	15603078	15603103	CLIPSEQ_SFRS1.train.neg_15611		-
chr8	28612890	28612926	CLIPSEQ_SFRS1.train.neg_16881		+
chr8	33411731	33411760	CLIPSEQ_SFRS1.train.neg_17236		-
chr12	66306633	66306663	CLIPSEQ_SFRS1.train.neg_2578		+
chr16	50092294	50092333	CLIPSEQ_SFRS1.train.neg_6593		-
chr15	90226932	90226976	CLIPSEQ_SFRS1.train.neg_5720		-
chr19	19642140	19642174	CLIPSEQ_SFRS1.train.neg_8779		+
chr20	35219493	35219536	CLIPSEQ_SFRS1.train.neg_10452		+
chrX	153621306	153621356	CLIPSEQ_SFRS1.train.neg_18693		+
chr16	440225	440257	CLIPSEQ_SFRS1.train.neg_5789		+
chr9	41954672	41954741	CLIPSEQ_SFRS1.train.neg_17647		+
chr3	122107101	122107136	CLIPSEQ_SFRS1.train.neg_13314		+
chr2	27715352	27715417	CLIPSEQ_SFRS1.train.neg_9939		-
chr7	141354243	141354316	CLIPSEQ_SFRS1.train.neg_16743		-
chr15	78577283	78577313	CLIPSEQ_SFRS1.train.neg_5650		-
chr22	28806396	28806441	CLIPSEQ_SFRS1.train.neg_12697		-
chr18	12075652	12075725	CLIPSEQ_SFRS1.train.neg_8242		-
chr6	31857492	31857522	CLIPSEQ_SFRS1.train.neg_15698		-
chr5	176518245	176518283	CLIPSEQ_SFRS1.train.neg_14864		+
chr11	36523225	36523263	CLIPSEQ_SFRS1.train.neg_2006		-
chr11	77339866	77339919	CLIPSEQ_SFRS1.train.neg_2214		-
chr4	9495570	9495601	CLIPSEQ_SFRS1.train.neg_13891		+
chr8	103936129	103936162	CLIPSEQ_SFRS1.train.neg_17438		-
chr12	30830489	30830533	CLIPSEQ_SFRS1.train.neg_2868		-
chr3	65846003	65846020	CLIPSEQ_SFRS1.train.neg_13630		-
chr2	17970151	17970218	CLIPSEQ_SFRS1.train.neg_9902		-
chrX	24220053	24220094	CLIPSEQ_SFRS1.train.neg_18394		+
chr19	47595778	47595807	CLIPSEQ_SFRS1.train.neg_9484		-
chrX	153677370	153677425	CLIPSEQ_SFRS1.train.neg_18700		+
chr9	139299264	139299304	CLIPSEQ_SFRS1.train.neg_18301		-
chr12	111836116	111836163	CLIPSEQ_SFRS1.train.neg_2680		+
chr14	24219770	24219812	CLIPSEQ_SFRS1.train.neg_4112		+
chr9	123633151	123633192	CLIPSEQ_SFRS1.train.neg_18202		-
chr19	21542684	21542696	CLIPSEQ_SFRS1.train.neg_8790		+
chr8	125360098	125360161	CLIPSEQ_SFRS1.train.neg_17472		-
chrY	26290989	26291064	CLIPSEQ_SFRS1.train.neg_19157		+
chr13	41764122	41764145	CLIPSEQ_SFRS1.train.neg_3802		-
chr11	16757061	16757095	CLIPSEQ_SFRS1.train.neg_1505		+
chr15	84286089	84286119	CLIPSEQ_SFRS1.train.neg_5239		+
chr9	15949426	15949460	CLIPSEQ_SFRS1.train.neg_17572		+
chr18	10530334	10530385	CLIPSEQ_SFRS1.train.neg_7791		+
chr13	23864946	23864990	CLIPSEQ_SFRS1.train.neg_3267		+
chr14	57141800	57141848	CLIPSEQ_SFRS1.train.neg_4647		-
chr11	63996612	63996684	CLIPSEQ_SFRS1.train.neg_1643		+
chr17	80401079	80401131	CLIPSEQ_SFRS1.train.neg_7684		-
chr14	105898558	105898600	CLIPSEQ_SFRS1.train.neg_4443		+
chr17	28928150	28928195	CLIPSEQ_SFRS1.train.neg_6894		+
chrX	39646573	39646617	CLIPSEQ_SFRS1.train.neg_18762		-
chr14	19413576	19413602	CLIPSEQ_SFRS1.train.neg_4449		-
chr18	10616552	10616583	CLIPSEQ_SFRS1.train.neg_8223		-
chr15	91537450	91537506	CLIPSEQ_SFRS1.train.neg_5732		-
chr12	11889238	11889279	CLIPSEQ_SFRS1.train.neg_2366		+
chr4	280673	280712	CLIPSEQ_SFRS1.train.neg_14190		-
chr19	50912827	50912857	CLIPSEQ_SFRS1.train.neg_8989		+
chr6	144721150	144721194	CLIPSEQ_SFRS1.train.neg_15566		+
chr13	35524465	35524517	CLIPSEQ_SFRS1.train.neg_3354		+
chr8	22421966	22421999	CLIPSEQ_SFRS1.train.neg_16841		+
chr1	26607940	26607997	CLIPSEQ_SFRS1.train.neg_81		+
chr16	30773703	30773734	CLIPSEQ_SFRS1.train.neg_6533		-
chr9	136282573	136282603	CLIPSEQ_SFRS1.train.neg_18277		-
chr14	81850234	81850283	CLIPSEQ_SFRS1.train.neg_4777		-
chr18	33573238	33573289	CLIPSEQ_SFRS1.train.neg_8385		-
chr14	57132798	57132828	CLIPSEQ_SFRS1.train.neg_4646		-
chr16	67235788	67235830	CLIPSEQ_SFRS1.train.neg_6141		+
chr16	2301805	2301867	CLIPSEQ_SFRS1.train.neg_6336		-
chr12	6976936	6977000	CLIPSEQ_SFRS1.train.neg_2319		+
chr19	13880077	13880131	CLIPSEQ_SFRS1.train.neg_8711		+
chr15	78978451	78978491	CLIPSEQ_SFRS1.train.neg_5653		-
chr1	39468722	39468752	CLIPSEQ_SFRS1.train.neg_132		+
chr22	42583261	42583291	CLIPSEQ_SFRS1.train.neg_12934		-
chr14	95236137	95236171	CLIPSEQ_SFRS1.train.neg_4827		-
chr16	30950475	30950513	CLIPSEQ_SFRS1.train.neg_6038		+
chr10	43305946	43305975	CLIPSEQ_SFRS1.train.neg_731		+
chr15	32342913	32342946	CLIPSEQ_SFRS1.train.neg_4929		+
chr8	38184582	38184620	CLIPSEQ_SFRS1.train.neg_17255		-
chr12	49497345	49497383	CLIPSEQ_SFRS1.train.neg_2931		-
chrX	122835710	122835763	CLIPSEQ_SFRS1.train.neg_19015		-
chrY	25197268	25197300	CLIPSEQ_SFRS1.train.neg_19116		+
chr22	46464445	46464491	CLIPSEQ_SFRS1.train.neg_12981		-
chr15	89005190	89005227	CLIPSEQ_SFRS1.train.neg_5706		-
chr21	34014218	34014265	CLIPSEQ_SFRS1.train.neg_11774		-
chr6	133660817	133660868	CLIPSEQ_SFRS1.train.neg_15560		+
chr7	45859158	45859212	CLIPSEQ_SFRS1.train.neg_16098		+
chr15	63903648	63903688	CLIPSEQ_SFRS1.train.neg_5527		-
chr6	113902728	113902760	CLIPSEQ_SFRS1.train.neg_15538		+
chrY	28686187	28686220	CLIPSEQ_SFRS1.train.neg_19360		+
chr18	12319078	12319108	CLIPSEQ_SFRS1.train.neg_7811		+
chr3	156872696	156872752	CLIPSEQ_SFRS1.train.neg_13774		-
chr14	96979811	96979849	CLIPSEQ_SFRS1.train.neg_4386		+
chr2	175074631	175074661	CLIPSEQ_SFRS1.train.neg_10176		-
chr3	126736076	126736113	CLIPSEQ_SFRS1.train.neg_13325		+
chr15	89793385	89793416	CLIPSEQ_SFRS1.train.neg_5262		+
chr2	74718440	74718482	CLIPSEQ_SFRS1.train.neg_9721		+
chr20	43355625	43355669	CLIPSEQ_SFRS1.train.neg_10981		-
chr9	123943295	123943354	CLIPSEQ_SFRS1.train.neg_18206		-
chr18	9735478	9735553	CLIPSEQ_SFRS1.train.neg_8221		-
chr22	38464637	38464670	CLIPSEQ_SFRS1.train.neg_12363		+
chr16	58765411	58765443	CLIPSEQ_SFRS1.train.neg_6622		-
chr12	121071044	121071098	CLIPSEQ_SFRS1.train.neg_3164		-
chr9	46843937	46843967	CLIPSEQ_SFRS1.train.neg_18058		-
chr22	18894586	18894620	CLIPSEQ_SFRS1.train.neg_12094		+
chr20	30135934	30135977	CLIPSEQ_SFRS1.train.neg_10356		+
chr16	19560750	19560783	CLIPSEQ_SFRS1.train.neg_5947		+
chr5	95243784	95243824	CLIPSEQ_SFRS1.train.neg_15080		-
chr18	47370163	47370205	CLIPSEQ_SFRS1.train.neg_7997		+
chr11	66132180	66132234	CLIPSEQ_SFRS1.train.neg_2152		-
chr14	50087538	50087573	CLIPSEQ_SFRS1.train.neg_4186		+
chr4	30724581	30724617	CLIPSEQ_SFRS1.train.neg_13954		+
chr15	85670906	85670959	CLIPSEQ_SFRS1.train.neg_5245		+
chr22	42477031	42477064	CLIPSEQ_SFRS1.train.neg_12442		+
chr11	7556657	7556698	CLIPSEQ_SFRS1.train.neg_1470		+
chr12	8394123	8394174	CLIPSEQ_SFRS1.train.neg_2809		-
chr9	45563499	45563516	CLIPSEQ_SFRS1.train.neg_17661		+
chr1	40810535	40810566	CLIPSEQ_SFRS1.train.neg_142		+
chr6	13628158	13628194	CLIPSEQ_SFRS1.train.neg_15270		+
chr8	42903915	42903956	CLIPSEQ_SFRS1.train.neg_16940		+
chr10	85899535	85899569	CLIPSEQ_SFRS1.train.neg_872		+
chr22	19179291	19179329	CLIPSEQ_SFRS1.train.neg_12575		-
chr15	102258997	102259052	CLIPSEQ_SFRS1.train.neg_5768		-
chrY	5206411	5206459	CLIPSEQ_SFRS1.train.neg_19380		-
chr20	58757068	58757127	CLIPSEQ_SFRS1.train.neg_10616		+
chr11	13744655	13744697	CLIPSEQ_SFRS1.train.neg_1503		+
chr16	66710040	66710097	CLIPSEQ_SFRS1.train.neg_6626		-
chr11	66625813	66625847	CLIPSEQ_SFRS1.train.neg_1707		+
chr19	59060076	59060112	CLIPSEQ_SFRS1.train.neg_9071		+
chr17	36899682	36899717	CLIPSEQ_SFRS1.train.neg_7422		-
chr22	30532732	30532779	CLIPSEQ_SFRS1.train.neg_12722		-
chr15	25154717	25154775	CLIPSEQ_SFRS1.train.neg_5353		-
chr8	127085187	127085220	CLIPSEQ_SFRS1.train.neg_17111		+
chr1	147866793	147866829	CLIPSEQ_SFRS1.train.neg_543		-
chr10	38141690	38141734	CLIPSEQ_SFRS1.train.neg_1135		-
chr19	50361063	50361083	CLIPSEQ_SFRS1.train.neg_9522		-
chr19	17441755	17441797	CLIPSEQ_SFRS1.train.neg_9301		-
chr12	50759839	50759857	CLIPSEQ_SFRS1.train.neg_2483		+
chr7	139188519	139188552	CLIPSEQ_SFRS1.train.neg_16347		+
chr11	882587	882660	CLIPSEQ_SFRS1.train.neg_1899		-
chr20	60590086	60590114	CLIPSEQ_SFRS1.train.neg_11122		-
chr3	53786238	53786290	CLIPSEQ_SFRS1.train.neg_13224		+
chr4	340555	340592	CLIPSEQ_SFRS1.train.neg_13810		+
chr2	64366676	64366717	CLIPSEQ_SFRS1.train.neg_10003		-
chr17	26961797	26961842	CLIPSEQ_SFRS1.train.neg_7364		-
chr12	49876020	49876059	CLIPSEQ_SFRS1.train.neg_2468		+
chr8	145325797	145325812	CLIPSEQ_SFRS1.train.neg_17510		-
chr10	76988424	76988473	CLIPSEQ_SFRS1.train.neg_855		+
chr18	55229721	55229764	CLIPSEQ_SFRS1.train.neg_8505		-
chr1	16266232	16266278	CLIPSEQ_SFRS1.train.neg_53		+
chr19	820926	820985	CLIPSEQ_SFRS1.train.neg_9097		-
chr19	897732	897762	CLIPSEQ_SFRS1.train.neg_9098		-
chr8	141622363	141622404	CLIPSEQ_SFRS1.train.neg_17490		-
chr6	64354533	64354565	CLIPSEQ_SFRS1.train.neg_15480		+
chrY	25612888	25612924	CLIPSEQ_SFRS1.train.neg_19129		+
chr17	73695470	73695489	CLIPSEQ_SFRS1.train.neg_7147		+
chr9	123622401	123622442	CLIPSEQ_SFRS1.train.neg_18200		-
chr19	52647328	52647347	CLIPSEQ_SFRS1.train.neg_8992		+
chr2	9367220	9367250	CLIPSEQ_SFRS1.train.neg_9601		+
chr20	23395812	23395852	CLIPSEQ_SFRS1.train.neg_10780		-
chr16	87499435	87499481	CLIPSEQ_SFRS1.train.neg_6709		-
chr15	69714624	69714657	CLIPSEQ_SFRS1.train.neg_5146		+
chr8	30207487	30207520	CLIPSEQ_SFRS1.train.neg_17218		-
chr16	23696236	23696292	CLIPSEQ_SFRS1.train.neg_5964		+
chr21	37444249	37444298	CLIPSEQ_SFRS1.train.neg_11322		+
chr19	58065445	58065470	CLIPSEQ_SFRS1.train.neg_9573		-
chr10	49238028	49238067	CLIPSEQ_SFRS1.train.neg_1182		-
chr12	46755499	46755559	CLIPSEQ_SFRS1.train.neg_2908		-
chr12	121159946	121159978	CLIPSEQ_SFRS1.train.neg_2709		+
chr19	36223671	36223703	CLIPSEQ_SFRS1.train.neg_8853		+
chr16	33127065	33127105	CLIPSEQ_SFRS1.train.neg_6566		-
chr22	30028924	30028968	CLIPSEQ_SFRS1.train.neg_12262		+
chr22	41470968	41471003	CLIPSEQ_SFRS1.train.neg_12902		-
chr9	128358165	128358216	CLIPSEQ_SFRS1.train.neg_17810		+
chr13	47346823	47346864	CLIPSEQ_SFRS1.train.neg_3858		-
chr8	118543832	118543873	CLIPSEQ_SFRS1.train.neg_17099		+
chr15	52603265	52603311	CLIPSEQ_SFRS1.train.neg_5468		-
chr4	39777736	39777769	CLIPSEQ_SFRS1.train.neg_13967		+
chr21	43352444	43352489	CLIPSEQ_SFRS1.train.neg_11943		-
chr17	47013097	47013130	CLIPSEQ_SFRS1.train.neg_7521		-
chr17	79981688	79981733	CLIPSEQ_SFRS1.train.neg_7677		-
chr20	49520162	49520233	CLIPSEQ_SFRS1.train.neg_11070		-
chr10	85841324	85841354	CLIPSEQ_SFRS1.train.neg_870		+
chr17	5351855	5351902	CLIPSEQ_SFRS1.train.neg_7275		-
chr12	49623229	49623260	CLIPSEQ_SFRS1.train.neg_2461		+
chr20	62338418	62338455	CLIPSEQ_SFRS1.train.neg_11169		-
chr10	66380505	66380547	CLIPSEQ_SFRS1.train.neg_1218		-
chr11	34114139	34114170	CLIPSEQ_SFRS1.train.neg_1553		+
chr22	41836185	41836216	CLIPSEQ_SFRS1.train.neg_12909		-
chr21	38550964	38551008	CLIPSEQ_SFRS1.train.neg_11389		+
chr8	22868647	22868680	CLIPSEQ_SFRS1.train.neg_16855		+
chr20	280263	280295	CLIPSEQ_SFRS1.train.neg_10214		+
chr12	104425259	104425326	CLIPSEQ_SFRS1.train.neg_2640		+
chrY	28746873	28746909	CLIPSEQ_SFRS1.train.neg_19625		-
chr15	101475859	101475897	CLIPSEQ_SFRS1.train.neg_5319		+
chr17	5332824	5332862	CLIPSEQ_SFRS1.train.neg_6767		+
chr9	123561418	123561460	CLIPSEQ_SFRS1.train.neg_17793		+
chr5	150316307	150316344	CLIPSEQ_SFRS1.train.neg_15159		-
chr12	6957048	6957092	CLIPSEQ_SFRS1.train.neg_2800		-
chr7	64843767	64843781	CLIPSEQ_SFRS1.train.neg_16158		+
chr10	44106167	44106205	CLIPSEQ_SFRS1.train.neg_733		+
chr6	7922578	7922633	CLIPSEQ_SFRS1.train.neg_15605		-
chr21	33643192	33643264	CLIPSEQ_SFRS1.train.neg_11749		-
chr20	60698788	60698824	CLIPSEQ_SFRS1.train.neg_10619		+
chr7	953875	953934	CLIPSEQ_SFRS1.train.neg_16386		-
chr6	33333483	33333526	CLIPSEQ_SFRS1.train.neg_15719		-
chr8	99117636	99117675	CLIPSEQ_SFRS1.train.neg_17418		-
chr15	43709782	43709838	CLIPSEQ_SFRS1.train.neg_5428		-
chr6	89528775	89528827	CLIPSEQ_SFRS1.train.neg_15832		-
chr14	56631548	56631586	CLIPSEQ_SFRS1.train.neg_4221		+
chr20	62512241	62512281	CLIPSEQ_SFRS1.train.neg_10652		+
chr15	41668806	41668849	CLIPSEQ_SFRS1.train.neg_5013		+
chr10	99970643	99970692	CLIPSEQ_SFRS1.train.neg_931		+
chr5	130506800	130506833	CLIPSEQ_SFRS1.train.neg_15121		-
chr4	77399693	77399756	CLIPSEQ_SFRS1.train.neg_14044		+
chr12	7042049	7042100	CLIPSEQ_SFRS1.train.neg_2324		+
chr3	38577848	38577899	CLIPSEQ_SFRS1.train.neg_13132		+
chr16	67275457	67275503	CLIPSEQ_SFRS1.train.neg_6644		-
chr13	20212282	20212320	CLIPSEQ_SFRS1.train.neg_3226		+
chr21	37411163	37411201	CLIPSEQ_SFRS1.train.neg_11854		-
chr22	39420799	39420849	CLIPSEQ_SFRS1.train.neg_12377		+
chr19	53974558	53974615	CLIPSEQ_SFRS1.train.neg_9018		+
chr2	100908820	100908868	CLIPSEQ_SFRS1.train.neg_10089		-
chr2	69585343	69585383	CLIPSEQ_SFRS1.train.neg_10014		-
chr17	40933505	40933555	CLIPSEQ_SFRS1.train.neg_6989		+
chr12	122984292	122984323	CLIPSEQ_SFRS1.train.neg_3180		-
chr19	49950940	49950980	CLIPSEQ_SFRS1.train.neg_9516		-
chr4	13578255	13578294	CLIPSEQ_SFRS1.train.neg_14265		-
chrX	68394087	68394127	CLIPSEQ_SFRS1.train.neg_18523		+
chr12	11940096	11940133	CLIPSEQ_SFRS1.train.neg_2368		+
chr7	63894685	63894726	CLIPSEQ_SFRS1.train.neg_16137		+
chr4	20596310	20596340	CLIPSEQ_SFRS1.train.neg_13940		+
chr17	48557056	48557098	CLIPSEQ_SFRS1.train.neg_7059		+
chr14	23768702	23768750	CLIPSEQ_SFRS1.train.neg_4493		-
chr1	6675824	6675848	CLIPSEQ_SFRS1.train.neg_27		+
chrX	24090989	24091041	CLIPSEQ_SFRS1.train.neg_18392		+
chr20	32247974	32248022	CLIPSEQ_SFRS1.train.neg_10835		-
chr5	156711843	156711884	CLIPSEQ_SFRS1.train.neg_14843		+
chr15	56161223	56161255	CLIPSEQ_SFRS1.train.neg_5494		-
chr18	13086640	13086670	CLIPSEQ_SFRS1.train.neg_7826		+
chr21	45395196	45395229	CLIPSEQ_SFRS1.train.neg_11487		+
chr10	51709502	51709551	CLIPSEQ_SFRS1.train.neg_768		+
chr21	47625902	47625935	CLIPSEQ_SFRS1.train.neg_12048		-
chr7	139300081	139300124	CLIPSEQ_SFRS1.train.neg_16735		-
chr21	35212015	35212045	CLIPSEQ_SFRS1.train.neg_11309		+
chr12	58378039	58378077	CLIPSEQ_SFRS1.train.neg_3023		-
chr1	27307443	27307489	CLIPSEQ_SFRS1.train.neg_88		+
chr7	57485149	57485179	CLIPSEQ_SFRS1.train.neg_16112		+
chr20	47840965	47841004	CLIPSEQ_SFRS1.train.neg_10553		+
chr20	62698249	62698297	CLIPSEQ_SFRS1.train.neg_10665		+
chr7	130827590	130827636	CLIPSEQ_SFRS1.train.neg_16330		+
chr5	37300783	37300829	CLIPSEQ_SFRS1.train.neg_14947		-
chr22	18102925	18102961	CLIPSEQ_SFRS1.train.neg_12567		-
chr16	88713655	88713685	CLIPSEQ_SFRS1.train.neg_6711		-
chr15	55567088	55567135	CLIPSEQ_SFRS1.train.neg_5485		-
chr16	72312252	72312293	CLIPSEQ_SFRS1.train.neg_6184		+
chr3	15860048	15860080	CLIPSEQ_SFRS1.train.neg_13438		-
chr16	30790740	30790775	CLIPSEQ_SFRS1.train.neg_6534		-
chr14	60570698	60570733	CLIPSEQ_SFRS1.train.neg_4260		+
chr5	60453666	60453700	CLIPSEQ_SFRS1.train.neg_14996		-
chr20	47563979	47564016	CLIPSEQ_SFRS1.train.neg_10545		+
chr3	66527919	66527970	CLIPSEQ_SFRS1.train.neg_13633		-
chr19	39925077	39925111	CLIPSEQ_SFRS1.train.neg_9417		-
chr17	37005534	37005577	CLIPSEQ_SFRS1.train.neg_7426		-
chr16	30943552	30943598	CLIPSEQ_SFRS1.train.neg_6036		+
chr9	135959139	135959179	CLIPSEQ_SFRS1.train.neg_17872		+
chr11	18371751	18371785	CLIPSEQ_SFRS1.train.neg_1518		+
chr20	30869562	30869594	CLIPSEQ_SFRS1.train.neg_10369		+
chr22	50220041	50220110	CLIPSEQ_SFRS1.train.neg_13003		-
chr12	99058943	99058977	CLIPSEQ_SFRS1.train.neg_2628		+
chr13	52541019	52541045	CLIPSEQ_SFRS1.train.neg_3462		+
chr4	73948706	73948741	CLIPSEQ_SFRS1.train.neg_14363		-
chr18	39543381	39543428	CLIPSEQ_SFRS1.train.neg_7951		+
chr9	26872940	26872983	CLIPSEQ_SFRS1.train.neg_17958		-
chr8	28157311	28157376	CLIPSEQ_SFRS1.train.neg_16874		+
chr1	211469916	211469946	CLIPSEQ_SFRS1.train.neg_297		+
chr18	72987218	72987283	CLIPSEQ_SFRS1.train.neg_8115		+
chr17	48429103	48429141	CLIPSEQ_SFRS1.train.neg_7057		+
chr19	47542901	47542939	CLIPSEQ_SFRS1.train.neg_8939		+
chr5	132053001	132053069	CLIPSEQ_SFRS1.train.neg_15127		-
chr18	4963995	4964036	CLIPSEQ_SFRS1.train.neg_8172		-
chrX	71286633	71286683	CLIPSEQ_SFRS1.train.neg_18554		+
chr14	104027042	104027085	CLIPSEQ_SFRS1.train.neg_4850		-
chr12	4438515	4438561	CLIPSEQ_SFRS1.train.neg_2307		+
chr18	33644814	33644858	CLIPSEQ_SFRS1.train.neg_8390		-
chr9	102777690	102777735	CLIPSEQ_SFRS1.train.neg_18167		-
chr14	86088564	86088594	CLIPSEQ_SFRS1.train.neg_4358		+
chr18	44674688	44674747	CLIPSEQ_SFRS1.train.neg_8442		-
chrY	28565136	28565168	CLIPSEQ_SFRS1.train.neg_19334		+
chr14	20927018	20927078	CLIPSEQ_SFRS1.train.neg_4457		-
chr22	34986279	34986318	CLIPSEQ_SFRS1.train.neg_12782		-
chr5	107929384	107929426	CLIPSEQ_SFRS1.train.neg_14764		+
chr7	44115150	44115178	CLIPSEQ_SFRS1.train.neg_16503		-
chr8	90655359	90655392	CLIPSEQ_SFRS1.train.neg_17382		-
chr4	87146954	87146990	CLIPSEQ_SFRS1.train.neg_14398		-
chr4	190771457	190771510	CLIPSEQ_SFRS1.train.neg_14536		-
chr5	74227532	74227571	CLIPSEQ_SFRS1.train.neg_14710		+
chr20	20527597	20527652	CLIPSEQ_SFRS1.train.neg_10766		-
chr2	63792257	63792323	CLIPSEQ_SFRS1.train.neg_10000		-
chr19	23934345	23934393	CLIPSEQ_SFRS1.train.neg_9369		-
chr14	77251307	77251353	CLIPSEQ_SFRS1.train.neg_4750		-
chr7	148916570	148916613	CLIPSEQ_SFRS1.train.neg_16362		+
chr19	18548088	18548121	CLIPSEQ_SFRS1.train.neg_9312		-
chr19	41093365	41093403	CLIPSEQ_SFRS1.train.neg_8890		+
chr8	61139581	61139612	CLIPSEQ_SFRS1.train.neg_17315		-
chr14	50251017	50251071	CLIPSEQ_SFRS1.train.neg_4591		-
chr8	145530212	145530245	CLIPSEQ_SFRS1.train.neg_17149		+
chr18	11875504	11875567	CLIPSEQ_SFRS1.train.neg_7808		+
chr2	114370607	114370669	CLIPSEQ_SFRS1.train.neg_10117		-
chr19	15229062	15229098	CLIPSEQ_SFRS1.train.neg_9283		-
chr20	61510236	61510302	CLIPSEQ_SFRS1.train.neg_11138		-
chr19	48653695	48653737	CLIPSEQ_SFRS1.train.neg_9496		-
chr10	95667092	95667125	CLIPSEQ_SFRS1.train.neg_911		+
chr19	52785249	52785297	CLIPSEQ_SFRS1.train.neg_8996		+
chr8	75924322	75924375	CLIPSEQ_SFRS1.train.neg_17009		+
chr20	30914257	30914300	CLIPSEQ_SFRS1.train.neg_10374		+
chr17	57204130	57204184	CLIPSEQ_SFRS1.train.neg_7568		-
chr2	156871055	156871085	CLIPSEQ_SFRS1.train.neg_10165		-
chr7	27801353	27801419	CLIPSEQ_SFRS1.train.neg_16042		+
chr5	34905803	34905849	CLIPSEQ_SFRS1.train.neg_14937		-
chr13	73326620	73326657	CLIPSEQ_SFRS1.train.neg_3507		+
chrY	28344675	28344715	CLIPSEQ_SFRS1.train.neg_19584		-
chr4	59847	59878	CLIPSEQ_SFRS1.train.neg_13802		+
chr19	57947031	57947052	CLIPSEQ_SFRS1.train.neg_9056		+
chr22	45720284	45720326	CLIPSEQ_SFRS1.train.neg_12466		+
chrY	26292791	26292828	CLIPSEQ_SFRS1.train.neg_19163		+
chr8	95527032	95527070	CLIPSEQ_SFRS1.train.neg_17400		-
chr17	3774728	3774761	CLIPSEQ_SFRS1.train.neg_7255		-
chr20	1121131	1121161	CLIPSEQ_SFRS1.train.neg_10233		+
chr6	76343862	76343894	CLIPSEQ_SFRS1.train.neg_15496		+
chr15	89017364	89017427	CLIPSEQ_SFRS1.train.neg_5254		+
chr16	28649099	28649148	CLIPSEQ_SFRS1.train.neg_5976		+
chr7	129050165	129050192	CLIPSEQ_SFRS1.train.neg_16709		-
chr17	26100833	26100878	CLIPSEQ_SFRS1.train.neg_7359		-
chr6	30303579	30303653	CLIPSEQ_SFRS1.train.neg_15352		+
chrX	80469359	80469396	CLIPSEQ_SFRS1.train.neg_18581		+
chr16	56934494	56934515	CLIPSEQ_SFRS1.train.neg_6113		+
chr8	120786878	120786925	CLIPSEQ_SFRS1.train.neg_17466		-
chr20	44728282	44728333	CLIPSEQ_SFRS1.train.neg_10538		+
chr11	64573359	64573395	CLIPSEQ_SFRS1.train.neg_2129		-
chr12	6666969	6667038	CLIPSEQ_SFRS1.train.neg_2787		-
chr1	28226514	28226560	CLIPSEQ_SFRS1.train.neg_393		-
chr21	40720846	40720912	CLIPSEQ_SFRS1.train.neg_11918		-
chr12	105020133	105020175	CLIPSEQ_SFRS1.train.neg_2645		+
chr1	68150962	68150993	CLIPSEQ_SFRS1.train.neg_194		+
chr6	30268220	30268252	CLIPSEQ_SFRS1.train.neg_15673		-
chr11	59530477	59530531	CLIPSEQ_SFRS1.train.neg_1608		+
chrX	56592618	56592632	CLIPSEQ_SFRS1.train.neg_18495		+
chr16	67998965	67999029	CLIPSEQ_SFRS1.train.neg_6651		-
chr17	70119391	70119439	CLIPSEQ_SFRS1.train.neg_7133		+
chr22	19909191	19909227	CLIPSEQ_SFRS1.train.neg_12587		-
chr3	49139514	49139553	CLIPSEQ_SFRS1.train.neg_13536		-
chr13	33273171	33273201	CLIPSEQ_SFRS1.train.neg_3344		+
chr5	17255637	17255657	CLIPSEQ_SFRS1.train.neg_14575		+
chr17	30782427	30782451	CLIPSEQ_SFRS1.train.neg_6915		+
chr14	28735171	28735201	CLIPSEQ_SFRS1.train.neg_4138		+
chr9	128714137	128714177	CLIPSEQ_SFRS1.train.neg_17811		+
chr18	44640099	44640133	CLIPSEQ_SFRS1.train.neg_8436		-
chr7	2883377	2883429	CLIPSEQ_SFRS1.train.neg_16405		-
chr12	31944254	31944294	CLIPSEQ_SFRS1.train.neg_2875		-
chr14	81674022	81674079	CLIPSEQ_SFRS1.train.neg_4773		-
chr4	122278505	122278533	CLIPSEQ_SFRS1.train.neg_14475		-
chr5	31919543	31919573	CLIPSEQ_SFRS1.train.neg_14587		+
chr17	61906161	61906197	CLIPSEQ_SFRS1.train.neg_7118		+
chr5	37085626	37085659	CLIPSEQ_SFRS1.train.neg_14614		+
chr5	72862457	72862497	CLIPSEQ_SFRS1.train.neg_14702		+
chr18	21612154	21612195	CLIPSEQ_SFRS1.train.neg_7885		+
chr7	72418590	72418639	CLIPSEQ_SFRS1.train.neg_16568		-
chr5	131725925	131725965	CLIPSEQ_SFRS1.train.neg_14799		+
chr19	2908010	2908054	CLIPSEQ_SFRS1.train.neg_8614		+
chr12	49074417	49074447	CLIPSEQ_SFRS1.train.neg_2923		-
chr10	27488755	27488777	CLIPSEQ_SFRS1.train.neg_1108		-
chr18	32824528	32824568	CLIPSEQ_SFRS1.train.neg_7942		+
chr21	37564316	37564346	CLIPSEQ_SFRS1.train.neg_11347		+
chr10	67396617	67396637	CLIPSEQ_SFRS1.train.neg_804		+
chr8	408384	408435	CLIPSEQ_SFRS1.train.neg_16778		+
chr20	32875489	32875528	CLIPSEQ_SFRS1.train.neg_10855		-
chr17	29816467	29816495	CLIPSEQ_SFRS1.train.neg_6910		+
chr8	32890524	32890562	CLIPSEQ_SFRS1.train.neg_16904		+
chr21	47915312	47915356	CLIPSEQ_SFRS1.train.neg_11587		+
chr20	47850775	47850821	CLIPSEQ_SFRS1.train.neg_10554		+
chr20	50239646	50239679	CLIPSEQ_SFRS1.train.neg_11078		-
chr19	1599123	1599178	CLIPSEQ_SFRS1.train.neg_9105		-
chrX	26766338	26766381	CLIPSEQ_SFRS1.train.neg_18403		+
chr10	121335894	121335930	CLIPSEQ_SFRS1.train.neg_1393		-
chr3	125534944	125534998	CLIPSEQ_SFRS1.train.neg_13709		-
chr16	30205239	30205270	CLIPSEQ_SFRS1.train.neg_6507		-
chr5	106916510	106916545	CLIPSEQ_SFRS1.train.neg_15090		-
chr8	94748425	94748488	CLIPSEQ_SFRS1.train.neg_17391		-
chr3	53922754	53922802	CLIPSEQ_SFRS1.train.neg_13604		-
chr15	90585988	90586031	CLIPSEQ_SFRS1.train.neg_5267		+
chr4	120381869	120381902	CLIPSEQ_SFRS1.train.neg_14136		+
chr8	86383041	86383071	CLIPSEQ_SFRS1.train.neg_17027		+
chr11	56125071	56125130	CLIPSEQ_SFRS1.train.neg_1600		+
chr14	60742862	60742902	CLIPSEQ_SFRS1.train.neg_4264		+
chr20	3470481	3470555	CLIPSEQ_SFRS1.train.neg_10690		-
chr10	126088089	126088140	CLIPSEQ_SFRS1.train.neg_1404		-
chr2	242097673	242097719	CLIPSEQ_SFRS1.train.neg_9872		+
chr13	113916307	113916342	CLIPSEQ_SFRS1.train.neg_3619		+
chr3	158546865	158546928	CLIPSEQ_SFRS1.train.neg_13370		+
chr19	22255490	22255529	CLIPSEQ_SFRS1.train.neg_8795		+
chr10	85900062	85900100	CLIPSEQ_SFRS1.train.neg_873		+
chr7	72462650	72462680	CLIPSEQ_SFRS1.train.neg_16571		-
chrY	26430370	26430401	CLIPSEQ_SFRS1.train.neg_19239		+
chr19	58247566	58247604	CLIPSEQ_SFRS1.train.neg_9060		+
chr21	46917909	46917967	CLIPSEQ_SFRS1.train.neg_12032		-
chr19	36108716	36108749	CLIPSEQ_SFRS1.train.neg_8851		+
chr11	63713068	63713098	CLIPSEQ_SFRS1.train.neg_1633		+
chr5	58797791	58797837	CLIPSEQ_SFRS1.train.neg_14990		-
chr21	37513198	37513248	CLIPSEQ_SFRS1.train.neg_11336		+
chr5	137087841	137087871	CLIPSEQ_SFRS1.train.neg_15137		-
chr21	38482414	38482455	CLIPSEQ_SFRS1.train.neg_11381		+
chr17	7322095	7322128	CLIPSEQ_SFRS1.train.neg_6783		+
chr21	14478762	14478806	CLIPSEQ_SFRS1.train.neg_11612		-
chr18	20817271	20817337	CLIPSEQ_SFRS1.train.neg_7880		+
chr12	54575736	54575769	CLIPSEQ_SFRS1.train.neg_2970		-
chr15	102315210	102315250	CLIPSEQ_SFRS1.train.neg_5774		-
chr17	37350680	37350735	CLIPSEQ_SFRS1.train.neg_7430		-
chr8	48651518	48651550	CLIPSEQ_SFRS1.train.neg_17283		-
chrX	119060628	119060667	CLIPSEQ_SFRS1.train.neg_19012		-
chr2	225381223	225381264	CLIPSEQ_SFRS1.train.neg_10199		-
chr12	107848632	107848683	CLIPSEQ_SFRS1.train.neg_2661		+
chr10	58117189	58117235	CLIPSEQ_SFRS1.train.neg_1206		-
chr11	66129091	66129135	CLIPSEQ_SFRS1.train.neg_1700		+
chr9	88906350	88906385	CLIPSEQ_SFRS1.train.neg_18115		-
chr1	70691350	70691391	CLIPSEQ_SFRS1.train.neg_195		+
chr8	71016412	71016436	CLIPSEQ_SFRS1.train.neg_17338		-
chr13	21345905	21345959	CLIPSEQ_SFRS1.train.neg_3692		-
chr21	30407216	30407280	CLIPSEQ_SFRS1.train.neg_11226		+
chr10	15101856	15101889	CLIPSEQ_SFRS1.train.neg_1080		-
chr3	141465170	141465199	CLIPSEQ_SFRS1.train.neg_13359		+
chr16	74919988	74920026	CLIPSEQ_SFRS1.train.neg_6690		-
chr1	1620868	1620914	CLIPSEQ_SFRS1.train.neg_328		-
chr19	10218512	10218531	CLIPSEQ_SFRS1.train.neg_8664		+
chr21	15383073	15383085	CLIPSEQ_SFRS1.train.neg_11185		+
chr14	36942753	36942796	CLIPSEQ_SFRS1.train.neg_4547		-
chr7	72588405	72588464	CLIPSEQ_SFRS1.train.neg_16178		+
chr17	34041855	34041892	CLIPSEQ_SFRS1.train.neg_6930		+
chr14	68608412	68608456	CLIPSEQ_SFRS1.train.neg_4301		+
chrX	20151822	20151887	CLIPSEQ_SFRS1.train.neg_18742		-
chr15	55555400	55555441	CLIPSEQ_SFRS1.train.neg_5484		-
chr11	126077853	126077900	CLIPSEQ_SFRS1.train.neg_2282		-
chr22	36877294	36877320	CLIPSEQ_SFRS1.train.neg_12809		-
chr13	21519686	21519721	CLIPSEQ_SFRS1.train.neg_3705		-
chr4	47708880	47708919	CLIPSEQ_SFRS1.train.neg_13981		+
chr10	34614031	34614088	CLIPSEQ_SFRS1.train.neg_1129		-
chr10	75370030	75370051	CLIPSEQ_SFRS1.train.neg_1247		-
chr12	109900126	109900165	CLIPSEQ_SFRS1.train.neg_3118		-
chr15	100332780	100332820	CLIPSEQ_SFRS1.train.neg_5311		+
chr10	97354582	97354650	CLIPSEQ_SFRS1.train.neg_921		+
chr10	88864835	88864884	CLIPSEQ_SFRS1.train.neg_893		+
chr19	622610	622661	CLIPSEQ_SFRS1.train.neg_9087		-
chr19	8530702	8530741	CLIPSEQ_SFRS1.train.neg_8661		+
chr18	39561716	39561770	CLIPSEQ_SFRS1.train.neg_7954		+
chr15	51263238	51263274	CLIPSEQ_SFRS1.train.neg_5064		+
chr17	74692160	74692206	CLIPSEQ_SFRS1.train.neg_7649		-
chr15	99670822	99670862	CLIPSEQ_SFRS1.train.neg_5304		+
chr8	27164137	27164193	CLIPSEQ_SFRS1.train.neg_17208		-
chr22	42234706	42234746	CLIPSEQ_SFRS1.train.neg_12438		+
chr17	31266150	31266215	CLIPSEQ_SFRS1.train.neg_6918		+
chr19	13064433	13064454	CLIPSEQ_SFRS1.train.neg_8702		+
chr19	49633712	49633769	CLIPSEQ_SFRS1.train.neg_8960		+
chr19	10693642	10693671	CLIPSEQ_SFRS1.train.neg_9224		-
chr6	19840087	19840141	CLIPSEQ_SFRS1.train.neg_15279		+
chrY	26360739	26360783	CLIPSEQ_SFRS1.train.neg_19473		-
chr13	44284477	44284525	CLIPSEQ_SFRS1.train.neg_3827		-
chr22	30733194	30733227	CLIPSEQ_SFRS1.train.neg_12737		-
chr20	21095417	21095468	CLIPSEQ_SFRS1.train.neg_10327		+
chr20	18549810	18549854	CLIPSEQ_SFRS1.train.neg_10322		+
chr14	50088374	50088394	CLIPSEQ_SFRS1.train.neg_4188		+
chr17	48270104	48270136	CLIPSEQ_SFRS1.train.neg_7534		-
chr16	30931855	30931898	CLIPSEQ_SFRS1.train.neg_6536		-
chr5	622411	622457	CLIPSEQ_SFRS1.train.neg_14544		+
chr16	11983442	11983474	CLIPSEQ_SFRS1.train.neg_6406		-
chr14	90726810	90726867	CLIPSEQ_SFRS1.train.neg_4365		+
chr20	55795864	55795903	CLIPSEQ_SFRS1.train.neg_11094		-
chr12	51475347	51475386	CLIPSEQ_SFRS1.train.neg_2959		-
chr3	17443948	17443987	CLIPSEQ_SFRS1.train.neg_13439		-
chr1	58505988	58506042	CLIPSEQ_SFRS1.train.neg_478		-
chr18	8688201	8688232	CLIPSEQ_SFRS1.train.neg_8199		-
chr22	21787725	21787746	CLIPSEQ_SFRS1.train.neg_12161		+
chrY	26436498	26436573	CLIPSEQ_SFRS1.train.neg_19254		+
chr5	70378865	70378939	CLIPSEQ_SFRS1.train.neg_15016		-
chr14	81683762	81683796	CLIPSEQ_SFRS1.train.neg_4774		-
chr7	99737995	99738031	CLIPSEQ_SFRS1.train.neg_16649		-
chr14	60386827	60386871	CLIPSEQ_SFRS1.train.neg_4662		-
chr15	100332154	100332210	CLIPSEQ_SFRS1.train.neg_5308		+
chr16	30536822	30536870	CLIPSEQ_SFRS1.train.neg_6521		-
chr10	105169542	105169575	CLIPSEQ_SFRS1.train.neg_973		+
chr19	18140974	18141009	CLIPSEQ_SFRS1.train.neg_8761		+
chr9	131407776	131407815	CLIPSEQ_SFRS1.train.neg_18241		-
chr5	70067719	70067763	CLIPSEQ_SFRS1.train.neg_14688		+
chr4	164970994	164971030	CLIPSEQ_SFRS1.train.neg_14515		-
chr6	56297468	56297501	CLIPSEQ_SFRS1.train.neg_15787		-
chrY	26317129	26317182	CLIPSEQ_SFRS1.train.neg_19217		+
chr22	31808142	31808183	CLIPSEQ_SFRS1.train.neg_12291		+
chrX	39646749	39646800	CLIPSEQ_SFRS1.train.neg_18763		-
chr6	83787402	83787460	CLIPSEQ_SFRS1.train.neg_15502		+
chr21	45435536	45435570	CLIPSEQ_SFRS1.train.neg_11490		+
chr4	87527546	87527587	CLIPSEQ_SFRS1.train.neg_14061		+
chr11	111626731	111626778	CLIPSEQ_SFRS1.train.neg_2253		-
chrX	107107113	107107157	CLIPSEQ_SFRS1.train.neg_18624		+
chr19	40530617	40530658	CLIPSEQ_SFRS1.train.neg_9427		-
chr2	74735501	74735543	CLIPSEQ_SFRS1.train.neg_10043		-
chr22	50954408	50954460	CLIPSEQ_SFRS1.train.neg_12539		+
chr19	35984912	35984966	CLIPSEQ_SFRS1.train.neg_9387		-
chr18	4924487	4924523	CLIPSEQ_SFRS1.train.neg_8171		-
chr3	50370324	50370358	CLIPSEQ_SFRS1.train.neg_13562		-
chr12	64724675	64724712	CLIPSEQ_SFRS1.train.neg_3030		-
chr1	147954868	147954902	CLIPSEQ_SFRS1.train.neg_545		-
chr19	10223167	10223210	CLIPSEQ_SFRS1.train.neg_8666		+
chr13	53014449	53014487	CLIPSEQ_SFRS1.train.neg_3902		-
chr22	42599001	42599049	CLIPSEQ_SFRS1.train.neg_12938		-
chr8	129042406	129042443	CLIPSEQ_SFRS1.train.neg_17119		+
chr14	74181037	74181075	CLIPSEQ_SFRS1.train.neg_4723		-
chr15	90590782	90590832	CLIPSEQ_SFRS1.train.neg_5268		+
chr2	1734349	1734408	CLIPSEQ_SFRS1.train.neg_9878		-
chr21	30440011	30440049	CLIPSEQ_SFRS1.train.neg_11721		-
chr11	74701071	74701111	CLIPSEQ_SFRS1.train.neg_1763		+
chrY	25610237	25610295	CLIPSEQ_SFRS1.train.neg_19123		+
chr20	47859381	47859435	CLIPSEQ_SFRS1.train.neg_10557		+
chr19	21660242	21660277	CLIPSEQ_SFRS1.train.neg_8791		+
chr19	14030351	14030391	CLIPSEQ_SFRS1.train.neg_8715		+
chr20	40234998	40235035	CLIPSEQ_SFRS1.train.neg_10961		-
chr22	38886450	38886498	CLIPSEQ_SFRS1.train.neg_12862		-
chr21	33307525	33307561	CLIPSEQ_SFRS1.train.neg_11269		+
chr20	37200490	37200534	CLIPSEQ_SFRS1.train.neg_10480		+
chr5	126129613	126129684	CLIPSEQ_SFRS1.train.neg_14794		+
chr21	44264386	44264434	CLIPSEQ_SFRS1.train.neg_11949		-
chr15	79852004	79852059	CLIPSEQ_SFRS1.train.neg_5659		-
chr10	3189396	3189415	CLIPSEQ_SFRS1.train.neg_1031		-
chr19	15538572	15538609	CLIPSEQ_SFRS1.train.neg_9296		-
chr12	56436050	56436090	CLIPSEQ_SFRS1.train.neg_2529		+
chr6	153309483	153309527	CLIPSEQ_SFRS1.train.neg_15944		-
chr2	172201029	172201063	CLIPSEQ_SFRS1.train.neg_10174		-
chr16	27705917	27705939	CLIPSEQ_SFRS1.train.neg_5974		+
chr9	27608530	27608590	CLIPSEQ_SFRS1.train.neg_17959		-
chr13	45169148	45169223	CLIPSEQ_SFRS1.train.neg_3400		+
chr11	32119479	32119522	CLIPSEQ_SFRS1.train.neg_1986		-
chr11	18630192	18630235	CLIPSEQ_SFRS1.train.neg_1970		-
chr22	36869696	36869736	CLIPSEQ_SFRS1.train.neg_12807		-
chr15	90806307	90806358	CLIPSEQ_SFRS1.train.neg_5272		+
chr19	41049099	41049130	CLIPSEQ_SFRS1.train.neg_8889		+
chr22	30713787	30713813	CLIPSEQ_SFRS1.train.neg_12734		-
chr15	85788673	85788712	CLIPSEQ_SFRS1.train.neg_5250		+
chr13	19043942	19043984	CLIPSEQ_SFRS1.train.neg_3651		-
chr1	98011466	98011501	CLIPSEQ_SFRS1.train.neg_215		+
chr1	65049453	65049505	CLIPSEQ_SFRS1.train.neg_191		+
chrX	117891935	117891975	CLIPSEQ_SFRS1.train.neg_18631		+
chr20	47443664	47443713	CLIPSEQ_SFRS1.train.neg_11055		-
chr20	44986875	44986919	CLIPSEQ_SFRS1.train.neg_11015		-
chr10	63675789	63675829	CLIPSEQ_SFRS1.train.neg_793		+
chrX	123339584	123339633	CLIPSEQ_SFRS1.train.neg_19017		-
chr16	30781845	30781878	CLIPSEQ_SFRS1.train.neg_6033		+
chr16	2675996	2676019	CLIPSEQ_SFRS1.train.neg_5845		+
chr19	45004014	45004062	CLIPSEQ_SFRS1.train.neg_9457		-
chr17	1934970	1935010	CLIPSEQ_SFRS1.train.neg_6739		+
chr12	53879195	53879228	CLIPSEQ_SFRS1.train.neg_2965		-
chr10	51276592	51276626	CLIPSEQ_SFRS1.train.neg_1199		-
chr17	26723771	26723812	CLIPSEQ_SFRS1.train.neg_6874		+
chr6	143756473	143756512	CLIPSEQ_SFRS1.train.neg_15925		-
chr10	115445091	115445139	CLIPSEQ_SFRS1.train.neg_995		+
chr7	25161068	25161101	CLIPSEQ_SFRS1.train.neg_16457		-
chr16	49764530	49764573	CLIPSEQ_SFRS1.train.neg_6592		-
chr4	159192449	159192480	CLIPSEQ_SFRS1.train.neg_14168		+
chr19	46027252	46027300	CLIPSEQ_SFRS1.train.neg_8927		+
chrY	28349632	28349665	CLIPSEQ_SFRS1.train.neg_19599		-
chrX	80185822	80185870	CLIPSEQ_SFRS1.train.neg_18580		+
chr19	1140769	1140796	CLIPSEQ_SFRS1.train.neg_9104		-
chr3	51977664	51977710	CLIPSEQ_SFRS1.train.neg_13208		+
chr11	747684	747743	CLIPSEQ_SFRS1.train.neg_1435		+
chr7	86782337	86782369	CLIPSEQ_SFRS1.train.neg_16221		+
chr17	156512	156548	CLIPSEQ_SFRS1.train.neg_7211		-
chr22	30803115	30803139	CLIPSEQ_SFRS1.train.neg_12747		-
chr17	61905331	61905367	CLIPSEQ_SFRS1.train.neg_7117		+
chr16	70468346	70468401	CLIPSEQ_SFRS1.train.neg_6665		-
chr15	78833978	78834018	CLIPSEQ_SFRS1.train.neg_5205		+
chr9	128213924	128213954	CLIPSEQ_SFRS1.train.neg_18232		-
chr11	46844748	46844805	CLIPSEQ_SFRS1.train.neg_2021		-
chr22	21343238	21343280	CLIPSEQ_SFRS1.train.neg_12153		+
chr21	47526516	47526557	CLIPSEQ_SFRS1.train.neg_11565		+
chr2	108502177	108502236	CLIPSEQ_SFRS1.train.neg_9781		+
chr8	42963042	42963097	CLIPSEQ_SFRS1.train.neg_16951		+
chr13	41637949	41637994	CLIPSEQ_SFRS1.train.neg_3374		+
chr19	33455809	33455876	CLIPSEQ_SFRS1.train.neg_9378		-
chr20	25201381	25201428	CLIPSEQ_SFRS1.train.neg_10345		+
chr20	43585400	43585433	CLIPSEQ_SFRS1.train.neg_10987		-
chr11	71317482	71317538	CLIPSEQ_SFRS1.train.neg_1737		+
chr15	43232225	43232249	CLIPSEQ_SFRS1.train.neg_5420		-
chr17	55924775	55924808	CLIPSEQ_SFRS1.train.neg_7552		-
chr19	3118863	3118910	CLIPSEQ_SFRS1.train.neg_8619		+
chr20	34973339	34973386	CLIPSEQ_SFRS1.train.neg_10443		+
chr11	3994257	3994322	CLIPSEQ_SFRS1.train.neg_1923		-
chr3	15117447	15117491	CLIPSEQ_SFRS1.train.neg_13431		-
chr21	47608796	47608835	CLIPSEQ_SFRS1.train.neg_12042		-
chr22	25745770	25745803	CLIPSEQ_SFRS1.train.neg_12677		-
chr12	108960897	108960954	CLIPSEQ_SFRS1.train.neg_2666		+
chr11	134108385	134108417	CLIPSEQ_SFRS1.train.neg_1870		+
chr5	178148424	178148465	CLIPSEQ_SFRS1.train.neg_15200		-
chr8	129098350	129098387	CLIPSEQ_SFRS1.train.neg_17121		+
chr2	103350713	103350764	CLIPSEQ_SFRS1.train.neg_10101		-
chr16	1857816	1857854	CLIPSEQ_SFRS1.train.neg_6313		-
chr7	56099059	56099097	CLIPSEQ_SFRS1.train.neg_16539		-
chrY	27673603	27673645	CLIPSEQ_SFRS1.train.neg_19583		-
chr6	31508447	31508477	CLIPSEQ_SFRS1.train.neg_15689		-
chr7	39778249	39778315	CLIPSEQ_SFRS1.train.neg_16078		+
chr4	85734642	85734685	CLIPSEQ_SFRS1.train.neg_14396		-
chr17	15508778	15508815	CLIPSEQ_SFRS1.train.neg_7316		-
chr9	38617168	38617214	CLIPSEQ_SFRS1.train.neg_18025		-
chr17	74556311	74556355	CLIPSEQ_SFRS1.train.neg_7151		+
chr20	43135524	43135562	CLIPSEQ_SFRS1.train.neg_10969		-
chr12	76740042	76740079	CLIPSEQ_SFRS1.train.neg_3046		-
chr3	133293541	133293575	CLIPSEQ_SFRS1.train.neg_13342		+
chr22	46233510	46233548	CLIPSEQ_SFRS1.train.neg_12476		+
chr12	57979708	57979777	CLIPSEQ_SFRS1.train.neg_2557		+
chr21	33056897	33056940	CLIPSEQ_SFRS1.train.neg_11731		-
chr19	316491	316538	CLIPSEQ_SFRS1.train.neg_9086		-
chr11	118889227	118889255	CLIPSEQ_SFRS1.train.neg_2265		-
chr15	60761037	60761073	CLIPSEQ_SFRS1.train.neg_5517		-
chrY	15577460	15577499	CLIPSEQ_SFRS1.train.neg_19435		-
chr8	42166355	42166409	CLIPSEQ_SFRS1.train.neg_16938		+
chr10	103922034	103922074	CLIPSEQ_SFRS1.train.neg_961		+
chr3	170366375	170366423	CLIPSEQ_SFRS1.train.neg_13379		+
chr7	11046169	11046217	CLIPSEQ_SFRS1.train.neg_16438		-
chr15	35474161	35474202	CLIPSEQ_SFRS1.train.neg_4963		+
chrX	51665064	51665107	CLIPSEQ_SFRS1.train.neg_18843		-
chr1	146078213	146078261	CLIPSEQ_SFRS1.train.neg_254		+
chr22	32346780	32346813	CLIPSEQ_SFRS1.train.neg_12300		+
chr12	118469831	118469878	CLIPSEQ_SFRS1.train.neg_2692		+
chrY	27524714	27524746	CLIPSEQ_SFRS1.train.neg_19491		-
chr11	47442639	47442685	CLIPSEQ_SFRS1.train.neg_2030		-
chr13	46087915	46087957	CLIPSEQ_SFRS1.train.neg_3414		+
chr3	155460964	155460987	CLIPSEQ_SFRS1.train.neg_13768		-
chr5	76841884	76841927	CLIPSEQ_SFRS1.train.neg_14724		+
chr4	43412953	43412996	CLIPSEQ_SFRS1.train.neg_14323		-
chr1	151603162	151603202	CLIPSEQ_SFRS1.train.neg_271		+
chr20	37164876	37164907	CLIPSEQ_SFRS1.train.neg_10479		+
chr21	40676130	40676168	CLIPSEQ_SFRS1.train.neg_11901		-
chr3	44968765	44968814	CLIPSEQ_SFRS1.train.neg_13495		-
chr17	7762833	7762873	CLIPSEQ_SFRS1.train.neg_7297		-
chr19	33685479	33685517	CLIPSEQ_SFRS1.train.neg_8832		+
chr11	64074589	64074646	CLIPSEQ_SFRS1.train.neg_1650		+
chr18	59999583	59999629	CLIPSEQ_SFRS1.train.neg_8075		+
chr18	29094345	29094363	CLIPSEQ_SFRS1.train.neg_7912		+
chr7	107641360	107641409	CLIPSEQ_SFRS1.train.neg_16682		-
chr3	141924901	141924937	CLIPSEQ_SFRS1.train.neg_13743		-
chrX	68057370	68057423	CLIPSEQ_SFRS1.train.neg_18520		+
chr10	28193146	28193178	CLIPSEQ_SFRS1.train.neg_694		+
chr18	6992762	6992791	CLIPSEQ_SFRS1.train.neg_8194		-
chr4	93432170	93432203	CLIPSEQ_SFRS1.train.neg_14084		+
chr18	51725282	51725324	CLIPSEQ_SFRS1.train.neg_8492		-
chr19	41894088	41894141	CLIPSEQ_SFRS1.train.neg_9441		-
chr14	92076029	92076089	CLIPSEQ_SFRS1.train.neg_4801		-
chr22	29758528	29758558	CLIPSEQ_SFRS1.train.neg_12707		-
chr19	15222865	15222907	CLIPSEQ_SFRS1.train.neg_8733		+
chr21	34213911	34213952	CLIPSEQ_SFRS1.train.neg_11799		-
chr19	11765671	11765707	CLIPSEQ_SFRS1.train.neg_8688		+
chr16	23602784	23602823	CLIPSEQ_SFRS1.train.neg_6465		-
chr7	44805037	44805062	CLIPSEQ_SFRS1.train.neg_16095		+
chr8	41906463	41906507	CLIPSEQ_SFRS1.train.neg_17267		-
chr7	27207687	27207735	CLIPSEQ_SFRS1.train.neg_16463		-
chr14	95234553	95234584	CLIPSEQ_SFRS1.train.neg_4824		-
chr5	86699256	86699301	CLIPSEQ_SFRS1.train.neg_15070		-
chr2	20648800	20648854	CLIPSEQ_SFRS1.train.neg_9620		+
chr13	78278161	78278196	CLIPSEQ_SFRS1.train.neg_3535		+
chr18	19779559	19779593	CLIPSEQ_SFRS1.train.neg_7873		+
chr4	10446151	10446202	CLIPSEQ_SFRS1.train.neg_14264		-
chr21	45180159	45180203	CLIPSEQ_SFRS1.train.neg_11459		+
chr20	62281916	62281948	CLIPSEQ_SFRS1.train.neg_11166		-
chr13	28226612	28226650	CLIPSEQ_SFRS1.train.neg_3315		+
chr11	73585344	73585385	CLIPSEQ_SFRS1.train.neg_2199		-
chr8	97617421	97617458	CLIPSEQ_SFRS1.train.neg_17055		+
chr8	74230568	74230608	CLIPSEQ_SFRS1.train.neg_17002		+
chr8	17879833	17879866	CLIPSEQ_SFRS1.train.neg_16832		+
chr22	38245450	38245497	CLIPSEQ_SFRS1.train.neg_12339		+
chr4	77911994	77912024	CLIPSEQ_SFRS1.train.neg_14050		+
chr2	3627196	3627250	CLIPSEQ_SFRS1.train.neg_9599		+
chr3	56640900	56640924	CLIPSEQ_SFRS1.train.neg_13231		+
chr15	65847166	65847214	CLIPSEQ_SFRS1.train.neg_5117		+
chr17	37647710	37647752	CLIPSEQ_SFRS1.train.neg_6955		+
chr7	22858064	22858101	CLIPSEQ_SFRS1.train.neg_16450		-
chr15	32436425	32436459	CLIPSEQ_SFRS1.train.neg_4934		+
chr10	23426022	23426056	CLIPSEQ_SFRS1.train.neg_685		+
chr18	12315891	12315931	CLIPSEQ_SFRS1.train.neg_7810		+
chr16	12584398	12584434	CLIPSEQ_SFRS1.train.neg_5908		+
chrY	26433580	26433621	CLIPSEQ_SFRS1.train.neg_19243		+
chr14	69529117	69529168	CLIPSEQ_SFRS1.train.neg_4702		-
chr1	116919306	116919346	CLIPSEQ_SFRS1.train.neg_241		+
chr9	138846373	138846406	CLIPSEQ_SFRS1.train.neg_18287		-
chr1	2218459	2218501	CLIPSEQ_SFRS1.train.neg_18		+
chr22	24142417	24142452	CLIPSEQ_SFRS1.train.neg_12192		+
chr15	77272033	77272068	CLIPSEQ_SFRS1.train.neg_5643		-
chr21	37509490	37509519	CLIPSEQ_SFRS1.train.neg_11333		+
chr22	33257864	33257906	CLIPSEQ_SFRS1.train.neg_12310		+
chr16	12005350	12005378	CLIPSEQ_SFRS1.train.neg_6407		-
chr9	15459557	15459589	CLIPSEQ_SFRS1.train.neg_17569		+
chr13	49759956	49759991	CLIPSEQ_SFRS1.train.neg_3427		+
chr19	30447566	30447606	CLIPSEQ_SFRS1.train.neg_9375		-
chr17	27217542	27217575	CLIPSEQ_SFRS1.train.neg_7371		-
chr15	42257574	42257624	CLIPSEQ_SFRS1.train.neg_5413		-
chr12	116691354	116691384	CLIPSEQ_SFRS1.train.neg_3143		-
chr9	138836997	138837028	CLIPSEQ_SFRS1.train.neg_18284		-
chr15	83018061	83018101	CLIPSEQ_SFRS1.train.neg_5681		-
chr18	11695070	11695113	CLIPSEQ_SFRS1.train.neg_7801		+
chr1	97144569	97144616	CLIPSEQ_SFRS1.train.neg_512		-
chr2	122388703	122388761	CLIPSEQ_SFRS1.train.neg_10129		-
chr17	48641801	48641859	CLIPSEQ_SFRS1.train.neg_7063		+
chr12	17537115	17537160	CLIPSEQ_SFRS1.train.neg_2844		-
chr9	7478306	7478339	CLIPSEQ_SFRS1.train.neg_17920		-
chr20	61278430	61278453	CLIPSEQ_SFRS1.train.neg_10628		+
chr10	63763088	63763143	CLIPSEQ_SFRS1.train.neg_795		+
chr6	21596920	21596936	CLIPSEQ_SFRS1.train.neg_15281		+
chr11	63904503	63904536	CLIPSEQ_SFRS1.train.neg_2118		-
chr5	122690856	122690896	CLIPSEQ_SFRS1.train.neg_15107		-
chr3	10167373	10167393	CLIPSEQ_SFRS1.train.neg_13064		+
chr19	41044213	41044258	CLIPSEQ_SFRS1.train.neg_8888		+
chr7	23530731	23530803	CLIPSEQ_SFRS1.train.neg_16027		+
chr3	57407756	57407798	CLIPSEQ_SFRS1.train.neg_13616		-
chr8	100899596	100899621	CLIPSEQ_SFRS1.train.neg_17427		-
chr18	30033862	30033902	CLIPSEQ_SFRS1.train.neg_8375		-
chr3	47906527	47906566	CLIPSEQ_SFRS1.train.neg_13510		-
chr3	69868417	69868450	CLIPSEQ_SFRS1.train.neg_13265		+
chr15	30897914	30897952	CLIPSEQ_SFRS1.train.neg_4920		+
chr21	27103888	27103920	CLIPSEQ_SFRS1.train.neg_11629		-
chr1	45227034	45227074	CLIPSEQ_SFRS1.train.neg_165		+
chr4	103961555	103961593	CLIPSEQ_SFRS1.train.neg_14442		-
chrY	27604835	27604879	CLIPSEQ_SFRS1.train.neg_19296		+
chr12	110993412	110993455	CLIPSEQ_SFRS1.train.neg_3124		-
chr6	140723	140766	CLIPSEQ_SFRS1.train.neg_15588		-
chr18	10532983	10533018	CLIPSEQ_SFRS1.train.neg_7793		+
chr17	46919366	46919436	CLIPSEQ_SFRS1.train.neg_7050		+
chr16	84142148	84142180	CLIPSEQ_SFRS1.train.neg_6699		-
chr22	18894905	18894976	CLIPSEQ_SFRS1.train.neg_12095		+
chr3	53904939	53904974	CLIPSEQ_SFRS1.train.neg_13599		-
chr9	131570355	131570397	CLIPSEQ_SFRS1.train.neg_17837		+
chr6	10365895	10365949	CLIPSEQ_SFRS1.train.neg_15607		-
chr8	26364462	26364501	CLIPSEQ_SFRS1.train.neg_17202		-
chr10	32477678	32477709	CLIPSEQ_SFRS1.train.neg_1122		-
chr22	43008460	43008490	CLIPSEQ_SFRS1.train.neg_12955		-
chr5	98214822	98214858	CLIPSEQ_SFRS1.train.neg_15084		-
chr6	3282814	3282849	CLIPSEQ_SFRS1.train.neg_15226		+
chr8	43125783	43125802	CLIPSEQ_SFRS1.train.neg_17276		-
chr22	38534980	38535035	CLIPSEQ_SFRS1.train.neg_12845		-
chrX	53565655	53565671	CLIPSEQ_SFRS1.train.neg_18862		-
chr15	63354861	63354878	CLIPSEQ_SFRS1.train.neg_5106		+
chr12	49056604	49056639	CLIPSEQ_SFRS1.train.neg_2920		-
chr17	43226602	43226648	CLIPSEQ_SFRS1.train.neg_7016		+
chrX	69522443	69522460	CLIPSEQ_SFRS1.train.neg_18533		+
chr3	16369942	16369972	CLIPSEQ_SFRS1.train.neg_13092		+
chr2	99219483	99219515	CLIPSEQ_SFRS1.train.neg_10083		-
chr15	62654441	62654486	CLIPSEQ_SFRS1.train.neg_5522		-
chr8	22418862	22418897	CLIPSEQ_SFRS1.train.neg_16839		+
chr10	105164198	105164254	CLIPSEQ_SFRS1.train.neg_972		+
chrY	28772450	28772495	CLIPSEQ_SFRS1.train.neg_19644		-
chr22	25745849	25745896	CLIPSEQ_SFRS1.train.neg_12678		-
chr17	21934938	21934978	CLIPSEQ_SFRS1.train.neg_6861		+
chr2	65840537	65840572	CLIPSEQ_SFRS1.train.neg_10007		-
chr15	61500299	61500342	CLIPSEQ_SFRS1.train.neg_5520		-
chr17	46035780	46035815	CLIPSEQ_SFRS1.train.neg_7045		+
chrY	26356897	26356937	CLIPSEQ_SFRS1.train.neg_19454		-
chr22	50687621	50687654	CLIPSEQ_SFRS1.train.neg_13014		-
chr19	17529532	17529578	CLIPSEQ_SFRS1.train.neg_8751		+
chr16	85834723	85834762	CLIPSEQ_SFRS1.train.neg_6226		+
chr19	54483596	54483637	CLIPSEQ_SFRS1.train.neg_9022		+
chr14	62164180	62164195	CLIPSEQ_SFRS1.train.neg_4269		+
chr16	19531094	19531141	CLIPSEQ_SFRS1.train.neg_6441		-
chr18	174646	174689	CLIPSEQ_SFRS1.train.neg_7689		+
chr15	83192133	83192180	CLIPSEQ_SFRS1.train.neg_5224		+
chr8	97597982	97598017	CLIPSEQ_SFRS1.train.neg_17053		+
chr15	45473080	45473119	CLIPSEQ_SFRS1.train.neg_5437		-
chr17	35732719	35732757	CLIPSEQ_SFRS1.train.neg_7418		-
chr12	69989786	69989824	CLIPSEQ_SFRS1.train.neg_2603		+
chr14	53106999	53107034	CLIPSEQ_SFRS1.train.neg_4623		-
chr21	34782077	34782105	CLIPSEQ_SFRS1.train.neg_11275		+
chrX	68053868	68053912	CLIPSEQ_SFRS1.train.neg_18519		+
chr12	110990256	110990314	CLIPSEQ_SFRS1.train.neg_3123		-
chr18	29083163	29083203	CLIPSEQ_SFRS1.train.neg_7910		+
chrY	15368242	15368288	CLIPSEQ_SFRS1.train.neg_19402		-
chrX	46299412	46299458	CLIPSEQ_SFRS1.train.neg_18789		-
chr20	48564030	48564082	CLIPSEQ_SFRS1.train.neg_10566		+
chr3	76677762	76677795	CLIPSEQ_SFRS1.train.neg_13274		+
chr13	78320438	78320477	CLIPSEQ_SFRS1.train.neg_3537		+
chr8	99150159	99150216	CLIPSEQ_SFRS1.train.neg_17067		+
chr19	5785241	5785299	CLIPSEQ_SFRS1.train.neg_9168		-
chr13	60987740	60987784	CLIPSEQ_SFRS1.train.neg_3490		+
chr2	128032965	128032994	CLIPSEQ_SFRS1.train.neg_10133		-
chr11	63620078	63620118	CLIPSEQ_SFRS1.train.neg_1631		+
chr17	16285186	16285250	CLIPSEQ_SFRS1.train.neg_6818		+
chr4	16396352	16396407	CLIPSEQ_SFRS1.train.neg_14271		-
chr21	47526095	47526160	CLIPSEQ_SFRS1.train.neg_11564		+
chr3	145542178	145542208	CLIPSEQ_SFRS1.train.neg_13747		-
chr5	32411706	32411747	CLIPSEQ_SFRS1.train.neg_14932		-
chr17	27915989	27916027	CLIPSEQ_SFRS1.train.neg_7384		-
chr12	58088804	58088836	CLIPSEQ_SFRS1.train.neg_2561		+
chr14	31351005	31351050	CLIPSEQ_SFRS1.train.neg_4149		+
chr4	42474166	42474209	CLIPSEQ_SFRS1.train.neg_13974		+
chr18	374251	374308	CLIPSEQ_SFRS1.train.neg_8144		-
chr13	21718598	21718673	CLIPSEQ_SFRS1.train.neg_3245		+
chr3	45704815	45704855	CLIPSEQ_SFRS1.train.neg_13172		+
chr11	123599445	123599506	CLIPSEQ_SFRS1.train.neg_2271		-
chr16	30679619	30679656	CLIPSEQ_SFRS1.train.neg_6028		+
chr20	20015495	20015536	CLIPSEQ_SFRS1.train.neg_10757		-
chr10	75026918	75026961	CLIPSEQ_SFRS1.train.neg_851		+
chrY	27662561	27662619	CLIPSEQ_SFRS1.train.neg_19556		-
chr14	73484169	73484212	CLIPSEQ_SFRS1.train.neg_4713		-
chr17	4195003	4195042	CLIPSEQ_SFRS1.train.neg_7260		-
chr3	183834037	183834078	CLIPSEQ_SFRS1.train.neg_13386		+
chr22	38307650	38307695	CLIPSEQ_SFRS1.train.neg_12347		+
chr16	147413	147442	CLIPSEQ_SFRS1.train.neg_6272		-
chr13	92005736	92005795	CLIPSEQ_SFRS1.train.neg_3555		+
chr22	20302353	20302421	CLIPSEQ_SFRS1.train.neg_12599		-
chr16	69956290	69956331	CLIPSEQ_SFRS1.train.neg_6166		+
chr9	115560145	115560158	CLIPSEQ_SFRS1.train.neg_17781		+
chr15	83487463	83487497	CLIPSEQ_SFRS1.train.neg_5231		+
chr4	108948885	108948916	CLIPSEQ_SFRS1.train.neg_14108		+
chr19	11155797	11155827	CLIPSEQ_SFRS1.train.neg_8675		+
chr12	133402567	133402610	CLIPSEQ_SFRS1.train.neg_2744		+
chr19	12789545	12789588	CLIPSEQ_SFRS1.train.neg_9246		-
chr1	203628429	203628470	CLIPSEQ_SFRS1.train.neg_295		+
chr17	48771167	48771213	CLIPSEQ_SFRS1.train.neg_7537		-
chr4	83476311	83476379	CLIPSEQ_SFRS1.train.neg_14391		-
chr17	21408129	21408180	CLIPSEQ_SFRS1.train.neg_6859		+
chr16	89561263	89561293	CLIPSEQ_SFRS1.train.neg_6239		+
chr21	32832354	32832396	CLIPSEQ_SFRS1.train.neg_11728		-
chr3	128890251	128890292	CLIPSEQ_SFRS1.train.neg_13719		-
chr9	34408502	34408542	CLIPSEQ_SFRS1.train.neg_17989		-
chr20	34135529	34135566	CLIPSEQ_SFRS1.train.neg_10425		+
chr3	143386072	143386115	CLIPSEQ_SFRS1.train.neg_13746		-
chr17	41290623	41290635	CLIPSEQ_SFRS1.train.neg_6999		+
chr14	64917602	64917668	CLIPSEQ_SFRS1.train.neg_4277		+
chr12	99059459	99059502	CLIPSEQ_SFRS1.train.neg_2629		+
chr7	7679986	7680033	CLIPSEQ_SFRS1.train.neg_16433		-
chr12	46348165	46348197	CLIPSEQ_SFRS1.train.neg_2902		-
chr14	20758894	20758927	CLIPSEQ_SFRS1.train.neg_4450		-
chrX	41207738	41207775	CLIPSEQ_SFRS1.train.neg_18422		+
chr5	162902900	162902948	CLIPSEQ_SFRS1.train.neg_14850		+
chr6	27326120	27326168	CLIPSEQ_SFRS1.train.neg_15652		-
chr15	69736900	69736927	CLIPSEQ_SFRS1.train.neg_5148		+
chr21	33758608	33758646	CLIPSEQ_SFRS1.train.neg_11766		-
chr21	29926666	29926716	CLIPSEQ_SFRS1.train.neg_11682		-
chr19	2941394	2941428	CLIPSEQ_SFRS1.train.neg_9132		-
chr20	57565509	57565555	CLIPSEQ_SFRS1.train.neg_10614		+
chr15	67962511	67962543	CLIPSEQ_SFRS1.train.neg_5130		+
chr7	53255461	53255500	CLIPSEQ_SFRS1.train.neg_16101		+
chr10	51762960	51762995	CLIPSEQ_SFRS1.train.neg_774		+
chr6	43652223	43652274	CLIPSEQ_SFRS1.train.neg_15758		-
chr16	33134623	33134685	CLIPSEQ_SFRS1.train.neg_6569		-
chr17	76147104	76147145	CLIPSEQ_SFRS1.train.neg_7159		+
chr22	39008053	39008096	CLIPSEQ_SFRS1.train.neg_12869		-
chrX	21970972	21971003	CLIPSEQ_SFRS1.train.neg_18376		+
chr8	109243382	109243422	CLIPSEQ_SFRS1.train.neg_17442		-
chr1	19553793	19553831	CLIPSEQ_SFRS1.train.neg_366		-
chr20	34045421	34045453	CLIPSEQ_SFRS1.train.neg_10419		+
chr22	22021088	22021150	CLIPSEQ_SFRS1.train.neg_12173		+
chr11	138822	138856	CLIPSEQ_SFRS1.train.neg_1875		-
chr4	17827740	17827768	CLIPSEQ_SFRS1.train.neg_13928		+
chr2	9750369	9750417	CLIPSEQ_SFRS1.train.neg_9887		-
chr10	43070930	43070969	CLIPSEQ_SFRS1.train.neg_1140		-
chr5	55433174	55433234	CLIPSEQ_SFRS1.train.neg_14649		+
chr9	139119847	139119877	CLIPSEQ_SFRS1.train.neg_18295		-
chr15	91517998	91518037	CLIPSEQ_SFRS1.train.neg_5729		-
chr1	40321823	40321856	CLIPSEQ_SFRS1.train.neg_438		-
chr16	57505206	57505223	CLIPSEQ_SFRS1.train.neg_6128		+
chr18	46996389	46996413	CLIPSEQ_SFRS1.train.neg_7987		+
chr1	174986993	174987026	CLIPSEQ_SFRS1.train.neg_581		-
chr3	49137143	49137178	CLIPSEQ_SFRS1.train.neg_13534		-
chr16	34330956	34330990	CLIPSEQ_SFRS1.train.neg_6070		+
chr5	84295972	84296041	CLIPSEQ_SFRS1.train.neg_15066		-
chr10	124743119	124743164	CLIPSEQ_SFRS1.train.neg_1005		+
chr18	23785783	23785849	CLIPSEQ_SFRS1.train.neg_7904		+
chr17	44086030	44086072	CLIPSEQ_SFRS1.train.neg_7027		+
chr2	122500194	122500224	CLIPSEQ_SFRS1.train.neg_9818		+
chr14	103810318	103810361	CLIPSEQ_SFRS1.train.neg_4410		+
chr20	39795049	39795099	CLIPSEQ_SFRS1.train.neg_10498		+
chr7	62761488	62761518	CLIPSEQ_SFRS1.train.neg_16546		-
chr17	46767938	46767984	CLIPSEQ_SFRS1.train.neg_7515		-
chr15	45327849	45327899	CLIPSEQ_SFRS1.train.neg_5040		+
chr22	24156800	24156813	CLIPSEQ_SFRS1.train.neg_12195		+
chr2	72211531	72211561	CLIPSEQ_SFRS1.train.neg_10024		-
chr3	124571162	124571177	CLIPSEQ_SFRS1.train.neg_13707		-
chr12	56206713	56206769	CLIPSEQ_SFRS1.train.neg_2983		-
chr10	88855702	88855752	CLIPSEQ_SFRS1.train.neg_892		+
chr10	1051394	1051428	CLIPSEQ_SFRS1.train.neg_606		+
chr17	45915630	45915662	CLIPSEQ_SFRS1.train.neg_7505		-
chr22	18223744	18223797	CLIPSEQ_SFRS1.train.neg_12568		-
chr14	65068197	65068229	CLIPSEQ_SFRS1.train.neg_4676		-
chr8	33289876	33289917	CLIPSEQ_SFRS1.train.neg_17232		-
chr1	28569241	28569270	CLIPSEQ_SFRS1.train.neg_102		+
chr9	116731961	116731999	CLIPSEQ_SFRS1.train.neg_17786		+
chrX	16887264	16887307	CLIPSEQ_SFRS1.train.neg_18729		-
chrY	26432769	26432810	CLIPSEQ_SFRS1.train.neg_19241		+
chr1	23452182	23452242	CLIPSEQ_SFRS1.train.neg_370		-
chr16	23504085	23504119	CLIPSEQ_SFRS1.train.neg_6456		-
chr4	27587232	27587276	CLIPSEQ_SFRS1.train.neg_13953		+
chr8	75930961	75930994	CLIPSEQ_SFRS1.train.neg_17011		+
chr9	36303824	36303843	CLIPSEQ_SFRS1.train.neg_18015		-
chr3	49133957	49134005	CLIPSEQ_SFRS1.train.neg_13532		-
chr8	42927152	42927196	CLIPSEQ_SFRS1.train.neg_16946		+
chr4	68550799	68550829	CLIPSEQ_SFRS1.train.neg_14353		-
chr18	18608049	18608115	CLIPSEQ_SFRS1.train.neg_8309		-
chr12	132152092	132152131	CLIPSEQ_SFRS1.train.neg_2732		+
chr10	51877980	51878017	CLIPSEQ_SFRS1.train.neg_778		+
chr9	131094553	131094592	CLIPSEQ_SFRS1.train.neg_17823		+
chr5	150455364	150455414	CLIPSEQ_SFRS1.train.neg_15162		-
chr11	108363703	108363756	CLIPSEQ_SFRS1.train.neg_2250		-
chr8	41472821	41472852	CLIPSEQ_SFRS1.train.neg_16933		+
chr12	54631443	54631491	CLIPSEQ_SFRS1.train.neg_2972		-
chr12	42496887	42496901	CLIPSEQ_SFRS1.train.neg_2885		-
chr21	35100593	35100614	CLIPSEQ_SFRS1.train.neg_11830		-
chr4	15496175	15496211	CLIPSEQ_SFRS1.train.neg_13906		+
chr16	67965768	67965818	CLIPSEQ_SFRS1.train.neg_6648		-
chr12	13028878	13028916	CLIPSEQ_SFRS1.train.neg_2383		+
chr13	28222589	28222613	CLIPSEQ_SFRS1.train.neg_3313		+
chr16	2809860	2809901	CLIPSEQ_SFRS1.train.neg_5856		+
chr18	43676438	43676491	CLIPSEQ_SFRS1.train.neg_8431		-
chr11	100537263	100537296	CLIPSEQ_SFRS1.train.neg_1809		+
chr14	64995222	64995269	CLIPSEQ_SFRS1.train.neg_4281		+
chr18	26231982	26232012	CLIPSEQ_SFRS1.train.neg_7905		+
chr4	74804529	74804560	CLIPSEQ_SFRS1.train.neg_14367		-
chrY	26314452	26314505	CLIPSEQ_SFRS1.train.neg_19204		+
chr19	45856934	45856973	CLIPSEQ_SFRS1.train.neg_9460		-
chr21	35564605	35564645	CLIPSEQ_SFRS1.train.neg_11314		+
chr12	63666027	63666075	CLIPSEQ_SFRS1.train.neg_2574		+
chr15	32908177	32908236	CLIPSEQ_SFRS1.train.neg_4943		+
chr7	131347133	131347178	CLIPSEQ_SFRS1.train.neg_16715		-
chr11	14910423	14910476	CLIPSEQ_SFRS1.train.neg_1953		-
chr8	71556080	71556137	CLIPSEQ_SFRS1.train.neg_17347		-
chr7	74162794	74162826	CLIPSEQ_SFRS1.train.neg_16188		+
chr22	19891607	19891660	CLIPSEQ_SFRS1.train.neg_12583		-
chr3	109128576	109128624	CLIPSEQ_SFRS1.train.neg_13674		-
chr17	73678877	73678915	CLIPSEQ_SFRS1.train.neg_7146		+
chr21	34787749	34787817	CLIPSEQ_SFRS1.train.neg_11276		+
chr16	2748887	2748921	CLIPSEQ_SFRS1.train.neg_5850		+
chr12	49502833	49502878	CLIPSEQ_SFRS1.train.neg_2935		-
chr13	50466658	50466699	CLIPSEQ_SFRS1.train.neg_3438		+
chr15	101780500	101780548	CLIPSEQ_SFRS1.train.neg_5753		-
chrY	8219393	8219450	CLIPSEQ_SFRS1.train.neg_19082		+
chr18	23785011	23785051	CLIPSEQ_SFRS1.train.neg_7901		+
chr12	76838190	76838221	CLIPSEQ_SFRS1.train.neg_3049		-
chr14	35068167	35068200	CLIPSEQ_SFRS1.train.neg_4527		-
chr18	18675364	18675426	CLIPSEQ_SFRS1.train.neg_8316		-
chr21	33035643	33035685	CLIPSEQ_SFRS1.train.neg_11252		+
chr18	74202636	74202679	CLIPSEQ_SFRS1.train.neg_8567		-
chr5	138992136	138992173	CLIPSEQ_SFRS1.train.neg_14820		+
chr19	14563821	14563887	CLIPSEQ_SFRS1.train.neg_8724		+
chr13	46261730	46261781	CLIPSEQ_SFRS1.train.neg_3849		-
chr17	74581091	74581124	CLIPSEQ_SFRS1.train.neg_7647		-
chr10	116449924	116449991	CLIPSEQ_SFRS1.train.neg_1372		-
chr18	77779586	77779618	CLIPSEQ_SFRS1.train.neg_8574		-
chrY	26293918	26293960	CLIPSEQ_SFRS1.train.neg_19167		+
chr11	64073285	64073307	CLIPSEQ_SFRS1.train.neg_1649		+
chr6	13616700	13616736	CLIPSEQ_SFRS1.train.neg_15269		+
chr20	39994498	39994544	CLIPSEQ_SFRS1.train.neg_10957		-
chr6	3228928	3228962	CLIPSEQ_SFRS1.train.neg_15596		-
chr20	39803073	39803094	CLIPSEQ_SFRS1.train.neg_10500		+
chr11	59435919	59435963	CLIPSEQ_SFRS1.train.neg_2069		-
chr6	4051399	4051464	CLIPSEQ_SFRS1.train.neg_15231		+
chr18	12076573	12076599	CLIPSEQ_SFRS1.train.neg_8243		-
chr18	9835667	9835703	CLIPSEQ_SFRS1.train.neg_7789		+
chr13	42478918	42478948	CLIPSEQ_SFRS1.train.neg_3820		-
chr11	47588437	47588473	CLIPSEQ_SFRS1.train.neg_1586		+
chr13	21305463	21305528	CLIPSEQ_SFRS1.train.neg_3687		-
chr4	2838306	2838340	CLIPSEQ_SFRS1.train.neg_13859		+
chr13	77572586	77572630	CLIPSEQ_SFRS1.train.neg_3526		+
chr22	38373538	38373574	CLIPSEQ_SFRS1.train.neg_12353		+
chr21	33282715	33282752	CLIPSEQ_SFRS1.train.neg_11264		+
chr22	50946774	50946845	CLIPSEQ_SFRS1.train.neg_12537		+
chr21	46232898	46232935	CLIPSEQ_SFRS1.train.neg_12016		-
chr21	30259661	30259702	CLIPSEQ_SFRS1.train.neg_11688		-
chr7	32511755	32511804	CLIPSEQ_SFRS1.train.neg_16056		+
chr4	154296940	154296974	CLIPSEQ_SFRS1.train.neg_14163		+
chrX	46503452	46503495	CLIPSEQ_SFRS1.train.neg_18794		-
chr20	18001777	18001832	CLIPSEQ_SFRS1.train.neg_10748		-
chr18	9523003	9523068	CLIPSEQ_SFRS1.train.neg_7776		+
chr9	82337744	82337775	CLIPSEQ_SFRS1.train.neg_17696		+
chr8	145979334	145979378	CLIPSEQ_SFRS1.train.neg_17524		-
chr14	51101626	51101668	CLIPSEQ_SFRS1.train.neg_4603		-
chr3	15133752	15133800	CLIPSEQ_SFRS1.train.neg_13433		-
chr12	12373977	12374010	CLIPSEQ_SFRS1.train.neg_2831		-
chr19	47992139	47992201	CLIPSEQ_SFRS1.train.neg_9491		-
chr13	100621599	100621653	CLIPSEQ_SFRS1.train.neg_4015		-
chr16	85836451	85836487	CLIPSEQ_SFRS1.train.neg_6227		+
chr2	106864048	106864084	CLIPSEQ_SFRS1.train.neg_9777		+
chr7	75542081	75542115	CLIPSEQ_SFRS1.train.neg_16199		+
chrY	28744729	28744771	CLIPSEQ_SFRS1.train.neg_19624		-
chr3	12604685	12604731	CLIPSEQ_SFRS1.train.neg_13078		+
chr4	184834583	184834640	CLIPSEQ_SFRS1.train.neg_14186		+
chr19	51301999	51302057	CLIPSEQ_SFRS1.train.neg_9532		-
chr15	58978651	58978711	CLIPSEQ_SFRS1.train.neg_5092		+
chr10	46195417	46195449	CLIPSEQ_SFRS1.train.neg_736		+
chrY	28755973	28756027	CLIPSEQ_SFRS1.train.neg_19635		-
chr12	6771267	6771299	CLIPSEQ_SFRS1.train.neg_2796		-
chr4	1008505	1008542	CLIPSEQ_SFRS1.train.neg_13828		+
chr1	146505980	146506010	CLIPSEQ_SFRS1.train.neg_542		-
chr16	70565289	70565325	CLIPSEQ_SFRS1.train.neg_6169		+
chr13	53394685	53394723	CLIPSEQ_SFRS1.train.neg_3481		+
chr3	36757827	36757857	CLIPSEQ_SFRS1.train.neg_13463		-
chr7	92218328	92218358	CLIPSEQ_SFRS1.train.neg_16623		-
chr2	103350163	103350207	CLIPSEQ_SFRS1.train.neg_10099		-
chr19	14209496	14209539	CLIPSEQ_SFRS1.train.neg_9270		-
chr17	79886744	79886777	CLIPSEQ_SFRS1.train.neg_7190		+
chr18	9212844	9212889	CLIPSEQ_SFRS1.train.neg_7762		+
chr19	2735234	2735281	CLIPSEQ_SFRS1.train.neg_9129		-
chr19	36116069	36116113	CLIPSEQ_SFRS1.train.neg_8852		+
chr5	17276250	17276284	CLIPSEQ_SFRS1.train.neg_14576		+
chr4	40505959	40506016	CLIPSEQ_SFRS1.train.neg_14310		-
chr19	52506387	52506419	CLIPSEQ_SFRS1.train.neg_9541		-
chr20	306500	306540	CLIPSEQ_SFRS1.train.neg_10216		+
chr10	1170082	1170150	CLIPSEQ_SFRS1.train.neg_611		+
chr5	175413642	175413673	CLIPSEQ_SFRS1.train.neg_15185		-
chr22	16413873	16413933	CLIPSEQ_SFRS1.train.neg_12073		+
chr17	38139332	38139359	CLIPSEQ_SFRS1.train.neg_6964		+
chr3	50395347	50395368	CLIPSEQ_SFRS1.train.neg_13564		-
chr13	61084703	61084773	CLIPSEQ_SFRS1.train.neg_3496		+
chr22	30718482	30718555	CLIPSEQ_SFRS1.train.neg_12735		-
chr13	91924354	91924424	CLIPSEQ_SFRS1.train.neg_3987		-
chr15	65451801	65451841	CLIPSEQ_SFRS1.train.neg_5550		-
chr22	34985276	34985317	CLIPSEQ_SFRS1.train.neg_12780		-
chr18	15255299	15255329	CLIPSEQ_SFRS1.train.neg_7837		+
chr13	41768239	41768314	CLIPSEQ_SFRS1.train.neg_3810		-
chr5	179136567	179136620	CLIPSEQ_SFRS1.train.neg_14880		+
chr19	33852100	33852130	CLIPSEQ_SFRS1.train.neg_9380		-
chr12	18845809	18845867	CLIPSEQ_SFRS1.train.neg_2395		+
chr13	113167523	113167560	CLIPSEQ_SFRS1.train.neg_4054		-
chr13	22110794	22110829	CLIPSEQ_SFRS1.train.neg_3731		-
chrY	27536320	27536373	CLIPSEQ_SFRS1.train.neg_19513		-
chr6	43473557	43473595	CLIPSEQ_SFRS1.train.neg_15453		+
chr2	128503107	128503126	CLIPSEQ_SFRS1.train.neg_10139		-
chr15	75190448	75190491	CLIPSEQ_SFRS1.train.neg_5175		+
chrX	2781000	2781058	CLIPSEQ_SFRS1.train.neg_18335		+
chr2	114389885	114389919	CLIPSEQ_SFRS1.train.neg_9804		+
chr13	20430118	20430158	CLIPSEQ_SFRS1.train.neg_3684		-
chr12	110899124	110899158	CLIPSEQ_SFRS1.train.neg_2677		+
chr9	133527531	133527569	CLIPSEQ_SFRS1.train.neg_17856		+
chr10	129109094	129109135	CLIPSEQ_SFRS1.train.neg_1009		+
chr7	64510243	64510293	CLIPSEQ_SFRS1.train.neg_16154		+
chr13	20231525	20231585	CLIPSEQ_SFRS1.train.neg_3231		+
chr12	54521356	54521380	CLIPSEQ_SFRS1.train.neg_2515		+
chr17	37591774	37591815	CLIPSEQ_SFRS1.train.neg_7432		-
chr12	12968252	12968284	CLIPSEQ_SFRS1.train.neg_2377		+
chr11	35642370	35642410	CLIPSEQ_SFRS1.train.neg_1558		+
chr14	23765342	23765385	CLIPSEQ_SFRS1.train.neg_4490		-
chr5	69793131	69793161	CLIPSEQ_SFRS1.train.neg_15009		-
chr1	26215460	26215507	CLIPSEQ_SFRS1.train.neg_73		+
chr15	43885277	43885318	CLIPSEQ_SFRS1.train.neg_5021		+
chr22	30790384	30790418	CLIPSEQ_SFRS1.train.neg_12746		-
chr19	239231	239289	CLIPSEQ_SFRS1.train.neg_9080		-
chr13	51945994	51946034	CLIPSEQ_SFRS1.train.neg_3873		-
chr10	88274700	88274772	CLIPSEQ_SFRS1.train.neg_1263		-
chr3	42166089	42166111	CLIPSEQ_SFRS1.train.neg_13149		+
chr18	7014680	7014711	CLIPSEQ_SFRS1.train.neg_8195		-
chr15	28650143	28650179	CLIPSEQ_SFRS1.train.neg_4903		+
chr14	91063125	91063182	CLIPSEQ_SFRS1.train.neg_4791		-
chr15	71136627	71136671	CLIPSEQ_SFRS1.train.neg_5580		-
chr10	12124198	12124230	CLIPSEQ_SFRS1.train.neg_646		+
chr7	86831226	86831272	CLIPSEQ_SFRS1.train.neg_16609		-
chr18	47420895	47420930	CLIPSEQ_SFRS1.train.neg_8463		-
chr17	80378580	80378641	CLIPSEQ_SFRS1.train.neg_7201		+
chr20	33610435	33610482	CLIPSEQ_SFRS1.train.neg_10867		-
chr16	8558215	8558263	CLIPSEQ_SFRS1.train.neg_5892		+
chr19	18958462	18958491	CLIPSEQ_SFRS1.train.neg_8770		+
chr11	94706745	94706790	CLIPSEQ_SFRS1.train.neg_2233		-
chrY	28348981	28349032	CLIPSEQ_SFRS1.train.neg_19597		-
chr18	9570305	9570359	CLIPSEQ_SFRS1.train.neg_8210		-
chr22	43451912	43451951	CLIPSEQ_SFRS1.train.neg_12963		-
chr4	166192986	166193020	CLIPSEQ_SFRS1.train.neg_14176		+
chr13	29173879	29173913	CLIPSEQ_SFRS1.train.neg_3325		+
chr17	17168864	17168895	CLIPSEQ_SFRS1.train.neg_7332		-
chr11	70050926	70050958	CLIPSEQ_SFRS1.train.neg_1725		+
chr14	77252328	77252380	CLIPSEQ_SFRS1.train.neg_4751		-
chr7	84506000	84506025	CLIPSEQ_SFRS1.train.neg_16217		+
chr13	21594480	21594514	CLIPSEQ_SFRS1.train.neg_3715		-
chr17	16521021	16521062	CLIPSEQ_SFRS1.train.neg_7329		-
chr4	922209	922245	CLIPSEQ_SFRS1.train.neg_14213		-
chr16	33965508	33965552	CLIPSEQ_SFRS1.train.neg_6069		+
chr14	58679760	58679792	CLIPSEQ_SFRS1.train.neg_4237		+
chr8	42904312	42904354	CLIPSEQ_SFRS1.train.neg_16941		+
chr14	58730481	58730543	CLIPSEQ_SFRS1.train.neg_4243		+
chr3	98251318	98251360	CLIPSEQ_SFRS1.train.neg_13658		-
chr11	9319607	9319640	CLIPSEQ_SFRS1.train.neg_1941		-
chr12	48546352	48546427	CLIPSEQ_SFRS1.train.neg_2915		-
chr7	152351181	152351241	CLIPSEQ_SFRS1.train.neg_16763		-
chr22	41611436	41611450	CLIPSEQ_SFRS1.train.neg_12419		+
chr10	135515594	135515656	CLIPSEQ_SFRS1.train.neg_1021		+
chrX	17069703	17069776	CLIPSEQ_SFRS1.train.neg_18366		+
chr4	78909777	78909825	CLIPSEQ_SFRS1.train.neg_14385		-
chr5	133333502	133333532	CLIPSEQ_SFRS1.train.neg_15133		-
chr3	73080045	73080065	CLIPSEQ_SFRS1.train.neg_13270		+
chr17	80725607	80725646	CLIPSEQ_SFRS1.train.neg_7206		+
chrX	102613355	102613386	CLIPSEQ_SFRS1.train.neg_18604		+
chr22	50307156	50307196	CLIPSEQ_SFRS1.train.neg_13008		-
chr1	224044843	224044876	CLIPSEQ_SFRS1.train.neg_596		-
chr16	87301801	87301848	CLIPSEQ_SFRS1.train.neg_6229		+
chr8	61749850	61749891	CLIPSEQ_SFRS1.train.neg_16988		+
chr8	57501145	57501203	CLIPSEQ_SFRS1.train.neg_16979		+
chr10	47716332	47716373	CLIPSEQ_SFRS1.train.neg_747		+
chr13	61116409	61116471	CLIPSEQ_SFRS1.train.neg_3497		+
chr20	46221025	46221067	CLIPSEQ_SFRS1.train.neg_10543		+
chr18	72173283	72173336	CLIPSEQ_SFRS1.train.neg_8102		+
chr3	9860942	9860961	CLIPSEQ_SFRS1.train.neg_13055		+
chr10	9764515	9764527	CLIPSEQ_SFRS1.train.neg_1051		-
chr10	43691939	43691982	CLIPSEQ_SFRS1.train.neg_1145		-
chr13	24775514	24775577	CLIPSEQ_SFRS1.train.neg_3279		+
chr3	9800476	9800520	CLIPSEQ_SFRS1.train.neg_13054		+
chr18	12678936	12679005	CLIPSEQ_SFRS1.train.neg_8266		-
chr21	45220996	45221045	CLIPSEQ_SFRS1.train.neg_11472		+
chr11	62483021	62483081	CLIPSEQ_SFRS1.train.neg_2100		-
chrY	28345603	28345649	CLIPSEQ_SFRS1.train.neg_19587		-
chr15	41625786	41625828	CLIPSEQ_SFRS1.train.neg_5007		+
chr14	77930855	77930893	CLIPSEQ_SFRS1.train.neg_4347		+
chr18	12337476	12337530	CLIPSEQ_SFRS1.train.neg_7818		+
chrX	45492421	45492443	CLIPSEQ_SFRS1.train.neg_18782		-
chr12	88575612	88575657	CLIPSEQ_SFRS1.train.neg_2621		+
chr18	24956153	24956199	CLIPSEQ_SFRS1.train.neg_8351		-
chr6	119247129	119247171	CLIPSEQ_SFRS1.train.neg_15895		-
chr19	16625346	16625370	CLIPSEQ_SFRS1.train.neg_8741		+
chr21	37596611	37596659	CLIPSEQ_SFRS1.train.neg_11353		+
chr19	39118815	39118859	CLIPSEQ_SFRS1.train.neg_8877		+
chr5	102112793	102112834	CLIPSEQ_SFRS1.train.neg_14758		+
chr14	58971154	58971185	CLIPSEQ_SFRS1.train.neg_4251		+
chr10	104614272	104614302	CLIPSEQ_SFRS1.train.neg_970		+
chr4	17579762	17579793	CLIPSEQ_SFRS1.train.neg_13916		+
chr11	567288	567307	CLIPSEQ_SFRS1.train.neg_1880		-
chr18	703345	703412	CLIPSEQ_SFRS1.train.neg_8159		-
chr1	116199517	116199553	CLIPSEQ_SFRS1.train.neg_238		+
chr10	98328519	98328544	CLIPSEQ_SFRS1.train.neg_1298		-
chr20	43524309	43524340	CLIPSEQ_SFRS1.train.neg_10524		+
chr15	48869431	48869462	CLIPSEQ_SFRS1.train.neg_5450		-
chr13	79216881	79216935	CLIPSEQ_SFRS1.train.neg_3976		-
chr7	2397593	2397641	CLIPSEQ_SFRS1.train.neg_15972		+
chr7	23530357	23530401	CLIPSEQ_SFRS1.train.neg_16025		+
chr22	23589913	23589953	CLIPSEQ_SFRS1.train.neg_12189		+
chr2	118577785	118577822	CLIPSEQ_SFRS1.train.neg_9809		+
chr13	21893233	21893293	CLIPSEQ_SFRS1.train.neg_3256		+
chr22	24142663	24142706	CLIPSEQ_SFRS1.train.neg_12193		+
chr15	31111801	31111865	CLIPSEQ_SFRS1.train.neg_4923		+
chr18	7888848	7888878	CLIPSEQ_SFRS1.train.neg_7748		+
chr19	24251040	24251082	CLIPSEQ_SFRS1.train.neg_8814		+
chr14	22032469	22032507	CLIPSEQ_SFRS1.train.neg_4090		+
chr8	23064455	23064497	CLIPSEQ_SFRS1.train.neg_16856		+
chr21	45098038	45098075	CLIPSEQ_SFRS1.train.neg_11446		+
chr3	65828136	65828156	CLIPSEQ_SFRS1.train.neg_13629		-
chr3	31495739	31495798	CLIPSEQ_SFRS1.train.neg_13107		+
chrY	25616687	25616740	CLIPSEQ_SFRS1.train.neg_19140		+
chr6	119581923	119581953	CLIPSEQ_SFRS1.train.neg_15899		-
chr21	45404818	45404869	CLIPSEQ_SFRS1.train.neg_11488		+
chr20	14366729	14366775	CLIPSEQ_SFRS1.train.neg_10286		+
chr21	46231866	46231915	CLIPSEQ_SFRS1.train.neg_12015		-
chr11	93224595	93224653	CLIPSEQ_SFRS1.train.neg_2227		-
chrX	23695033	23695092	CLIPSEQ_SFRS1.train.neg_18384		+
chr9	665944	665980	CLIPSEQ_SFRS1.train.neg_17528		+
chr10	62552668	62552714	CLIPSEQ_SFRS1.train.neg_792		+
chrX	121672880	121672910	CLIPSEQ_SFRS1.train.neg_18643		+
chr13	44584315	44584334	CLIPSEQ_SFRS1.train.neg_3398		+
chr19	35985639	35985679	CLIPSEQ_SFRS1.train.neg_9388		-
chr6	83812700	83812750	CLIPSEQ_SFRS1.train.neg_15503		+
chr22	35796166	35796201	CLIPSEQ_SFRS1.train.neg_12315		+
chr18	44662798	44662829	CLIPSEQ_SFRS1.train.neg_8439		-
chr10	1056645	1056698	CLIPSEQ_SFRS1.train.neg_607		+
chr22	51213372	51213444	CLIPSEQ_SFRS1.train.neg_13036		-
chr20	1447567	1447626	CLIPSEQ_SFRS1.train.neg_10680		-
chr21	34122971	34123004	CLIPSEQ_SFRS1.train.neg_11790		-
chr2	201723381	201723399	CLIPSEQ_SFRS1.train.neg_10189		-
chr6	35607619	35607642	CLIPSEQ_SFRS1.train.neg_15733		-
chr17	20674711	20674746	CLIPSEQ_SFRS1.train.neg_7348		-
chrY	27646670	27646703	CLIPSEQ_SFRS1.train.neg_19544		-
chr2	70316221	70316261	CLIPSEQ_SFRS1.train.neg_9706		+
chr3	47787259	47787293	CLIPSEQ_SFRS1.train.neg_13509		-
chr12	69033193	69033244	CLIPSEQ_SFRS1.train.neg_2591		+
chr2	114215768	114215798	CLIPSEQ_SFRS1.train.neg_9800		+
chr7	92124797	92124820	CLIPSEQ_SFRS1.train.neg_16621		-
chr2	11491805	11491836	CLIPSEQ_SFRS1.train.neg_9608		+
chr7	2279179	2279212	CLIPSEQ_SFRS1.train.neg_16395		-
chr15	64428819	64428842	CLIPSEQ_SFRS1.train.neg_5109		+
chrX	106801535	106801577	CLIPSEQ_SFRS1.train.neg_18619		+
chr15	52841180	52841208	CLIPSEQ_SFRS1.train.neg_5470		-
chr6	26876781	26876811	CLIPSEQ_SFRS1.train.neg_15645		-
chr20	35467431	35467452	CLIPSEQ_SFRS1.train.neg_10918		-
chr10	32308613	32308654	CLIPSEQ_SFRS1.train.neg_1120		-
chr4	7050617	7050662	CLIPSEQ_SFRS1.train.neg_13886		+
chr17	6939782	6939839	CLIPSEQ_SFRS1.train.neg_6775		+
chr17	60519969	60520005	CLIPSEQ_SFRS1.train.neg_7108		+
chr2	11384705	11384753	CLIPSEQ_SFRS1.train.neg_9893		-
chrX	153668861	153668892	CLIPSEQ_SFRS1.train.neg_18697		+
chr12	48383050	48383089	CLIPSEQ_SFRS1.train.neg_2912		-
chr22	50268932	50268984	CLIPSEQ_SFRS1.train.neg_12505		+
chr22	39472268	39472333	CLIPSEQ_SFRS1.train.neg_12383		+
chr21	44320237	44320268	CLIPSEQ_SFRS1.train.neg_11433		+
chr20	62546220	62546250	CLIPSEQ_SFRS1.train.neg_10657		+
chr18	29865507	29865535	CLIPSEQ_SFRS1.train.neg_8367		-
chr19	1139854	1139874	CLIPSEQ_SFRS1.train.neg_9103		-
chr8	38673153	38673194	CLIPSEQ_SFRS1.train.neg_16925		+
chr14	22219460	22219502	CLIPSEQ_SFRS1.train.neg_4093		+
chr3	150306486	150306520	CLIPSEQ_SFRS1.train.neg_13764		-
chr6	43481576	43481614	CLIPSEQ_SFRS1.train.neg_15753		-
chr5	96139494	96139532	CLIPSEQ_SFRS1.train.neg_15083		-
chr11	71811705	71811742	CLIPSEQ_SFRS1.train.neg_2189		-
chr7	91832633	91832662	CLIPSEQ_SFRS1.train.neg_16615		-
chr8	184368	184415	CLIPSEQ_SFRS1.train.neg_16771		+
chrX	53834858	53834899	CLIPSEQ_SFRS1.train.neg_18477		+
chr18	18680196	18680231	CLIPSEQ_SFRS1.train.neg_8317		-
chrX	40794829	40794864	CLIPSEQ_SFRS1.train.neg_18768		-
chr15	79155984	79156024	CLIPSEQ_SFRS1.train.neg_5654		-
chr16	28666758	28666788	CLIPSEQ_SFRS1.train.neg_5980		+
chr20	17565905	17565962	CLIPSEQ_SFRS1.train.neg_10293		+
chr1	47814079	47814135	CLIPSEQ_SFRS1.train.neg_173		+
chr22	44338232	44338269	CLIPSEQ_SFRS1.train.neg_12451		+
chr6	117836194	117836243	CLIPSEQ_SFRS1.train.neg_15549		+
chr5	112158993	112159044	CLIPSEQ_SFRS1.train.neg_14774		+
chr18	12583403	12583456	CLIPSEQ_SFRS1.train.neg_8258		-
chr17	44716140	44716170	CLIPSEQ_SFRS1.train.neg_7034		+
chr20	57567939	57567982	CLIPSEQ_SFRS1.train.neg_10615		+
chr16	4492067	4492109	CLIPSEQ_SFRS1.train.neg_5874		+
chr22	51151187	51151225	CLIPSEQ_SFRS1.train.neg_12543		+
chr15	102254916	102254962	CLIPSEQ_SFRS1.train.neg_5767		-
chr22	37158267	37158311	CLIPSEQ_SFRS1.train.neg_12822		-
chr9	70335169	70335183	CLIPSEQ_SFRS1.train.neg_18078		-
chr15	91305462	91305515	CLIPSEQ_SFRS1.train.neg_5278		+
chr10	48361525	48361574	CLIPSEQ_SFRS1.train.neg_760		+
chr12	120644762	120644802	CLIPSEQ_SFRS1.train.neg_2695		+
chr18	29938891	29938922	CLIPSEQ_SFRS1.train.neg_8371		-
chr4	1739540	1739596	CLIPSEQ_SFRS1.train.neg_13843		+
chrX	73327619	73327665	CLIPSEQ_SFRS1.train.neg_18567		+
chr11	799709	799778	CLIPSEQ_SFRS1.train.neg_1890		-
chr21	30329040	30329111	CLIPSEQ_SFRS1.train.neg_11702		-
chr4	7046701	7046742	CLIPSEQ_SFRS1.train.neg_13883		+
chr12	14923210	14923250	CLIPSEQ_SFRS1.train.neg_2835		-
chr12	67673546	67673608	CLIPSEQ_SFRS1.train.neg_2580		+
chr16	3028571	3028606	CLIPSEQ_SFRS1.train.neg_6345		-
chr20	32438310	32438354	CLIPSEQ_SFRS1.train.neg_10403		+
chr7	12511018	12511056	CLIPSEQ_SFRS1.train.neg_16011		+
chr14	81992836	81992886	CLIPSEQ_SFRS1.train.neg_4779		-
chrX	17397989	17398044	CLIPSEQ_SFRS1.train.neg_18369		+
chrX	118376055	118376097	CLIPSEQ_SFRS1.train.neg_18636		+
chr1	36711322	36711365	CLIPSEQ_SFRS1.train.neg_124		+
chr4	44680941	44680999	CLIPSEQ_SFRS1.train.neg_13975		+
chr12	120981079	120981111	CLIPSEQ_SFRS1.train.neg_2703		+
chr19	40335697	40335735	CLIPSEQ_SFRS1.train.neg_9423		-
chr17	44360383	44360426	CLIPSEQ_SFRS1.train.neg_7493		-
chr17	73036162	73036218	CLIPSEQ_SFRS1.train.neg_7618		-
chr20	48705533	48705591	CLIPSEQ_SFRS1.train.neg_11066		-
chr13	101315187	101315220	CLIPSEQ_SFRS1.train.neg_4027		-
chr22	33368343	33368400	CLIPSEQ_SFRS1.train.neg_12777		-
chrY	26361212	26361256	CLIPSEQ_SFRS1.train.neg_19477		-
chr19	58052491	58052518	CLIPSEQ_SFRS1.train.neg_9572		-
chrX	48848996	48849010	CLIPSEQ_SFRS1.train.neg_18823		-
chr21	33329748	33329783	CLIPSEQ_SFRS1.train.neg_11272		+
chr6	149433423	149433464	CLIPSEQ_SFRS1.train.neg_15933		-
chr7	100460529	100460559	CLIPSEQ_SFRS1.train.neg_16272		+
chr18	12538239	12538293	CLIPSEQ_SFRS1.train.neg_8257		-
chr5	81570850	81570912	CLIPSEQ_SFRS1.train.neg_15061		-
chr13	21517666	21517701	CLIPSEQ_SFRS1.train.neg_3704		-
chrY	26359532	26359569	CLIPSEQ_SFRS1.train.neg_19465		-
chr9	139332511	139332568	CLIPSEQ_SFRS1.train.neg_18304		-
chrX	18512296	18512335	CLIPSEQ_SFRS1.train.neg_18372		+
chrY	27642820	27642863	CLIPSEQ_SFRS1.train.neg_19525		-
chr7	88268762	88268795	CLIPSEQ_SFRS1.train.neg_16227		+
chr16	4434677	4434713	CLIPSEQ_SFRS1.train.neg_6372		-
chr13	50465338	50465374	CLIPSEQ_SFRS1.train.neg_3435		+
chr18	677607	677670	CLIPSEQ_SFRS1.train.neg_8152		-
chr21	47677424	47677454	CLIPSEQ_SFRS1.train.neg_12054		-
chr8	57014602	57014652	CLIPSEQ_SFRS1.train.neg_17306		-
chr5	77499624	77499652	CLIPSEQ_SFRS1.train.neg_15042		-
chr22	38469256	38469286	CLIPSEQ_SFRS1.train.neg_12366		+
chr19	11593096	11593136	CLIPSEQ_SFRS1.train.neg_9238		-
chr12	52106864	52106913	CLIPSEQ_SFRS1.train.neg_2962		-
chrX	38662221	38662263	CLIPSEQ_SFRS1.train.neg_18419		+
chr16	1859967	1860009	CLIPSEQ_SFRS1.train.neg_6315		-
chr5	98253786	98253846	CLIPSEQ_SFRS1.train.neg_15088		-
chr20	17608973	17609027	CLIPSEQ_SFRS1.train.neg_10738		-
chr14	93203601	93203663	CLIPSEQ_SFRS1.train.neg_4807		-
chr8	8864129	8864168	CLIPSEQ_SFRS1.train.neg_16802		+
chr4	17601122	17601178	CLIPSEQ_SFRS1.train.neg_13920		+
chr20	1113664	1113701	CLIPSEQ_SFRS1.train.neg_10232		+
chr22	50198165	50198209	CLIPSEQ_SFRS1.train.neg_13001		-
chr2	46758063	46758096	CLIPSEQ_SFRS1.train.neg_9972		-
chr17	41587939	41587984	CLIPSEQ_SFRS1.train.neg_7009		+
chrY	27600777	27600841	CLIPSEQ_SFRS1.train.neg_19270		+
chr4	2749367	2749398	CLIPSEQ_SFRS1.train.neg_14225		-
chr14	75350240	75350288	CLIPSEQ_SFRS1.train.neg_4324		+
chr20	24951667	24951710	CLIPSEQ_SFRS1.train.neg_10785		-
chr5	178384429	178384461	CLIPSEQ_SFRS1.train.neg_14877		+
chr13	113419818	113419881	CLIPSEQ_SFRS1.train.neg_3603		+
chr7	21958958	21958987	CLIPSEQ_SFRS1.train.neg_16447		-
chr6	71505249	71505289	CLIPSEQ_SFRS1.train.neg_15489		+
chr4	124983932	124983965	CLIPSEQ_SFRS1.train.neg_14142		+
chr14	24606199	24606214	CLIPSEQ_SFRS1.train.neg_4122		+
chr3	48981966	48981997	CLIPSEQ_SFRS1.train.neg_13189		+
chr15	40278056	40278096	CLIPSEQ_SFRS1.train.neg_4977		+
chr18	12074655	12074697	CLIPSEQ_SFRS1.train.neg_8240		-
chr6	12297003	12297034	CLIPSEQ_SFRS1.train.neg_15265		+
chr18	11633128	11633179	CLIPSEQ_SFRS1.train.neg_8233		-
chr16	56704420	56704482	CLIPSEQ_SFRS1.train.neg_6107		+
chr13	60717358	60717397	CLIPSEQ_SFRS1.train.neg_3916		-
chr16	67245625	67245672	CLIPSEQ_SFRS1.train.neg_6635		-
chrX	128606448	128606517	CLIPSEQ_SFRS1.train.neg_19021		-
chr8	141622961	141622999	CLIPSEQ_SFRS1.train.neg_17491		-
chr4	57222778	57222827	CLIPSEQ_SFRS1.train.neg_13996		+
chr7	15741295	15741339	CLIPSEQ_SFRS1.train.neg_16441		-
chr12	69036729	69036743	CLIPSEQ_SFRS1.train.neg_3037		-
chr16	72176190	72176202	CLIPSEQ_SFRS1.train.neg_6679		-
chr2	58216689	58216730	CLIPSEQ_SFRS1.train.neg_9686		+
chr16	50801962	50802037	CLIPSEQ_SFRS1.train.neg_6093		+
chr9	35670168	35670210	CLIPSEQ_SFRS1.train.neg_18008		-
chr5	43261476	43261528	CLIPSEQ_SFRS1.train.neg_14629		+
chr9	77702471	77702502	CLIPSEQ_SFRS1.train.neg_18099		-
chr6	87930274	87930310	CLIPSEQ_SFRS1.train.neg_15507		+
chr6	151709371	151709413	CLIPSEQ_SFRS1.train.neg_15938		-
chr6	28878220	28878258	CLIPSEQ_SFRS1.train.neg_15664		-
chr13	79932970	79933012	CLIPSEQ_SFRS1.train.neg_3979		-
chr19	59056413	59056435	CLIPSEQ_SFRS1.train.neg_9070		+
chr12	9790822	9790861	CLIPSEQ_SFRS1.train.neg_2357		+
chr1	716232	716270	CLIPSEQ_SFRS1.train.neg_3		+
chr16	69358998	69359031	CLIPSEQ_SFRS1.train.neg_6653		-
chr5	454702	454736	CLIPSEQ_SFRS1.train.neg_14541		+
chr22	24516865	24516886	CLIPSEQ_SFRS1.train.neg_12211		+
chr19	195563	195599	CLIPSEQ_SFRS1.train.neg_9078		-
chrX	36980905	36980928	CLIPSEQ_SFRS1.train.neg_18760		-
chr18	6379235	6379273	CLIPSEQ_SFRS1.train.neg_8186		-
chr10	74486272	74486286	CLIPSEQ_SFRS1.train.neg_842		+
chr22	42476244	42476316	CLIPSEQ_SFRS1.train.neg_12441		+
chrY	26435485	26435537	CLIPSEQ_SFRS1.train.neg_19251		+
chr10	27461617	27461652	CLIPSEQ_SFRS1.train.neg_690		+
chrX	53112317	53112347	CLIPSEQ_SFRS1.train.neg_18472		+
chrX	72443259	72443328	CLIPSEQ_SFRS1.train.neg_18560		+
chr12	121151863	121151896	CLIPSEQ_SFRS1.train.neg_2707		+
chr22	46688436	46688458	CLIPSEQ_SFRS1.train.neg_12487		+
chr18	45635115	45635147	CLIPSEQ_SFRS1.train.neg_8445		-
chr12	57396908	57396942	CLIPSEQ_SFRS1.train.neg_3009		-
chr13	61046904	61046940	CLIPSEQ_SFRS1.train.neg_3494		+
chr12	10264710	10264755	CLIPSEQ_SFRS1.train.neg_2360		+
chr10	1163310	1163341	CLIPSEQ_SFRS1.train.neg_610		+
chr8	37556799	37556842	CLIPSEQ_SFRS1.train.neg_16911		+
chr1	809070	809086	CLIPSEQ_SFRS1.train.neg_4		+
chr21	46717153	46717212	CLIPSEQ_SFRS1.train.neg_11543		+
chr15	93201162	93201229	CLIPSEQ_SFRS1.train.neg_5734		-
chr11	3743674	3743711	CLIPSEQ_SFRS1.train.neg_1915		-
chr3	42795008	42795043	CLIPSEQ_SFRS1.train.neg_13487		-
chr17	79984470	79984504	CLIPSEQ_SFRS1.train.neg_7194		+
chr9	131736184	131736230	CLIPSEQ_SFRS1.train.neg_17839		+
chrX	150151102	150151144	CLIPSEQ_SFRS1.train.neg_18688		+
chr18	3378189	3378225	CLIPSEQ_SFRS1.train.neg_8166		-
chr12	50214573	50214610	CLIPSEQ_SFRS1.train.neg_2953		-
chr16	15174098	15174141	CLIPSEQ_SFRS1.train.neg_6423		-
chrY	26315802	26315850	CLIPSEQ_SFRS1.train.neg_19212		+
chr19	18565636	18565683	CLIPSEQ_SFRS1.train.neg_9315		-
chr2	32794498	32794543	CLIPSEQ_SFRS1.train.neg_9654		+
chr21	45564072	45564104	CLIPSEQ_SFRS1.train.neg_11510		+
chr18	12700069	12700104	CLIPSEQ_SFRS1.train.neg_8270		-
chr4	24577694	24577757	CLIPSEQ_SFRS1.train.neg_14285		-
chr3	12829346	12829378	CLIPSEQ_SFRS1.train.neg_13417		-
chr4	110267710	110267742	CLIPSEQ_SFRS1.train.neg_14448		-
chr18	9130526	9130580	CLIPSEQ_SFRS1.train.neg_8206		-
chr13	42445216	42445260	CLIPSEQ_SFRS1.train.neg_3819		-
chr20	56863186	56863232	CLIPSEQ_SFRS1.train.neg_11109		-
chr17	38328028	38328064	CLIPSEQ_SFRS1.train.neg_6971		+
chrX	153664704	153664753	CLIPSEQ_SFRS1.train.neg_18696		+
chr19	44071909	44071951	CLIPSEQ_SFRS1.train.neg_9449		-
chr9	46842952	46843000	CLIPSEQ_SFRS1.train.neg_18056		-
chr17	5390377	5390424	CLIPSEQ_SFRS1.train.neg_6768		+
chr1	29083723	29083769	CLIPSEQ_SFRS1.train.neg_109		+
chr4	183504662	183504692	CLIPSEQ_SFRS1.train.neg_14185		+
chrX	97677548	97677584	CLIPSEQ_SFRS1.train.neg_18587		+
chr10	48365127	48365171	CLIPSEQ_SFRS1.train.neg_761		+
chr18	56299236	56299287	CLIPSEQ_SFRS1.train.neg_8039		+
chr7	72728542	72728589	CLIPSEQ_SFRS1.train.neg_16180		+
chr17	19453042	19453086	CLIPSEQ_SFRS1.train.neg_6843		+
chr21	27106686	27106752	CLIPSEQ_SFRS1.train.neg_11633		-
chr9	42709415	42709449	CLIPSEQ_SFRS1.train.neg_17652		+
chr9	131843768	131843805	CLIPSEQ_SFRS1.train.neg_17844		+
chr9	17349210	17349244	CLIPSEQ_SFRS1.train.neg_17576		+
chr10	6586918	6586962	CLIPSEQ_SFRS1.train.neg_1043		-
chr16	81669796	81669828	CLIPSEQ_SFRS1.train.neg_6207		+
chr1	1401401	1401447	CLIPSEQ_SFRS1.train.neg_9		+
chr21	30261519	30261555	CLIPSEQ_SFRS1.train.neg_11697		-
chr12	49955938	49955966	CLIPSEQ_SFRS1.train.neg_2944		-
chr6	111244975	111245009	CLIPSEQ_SFRS1.train.neg_15532		+
chr5	131561123	131561195	CLIPSEQ_SFRS1.train.neg_15126		-
chr16	20746623	20746654	CLIPSEQ_SFRS1.train.neg_6445		-
chr21	45218884	45218912	CLIPSEQ_SFRS1.train.neg_11469		+
chr6	24751132	24751165	CLIPSEQ_SFRS1.train.neg_15634		-
chr21	33979064	33979087	CLIPSEQ_SFRS1.train.neg_11771		-
chr19	19026616	19026656	CLIPSEQ_SFRS1.train.neg_9322		-
chr2	130968881	130968934	CLIPSEQ_SFRS1.train.neg_9823		+
chr10	22452605	22452634	CLIPSEQ_SFRS1.train.neg_681		+
chr22	42603846	42603879	CLIPSEQ_SFRS1.train.neg_12940		-
chr20	18466435	18466469	CLIPSEQ_SFRS1.train.neg_10308		+
chr22	29172531	29172570	CLIPSEQ_SFRS1.train.neg_12249		+
chr4	20322290	20322335	CLIPSEQ_SFRS1.train.neg_13936		+
chr4	87791461	87791497	CLIPSEQ_SFRS1.train.neg_14065		+
chr22	47103391	47103421	CLIPSEQ_SFRS1.train.neg_12987		-
chr18	48549051	48549095	CLIPSEQ_SFRS1.train.neg_8015		+
chr18	14063852	14063899	CLIPSEQ_SFRS1.train.neg_8282		-
chr4	84346325	84346365	CLIPSEQ_SFRS1.train.neg_14395		-
chr10	112681045	112681097	CLIPSEQ_SFRS1.train.neg_986		+
chr7	137619424	137619456	CLIPSEQ_SFRS1.train.neg_16731		-
chr18	77923331	77923362	CLIPSEQ_SFRS1.train.neg_8127		+
chr12	58068653	58068685	CLIPSEQ_SFRS1.train.neg_2559		+
chr10	95432248	95432283	CLIPSEQ_SFRS1.train.neg_1283		-
chr21	27110314	27110358	CLIPSEQ_SFRS1.train.neg_11210		+
chr5	159830656	159830697	CLIPSEQ_SFRS1.train.neg_15179		-
chr13	113230933	113230981	CLIPSEQ_SFRS1.train.neg_4057		-
chr14	55525357	55525419	CLIPSEQ_SFRS1.train.neg_4207		+
chr19	18547268	18547319	CLIPSEQ_SFRS1.train.neg_9310		-
chr3	44616340	44616370	CLIPSEQ_SFRS1.train.neg_13156		+
chr3	129490519	129490553	CLIPSEQ_SFRS1.train.neg_13726		-
chr16	69782609	69782641	CLIPSEQ_SFRS1.train.neg_6657		-
chr20	24968168	24968218	CLIPSEQ_SFRS1.train.neg_10789		-
chr19	17210528	17210602	CLIPSEQ_SFRS1.train.neg_8745		+
chr17	2108170	2108220	CLIPSEQ_SFRS1.train.neg_7243		-
chr7	36429484	36429524	CLIPSEQ_SFRS1.train.neg_16481		-
chr8	71418815	71418875	CLIPSEQ_SFRS1.train.neg_17346		-
chr12	125331023	125331059	CLIPSEQ_SFRS1.train.neg_3194		-
chr19	12908246	12908285	CLIPSEQ_SFRS1.train.neg_9251		-
chr20	1876553	1876603	CLIPSEQ_SFRS1.train.neg_10235		+
chr15	74914897	74914946	CLIPSEQ_SFRS1.train.neg_5171		+
chr20	42090134	42090179	CLIPSEQ_SFRS1.train.neg_10507		+
chr15	75164729	75164771	CLIPSEQ_SFRS1.train.neg_5613		-
chr18	15271290	15271335	CLIPSEQ_SFRS1.train.neg_7845		+
chr4	20728284	20728310	CLIPSEQ_SFRS1.train.neg_13942		+
chr3	13428156	13428211	CLIPSEQ_SFRS1.train.neg_13424		-
chr20	44580955	44580995	CLIPSEQ_SFRS1.train.neg_10996		-
chrY	27646329	27646361	CLIPSEQ_SFRS1.train.neg_19541		-
chr20	55934507	55934551	CLIPSEQ_SFRS1.train.neg_11102		-
chr16	4746828	4746868	CLIPSEQ_SFRS1.train.neg_6381		-
chr11	57536131	57536176	CLIPSEQ_SFRS1.train.neg_1605		+
chr22	18075614	18075644	CLIPSEQ_SFRS1.train.neg_12562		-
chr19	19673449	19673483	CLIPSEQ_SFRS1.train.neg_9328		-
chr14	24606869	24606885	CLIPSEQ_SFRS1.train.neg_4123		+
chr17	54965550	54965591	CLIPSEQ_SFRS1.train.neg_7546		-
chr2	75185762	75185794	CLIPSEQ_SFRS1.train.neg_9725		+
chr4	36206298	36206330	CLIPSEQ_SFRS1.train.neg_14294		-
chr5	78502935	78503001	CLIPSEQ_SFRS1.train.neg_15044		-
chr14	75564070	75564109	CLIPSEQ_SFRS1.train.neg_4740		-
chr16	30736221	30736260	CLIPSEQ_SFRS1.train.neg_6029		+
chr16	74333699	74333742	CLIPSEQ_SFRS1.train.neg_6190		+
chrY	28654736	28654780	CLIPSEQ_SFRS1.train.neg_19340		+
chr13	24213319	24213381	CLIPSEQ_SFRS1.train.neg_3270		+
chr16	28410643	28410692	CLIPSEQ_SFRS1.train.neg_6488		-
chr13	21536043	21536079	CLIPSEQ_SFRS1.train.neg_3234		+
chr5	5450000	5450024	CLIPSEQ_SFRS1.train.neg_14551		+
chrX	73326298	73326337	CLIPSEQ_SFRS1.train.neg_18565		+
chr12	122964512	122964531	CLIPSEQ_SFRS1.train.neg_3178		-
chr21	38522849	38522903	CLIPSEQ_SFRS1.train.neg_11385		+
chr3	33452082	33452131	CLIPSEQ_SFRS1.train.neg_13461		-
chr9	20533132	20533169	CLIPSEQ_SFRS1.train.neg_17578		+
chr19	3131390	3131449	CLIPSEQ_SFRS1.train.neg_8620		+
chr13	50065210	50065250	CLIPSEQ_SFRS1.train.neg_3434		+
chr6	32091955	32091995	CLIPSEQ_SFRS1.train.neg_15708		-
chr19	6420624	6420688	CLIPSEQ_SFRS1.train.neg_9180		-
chr1	14086324	14086356	CLIPSEQ_SFRS1.train.neg_49		+
chr15	77138169	77138206	CLIPSEQ_SFRS1.train.neg_5641		-
chr15	91576823	91576868	CLIPSEQ_SFRS1.train.neg_5282		+
chr2	136599106	136599148	CLIPSEQ_SFRS1.train.neg_10156		-
chr15	82786210	82786252	CLIPSEQ_SFRS1.train.neg_5674		-
chr2	74364448	74364481	CLIPSEQ_SFRS1.train.neg_10035		-
chr4	83785498	83785525	CLIPSEQ_SFRS1.train.neg_14393		-
chr12	49957968	49958010	CLIPSEQ_SFRS1.train.neg_2946		-
chr22	37411879	37411920	CLIPSEQ_SFRS1.train.neg_12830		-
chr10	93566398	93566435	CLIPSEQ_SFRS1.train.neg_1274		-
chr1	40975285	40975329	CLIPSEQ_SFRS1.train.neg_144		+
chr10	112696738	112696768	CLIPSEQ_SFRS1.train.neg_1367		-
chr22	39715537	39715578	CLIPSEQ_SFRS1.train.neg_12885		-
chr9	43426935	43427006	CLIPSEQ_SFRS1.train.neg_18051		-
chrX	72758149	72758198	CLIPSEQ_SFRS1.train.neg_18912		-
chr20	32500519	32500535	CLIPSEQ_SFRS1.train.neg_10843		-
chr19	57038449	57038488	CLIPSEQ_SFRS1.train.neg_9046		+
chr21	44266655	44266686	CLIPSEQ_SFRS1.train.neg_11950		-
chr19	47102184	47102209	CLIPSEQ_SFRS1.train.neg_9477		-
chr4	25157063	25157096	CLIPSEQ_SFRS1.train.neg_14288		-
chr14	39855107	39855148	CLIPSEQ_SFRS1.train.neg_4566		-
chr2	95765300	95765374	CLIPSEQ_SFRS1.train.neg_10070		-
chr3	49138855	49138888	CLIPSEQ_SFRS1.train.neg_13535		-
chr1	32348142	32348181	CLIPSEQ_SFRS1.train.neg_404		-
chr11	47442117	47442161	CLIPSEQ_SFRS1.train.neg_2028		-
chr5	76841838	76841874	CLIPSEQ_SFRS1.train.neg_14723		+
chr21	44479781	44479814	CLIPSEQ_SFRS1.train.neg_11961		-
chr2	131397050	131397089	CLIPSEQ_SFRS1.train.neg_9829		+
chrY	25611127	25611165	CLIPSEQ_SFRS1.train.neg_19126		+
chrX	98774955	98774987	CLIPSEQ_SFRS1.train.neg_18961		-
chr11	590505	590548	CLIPSEQ_SFRS1.train.neg_1432		+
chr13	60992813	60992850	CLIPSEQ_SFRS1.train.neg_3491		+
chr7	63961307	63961339	CLIPSEQ_SFRS1.train.neg_16141		+
chr16	2806722	2806754	CLIPSEQ_SFRS1.train.neg_5855		+
chr3	129008235	129008281	CLIPSEQ_SFRS1.train.neg_13338		+
chr17	21935884	21935919	CLIPSEQ_SFRS1.train.neg_6864		+
chr3	49818370	49818413	CLIPSEQ_SFRS1.train.neg_13556		-
chr19	1262123	1262164	CLIPSEQ_SFRS1.train.neg_8595		+
chr13	25671092	25671135	CLIPSEQ_SFRS1.train.neg_3288		+
chr6	47720679	47720750	CLIPSEQ_SFRS1.train.neg_15766		-
chr3	48642854	48642899	CLIPSEQ_SFRS1.train.neg_13517		-
chr17	48559602	48559653	CLIPSEQ_SFRS1.train.neg_7060		+
chr21	40715159	40715192	CLIPSEQ_SFRS1.train.neg_11906		-
chr7	38596142	38596193	CLIPSEQ_SFRS1.train.neg_16485		-
chr22	47064739	47064779	CLIPSEQ_SFRS1.train.neg_12494		+
chr9	91025538	91025586	CLIPSEQ_SFRS1.train.neg_18125		-
chr15	79020922	79020954	CLIPSEQ_SFRS1.train.neg_5211		+
chrX	54468879	54468918	CLIPSEQ_SFRS1.train.neg_18479		+
chrX	133610176	133610212	CLIPSEQ_SFRS1.train.neg_18660		+
chr11	125922337	125922402	CLIPSEQ_SFRS1.train.neg_2280		-
chr11	57099031	57099075	CLIPSEQ_SFRS1.train.neg_2045		-
chr15	28857355	28857399	CLIPSEQ_SFRS1.train.neg_4904		+
chr2	55461825	55461849	CLIPSEQ_SFRS1.train.neg_9680		+
chr1	22086679	22086734	CLIPSEQ_SFRS1.train.neg_369		-
chr18	19769613	19769672	CLIPSEQ_SFRS1.train.neg_7866		+
chr19	50175906	50175958	CLIPSEQ_SFRS1.train.neg_8977		+
chr2	55662474	55662518	CLIPSEQ_SFRS1.train.neg_9984		-
chr15	71126782	71126824	CLIPSEQ_SFRS1.train.neg_5579		-
chr6	33669210	33669238	CLIPSEQ_SFRS1.train.neg_15727		-
chr18	45785692	45785737	CLIPSEQ_SFRS1.train.neg_8448		-
chr12	26115655	26115696	CLIPSEQ_SFRS1.train.neg_2410		+
chr12	57908999	57909067	CLIPSEQ_SFRS1.train.neg_2551		+
chr2	74756551	74756583	CLIPSEQ_SFRS1.train.neg_10046		-
chr3	72951012	72951065	CLIPSEQ_SFRS1.train.neg_13266		+
chr10	58118702	58118743	CLIPSEQ_SFRS1.train.neg_1207		-
chr9	33006224	33006270	CLIPSEQ_SFRS1.train.neg_17979		-
chr18	46996341	46996382	CLIPSEQ_SFRS1.train.neg_7986		+
chr19	14083981	14084013	CLIPSEQ_SFRS1.train.neg_9266		-
chr17	4622441	4622477	CLIPSEQ_SFRS1.train.neg_6749		+
chr9	139615944	139615970	CLIPSEQ_SFRS1.train.neg_17884		+
chr15	65887144	65887178	CLIPSEQ_SFRS1.train.neg_5558		-
chr3	48482879	48482920	CLIPSEQ_SFRS1.train.neg_13183		+
chr7	151069688	151069750	CLIPSEQ_SFRS1.train.neg_16371		+
chr11	62362451	62362483	CLIPSEQ_SFRS1.train.neg_2085		-
chr3	53289510	53289556	CLIPSEQ_SFRS1.train.neg_13591		-
chr8	59337291	59337344	CLIPSEQ_SFRS1.train.neg_17307		-
chr16	31922830	31922871	CLIPSEQ_SFRS1.train.neg_6059		+
chr8	7276997	7277045	CLIPSEQ_SFRS1.train.neg_16800		+
chr19	13877283	13877318	CLIPSEQ_SFRS1.train.neg_8710		+
chr22	26956507	26956571	CLIPSEQ_SFRS1.train.neg_12244		+
chr18	9368967	9369003	CLIPSEQ_SFRS1.train.neg_7768		+
chr11	62365893	62365937	CLIPSEQ_SFRS1.train.neg_2089		-
chr22	50679982	50680015	CLIPSEQ_SFRS1.train.neg_13012		-
chr7	50839218	50839251	CLIPSEQ_SFRS1.train.neg_16535		-
chr16	88728566	88728597	CLIPSEQ_SFRS1.train.neg_6715		-
chr7	72451078	72451110	CLIPSEQ_SFRS1.train.neg_16570		-
chr14	21631232	21631264	CLIPSEQ_SFRS1.train.neg_4088		+
chr19	13059785	13059836	CLIPSEQ_SFRS1.train.neg_8700		+
chrX	131955136	131955172	CLIPSEQ_SFRS1.train.neg_19030		-
chr10	104182842	104182874	CLIPSEQ_SFRS1.train.neg_965		+
chr7	56133004	56133038	CLIPSEQ_SFRS1.train.neg_16110		+
chr20	61838583	61838620	CLIPSEQ_SFRS1.train.neg_11148		-
chr19	4053597	4053632	CLIPSEQ_SFRS1.train.neg_9147		-
chr3	120026760	120026801	CLIPSEQ_SFRS1.train.neg_13307		+
chr11	85145906	85145938	CLIPSEQ_SFRS1.train.neg_2224		-
chr16	31886579	31886621	CLIPSEQ_SFRS1.train.neg_6057		+
chr17	51183243	51183273	CLIPSEQ_SFRS1.train.neg_7074		+
chrY	27529251	27529287	CLIPSEQ_SFRS1.train.neg_19500		-
chr10	12282148	12282188	CLIPSEQ_SFRS1.train.neg_652		+
chr20	5949419	5949451	CLIPSEQ_SFRS1.train.neg_10269		+
chr13	23924075	23924093	CLIPSEQ_SFRS1.train.neg_3736		-
chr11	9521764	9521797	CLIPSEQ_SFRS1.train.neg_1487		+
chr4	761893	761923	CLIPSEQ_SFRS1.train.neg_14206		-
chr12	113598795	113598838	CLIPSEQ_SFRS1.train.neg_3133		-
chr2	112062963	112063000	CLIPSEQ_SFRS1.train.neg_10110		-
chr11	3409038	3409070	CLIPSEQ_SFRS1.train.neg_1456		+
chr3	169167018	169167050	CLIPSEQ_SFRS1.train.neg_13779		-
chrY	28657573	28657611	CLIPSEQ_SFRS1.train.neg_19341		+
chr3	41262814	41262854	CLIPSEQ_SFRS1.train.neg_13144		+
chr8	28598482	28598532	CLIPSEQ_SFRS1.train.neg_16879		+
chr9	139229346	139229403	CLIPSEQ_SFRS1.train.neg_17878		+
chr16	2009669	2009717	CLIPSEQ_SFRS1.train.neg_5821		+
chr19	37366046	37366083	CLIPSEQ_SFRS1.train.neg_8867		+
chrY	27540292	27540326	CLIPSEQ_SFRS1.train.neg_19519		-
chr15	32894298	32894330	CLIPSEQ_SFRS1.train.neg_4941		+
chr7	7714347	7714361	CLIPSEQ_SFRS1.train.neg_15999		+
chr8	33244284	33244344	CLIPSEQ_SFRS1.train.neg_17229		-
chr1	33150782	33150813	CLIPSEQ_SFRS1.train.neg_409		-
chr11	62357789	62357835	CLIPSEQ_SFRS1.train.neg_2084		-
chr7	99225594	99225636	CLIPSEQ_SFRS1.train.neg_16251		+
chr7	64257639	64257693	CLIPSEQ_SFRS1.train.neg_16146		+
chrY	25611785	25611827	CLIPSEQ_SFRS1.train.neg_19128		+
chr15	75554685	75554716	CLIPSEQ_SFRS1.train.neg_5180		+
chr9	89560479	89560502	CLIPSEQ_SFRS1.train.neg_18120		-
chr17	37200289	37200329	CLIPSEQ_SFRS1.train.neg_6947		+
chr1	28205205	28205260	CLIPSEQ_SFRS1.train.neg_99		+
chr6	5286978	5287028	CLIPSEQ_SFRS1.train.neg_15238		+
chr8	1900388	1900423	CLIPSEQ_SFRS1.train.neg_16785		+
chr15	59700126	59700166	CLIPSEQ_SFRS1.train.neg_5510		-
chr15	85348344	85348408	CLIPSEQ_SFRS1.train.neg_5243		+
chr17	39969867	39969886	CLIPSEQ_SFRS1.train.neg_6979		+
chr5	137726907	137726939	CLIPSEQ_SFRS1.train.neg_14817		+
chr3	12378221	12378256	CLIPSEQ_SFRS1.train.neg_13075		+
chr4	3342719	3342742	CLIPSEQ_SFRS1.train.neg_13865		+
chr12	118838180	118838229	CLIPSEQ_SFRS1.train.neg_2694		+
chr13	103513186	103513217	CLIPSEQ_SFRS1.train.neg_3580		+
chr20	32710302	32710347	CLIPSEQ_SFRS1.train.neg_10407		+
chrX	128176465	128176502	CLIPSEQ_SFRS1.train.neg_19020		-
chr5	175917313	175917381	CLIPSEQ_SFRS1.train.neg_14863		+
chr12	106707852	106707900	CLIPSEQ_SFRS1.train.neg_2651		+
chr1	44435831	44435881	CLIPSEQ_SFRS1.train.neg_156		+
chr20	280175	280247	CLIPSEQ_SFRS1.train.neg_10213		+
chr20	60709851	60709915	CLIPSEQ_SFRS1.train.neg_10622		+
chr4	57335121	57335192	CLIPSEQ_SFRS1.train.neg_14000		+
chr17	7674891	7674949	CLIPSEQ_SFRS1.train.neg_6786		+
chr15	68086265	68086303	CLIPSEQ_SFRS1.train.neg_5132		+
chr6	117923079	117923150	CLIPSEQ_SFRS1.train.neg_15894		-
chr2	192746385	192746423	CLIPSEQ_SFRS1.train.neg_10185		-
chr13	78489682	78489728	CLIPSEQ_SFRS1.train.neg_3971		-
chr10	105174247	105174282	CLIPSEQ_SFRS1.train.neg_974		+
chr15	44355855	44355888	CLIPSEQ_SFRS1.train.neg_5030		+
chr6	32797096	32797132	CLIPSEQ_SFRS1.train.neg_15709		-
chr10	14924182	14924219	CLIPSEQ_SFRS1.train.neg_662		+
chr8	48424003	48424042	CLIPSEQ_SFRS1.train.neg_17279		-
chr21	45334143	45334190	CLIPSEQ_SFRS1.train.neg_11480		+
chr14	50361093	50361130	CLIPSEQ_SFRS1.train.neg_4195		+
chr15	67053773	67053787	CLIPSEQ_SFRS1.train.neg_5123		+
chr9	101910459	101910499	CLIPSEQ_SFRS1.train.neg_17757		+
chr7	140706220	140706255	CLIPSEQ_SFRS1.train.neg_16739		-
chr22	24089700	24089736	CLIPSEQ_SFRS1.train.neg_12671		-
chr17	45000635	45000684	CLIPSEQ_SFRS1.train.neg_7037		+
chr4	24553973	24554017	CLIPSEQ_SFRS1.train.neg_14281		-
chr16	2756978	2757027	CLIPSEQ_SFRS1.train.neg_5852		+
chr5	108503700	108503751	CLIPSEQ_SFRS1.train.neg_14768		+
chr11	64888729	64888757	CLIPSEQ_SFRS1.train.neg_2135		-
chr12	122343798	122343865	CLIPSEQ_SFRS1.train.neg_2714		+
chr3	41251865	41251910	CLIPSEQ_SFRS1.train.neg_13142		+
chr1	171483	171526	CLIPSEQ_SFRS1.train.neg_309		-
chr4	933251	933297	CLIPSEQ_SFRS1.train.neg_13823		+
chr6	12295228	12295264	CLIPSEQ_SFRS1.train.neg_15263		+
chr15	99824856	99824877	CLIPSEQ_SFRS1.train.neg_5746		-
chr1	6289063	6289093	CLIPSEQ_SFRS1.train.neg_338		-
chrX	53412254	53412287	CLIPSEQ_SFRS1.train.neg_18859		-
chr22	22890318	22890350	CLIPSEQ_SFRS1.train.neg_12656		-
chr22	21954561	21954593	CLIPSEQ_SFRS1.train.neg_12169		+
chr21	47522705	47522743	CLIPSEQ_SFRS1.train.neg_11559		+
chr11	118441092	118441118	CLIPSEQ_SFRS1.train.neg_2263		-
chr22	45536503	45536531	CLIPSEQ_SFRS1.train.neg_12975		-
chr10	126100527	126100562	CLIPSEQ_SFRS1.train.neg_1405		-
chr4	39715468	39715487	CLIPSEQ_SFRS1.train.neg_14299		-
chr21	43285640	43285673	CLIPSEQ_SFRS1.train.neg_11933		-
chr19	8412047	8412088	CLIPSEQ_SFRS1.train.neg_8655		+
chr6	26543378	26543434	CLIPSEQ_SFRS1.train.neg_15317		+
chr19	13258951	13258981	CLIPSEQ_SFRS1.train.neg_9265		-
chr18	22745116	22745171	CLIPSEQ_SFRS1.train.neg_8334		-
chr20	42304314	42304344	CLIPSEQ_SFRS1.train.neg_10515		+
chr10	105698	105753	CLIPSEQ_SFRS1.train.neg_1023		-
chr22	29680549	29680572	CLIPSEQ_SFRS1.train.neg_12259		+
chr12	1301875	1301912	CLIPSEQ_SFRS1.train.neg_2298		+
chr13	75984098	75984151	CLIPSEQ_SFRS1.train.neg_3946		-
chr7	74318598	74318634	CLIPSEQ_SFRS1.train.neg_16189		+
chr17	15928906	15928944	CLIPSEQ_SFRS1.train.neg_6816		+
chr13	103287376	103287412	CLIPSEQ_SFRS1.train.neg_3575		+
chr8	52315369	52315402	CLIPSEQ_SFRS1.train.neg_17288		-
chr3	39426421	39426467	CLIPSEQ_SFRS1.train.neg_13135		+
chrX	85340786	85340838	CLIPSEQ_SFRS1.train.neg_18945		-
chr22	38431249	38431276	CLIPSEQ_SFRS1.train.neg_12357		+
chr14	43744668	43744701	CLIPSEQ_SFRS1.train.neg_4175		+
chr6	6795280	6795354	CLIPSEQ_SFRS1.train.neg_15597		-
chr5	150077088	150077139	CLIPSEQ_SFRS1.train.neg_15158		-
chr20	17982001	17982037	CLIPSEQ_SFRS1.train.neg_10745		-
chrX	54502117	54502156	CLIPSEQ_SFRS1.train.neg_18873		-
chr4	139482921	139482957	CLIPSEQ_SFRS1.train.neg_14155		+
chrX	73204706	73204737	CLIPSEQ_SFRS1.train.neg_18562		+
chr21	46211340	46211390	CLIPSEQ_SFRS1.train.neg_12007		-
chr19	2271344	2271358	CLIPSEQ_SFRS1.train.neg_8610		+
chr20	31011743	31011785	CLIPSEQ_SFRS1.train.neg_10380		+
chr19	5695902	5695946	CLIPSEQ_SFRS1.train.neg_9165		-
chr11	31387376	31387413	CLIPSEQ_SFRS1.train.neg_1984		-
chr14	36150317	36150359	CLIPSEQ_SFRS1.train.neg_4543		-
chr21	47721569	47721612	CLIPSEQ_SFRS1.train.neg_12062		-
chr16	12418949	12418994	CLIPSEQ_SFRS1.train.neg_5907		+
chr6	4979697	4979733	CLIPSEQ_SFRS1.train.neg_15237		+
chr17	16254876	16254922	CLIPSEQ_SFRS1.train.neg_7326		-
chr10	105151168	105151206	CLIPSEQ_SFRS1.train.neg_1351		-
chr19	2041585	2041615	CLIPSEQ_SFRS1.train.neg_9119		-
chr18	6072004	6072045	CLIPSEQ_SFRS1.train.neg_8177		-
chr20	45135902	45135937	CLIPSEQ_SFRS1.train.neg_11022		-
chr15	58493063	58493133	CLIPSEQ_SFRS1.train.neg_5501		-
chr6	31777444	31777495	CLIPSEQ_SFRS1.train.neg_15695		-
chr20	50359038	50359081	CLIPSEQ_SFRS1.train.neg_11081		-
chr11	16349623	16349671	CLIPSEQ_SFRS1.train.neg_1955		-
chr18	43683464	43683497	CLIPSEQ_SFRS1.train.neg_8433		-
chr7	7779105	7779135	CLIPSEQ_SFRS1.train.neg_16434		-
chr20	34231142	34231198	CLIPSEQ_SFRS1.train.neg_10879		-
chr22	17694670	17694722	CLIPSEQ_SFRS1.train.neg_12081		+
chr21	28816303	28816343	CLIPSEQ_SFRS1.train.neg_11675		-
chr16	30672118	30672168	CLIPSEQ_SFRS1.train.neg_6026		+
chr17	4865602	4865655	CLIPSEQ_SFRS1.train.neg_7267		-
chr20	35216522	35216570	CLIPSEQ_SFRS1.train.neg_10451		+
chr22	39926052	39926091	CLIPSEQ_SFRS1.train.neg_12887		-
chr5	60247423	60247458	CLIPSEQ_SFRS1.train.neg_14654		+
chr19	56132655	56132703	CLIPSEQ_SFRS1.train.neg_9560		-
chr10	86320863	86320888	CLIPSEQ_SFRS1.train.neg_882		+
chr18	358480	358517	CLIPSEQ_SFRS1.train.neg_8142		-
chr22	50303382	50303407	CLIPSEQ_SFRS1.train.neg_13005		-
chr19	15234014	15234057	CLIPSEQ_SFRS1.train.neg_9284		-
chr16	15229223	15229275	CLIPSEQ_SFRS1.train.neg_6425		-
chr22	19043864	19043889	CLIPSEQ_SFRS1.train.neg_12111		+
chr15	41769031	41769052	CLIPSEQ_SFRS1.train.neg_5017		+
chr13	103265330	103265366	CLIPSEQ_SFRS1.train.neg_3572		+
chr8	92093970	92094018	CLIPSEQ_SFRS1.train.neg_17036		+
chr1	167911953	167911989	CLIPSEQ_SFRS1.train.neg_287		+
chr20	18124513	18124545	CLIPSEQ_SFRS1.train.neg_10301		+
chr2	103333926	103333966	CLIPSEQ_SFRS1.train.neg_10098		-
chr17	72201382	72201415	CLIPSEQ_SFRS1.train.neg_7136		+
chr13	73297959	73297987	CLIPSEQ_SFRS1.train.neg_3928		-
chr16	4886924	4886992	CLIPSEQ_SFRS1.train.neg_6390		-
chr22	33211198	33211231	CLIPSEQ_SFRS1.train.neg_12306		+
chr7	44619725	44619763	CLIPSEQ_SFRS1.train.neg_16515		-
chr6	31920398	31920437	CLIPSEQ_SFRS1.train.neg_15700		-
chr8	29490050	29490107	CLIPSEQ_SFRS1.train.neg_16888		+
chr15	82727485	82727532	CLIPSEQ_SFRS1.train.neg_5217		+
chr12	8895542	8895590	CLIPSEQ_SFRS1.train.neg_2348		+
chr17	65345325	65345339	CLIPSEQ_SFRS1.train.neg_7605		-
chr14	50052411	50052453	CLIPSEQ_SFRS1.train.neg_4586		-
chr9	112295514	112295570	CLIPSEQ_SFRS1.train.neg_18181		-
chr8	75900749	75900779	CLIPSEQ_SFRS1.train.neg_17006		+
chr18	13733240	13733288	CLIPSEQ_SFRS1.train.neg_7832		+
chr11	93528808	93528843	CLIPSEQ_SFRS1.train.neg_1795		+
chr13	31057165	31057199	CLIPSEQ_SFRS1.train.neg_3761		-
chr17	57752977	57753042	CLIPSEQ_SFRS1.train.neg_7098		+
chr19	4453165	4453191	CLIPSEQ_SFRS1.train.neg_9154		-
chr21	35929970	35930017	CLIPSEQ_SFRS1.train.neg_11843		-
chr13	46090159	46090223	CLIPSEQ_SFRS1.train.neg_3415		+
chr2	241755795	241755842	CLIPSEQ_SFRS1.train.neg_10208		-
chr12	53699838	53699867	CLIPSEQ_SFRS1.train.neg_2509		+
chr4	110393884	110393929	CLIPSEQ_SFRS1.train.neg_14112		+
chr19	39327833	39327865	CLIPSEQ_SFRS1.train.neg_9412		-
chrY	26314603	26314659	CLIPSEQ_SFRS1.train.neg_19205		+
chr17	3484289	3484343	CLIPSEQ_SFRS1.train.neg_7250		-
chr16	4862070	4862111	CLIPSEQ_SFRS1.train.neg_6387		-
chr14	50086538	50086601	CLIPSEQ_SFRS1.train.neg_4588		-
chr6	31938039	31938069	CLIPSEQ_SFRS1.train.neg_15704		-
chr6	87871026	87871061	CLIPSEQ_SFRS1.train.neg_15506		+
chrY	26360811	26360860	CLIPSEQ_SFRS1.train.neg_19474		-
chr8	27597715	27597769	CLIPSEQ_SFRS1.train.neg_17211		-
chr18	6265181	6265238	CLIPSEQ_SFRS1.train.neg_8182		-
chr1	175956222	175956250	CLIPSEQ_SFRS1.train.neg_582		-
chr2	170127951	170127968	CLIPSEQ_SFRS1.train.neg_10172		-
chr20	21156395	21156434	CLIPSEQ_SFRS1.train.neg_10771		-
chr9	117357433	117357477	CLIPSEQ_SFRS1.train.neg_17789		+
chr10	13670144	13670202	CLIPSEQ_SFRS1.train.neg_659		+
chr20	21338820	21338860	CLIPSEQ_SFRS1.train.neg_10337		+
chr4	57877424	57877476	CLIPSEQ_SFRS1.train.neg_14015		+
chr16	30554341	30554383	CLIPSEQ_SFRS1.train.neg_6525		-
chr9	139707379	139707420	CLIPSEQ_SFRS1.train.neg_18310		-
chr16	2013425	2013453	CLIPSEQ_SFRS1.train.neg_6317		-
chr19	18049436	18049451	CLIPSEQ_SFRS1.train.neg_8757		+
chr11	125463178	125463220	CLIPSEQ_SFRS1.train.neg_1849		+
chr18	18673004	18673041	CLIPSEQ_SFRS1.train.neg_8315		-
chr1	24266383	24266415	CLIPSEQ_SFRS1.train.neg_375		-
chr16	155665	155708	CLIPSEQ_SFRS1.train.neg_6273		-
chr10	104565798	104565829	CLIPSEQ_SFRS1.train.neg_969		+
chr19	58017653	58017683	CLIPSEQ_SFRS1.train.neg_9057		+
chr8	99696875	99696913	CLIPSEQ_SFRS1.train.neg_17423		-
chr9	107753506	107753531	CLIPSEQ_SFRS1.train.neg_18174		-
chr20	35519950	35519985	CLIPSEQ_SFRS1.train.neg_10920		-
chr21	37774015	37774048	CLIPSEQ_SFRS1.train.neg_11363		+
chr21	40684119	40684162	CLIPSEQ_SFRS1.train.neg_11904		-
chr15	80044221	80044251	CLIPSEQ_SFRS1.train.neg_5661		-
chr11	86736323	86736360	CLIPSEQ_SFRS1.train.neg_1789		+
chr3	121601984	121602053	CLIPSEQ_SFRS1.train.neg_13312		+
chrX	30648906	30648940	CLIPSEQ_SFRS1.train.neg_18412		+
chr5	66095780	66095845	CLIPSEQ_SFRS1.train.neg_14674		+
chrX	139114721	139114762	CLIPSEQ_SFRS1.train.neg_18674		+
chr3	47725825	47725857	CLIPSEQ_SFRS1.train.neg_13506		-
chr8	37527985	37528047	CLIPSEQ_SFRS1.train.neg_17252		-
chr19	11764919	11764962	CLIPSEQ_SFRS1.train.neg_8687		+
chr18	31171649	31171697	CLIPSEQ_SFRS1.train.neg_7928		+
chr10	75009717	75009763	CLIPSEQ_SFRS1.train.neg_850		+
chr13	115020844	115020874	CLIPSEQ_SFRS1.train.neg_3635		+
chr14	77931921	77931963	CLIPSEQ_SFRS1.train.neg_4348		+
chrY	25612995	25613035	CLIPSEQ_SFRS1.train.neg_19130		+
chr17	33289906	33289941	CLIPSEQ_SFRS1.train.neg_6922		+
chr13	101204498	101204537	CLIPSEQ_SFRS1.train.neg_4022		-
chr9	139657534	139657556	CLIPSEQ_SFRS1.train.neg_18308		-
chr10	105597377	105597424	CLIPSEQ_SFRS1.train.neg_1355		-
chr9	33004928	33004961	CLIPSEQ_SFRS1.train.neg_17978		-
chr15	68978651	68978683	CLIPSEQ_SFRS1.train.neg_5143		+
chr15	75664831	75664870	CLIPSEQ_SFRS1.train.neg_5632		-
chr17	1785060	1785105	CLIPSEQ_SFRS1.train.neg_6738		+
chr17	20933050	20933109	CLIPSEQ_SFRS1.train.neg_7349		-
chr7	102740019	102740058	CLIPSEQ_SFRS1.train.neg_16287		+
chr18	195227	195275	CLIPSEQ_SFRS1.train.neg_7692		+
chr7	6377800	6377852	CLIPSEQ_SFRS1.train.neg_16418		-
chr22	29660623	29660670	CLIPSEQ_SFRS1.train.neg_12705		-
chr12	65150761	65150806	CLIPSEQ_SFRS1.train.neg_3033		-
chr8	25161423	25161453	CLIPSEQ_SFRS1.train.neg_16869		+
chr20	37397433	37397478	CLIPSEQ_SFRS1.train.neg_10485		+
chr8	30666401	30666447	CLIPSEQ_SFRS1.train.neg_17222		-
chr21	46713553	46713573	CLIPSEQ_SFRS1.train.neg_11537		+
chr21	48110819	48110859	CLIPSEQ_SFRS1.train.neg_11597		+
chr2	85133580	85133640	CLIPSEQ_SFRS1.train.neg_9732		+
chrX	56763772	56763828	CLIPSEQ_SFRS1.train.neg_18879		-
chr18	60110268	60110326	CLIPSEQ_SFRS1.train.neg_8087		+
chr3	80266151	80266183	CLIPSEQ_SFRS1.train.neg_13279		+
chr8	95531343	95531376	CLIPSEQ_SFRS1.train.neg_17402		-
chr12	6685532	6685576	CLIPSEQ_SFRS1.train.neg_2790		-
chr12	56863787	56863846	CLIPSEQ_SFRS1.train.neg_2539		+
chr22	42601394	42601435	CLIPSEQ_SFRS1.train.neg_12939		-
chr21	28210971	28211011	CLIPSEQ_SFRS1.train.neg_11657		-
chr9	127358803	127358839	CLIPSEQ_SFRS1.train.neg_18227		-
chr22	41227881	41227918	CLIPSEQ_SFRS1.train.neg_12894		-
chr6	118399734	118399767	CLIPSEQ_SFRS1.train.neg_15554		+
chr3	145542262	145542299	CLIPSEQ_SFRS1.train.neg_13748		-
chr18	45935238	45935272	CLIPSEQ_SFRS1.train.neg_8451		-
chr7	2323861	2323891	CLIPSEQ_SFRS1.train.neg_16398		-
chr17	4147410	4147452	CLIPSEQ_SFRS1.train.neg_7257		-
chr17	70689909	70689982	CLIPSEQ_SFRS1.train.neg_7610		-
chrX	71442408	71442442	CLIPSEQ_SFRS1.train.neg_18907		-
chr1	3805776	3805828	CLIPSEQ_SFRS1.train.neg_335		-
chr20	49620453	49620486	CLIPSEQ_SFRS1.train.neg_11075		-
chr10	104849411	104849458	CLIPSEQ_SFRS1.train.neg_1343		-
chr3	14225128	14225182	CLIPSEQ_SFRS1.train.neg_13084		+
chrX	47700926	47700977	CLIPSEQ_SFRS1.train.neg_18809		-
chr6	26473880	26473922	CLIPSEQ_SFRS1.train.neg_15311		+
chrY	25197207	25197246	CLIPSEQ_SFRS1.train.neg_19115		+
chr5	177577188	177577231	CLIPSEQ_SFRS1.train.neg_15195		-
chr20	820524	820570	CLIPSEQ_SFRS1.train.neg_10673		-
chr1	51797198	51797240	CLIPSEQ_SFRS1.train.neg_462		-
chr12	13028654	13028702	CLIPSEQ_SFRS1.train.neg_2382		+
chr20	33448297	33448333	CLIPSEQ_SFRS1.train.neg_10861		-
chr10	57358820	57358860	CLIPSEQ_SFRS1.train.neg_781		+
chr13	21873605	21873650	CLIPSEQ_SFRS1.train.neg_3250		+
chr17	41231462	41231494	CLIPSEQ_SFRS1.train.neg_6998		+
chr18	51742037	51742079	CLIPSEQ_SFRS1.train.neg_8493		-
chr4	141645759	141645828	CLIPSEQ_SFRS1.train.neg_14494		-
chr19	50382091	50382132	CLIPSEQ_SFRS1.train.neg_8982		+
chr7	72904710	72904755	CLIPSEQ_SFRS1.train.neg_16575		-
chr3	48689518	48689552	CLIPSEQ_SFRS1.train.neg_13520		-
chr4	77379627	77379664	CLIPSEQ_SFRS1.train.neg_14043		+
chr3	128875720	128875752	CLIPSEQ_SFRS1.train.neg_13717		-
chrX	100125352	100125383	CLIPSEQ_SFRS1.train.neg_18971		-
chr9	131472476	131472492	CLIPSEQ_SFRS1.train.neg_17835		+
chr1	26565382	26565419	CLIPSEQ_SFRS1.train.neg_76		+
chr19	19131712	19131766	CLIPSEQ_SFRS1.train.neg_9323		-
chr19	6392573	6392617	CLIPSEQ_SFRS1.train.neg_9176		-
chr2	114240449	114240479	CLIPSEQ_SFRS1.train.neg_9802		+
chr18	170240	170282	CLIPSEQ_SFRS1.train.neg_7688		+
chr14	23384087	23384127	CLIPSEQ_SFRS1.train.neg_4479		-
chr6	39828010	39828047	CLIPSEQ_SFRS1.train.neg_15437		+
chr18	23749819	23749851	CLIPSEQ_SFRS1.train.neg_8339		-
chr8	95544201	95544247	CLIPSEQ_SFRS1.train.neg_17403		-
chr18	48514485	48514517	CLIPSEQ_SFRS1.train.neg_8013		+
chr17	62963393	62963421	CLIPSEQ_SFRS1.train.neg_7596		-
chr18	47351198	47351239	CLIPSEQ_SFRS1.train.neg_7991		+
chr9	30832051	30832116	CLIPSEQ_SFRS1.train.neg_17963		-
chr14	105243532	105243570	CLIPSEQ_SFRS1.train.neg_4855		-
chr1	46146382	46146429	CLIPSEQ_SFRS1.train.neg_453		-
chr7	75038883	75038950	CLIPSEQ_SFRS1.train.neg_16197		+
chr15	100374144	100374157	CLIPSEQ_SFRS1.train.neg_5314		+
chr13	111290763	111290793	CLIPSEQ_SFRS1.train.neg_3593		+
chr20	17658238	17658276	CLIPSEQ_SFRS1.train.neg_10743		-
chr6	26522592	26522629	CLIPSEQ_SFRS1.train.neg_15312		+
chr4	89115520	89115553	CLIPSEQ_SFRS1.train.neg_14408		-
chr11	63533211	63533248	CLIPSEQ_SFRS1.train.neg_2114		-
chr7	99218498	99218542	CLIPSEQ_SFRS1.train.neg_16249		+
chr10	135210460	135210527	CLIPSEQ_SFRS1.train.neg_1020		+
chr22	35796508	35796556	CLIPSEQ_SFRS1.train.neg_12316		+
chr7	64379985	64380026	CLIPSEQ_SFRS1.train.neg_16151		+
chr5	60785957	60785990	CLIPSEQ_SFRS1.train.neg_14657		+
chr4	5791035	5791077	CLIPSEQ_SFRS1.train.neg_13871		+
chr10	72639671	72639724	CLIPSEQ_SFRS1.train.neg_841		+
chr17	41581670	41581706	CLIPSEQ_SFRS1.train.neg_7008		+
chr6	4703908	4703946	CLIPSEQ_SFRS1.train.neg_15233		+
chr11	938758	938780	CLIPSEQ_SFRS1.train.neg_1445		+
chr10	102720416	102720450	CLIPSEQ_SFRS1.train.neg_948		+
chr12	2968725	2968770	CLIPSEQ_SFRS1.train.neg_2765		-
chr4	52758846	52758885	CLIPSEQ_SFRS1.train.neg_13988		+
chr17	17145737	17145773	CLIPSEQ_SFRS1.train.neg_6824		+
chr15	52250845	52250876	CLIPSEQ_SFRS1.train.neg_5463		-
chr18	49371777	49371839	CLIPSEQ_SFRS1.train.neg_8484		-
chr13	100618339	100618374	CLIPSEQ_SFRS1.train.neg_4013		-
chr17	42132508	42132554	CLIPSEQ_SFRS1.train.neg_7466		-
chr11	86657571	86657605	CLIPSEQ_SFRS1.train.neg_1788		+
chr9	136218932	136218975	CLIPSEQ_SFRS1.train.neg_18271		-
chr14	43744384	43744423	CLIPSEQ_SFRS1.train.neg_4173		+
chr4	128615605	128615657	CLIPSEQ_SFRS1.train.neg_14143		+
chr9	139234420	139234476	CLIPSEQ_SFRS1.train.neg_17879		+
chr13	20011659	20011697	CLIPSEQ_SFRS1.train.neg_3668		-
chr17	73792555	73792609	CLIPSEQ_SFRS1.train.neg_7148		+
chr16	2010171	2010210	CLIPSEQ_SFRS1.train.neg_5823		+
chr6	75974176	75974218	CLIPSEQ_SFRS1.train.neg_15804		-
chr16	51183429	51183461	CLIPSEQ_SFRS1.train.neg_6599		-
chr21	45564539	45564583	CLIPSEQ_SFRS1.train.neg_11511		+
chr21	46706101	46706116	CLIPSEQ_SFRS1.train.neg_12030		-
chr6	24977202	24977239	CLIPSEQ_SFRS1.train.neg_15292		+
chr22	20301954	20301991	CLIPSEQ_SFRS1.train.neg_12598		-
chrX	53250687	53250735	CLIPSEQ_SFRS1.train.neg_18858		-
chr22	21788292	21788329	CLIPSEQ_SFRS1.train.neg_12162		+
chr17	7829581	7829621	CLIPSEQ_SFRS1.train.neg_7301		-
chr6	116969624	116969669	CLIPSEQ_SFRS1.train.neg_15890		-
chr18	20816086	20816130	CLIPSEQ_SFRS1.train.neg_7879		+
chr22	21342477	21342509	CLIPSEQ_SFRS1.train.neg_12152		+
chr13	111591423	111591475	CLIPSEQ_SFRS1.train.neg_3597		+
chr21	46696674	46696709	CLIPSEQ_SFRS1.train.neg_12026		-
chr5	43202045	43202082	CLIPSEQ_SFRS1.train.neg_14626		+
chr3	49754303	49754354	CLIPSEQ_SFRS1.train.neg_13554		-
chr3	54430791	54430817	CLIPSEQ_SFRS1.train.neg_13227		+
chr6	111868313	111868382	CLIPSEQ_SFRS1.train.neg_15536		+
chr1	53763894	53763946	CLIPSEQ_SFRS1.train.neg_473		-
chrX	51234355	51234407	CLIPSEQ_SFRS1.train.neg_18837		-
chrY	26292229	26292284	CLIPSEQ_SFRS1.train.neg_19159		+
chr15	66792341	66792385	CLIPSEQ_SFRS1.train.neg_5569		-
chr1	51942721	51942760	CLIPSEQ_SFRS1.train.neg_463		-
chr16	32308344	32308376	CLIPSEQ_SFRS1.train.neg_6551		-
chr3	125779317	125779351	CLIPSEQ_SFRS1.train.neg_13712		-
chr3	56818649	56818679	CLIPSEQ_SFRS1.train.neg_13612		-
chr9	127099564	127099598	CLIPSEQ_SFRS1.train.neg_17805		+
chr20	33591583	33591604	CLIPSEQ_SFRS1.train.neg_10865		-
chr6	74092715	74092736	CLIPSEQ_SFRS1.train.neg_15796		-
chr21	47766210	47766264	CLIPSEQ_SFRS1.train.neg_11578		+
chr21	46918873	46918921	CLIPSEQ_SFRS1.train.neg_12034		-
chr17	76396599	76396650	CLIPSEQ_SFRS1.train.neg_7166		+
chr6	46615264	46615329	CLIPSEQ_SFRS1.train.neg_15765		-
chr10	51718054	51718095	CLIPSEQ_SFRS1.train.neg_769		+
chr7	133867697	133867738	CLIPSEQ_SFRS1.train.neg_16335		+
chr12	125458664	125458705	CLIPSEQ_SFRS1.train.neg_3197		-
chr3	69142212	69142271	CLIPSEQ_SFRS1.train.neg_13263		+
chr11	64578162	64578205	CLIPSEQ_SFRS1.train.neg_2132		-
chr8	98636760	98636809	CLIPSEQ_SFRS1.train.neg_17410		-
chr13	21312745	21312775	CLIPSEQ_SFRS1.train.neg_3688		-
chr12	49501950	49502015	CLIPSEQ_SFRS1.train.neg_2933		-
chr16	1365429	1365467	CLIPSEQ_SFRS1.train.neg_5812		+
chr15	93328981	93329011	CLIPSEQ_SFRS1.train.neg_5739		-
chr20	49561997	49562032	CLIPSEQ_SFRS1.train.neg_11072		-
chr10	38346697	38346760	CLIPSEQ_SFRS1.train.neg_722		+
chr21	45195077	45195115	CLIPSEQ_SFRS1.train.neg_11982		-
chr5	79598092	79598150	CLIPSEQ_SFRS1.train.neg_15051		-
chr13	28223067	28223116	CLIPSEQ_SFRS1.train.neg_3314		+
chr15	76047575	76047611	CLIPSEQ_SFRS1.train.neg_5186		+
chr19	12918979	12919042	CLIPSEQ_SFRS1.train.neg_8695		+
chr2	72443399	72443447	CLIPSEQ_SFRS1.train.neg_10025		-
chr21	30980767	30980806	CLIPSEQ_SFRS1.train.neg_11241		+
chr21	45174972	45175004	CLIPSEQ_SFRS1.train.neg_11457		+
chr16	28994414	28994450	CLIPSEQ_SFRS1.train.neg_5991		+
chrX	41410624	41410658	CLIPSEQ_SFRS1.train.neg_18769		-
chr13	46585876	46585908	CLIPSEQ_SFRS1.train.neg_3854		-
chr11	118432078	118432132	CLIPSEQ_SFRS1.train.neg_1829		+
chr21	38621289	38621335	CLIPSEQ_SFRS1.train.neg_11883		-
chr19	4960299	4960345	CLIPSEQ_SFRS1.train.neg_8633		+
chr16	27551774	27551815	CLIPSEQ_SFRS1.train.neg_6477		-
chr22	16414066	16414093	CLIPSEQ_SFRS1.train.neg_12074		+
chr13	115007759	115007822	CLIPSEQ_SFRS1.train.neg_3633		+
chr20	33922317	33922384	CLIPSEQ_SFRS1.train.neg_10872		-
chr5	70918851	70918892	CLIPSEQ_SFRS1.train.neg_14694		+
chrY	26301289	26301328	CLIPSEQ_SFRS1.train.neg_19193		+
chr17	26723423	26723482	CLIPSEQ_SFRS1.train.neg_6873		+
chr8	81177935	81177971	CLIPSEQ_SFRS1.train.neg_17364		-
chrY	27535864	27535915	CLIPSEQ_SFRS1.train.neg_19512		-
chr15	30657002	30657053	CLIPSEQ_SFRS1.train.neg_5368		-
chr14	74424763	74424797	CLIPSEQ_SFRS1.train.neg_4319		+
chr5	140854399	140854438	CLIPSEQ_SFRS1.train.neg_14825		+
chr15	55879430	55879505	CLIPSEQ_SFRS1.train.neg_5492		-
chr5	76680196	76680224	CLIPSEQ_SFRS1.train.neg_14722		+
chr11	75124458	75124494	CLIPSEQ_SFRS1.train.neg_1766		+
chr11	3851704	3851747	CLIPSEQ_SFRS1.train.neg_1918		-
chr9	135977963	135977993	CLIPSEQ_SFRS1.train.neg_18267		-
chr22	22315797	22315826	CLIPSEQ_SFRS1.train.neg_12647		-
chr11	64958863	64958909	CLIPSEQ_SFRS1.train.neg_1661		+
chr18	47405325	47405369	CLIPSEQ_SFRS1.train.neg_8462		-
chr12	123642000	123642031	CLIPSEQ_SFRS1.train.neg_3184		-
chr16	2318803	2318843	CLIPSEQ_SFRS1.train.neg_5835		+
chr9	36304298	36304337	CLIPSEQ_SFRS1.train.neg_18016		-
chr21	37448812	37448857	CLIPSEQ_SFRS1.train.neg_11863		-
chr2	74841882	74841915	CLIPSEQ_SFRS1.train.neg_10050		-
chr2	54019582	54019626	CLIPSEQ_SFRS1.train.neg_9676		+
chr3	121213146	121213197	CLIPSEQ_SFRS1.train.neg_13309		+
chr12	56906118	56906149	CLIPSEQ_SFRS1.train.neg_2542		+
chr17	74774604	74774652	CLIPSEQ_SFRS1.train.neg_7153		+
chr22	41324917	41324963	CLIPSEQ_SFRS1.train.neg_12407		+
chr12	99013951	99013987	CLIPSEQ_SFRS1.train.neg_3081		-
chr4	2798699	2798746	CLIPSEQ_SFRS1.train.neg_13857		+
chrX	67352797	67352852	CLIPSEQ_SFRS1.train.neg_18516		+
chr11	810557	810592	CLIPSEQ_SFRS1.train.neg_1440		+
chr10	32330608	32330639	CLIPSEQ_SFRS1.train.neg_1121		-
chr2	105688533	105688566	CLIPSEQ_SFRS1.train.neg_9775		+
chr12	54522381	54522423	CLIPSEQ_SFRS1.train.neg_2517		+
chr9	44473105	44473161	CLIPSEQ_SFRS1.train.neg_17658		+
chr13	53196196	53196253	CLIPSEQ_SFRS1.train.neg_3472		+
chrX	40008466	40008515	CLIPSEQ_SFRS1.train.neg_18766		-
chr16	67245209	67245245	CLIPSEQ_SFRS1.train.neg_6634		-
chr8	103936070	103936112	CLIPSEQ_SFRS1.train.neg_17437		-
chr9	131531935	131531968	CLIPSEQ_SFRS1.train.neg_18247		-
chr5	148729278	148729335	CLIPSEQ_SFRS1.train.neg_14835		+
chr18	68096676	68096727	CLIPSEQ_SFRS1.train.neg_8092		+
chr15	63350460	63350518	CLIPSEQ_SFRS1.train.neg_5105		+
chr7	100861365	100861435	CLIPSEQ_SFRS1.train.neg_16281		+
chr10	70259700	70259733	CLIPSEQ_SFRS1.train.neg_818		+
chr15	75144610	75144668	CLIPSEQ_SFRS1.train.neg_5610		-
chr7	6466471	6466494	CLIPSEQ_SFRS1.train.neg_16421		-
chr13	73311174	73311220	CLIPSEQ_SFRS1.train.neg_3502		+
chr20	62302853	62302883	CLIPSEQ_SFRS1.train.neg_10641		+
chr3	133308700	133308743	CLIPSEQ_SFRS1.train.neg_13344		+
chr18	9020288	9020332	CLIPSEQ_SFRS1.train.neg_7760		+
chr8	13321317	13321388	CLIPSEQ_SFRS1.train.neg_17186		-
chr15	99671708	99671752	CLIPSEQ_SFRS1.train.neg_5305		+
chr19	34878031	34878062	CLIPSEQ_SFRS1.train.neg_8835		+
chr4	120410155	120410215	CLIPSEQ_SFRS1.train.neg_14137		+
chr15	83420005	83420042	CLIPSEQ_SFRS1.train.neg_5225		+
chr16	24563974	24564014	CLIPSEQ_SFRS1.train.neg_5969		+
chr14	69587604	69587641	CLIPSEQ_SFRS1.train.neg_4703		-
chr20	47875302	47875367	CLIPSEQ_SFRS1.train.neg_11065		-
chr18	39629580	39629614	CLIPSEQ_SFRS1.train.neg_7958		+
chr6	129964663	129964708	CLIPSEQ_SFRS1.train.neg_15912		-
chr5	127120542	127120612	CLIPSEQ_SFRS1.train.neg_15117		-
chr20	24948711	24948752	CLIPSEQ_SFRS1.train.neg_10783		-
chr11	107254721	107254753	CLIPSEQ_SFRS1.train.neg_2244		-
chr5	76339993	76340036	CLIPSEQ_SFRS1.train.neg_14719		+
chr21	37442358	37442390	CLIPSEQ_SFRS1.train.neg_11317		+
chr3	100105697	100105727	CLIPSEQ_SFRS1.train.neg_13662		-
chr6	29702106	29702139	CLIPSEQ_SFRS1.train.neg_15670		-
chr8	134420297	134420328	CLIPSEQ_SFRS1.train.neg_17127		+
chr3	42920254	42920272	CLIPSEQ_SFRS1.train.neg_13153		+
chr21	30428653	30428698	CLIPSEQ_SFRS1.train.neg_11713		-
chr15	63245372	63245426	CLIPSEQ_SFRS1.train.neg_5101		+
chr21	37600088	37600141	CLIPSEQ_SFRS1.train.neg_11354		+
chr14	23238574	23238631	CLIPSEQ_SFRS1.train.neg_4099		+
chr5	69841981	69842036	CLIPSEQ_SFRS1.train.neg_15011		-
chr2	231944545	231944596	CLIPSEQ_SFRS1.train.neg_9861		+
chr11	9210597	9210640	CLIPSEQ_SFRS1.train.neg_1937		-
chr19	14557116	14557146	CLIPSEQ_SFRS1.train.neg_8722		+
chr3	39377383	39377429	CLIPSEQ_SFRS1.train.neg_13134		+
chr6	32147312	32147375	CLIPSEQ_SFRS1.train.neg_15380		+
chr2	44974196	44974245	CLIPSEQ_SFRS1.train.neg_9670		+
chr17	30982801	30982825	CLIPSEQ_SFRS1.train.neg_7400		-
chr16	69886513	69886568	CLIPSEQ_SFRS1.train.neg_6165		+
chr15	73544020	73544086	CLIPSEQ_SFRS1.train.neg_5162		+
chrX	51811072	51811103	CLIPSEQ_SFRS1.train.neg_18844		-
chrX	64551090	64551160	CLIPSEQ_SFRS1.train.neg_18891		-
chr7	74998734	74998754	CLIPSEQ_SFRS1.train.neg_16194		+
chr15	43886043	43886098	CLIPSEQ_SFRS1.train.neg_5022		+
chr15	72671733	72671772	CLIPSEQ_SFRS1.train.neg_5593		-
chr7	57201546	57201597	CLIPSEQ_SFRS1.train.neg_16544		-
chr7	74164762	74164793	CLIPSEQ_SFRS1.train.neg_16584		-
chr18	7646027	7646072	CLIPSEQ_SFRS1.train.neg_7743		+
chr3	55869920	55869958	CLIPSEQ_SFRS1.train.neg_13608		-
chr20	2110746	2110786	CLIPSEQ_SFRS1.train.neg_10242		+
chrX	38662695	38662736	CLIPSEQ_SFRS1.train.neg_18420		+
chr22	30231353	30231399	CLIPSEQ_SFRS1.train.neg_12721		-
chrY	28683950	28683992	CLIPSEQ_SFRS1.train.neg_19358		+
chr15	76160127	76160169	CLIPSEQ_SFRS1.train.neg_5192		+
chr16	4912784	4912820	CLIPSEQ_SFRS1.train.neg_5885		+
chr14	51370957	51371003	CLIPSEQ_SFRS1.train.neg_4616		-
chr12	112328336	112328371	CLIPSEQ_SFRS1.train.neg_2683		+
chr11	122489726	122489755	CLIPSEQ_SFRS1.train.neg_1843		+
chr17	57264596	57264645	CLIPSEQ_SFRS1.train.neg_7094		+
chr10	121349609	121349623	CLIPSEQ_SFRS1.train.neg_1394		-
chr8	144665343	144665402	CLIPSEQ_SFRS1.train.neg_17500		-
chr11	8570666	8570702	CLIPSEQ_SFRS1.train.neg_1936		-
chr12	120904503	120904522	CLIPSEQ_SFRS1.train.neg_3158		-
chr6	36170973	36171032	CLIPSEQ_SFRS1.train.neg_15421		+
chrX	85341030	85341072	CLIPSEQ_SFRS1.train.neg_18946		-
chr19	58847849	58847879	CLIPSEQ_SFRS1.train.neg_9065		+
chr7	46039220	46039262	CLIPSEQ_SFRS1.train.neg_16528		-
chr11	77328945	77328984	CLIPSEQ_SFRS1.train.neg_2213		-
chr19	1011127	1011172	CLIPSEQ_SFRS1.train.neg_9099		-
chr6	43026070	43026106	CLIPSEQ_SFRS1.train.neg_15751		-
chr15	65881657	65881694	CLIPSEQ_SFRS1.train.neg_5556		-
chr9	30831964	30832027	CLIPSEQ_SFRS1.train.neg_17962		-
chr4	89084765	89084810	CLIPSEQ_SFRS1.train.neg_14082		+
chrX	47342221	47342258	CLIPSEQ_SFRS1.train.neg_18801		-
chr4	13335544	13335574	CLIPSEQ_SFRS1.train.neg_13902		+
chr3	50044890	50044921	CLIPSEQ_SFRS1.train.neg_13196		+
chr18	13730892	13730952	CLIPSEQ_SFRS1.train.neg_7829		+
chr8	111117426	111117465	CLIPSEQ_SFRS1.train.neg_17453		-
chr10	124921420	124921460	CLIPSEQ_SFRS1.train.neg_1007		+
chr9	124113497	124113556	CLIPSEQ_SFRS1.train.neg_18211		-
chr17	57655484	57655516	CLIPSEQ_SFRS1.train.neg_7096		+
chr12	107264581	107264616	CLIPSEQ_SFRS1.train.neg_2658		+
chr18	11817330	11817377	CLIPSEQ_SFRS1.train.neg_7806		+
chr10	120928180	120928214	CLIPSEQ_SFRS1.train.neg_1389		-
chr10	9765177	9765218	CLIPSEQ_SFRS1.train.neg_1052		-
chr11	62529047	62529081	CLIPSEQ_SFRS1.train.neg_1624		+
chrX	36980580	36980614	CLIPSEQ_SFRS1.train.neg_18757		-
chr10	13109505	13109549	CLIPSEQ_SFRS1.train.neg_1066		-
chrX	16849103	16849153	CLIPSEQ_SFRS1.train.neg_18362		+
chr10	102046435	102046480	CLIPSEQ_SFRS1.train.neg_1324		-
chr22	38721973	38722007	CLIPSEQ_SFRS1.train.neg_12854		-
chr3	101076781	101076811	CLIPSEQ_SFRS1.train.neg_13288		+
chr18	9252887	9252920	CLIPSEQ_SFRS1.train.neg_7764		+
chr21	35123680	35123718	CLIPSEQ_SFRS1.train.neg_11833		-
chr19	37155072	37155106	CLIPSEQ_SFRS1.train.neg_9407		-
chr6	43653677	43653730	CLIPSEQ_SFRS1.train.neg_15759		-
chr17	73753754	73753792	CLIPSEQ_SFRS1.train.neg_7632		-
chr2	86439787	86439820	CLIPSEQ_SFRS1.train.neg_9737		+
chr1	24163934	24163981	CLIPSEQ_SFRS1.train.neg_374		-
chr19	13844920	13844983	CLIPSEQ_SFRS1.train.neg_8709		+
chr4	17820996	17821038	CLIPSEQ_SFRS1.train.neg_13925		+
chr15	41100196	41100238	CLIPSEQ_SFRS1.train.neg_4994		+
chr19	52724801	52724834	CLIPSEQ_SFRS1.train.neg_8995		+
chr20	52207363	52207404	CLIPSEQ_SFRS1.train.neg_11091		-
chr11	74066221	74066257	CLIPSEQ_SFRS1.train.neg_1755		+
chr3	75781115	75781148	CLIPSEQ_SFRS1.train.neg_13648		-
chr21	35125002	35125044	CLIPSEQ_SFRS1.train.neg_11304		+
chr2	135675937	135675950	CLIPSEQ_SFRS1.train.neg_9837		+
chr1	3541619	3541673	CLIPSEQ_SFRS1.train.neg_21		+
chr10	14893507	14893528	CLIPSEQ_SFRS1.train.neg_660		+
chr12	32332691	32332738	CLIPSEQ_SFRS1.train.neg_2434		+
chr7	1607858	1607916	CLIPSEQ_SFRS1.train.neg_16392		-
chr11	107233179	107233221	CLIPSEQ_SFRS1.train.neg_2243		-
chr18	12986769	12986791	CLIPSEQ_SFRS1.train.neg_8272		-
chr19	4356165	4356238	CLIPSEQ_SFRS1.train.neg_8630		+
chr20	46346019	46346058	CLIPSEQ_SFRS1.train.neg_11045		-
chr15	82671421	82671460	CLIPSEQ_SFRS1.train.neg_5670		-
chr5	74095736	74095774	CLIPSEQ_SFRS1.train.neg_14707		+
chr7	26196233	26196274	CLIPSEQ_SFRS1.train.neg_16029		+
chr16	4613117	4613154	CLIPSEQ_SFRS1.train.neg_6376		-
chr10	22454195	22454238	CLIPSEQ_SFRS1.train.neg_682		+
chr7	72992602	72992637	CLIPSEQ_SFRS1.train.neg_16580		-
chr4	39716039	39716103	CLIPSEQ_SFRS1.train.neg_14302		-
chr4	174537319	174537363	CLIPSEQ_SFRS1.train.neg_14526		-
chr15	66109337	66109372	CLIPSEQ_SFRS1.train.neg_5563		-
chr19	56210658	56210730	CLIPSEQ_SFRS1.train.neg_9042		+
chr22	45731883	45731925	CLIPSEQ_SFRS1.train.neg_12468		+
chr7	139149268	139149307	CLIPSEQ_SFRS1.train.neg_16734		-
chrY	25614412	25614456	CLIPSEQ_SFRS1.train.neg_19134		+
chr20	9050845	9050881	CLIPSEQ_SFRS1.train.neg_10273		+
chr6	30000100	30000140	CLIPSEQ_SFRS1.train.neg_15349		+
chr20	46198956	46198977	CLIPSEQ_SFRS1.train.neg_10541		+
chr16	28973380	28973419	CLIPSEQ_SFRS1.train.neg_5989		+
chr13	37513071	37513128	CLIPSEQ_SFRS1.train.neg_3789		-
chr4	3527495	3527510	CLIPSEQ_SFRS1.train.neg_14236		-
chr12	62997193	62997209	CLIPSEQ_SFRS1.train.neg_2565		+
chr22	43568150	43568180	CLIPSEQ_SFRS1.train.neg_12966		-
chr18	12312412	12312430	CLIPSEQ_SFRS1.train.neg_7809		+
chr19	11365244	11365283	CLIPSEQ_SFRS1.train.neg_9232		-
chr22	42911436	42911482	CLIPSEQ_SFRS1.train.neg_12944		-
chr20	62643844	62643916	CLIPSEQ_SFRS1.train.neg_10662		+
chr20	408995	409050	CLIPSEQ_SFRS1.train.neg_10228		+
chr10	31600438	31600477	CLIPSEQ_SFRS1.train.neg_1117		-
chr5	41921668	41921702	CLIPSEQ_SFRS1.train.neg_14622		+
chr9	41885412	41885481	CLIPSEQ_SFRS1.train.neg_18045		-
chr3	49134239	49134282	CLIPSEQ_SFRS1.train.neg_13533		-
chr17	7529952	7529996	CLIPSEQ_SFRS1.train.neg_7295		-
chr12	48548966	48549003	CLIPSEQ_SFRS1.train.neg_2916		-
chr4	88938098	88938160	CLIPSEQ_SFRS1.train.neg_14077		+
chr19	46866929	46866989	CLIPSEQ_SFRS1.train.neg_8929		+
chr11	125855515	125855558	CLIPSEQ_SFRS1.train.neg_2277		-
chr11	45933823	45933856	CLIPSEQ_SFRS1.train.neg_2007		-
chr5	151145568	151145598	CLIPSEQ_SFRS1.train.neg_15166		-
chr1	28158647	28158693	CLIPSEQ_SFRS1.train.neg_97		+
chr5	76878813	76878850	CLIPSEQ_SFRS1.train.neg_14725		+
chr3	48641528	48641590	CLIPSEQ_SFRS1.train.neg_13516		-
chr19	54276284	54276318	CLIPSEQ_SFRS1.train.neg_9555		-
chr20	15697666	15697726	CLIPSEQ_SFRS1.train.neg_10287		+
chr16	69354155	69354193	CLIPSEQ_SFRS1.train.neg_6161		+
chr22	19004005	19004047	CLIPSEQ_SFRS1.train.neg_12106		+
chr8	13155780	13155824	CLIPSEQ_SFRS1.train.neg_17185		-
chr13	19955430	19955465	CLIPSEQ_SFRS1.train.neg_3224		+
chr7	110128816	110128862	CLIPSEQ_SFRS1.train.neg_16691		-
chr5	118800780	118800831	CLIPSEQ_SFRS1.train.neg_14785		+
chr12	56554369	56554399	CLIPSEQ_SFRS1.train.neg_2536		+
chr3	57546888	57546929	CLIPSEQ_SFRS1.train.neg_13236		+
chr16	32313702	32313750	CLIPSEQ_SFRS1.train.neg_6553		-
chr8	133825526	133825562	CLIPSEQ_SFRS1.train.neg_17123		+
chr15	64454367	64454411	CLIPSEQ_SFRS1.train.neg_5534		-
chr6	30850476	30850510	CLIPSEQ_SFRS1.train.neg_15361		+
chr22	30532911	30532945	CLIPSEQ_SFRS1.train.neg_12724		-
chrY	15465693	15465764	CLIPSEQ_SFRS1.train.neg_19415		-
chr1	81564536	81564579	CLIPSEQ_SFRS1.train.neg_496		-
chr7	23550281	23550337	CLIPSEQ_SFRS1.train.neg_16454		-
chr12	7080705	7080748	CLIPSEQ_SFRS1.train.neg_2327		+
chr22	50151565	50151580	CLIPSEQ_SFRS1.train.neg_12992		-
chr13	77575202	77575242	CLIPSEQ_SFRS1.train.neg_3531		+
chr8	86390510	86390540	CLIPSEQ_SFRS1.train.neg_17031		+
chr17	33685628	33685668	CLIPSEQ_SFRS1.train.neg_7408		-
chr22	19955723	19955777	CLIPSEQ_SFRS1.train.neg_12129		+
chr9	92064772	92064813	CLIPSEQ_SFRS1.train.neg_17717		+
chr20	43527814	43527860	CLIPSEQ_SFRS1.train.neg_10525		+
chr6	30691078	30691117	CLIPSEQ_SFRS1.train.neg_15358		+
chr15	22692105	22692171	CLIPSEQ_SFRS1.train.neg_5337		-
chr16	29997487	29997507	CLIPSEQ_SFRS1.train.neg_6013		+
chr5	17238537	17238566	CLIPSEQ_SFRS1.train.neg_14572		+
chr15	56753037	56753107	CLIPSEQ_SFRS1.train.neg_5498		-
chr8	82193984	82194016	CLIPSEQ_SFRS1.train.neg_17020		+
chr8	97244486	97244526	CLIPSEQ_SFRS1.train.neg_17407		-
chr7	152299949	152299972	CLIPSEQ_SFRS1.train.neg_16762		-
chr3	9872784	9872848	CLIPSEQ_SFRS1.train.neg_13056		+
chr6	3110512	3110549	CLIPSEQ_SFRS1.train.neg_15224		+
chr19	42725964	42725996	CLIPSEQ_SFRS1.train.neg_8901		+
chr16	70522074	70522116	CLIPSEQ_SFRS1.train.neg_6668		-
chr3	57563787	57563822	CLIPSEQ_SFRS1.train.neg_13617		-
chr13	53206187	53206222	CLIPSEQ_SFRS1.train.neg_3477		+
chr21	45754798	45754832	CLIPSEQ_SFRS1.train.neg_11993		-
chr6	136818373	136818408	CLIPSEQ_SFRS1.train.neg_15918		-
chr6	109696713	109696770	CLIPSEQ_SFRS1.train.neg_15875		-
chr9	33121454	33121497	CLIPSEQ_SFRS1.train.neg_17981		-
chr13	20008280	20008322	CLIPSEQ_SFRS1.train.neg_3667		-
chr10	47901398	47901435	CLIPSEQ_SFRS1.train.neg_750		+
chr16	277331	277370	CLIPSEQ_SFRS1.train.neg_6278		-
chr17	48217680	48217737	CLIPSEQ_SFRS1.train.neg_7531		-
chr16	2757483	2757529	CLIPSEQ_SFRS1.train.neg_5853		+
chr3	119767371	119767424	CLIPSEQ_SFRS1.train.neg_13686		-
chr18	74116968	74117022	CLIPSEQ_SFRS1.train.neg_8561		-
chr19	45555087	45555153	CLIPSEQ_SFRS1.train.neg_8922		+
chr12	44155167	44155224	CLIPSEQ_SFRS1.train.neg_2447		+
chr9	39448551	39448588	CLIPSEQ_SFRS1.train.neg_18028		-
chr22	31641446	31641478	CLIPSEQ_SFRS1.train.neg_12288		+
chr19	50380140	50380163	CLIPSEQ_SFRS1.train.neg_9526		-
chr10	95448480	95448515	CLIPSEQ_SFRS1.train.neg_1284		-
chr22	44321810	44321856	CLIPSEQ_SFRS1.train.neg_12450		+
chr11	62652603	62652668	CLIPSEQ_SFRS1.train.neg_1629		+
chr17	79983368	79983403	CLIPSEQ_SFRS1.train.neg_7193		+
chr8	36845561	36845600	CLIPSEQ_SFRS1.train.neg_17242		-
chr19	17431882	17431928	CLIPSEQ_SFRS1.train.neg_8749		+
chr11	773378	773426	CLIPSEQ_SFRS1.train.neg_1888		-
chr14	50896745	50896799	CLIPSEQ_SFRS1.train.neg_4597		-
chr12	56122867	56122909	CLIPSEQ_SFRS1.train.neg_2978		-
chr10	85841486	85841519	CLIPSEQ_SFRS1.train.neg_871		+
chr15	35693726	35693785	CLIPSEQ_SFRS1.train.neg_4965		+
chr15	101164086	101164122	CLIPSEQ_SFRS1.train.neg_5317		+
chr18	2861727	2861769	CLIPSEQ_SFRS1.train.neg_7731		+
chr6	32943525	32943561	CLIPSEQ_SFRS1.train.neg_15386		+
chr21	45750518	45750552	CLIPSEQ_SFRS1.train.neg_11991		-
chr6	31633849	31633887	CLIPSEQ_SFRS1.train.neg_15374		+
chr18	47806706	47806757	CLIPSEQ_SFRS1.train.neg_8479		-
chr3	151027027	151027057	CLIPSEQ_SFRS1.train.neg_13363		+
chr1	65674929	65674961	CLIPSEQ_SFRS1.train.neg_192		+
chr19	45396189	45396235	CLIPSEQ_SFRS1.train.neg_8914		+
chr13	41401031	41401072	CLIPSEQ_SFRS1.train.neg_3792		-
chr20	57016350	57016368	CLIPSEQ_SFRS1.train.neg_10598		+
chr18	45804056	45804098	CLIPSEQ_SFRS1.train.neg_8449		-
chr10	97393027	97393082	CLIPSEQ_SFRS1.train.neg_1291		-
chr5	60687140	60687170	CLIPSEQ_SFRS1.train.neg_14999		-
chr5	70514978	70515023	CLIPSEQ_SFRS1.train.neg_15022		-
chr18	18671003	18671047	CLIPSEQ_SFRS1.train.neg_8314		-
chr9	98239364	98239410	CLIPSEQ_SFRS1.train.neg_18140		-
chr14	58722524	58722558	CLIPSEQ_SFRS1.train.neg_4240		+
chr15	35175832	35175886	CLIPSEQ_SFRS1.train.neg_5384		-
chr19	53881912	53881949	CLIPSEQ_SFRS1.train.neg_9011		+
chr17	43598431	43598450	CLIPSEQ_SFRS1.train.neg_7491		-
chrX	13762632	13762665	CLIPSEQ_SFRS1.train.neg_18346		+
chr17	76996330	76996382	CLIPSEQ_SFRS1.train.neg_7655		-
chr9	133984621	133984646	CLIPSEQ_SFRS1.train.neg_17860		+
chr12	13004409	13004443	CLIPSEQ_SFRS1.train.neg_2381		+
chrX	153319641	153319677	CLIPSEQ_SFRS1.train.neg_19070		-
chr20	44980629	44980669	CLIPSEQ_SFRS1.train.neg_11008		-
chr8	100894980	100895013	CLIPSEQ_SFRS1.train.neg_17426		-
chr6	169986739	169986790	CLIPSEQ_SFRS1.train.neg_15961		-
chr13	45912130	45912152	CLIPSEQ_SFRS1.train.neg_3833		-
chr12	57894681	57894720	CLIPSEQ_SFRS1.train.neg_2549		+
chr4	15732765	15732800	CLIPSEQ_SFRS1.train.neg_14269		-
chr19	19744460	19744500	CLIPSEQ_SFRS1.train.neg_9333		-
chr16	90160071	90160101	CLIPSEQ_SFRS1.train.neg_6257		+
chr13	25021333	25021365	CLIPSEQ_SFRS1.train.neg_3746		-
chr22	50947868	50947907	CLIPSEQ_SFRS1.train.neg_12538		+
chr12	6958691	6958727	CLIPSEQ_SFRS1.train.neg_2801		-
chr11	9499503	9499535	CLIPSEQ_SFRS1.train.neg_1486		+
chr12	25673843	25673876	CLIPSEQ_SFRS1.train.neg_2857		-
chr20	47901480	47901543	CLIPSEQ_SFRS1.train.neg_10562		+
chr6	155575117	155575182	CLIPSEQ_SFRS1.train.neg_15949		-
chr7	72176139	72176188	CLIPSEQ_SFRS1.train.neg_16567		-
chr20	17646029	17646089	CLIPSEQ_SFRS1.train.neg_10741		-
chrY	28558597	28558622	CLIPSEQ_SFRS1.train.neg_19310		+
chr12	109530450	109530490	CLIPSEQ_SFRS1.train.neg_3116		-
chr5	25132206	25132246	CLIPSEQ_SFRS1.train.neg_14920		-
chrX	53114269	53114314	CLIPSEQ_SFRS1.train.neg_18474		+
chr18	37258802	37258849	CLIPSEQ_SFRS1.train.neg_8417		-
chr11	47212791	47212825	CLIPSEQ_SFRS1.train.neg_2023		-
chr13	86929256	86929290	CLIPSEQ_SFRS1.train.neg_3548		+
chr7	35922611	35922665	CLIPSEQ_SFRS1.train.neg_16064		+
chr21	40180067	40180106	CLIPSEQ_SFRS1.train.neg_11393		+
chr21	35912140	35912178	CLIPSEQ_SFRS1.train.neg_11842		-
chr7	100883219	100883263	CLIPSEQ_SFRS1.train.neg_16663		-
chr3	195700792	195700837	CLIPSEQ_SFRS1.train.neg_13796		-
chr7	53255116	53255152	CLIPSEQ_SFRS1.train.neg_16100		+
chr1	47126405	47126453	CLIPSEQ_SFRS1.train.neg_455		-
chr12	52106678	52106724	CLIPSEQ_SFRS1.train.neg_2961		-
chr20	35677947	35677986	CLIPSEQ_SFRS1.train.neg_10456		+
chr19	7625010	7625058	CLIPSEQ_SFRS1.train.neg_8644		+
chr20	31385347	31385395	CLIPSEQ_SFRS1.train.neg_10384		+
chr12	42854625	42854665	CLIPSEQ_SFRS1.train.neg_2895		-
chr15	82969012	82969062	CLIPSEQ_SFRS1.train.neg_5222		+
chr11	679084	679128	CLIPSEQ_SFRS1.train.neg_1883		-
chr22	21496558	21496603	CLIPSEQ_SFRS1.train.neg_12638		-
chr8	110678869	110678901	CLIPSEQ_SFRS1.train.neg_17451		-
chr5	153777080	153777125	CLIPSEQ_SFRS1.train.neg_15168		-
chr21	37515077	37515120	CLIPSEQ_SFRS1.train.neg_11339		+
chr3	9807889	9807931	CLIPSEQ_SFRS1.train.neg_13409		-
chr13	51495927	51495968	CLIPSEQ_SFRS1.train.neg_3444		+
chr8	11658975	11659018	CLIPSEQ_SFRS1.train.neg_16809		+
chr21	33073171	33073218	CLIPSEQ_SFRS1.train.neg_11735		-
chr15	72671567	72671601	CLIPSEQ_SFRS1.train.neg_5592		-
chr4	18016076	18016139	CLIPSEQ_SFRS1.train.neg_14279		-
chr7	150107053	150107083	CLIPSEQ_SFRS1.train.neg_16366		+
chr16	4660334	4660358	CLIPSEQ_SFRS1.train.neg_6378		-
chr16	70572566	70572593	CLIPSEQ_SFRS1.train.neg_6170		+
chr14	57866307	57866372	CLIPSEQ_SFRS1.train.neg_4232		+
chr5	289435	289478	CLIPSEQ_SFRS1.train.neg_14891		-
chr4	83286058	83286100	CLIPSEQ_SFRS1.train.neg_14388		-
chr20	47787869	47787912	CLIPSEQ_SFRS1.train.neg_11059		-
chr2	44187440	44187499	CLIPSEQ_SFRS1.train.neg_9968		-
chr17	4177125	4177159	CLIPSEQ_SFRS1.train.neg_7259		-
chr4	15560707	15560764	CLIPSEQ_SFRS1.train.neg_13908		+
chr9	130972483	130972516	CLIPSEQ_SFRS1.train.neg_17822		+
chr7	92745346	92745387	CLIPSEQ_SFRS1.train.neg_16624		-
chr22	29956407	29956447	CLIPSEQ_SFRS1.train.neg_12716		-
chr4	71610251	71610289	CLIPSEQ_SFRS1.train.neg_14027		+
chr8	12585564	12585625	CLIPSEQ_SFRS1.train.neg_17178		-
chr15	65883520	65883564	CLIPSEQ_SFRS1.train.neg_5557		-
chr2	11599121	11599162	CLIPSEQ_SFRS1.train.neg_9896		-
chr2	58207788	58207830	CLIPSEQ_SFRS1.train.neg_9685		+
chr13	37394509	37394559	CLIPSEQ_SFRS1.train.neg_3360		+
chr8	11660864	11660919	CLIPSEQ_SFRS1.train.neg_16810		+
chrY	27605375	27605405	CLIPSEQ_SFRS1.train.neg_19300		+
chr1	229706316	229706358	CLIPSEQ_SFRS1.train.neg_304		+
chr11	65688470	65688507	CLIPSEQ_SFRS1.train.neg_1688		+
chr2	58689038	58689093	CLIPSEQ_SFRS1.train.neg_9987		-
chr6	139363360	139363413	CLIPSEQ_SFRS1.train.neg_15564		+
chr6	2782687	2782708	CLIPSEQ_SFRS1.train.neg_15218		+
chr12	53696204	53696229	CLIPSEQ_SFRS1.train.neg_2508		+
chr21	38612423	38612474	CLIPSEQ_SFRS1.train.neg_11878		-
chr2	196537552	196537599	CLIPSEQ_SFRS1.train.neg_9854		+
chr18	2719493	2719522	CLIPSEQ_SFRS1.train.neg_7723		+
chr11	4125932	4125976	CLIPSEQ_SFRS1.train.neg_1460		+
chr14	45696581	45696633	CLIPSEQ_SFRS1.train.neg_4575		-
chr21	18960165	18960183	CLIPSEQ_SFRS1.train.neg_11196		+
chr5	36171393	36171425	CLIPSEQ_SFRS1.train.neg_14605		+
chr14	37633543	37633564	CLIPSEQ_SFRS1.train.neg_4563		-
chr17	57660240	57660295	CLIPSEQ_SFRS1.train.neg_7097		+
chr15	71633979	71634022	CLIPSEQ_SFRS1.train.neg_5586		-
chr20	35210369	35210408	CLIPSEQ_SFRS1.train.neg_10449		+
chrX	46737386	46737416	CLIPSEQ_SFRS1.train.neg_18434		+
chr2	28424726	28424783	CLIPSEQ_SFRS1.train.neg_9643		+
chr7	65919450	65919489	CLIPSEQ_SFRS1.train.neg_16556		-
chr10	101471814	101471854	CLIPSEQ_SFRS1.train.neg_1315		-
chr6	30710108	30710144	CLIPSEQ_SFRS1.train.neg_15684		-
chr12	64099495	64099528	CLIPSEQ_SFRS1.train.neg_3027		-
chr21	24762741	24762781	CLIPSEQ_SFRS1.train.neg_11199		+
chr15	21370902	21370946	CLIPSEQ_SFRS1.train.neg_4872		+
chr17	12917362	12917393	CLIPSEQ_SFRS1.train.neg_7310		-
chr10	5864499	5864531	CLIPSEQ_SFRS1.train.neg_1039		-
chr14	29236715	29236753	CLIPSEQ_SFRS1.train.neg_4141		+
chr2	113738974	113739020	CLIPSEQ_SFRS1.train.neg_10116		-
chr11	66626393	66626434	CLIPSEQ_SFRS1.train.neg_1708		+
chr18	46005317	46005378	CLIPSEQ_SFRS1.train.neg_7982		+
chr20	3004726	3004776	CLIPSEQ_SFRS1.train.neg_10252		+
chr22	38455524	38455546	CLIPSEQ_SFRS1.train.neg_12359		+
chr15	101152799	101152854	CLIPSEQ_SFRS1.train.neg_5316		+
chr22	24020837	24020878	CLIPSEQ_SFRS1.train.neg_12666		-
chrX	69535801	69535833	CLIPSEQ_SFRS1.train.neg_18534		+
chr16	22093780	22093828	CLIPSEQ_SFRS1.train.neg_5955		+
chr6	79778986	79779032	CLIPSEQ_SFRS1.train.neg_15809		-
chr8	22859730	22859774	CLIPSEQ_SFRS1.train.neg_16854		+
chr19	15228984	15229044	CLIPSEQ_SFRS1.train.neg_9282		-
chr16	68372223	68372263	CLIPSEQ_SFRS1.train.neg_6151		+
chr19	1250905	1250941	CLIPSEQ_SFRS1.train.neg_8592		+
chr10	47241884	47241914	CLIPSEQ_SFRS1.train.neg_1179		-
chr11	90073235	90073276	CLIPSEQ_SFRS1.train.neg_1790		+
chr12	53695673	53695705	CLIPSEQ_SFRS1.train.neg_2507		+
chr12	133747803	133747842	CLIPSEQ_SFRS1.train.neg_2750		+
chr22	41860170	41860208	CLIPSEQ_SFRS1.train.neg_12912		-
chr16	28857067	28857102	CLIPSEQ_SFRS1.train.neg_6489		-
chr8	23152368	23152402	CLIPSEQ_SFRS1.train.neg_16865		+
chrX	203390	203433	CLIPSEQ_SFRS1.train.neg_18326		+
chr22	38514466	38514517	CLIPSEQ_SFRS1.train.neg_12842		-
chr22	20392106	20392143	CLIPSEQ_SFRS1.train.neg_12607		-
chr3	100086832	100086866	CLIPSEQ_SFRS1.train.neg_13659		-
chr19	13061298	13061343	CLIPSEQ_SFRS1.train.neg_8701		+
chr16	33499134	33499180	CLIPSEQ_SFRS1.train.neg_6581		-
chr15	52571718	52571753	CLIPSEQ_SFRS1.train.neg_5464		-
chr12	26935841	26935885	CLIPSEQ_SFRS1.train.neg_2864		-
chr17	42764728	42764771	CLIPSEQ_SFRS1.train.neg_7479		-
chr14	68230877	68230911	CLIPSEQ_SFRS1.train.neg_4690		-
chr21	35103865	35103910	CLIPSEQ_SFRS1.train.neg_11831		-
chr17	27215492	27215531	CLIPSEQ_SFRS1.train.neg_7370		-
chr1	111669276	111669317	CLIPSEQ_SFRS1.train.neg_521		-
chr20	21157405	21157455	CLIPSEQ_SFRS1.train.neg_10772		-
chr20	6091030	6091074	CLIPSEQ_SFRS1.train.neg_10716		-
chr5	75576446	75576479	CLIPSEQ_SFRS1.train.neg_14717		+
chr20	25179095	25179114	CLIPSEQ_SFRS1.train.neg_10341		+
chr1	108723032	108723085	CLIPSEQ_SFRS1.train.neg_516		-
chr22	32345291	32345321	CLIPSEQ_SFRS1.train.neg_12299		+
chr19	33447986	33448017	CLIPSEQ_SFRS1.train.neg_9377		-
chr12	49220688	49220748	CLIPSEQ_SFRS1.train.neg_2460		+
chr13	41452033	41452075	CLIPSEQ_SFRS1.train.neg_3796		-
chr19	44987595	44987641	CLIPSEQ_SFRS1.train.neg_9455		-
chr19	14628797	14628834	CLIPSEQ_SFRS1.train.neg_9280		-
chr18	2602572	2602605	CLIPSEQ_SFRS1.train.neg_7716		+
chr15	48629084	48629115	CLIPSEQ_SFRS1.train.neg_5049		+
chr19	50857932	50857996	CLIPSEQ_SFRS1.train.neg_8986		+
chr10	38754010	38754058	CLIPSEQ_SFRS1.train.neg_726		+
chr11	74672685	74672702	CLIPSEQ_SFRS1.train.neg_1762		+
chr14	56223246	56223299	CLIPSEQ_SFRS1.train.neg_4216		+
chr19	51901679	51901727	CLIPSEQ_SFRS1.train.neg_9536		-
chr1	63260964	63261000	CLIPSEQ_SFRS1.train.neg_187		+
chr10	65187413	65187455	CLIPSEQ_SFRS1.train.neg_802		+
chr6	139286650	139286700	CLIPSEQ_SFRS1.train.neg_15921		-
chr20	34544047	34544091	CLIPSEQ_SFRS1.train.neg_10891		-
chr1	44437263	44437296	CLIPSEQ_SFRS1.train.neg_157		+
chr20	36018164	36018199	CLIPSEQ_SFRS1.train.neg_10469		+
chr21	18886299	18886341	CLIPSEQ_SFRS1.train.neg_11192		+
chr11	129288834	129288864	CLIPSEQ_SFRS1.train.neg_1861		+
chr1	102252577	102252639	CLIPSEQ_SFRS1.train.neg_513		-
chr7	133899240	133899281	CLIPSEQ_SFRS1.train.neg_16336		+
chr12	12871823	12871867	CLIPSEQ_SFRS1.train.neg_2372		+
chr1	233184136	233184178	CLIPSEQ_SFRS1.train.neg_602		-
chr14	69662600	69662638	CLIPSEQ_SFRS1.train.neg_4303		+
chr6	134302861	134302881	CLIPSEQ_SFRS1.train.neg_15561		+
chr12	101622097	101622127	CLIPSEQ_SFRS1.train.neg_3086		-
chr14	24740849	24740879	CLIPSEQ_SFRS1.train.neg_4508		-
chr18	12696664	12696717	CLIPSEQ_SFRS1.train.neg_8269		-
chr12	25614967	25614998	CLIPSEQ_SFRS1.train.neg_2854		-
chr18	12333298	12333339	CLIPSEQ_SFRS1.train.neg_8245		-
chr13	43923195	43923234	CLIPSEQ_SFRS1.train.neg_3824		-
chr19	39408936	39408978	CLIPSEQ_SFRS1.train.neg_9414		-
chr7	4860183	4860220	CLIPSEQ_SFRS1.train.neg_16408		-
chr22	22298662	22298713	CLIPSEQ_SFRS1.train.neg_12645		-
chr4	39771022	39771064	CLIPSEQ_SFRS1.train.neg_13966		+
chr16	71454623	71454653	CLIPSEQ_SFRS1.train.neg_6172		+
chr3	146235100	146235145	CLIPSEQ_SFRS1.train.neg_13749		-
chr3	49726275	49726314	CLIPSEQ_SFRS1.train.neg_13552		-
chr10	48199367	48199404	CLIPSEQ_SFRS1.train.neg_756		+
chr22	17635491	17635534	CLIPSEQ_SFRS1.train.neg_12560		-
chr8	25774219	25774268	CLIPSEQ_SFRS1.train.neg_17199		-
chr14	95600292	95600341	CLIPSEQ_SFRS1.train.neg_4830		-
chr22	19123050	19123091	CLIPSEQ_SFRS1.train.neg_12572		-
chr16	11053352	11053388	CLIPSEQ_SFRS1.train.neg_5898		+
chr16	98129	98168	CLIPSEQ_SFRS1.train.neg_6269		-
chrX	147910024	147910068	CLIPSEQ_SFRS1.train.neg_18679		+
chr7	56428198	56428232	CLIPSEQ_SFRS1.train.neg_16542		-
chr21	43335859	43335893	CLIPSEQ_SFRS1.train.neg_11939		-
chr21	35142756	35142796	CLIPSEQ_SFRS1.train.neg_11836		-
chr16	33353564	33353609	CLIPSEQ_SFRS1.train.neg_6573		-
chr8	197198	197261	CLIPSEQ_SFRS1.train.neg_16774		+
chr7	10492104	10492141	CLIPSEQ_SFRS1.train.neg_16003		+
chr12	6769588	6769651	CLIPSEQ_SFRS1.train.neg_2795		-
chr15	32936623	32936665	CLIPSEQ_SFRS1.train.neg_4947		+
chr18	46005546	46005565	CLIPSEQ_SFRS1.train.neg_7983		+
chrY	26426254	26426311	CLIPSEQ_SFRS1.train.neg_19228		+
chrX	153059294	153059334	CLIPSEQ_SFRS1.train.neg_19065		-
chr10	98320200	98320242	CLIPSEQ_SFRS1.train.neg_922		+
chr6	1611938	1611967	CLIPSEQ_SFRS1.train.neg_15211		+
chr3	128211336	128211376	CLIPSEQ_SFRS1.train.neg_13331		+
chr7	77558053	77558088	CLIPSEQ_SFRS1.train.neg_16208		+
chr5	176737799	176737850	CLIPSEQ_SFRS1.train.neg_15192		-
chr9	136197866	136197933	CLIPSEQ_SFRS1.train.neg_18268		-
chr9	133986476	133986516	CLIPSEQ_SFRS1.train.neg_17861		+
chr8	26200159	26200200	CLIPSEQ_SFRS1.train.neg_16871		+
chr11	33080105	33080144	CLIPSEQ_SFRS1.train.neg_1547		+
chr8	37507562	37507603	CLIPSEQ_SFRS1.train.neg_17250		-
chr13	42807706	42807745	CLIPSEQ_SFRS1.train.neg_3386		+
chr22	42514337	42514371	CLIPSEQ_SFRS1.train.neg_12446		+
chr6	21597814	21597858	CLIPSEQ_SFRS1.train.neg_15282		+
chr9	114317381	114317418	CLIPSEQ_SFRS1.train.neg_17777		+
chr3	73051546	73051586	CLIPSEQ_SFRS1.train.neg_13269		+
chr19	42729016	42729056	CLIPSEQ_SFRS1.train.neg_8902		+
chr4	57347974	57348009	CLIPSEQ_SFRS1.train.neg_14003		+
chr19	46916045	46916087	CLIPSEQ_SFRS1.train.neg_9474		-
chr8	75912361	75912394	CLIPSEQ_SFRS1.train.neg_17008		+
chr18	9123986	9124055	CLIPSEQ_SFRS1.train.neg_8202		-
chr18	55231198	55231249	CLIPSEQ_SFRS1.train.neg_8506		-
chr12	129283752	129283786	CLIPSEQ_SFRS1.train.neg_3199		-
chr15	75154013	75154044	CLIPSEQ_SFRS1.train.neg_5611		-
chr2	242445010	242445057	CLIPSEQ_SFRS1.train.neg_10210		-
chr6	43479817	43479831	CLIPSEQ_SFRS1.train.neg_15752		-
chr15	35435168	35435213	CLIPSEQ_SFRS1.train.neg_5387		-
chr10	61563589	61563654	CLIPSEQ_SFRS1.train.neg_1209		-
chrY	27524962	27524997	CLIPSEQ_SFRS1.train.neg_19492		-
chr9	21696424	21696481	CLIPSEQ_SFRS1.train.neg_17583		+
chr12	26118238	26118270	CLIPSEQ_SFRS1.train.neg_2411		+
chr20	40048141	40048185	CLIPSEQ_SFRS1.train.neg_10959		-
chr2	64574769	64574804	CLIPSEQ_SFRS1.train.neg_10004		-
chr17	62485196	62485235	CLIPSEQ_SFRS1.train.neg_7589		-
chr21	33303118	33303160	CLIPSEQ_SFRS1.train.neg_11268		+
chr15	71083788	71083836	CLIPSEQ_SFRS1.train.neg_5151		+
chr16	89747916	89747962	CLIPSEQ_SFRS1.train.neg_6242		+
chr4	36202287	36202360	CLIPSEQ_SFRS1.train.neg_14293		-
chr20	410876	410935	CLIPSEQ_SFRS1.train.neg_10230		+
chr3	149378438	149378486	CLIPSEQ_SFRS1.train.neg_13760		-
chr12	42713786	42713837	CLIPSEQ_SFRS1.train.neg_2442		+
chr2	99943921	99943990	CLIPSEQ_SFRS1.train.neg_10086		-
chr11	94228998	94229041	CLIPSEQ_SFRS1.train.neg_1800		+
chr17	41352377	41352416	CLIPSEQ_SFRS1.train.neg_7006		+
chr2	27293667	27293697	CLIPSEQ_SFRS1.train.neg_9926		-
chr20	3471586	3471631	CLIPSEQ_SFRS1.train.neg_10691		-
chrX	48843670	48843708	CLIPSEQ_SFRS1.train.neg_18822		-
chr3	37088192	37088227	CLIPSEQ_SFRS1.train.neg_13125		+
chr14	35656532	35656582	CLIPSEQ_SFRS1.train.neg_4163		+
chr1	113190643	113190682	CLIPSEQ_SFRS1.train.neg_233		+
chr2	9448430	9448468	CLIPSEQ_SFRS1.train.neg_9603		+
chr19	22369758	22369770	CLIPSEQ_SFRS1.train.neg_9351		-
chr8	73753023	73753055	CLIPSEQ_SFRS1.train.neg_16997		+
chr19	508078	508120	CLIPSEQ_SFRS1.train.neg_8577		+
chr14	35627267	35627331	CLIPSEQ_SFRS1.train.neg_4538		-
chr20	18001894	18001945	CLIPSEQ_SFRS1.train.neg_10749		-
chr10	76990980	76991021	CLIPSEQ_SFRS1.train.neg_856		+
chr12	54792381	54792432	CLIPSEQ_SFRS1.train.neg_2975		-
chr7	117513955	117513988	CLIPSEQ_SFRS1.train.neg_16697		-
chr16	30299594	30299626	CLIPSEQ_SFRS1.train.neg_6512		-
chr14	31351293	31351328	CLIPSEQ_SFRS1.train.neg_4150		+
chr5	137534082	137534113	CLIPSEQ_SFRS1.train.neg_15142		-
chrX	64772004	64772043	CLIPSEQ_SFRS1.train.neg_18894		-
chr8	125555119	125555161	CLIPSEQ_SFRS1.train.neg_17108		+
chr1	153596638	153596688	CLIPSEQ_SFRS1.train.neg_555		-
chr20	34664113	34664134	CLIPSEQ_SFRS1.train.neg_10901		-
chr15	82514794	82514852	CLIPSEQ_SFRS1.train.neg_5666		-
chrX	149987243	149987299	CLIPSEQ_SFRS1.train.neg_18687		+
chr9	21968858	21968924	CLIPSEQ_SFRS1.train.neg_17948		-
chr14	51111369	51111383	CLIPSEQ_SFRS1.train.neg_4606		-
chr3	153997192	153997248	CLIPSEQ_SFRS1.train.neg_13766		-
chr3	40637801	40637831	CLIPSEQ_SFRS1.train.neg_13479		-
chr3	138363257	138363326	CLIPSEQ_SFRS1.train.neg_13736		-
chr19	14065421	14065452	CLIPSEQ_SFRS1.train.neg_8716		+
chr15	47705341	47705398	CLIPSEQ_SFRS1.train.neg_5047		+
chr6	3157659	3157696	CLIPSEQ_SFRS1.train.neg_15595		-
chr19	3550052	3550082	CLIPSEQ_SFRS1.train.neg_9134		-
chr9	132594153	132594208	CLIPSEQ_SFRS1.train.neg_18253		-
chr15	28631140	28631176	CLIPSEQ_SFRS1.train.neg_4897		+
chr21	34850075	34850110	CLIPSEQ_SFRS1.train.neg_11285		+
chr13	79226205	79226241	CLIPSEQ_SFRS1.train.neg_3977		-
chr3	128507351	128507423	CLIPSEQ_SFRS1.train.neg_13335		+
chr7	100276385	100276449	CLIPSEQ_SFRS1.train.neg_16270		+
chrY	26425985	26426027	CLIPSEQ_SFRS1.train.neg_19226		+
chr8	22467843	22467882	CLIPSEQ_SFRS1.train.neg_16848		+
chr17	62501928	62501962	CLIPSEQ_SFRS1.train.neg_7591		-
chrX	48757026	48757064	CLIPSEQ_SFRS1.train.neg_18455		+
chr16	89196039	89196084	CLIPSEQ_SFRS1.train.neg_6234		+
chr18	41901892	41901955	CLIPSEQ_SFRS1.train.neg_8421		-
chr7	148833693	148833746	CLIPSEQ_SFRS1.train.neg_16361		+
chr6	42981510	42981553	CLIPSEQ_SFRS1.train.neg_15750		-
chr15	83843988	83844020	CLIPSEQ_SFRS1.train.neg_5692		-
chrX	13759069	13759093	CLIPSEQ_SFRS1.train.neg_18345		+
chr6	74102090	74102132	CLIPSEQ_SFRS1.train.neg_15797		-
chr14	50910732	50910789	CLIPSEQ_SFRS1.train.neg_4600		-
chr21	37513044	37513101	CLIPSEQ_SFRS1.train.neg_11335		+
chr16	28835762	28835807	CLIPSEQ_SFRS1.train.neg_5982		+
chr2	27590409	27590442	CLIPSEQ_SFRS1.train.neg_9635		+
chr2	136957296	136957326	CLIPSEQ_SFRS1.train.neg_10157		-
chr13	77830073	77830106	CLIPSEQ_SFRS1.train.neg_3964		-
chrY	27673221	27673250	CLIPSEQ_SFRS1.train.neg_19581		-
chr14	24785931	24785958	CLIPSEQ_SFRS1.train.neg_4136		+
chrY	28565377	28565413	CLIPSEQ_SFRS1.train.neg_19335		+
chr15	23608888	23608925	CLIPSEQ_SFRS1.train.neg_4885		+
chr21	43247012	43247055	CLIPSEQ_SFRS1.train.neg_11929		-
chr22	36634824	36634838	CLIPSEQ_SFRS1.train.neg_12798		-
chr13	26619415	26619459	CLIPSEQ_SFRS1.train.neg_3751		-
chr5	175832767	175832805	CLIPSEQ_SFRS1.train.neg_15189		-
chr2	130987104	130987139	CLIPSEQ_SFRS1.train.neg_9824		+
chr1	144594483	144594527	CLIPSEQ_SFRS1.train.neg_250		+
chr17	53372810	53372847	CLIPSEQ_SFRS1.train.neg_7082		+
chr16	28394994	28395037	CLIPSEQ_SFRS1.train.neg_6486		-
chr22	20393462	20393525	CLIPSEQ_SFRS1.train.neg_12609		-
chr15	30022991	30023032	CLIPSEQ_SFRS1.train.neg_4912		+
chr22	18247126	18247166	CLIPSEQ_SFRS1.train.neg_12571		-
chr16	30614789	30614826	CLIPSEQ_SFRS1.train.neg_6526		-
chr6	33243012	33243065	CLIPSEQ_SFRS1.train.neg_15397		+
chr5	458119	458158	CLIPSEQ_SFRS1.train.neg_14542		+
chr8	56983037	56983076	CLIPSEQ_SFRS1.train.neg_17303		-
chr18	10530635	10530685	CLIPSEQ_SFRS1.train.neg_7792		+
chr15	66669323	66669372	CLIPSEQ_SFRS1.train.neg_5565		-
chr16	70414460	70414500	CLIPSEQ_SFRS1.train.neg_6663		-
chr20	34772709	34772746	CLIPSEQ_SFRS1.train.neg_10438		+
chr10	44104955	44104998	CLIPSEQ_SFRS1.train.neg_732		+
chr8	33314715	33314736	CLIPSEQ_SFRS1.train.neg_17233		-
chr12	114391824	114391864	CLIPSEQ_SFRS1.train.neg_3136		-
chr4	15732807	15732821	CLIPSEQ_SFRS1.train.neg_14270		-
chr8	29194355	29194391	CLIPSEQ_SFRS1.train.neg_17213		-
chr21	45195558	45195596	CLIPSEQ_SFRS1.train.neg_11983		-
chr15	37032897	37032948	CLIPSEQ_SFRS1.train.neg_4969		+
chr10	93976466	93976500	CLIPSEQ_SFRS1.train.neg_905		+
chr3	156267487	156267520	CLIPSEQ_SFRS1.train.neg_13772		-
chr13	24985958	24986002	CLIPSEQ_SFRS1.train.neg_3281		+
chr13	47351448	47351495	CLIPSEQ_SFRS1.train.neg_3860		-
chr4	73964869	73964911	CLIPSEQ_SFRS1.train.neg_14366		-
chr9	94412465	94412539	CLIPSEQ_SFRS1.train.neg_18133		-
chr10	13041964	13042011	CLIPSEQ_SFRS1.train.neg_1062		-
chr22	19756076	19756108	CLIPSEQ_SFRS1.train.neg_12119		+
chr18	29971702	29971738	CLIPSEQ_SFRS1.train.neg_8372		-
chr22	30323212	30323242	CLIPSEQ_SFRS1.train.neg_12270		+
chr16	30977129	30977174	CLIPSEQ_SFRS1.train.neg_6041		+
chr12	76448045	76448094	CLIPSEQ_SFRS1.train.neg_3044		-
chr6	87832028	87832063	CLIPSEQ_SFRS1.train.neg_15824		-
chr21	40822195	40822245	CLIPSEQ_SFRS1.train.neg_11410		+
chr7	63798788	63798819	CLIPSEQ_SFRS1.train.neg_16136		+
chr15	30853933	30853981	CLIPSEQ_SFRS1.train.neg_4919		+
chr7	143880930	143880965	CLIPSEQ_SFRS1.train.neg_16354		+
chr11	93788685	93788721	CLIPSEQ_SFRS1.train.neg_2231		-
chr7	100200152	100200211	CLIPSEQ_SFRS1.train.neg_16265		+
chr11	118511231	118511269	CLIPSEQ_SFRS1.train.neg_1831		+
chr10	101380342	101380384	CLIPSEQ_SFRS1.train.neg_1314		-
chr15	32378387	32378422	CLIPSEQ_SFRS1.train.neg_4930		+
chr1	39471088	39471125	CLIPSEQ_SFRS1.train.neg_133		+
chr4	1268997	1269042	CLIPSEQ_SFRS1.train.neg_13832		+
chr2	118741007	118741050	CLIPSEQ_SFRS1.train.neg_10121		-
chr12	50831081	50831108	CLIPSEQ_SFRS1.train.neg_2487		+
chr8	71336360	71336395	CLIPSEQ_SFRS1.train.neg_17342		-
chr11	9499177	9499216	CLIPSEQ_SFRS1.train.neg_1485		+
chr9	86586765	86586801	CLIPSEQ_SFRS1.train.neg_18111		-
chr7	16708972	16709040	CLIPSEQ_SFRS1.train.neg_16014		+
chr3	28409100	28409136	CLIPSEQ_SFRS1.train.neg_13105		+
chr2	32993652	32993724	CLIPSEQ_SFRS1.train.neg_9656		+
chr22	21346712	21346745	CLIPSEQ_SFRS1.train.neg_12154		+
chr3	159818642	159818674	CLIPSEQ_SFRS1.train.neg_13371		+
chr18	77912490	77912528	CLIPSEQ_SFRS1.train.neg_8125		+
chr8	48069093	48069124	CLIPSEQ_SFRS1.train.neg_16957		+
chr6	31925689	31925741	CLIPSEQ_SFRS1.train.neg_15703		-
chr20	32500666	32500728	CLIPSEQ_SFRS1.train.neg_10844		-
chr17	7142143	7142206	CLIPSEQ_SFRS1.train.neg_7290		-
chr4	154325814	154325855	CLIPSEQ_SFRS1.train.neg_14165		+
chr22	50355776	50355827	CLIPSEQ_SFRS1.train.neg_12516		+
chr11	18030089	18030127	CLIPSEQ_SFRS1.train.neg_1963		-
chr3	48644355	48644389	CLIPSEQ_SFRS1.train.neg_13518		-
chr2	114377409	114377426	CLIPSEQ_SFRS1.train.neg_10118		-
chr4	470118	470156	CLIPSEQ_SFRS1.train.neg_14199		-
chr6	81084069	81084109	CLIPSEQ_SFRS1.train.neg_15812		-
chr6	2382086	2382117	CLIPSEQ_SFRS1.train.neg_15216		+
chr16	131386	131422	CLIPSEQ_SFRS1.train.neg_5782		+
chr11	43920704	43920760	CLIPSEQ_SFRS1.train.neg_1567		+
chrX	53835007	53835033	CLIPSEQ_SFRS1.train.neg_18478		+
chr20	34288191	34288231	CLIPSEQ_SFRS1.train.neg_10431		+
chr3	27675097	27675132	CLIPSEQ_SFRS1.train.neg_13101		+
chr9	131296963	131296994	CLIPSEQ_SFRS1.train.neg_17829		+
chr16	15145133	15145164	CLIPSEQ_SFRS1.train.neg_6420		-
chr7	28362145	28362205	CLIPSEQ_SFRS1.train.neg_16044		+
chr8	146016503	146016569	CLIPSEQ_SFRS1.train.neg_17525		-
chr10	69675140	69675197	CLIPSEQ_SFRS1.train.neg_810		+
chr21	45372957	45372980	CLIPSEQ_SFRS1.train.neg_11485		+
chr7	27829032	27829082	CLIPSEQ_SFRS1.train.neg_16043		+
chr3	51430028	51430059	CLIPSEQ_SFRS1.train.neg_13203		+
chr1	6680656	6680686	CLIPSEQ_SFRS1.train.neg_29		+
chr4	135967384	135967424	CLIPSEQ_SFRS1.train.neg_14153		+
chrY	25609720	25609764	CLIPSEQ_SFRS1.train.neg_19122		+
chr9	15467219	15467252	CLIPSEQ_SFRS1.train.neg_17935		-
chr10	27298515	27298551	CLIPSEQ_SFRS1.train.neg_1106		-
chr9	133500436	133500469	CLIPSEQ_SFRS1.train.neg_17852		+
chr5	72871286	72871358	CLIPSEQ_SFRS1.train.neg_14704		+
chr3	46984743	46984790	CLIPSEQ_SFRS1.train.neg_13499		-
chr10	94428679	94428731	CLIPSEQ_SFRS1.train.neg_1279		-
chr11	86546503	86546548	CLIPSEQ_SFRS1.train.neg_1787		+
chr15	57896156	57896190	CLIPSEQ_SFRS1.train.neg_5081		+
chr9	130220893	130220930	CLIPSEQ_SFRS1.train.neg_17818		+
chr9	99539006	99539024	CLIPSEQ_SFRS1.train.neg_18150		-
chr8	22469092	22469124	CLIPSEQ_SFRS1.train.neg_16850		+
chr12	110919515	110919569	CLIPSEQ_SFRS1.train.neg_2678		+
chr2	21854139	21854177	CLIPSEQ_SFRS1.train.neg_9909		-
chr3	60379023	60379066	CLIPSEQ_SFRS1.train.neg_13623		-
chr6	127615272	127615299	CLIPSEQ_SFRS1.train.neg_15905		-
chr18	55288284	55288322	CLIPSEQ_SFRS1.train.neg_8523		-
chr17	20223596	20223648	CLIPSEQ_SFRS1.train.neg_6850		+
chr1	36552232	36552249	CLIPSEQ_SFRS1.train.neg_122		+
chr21	43333445	43333488	CLIPSEQ_SFRS1.train.neg_11937		-
chr6	149573665	149573677	CLIPSEQ_SFRS1.train.neg_15571		+
chr19	4646927	4646964	CLIPSEQ_SFRS1.train.neg_9158		-
chr4	17815921	17815958	CLIPSEQ_SFRS1.train.neg_13924		+
chr1	33256129	33256167	CLIPSEQ_SFRS1.train.neg_410		-
chrY	28663151	28663183	CLIPSEQ_SFRS1.train.neg_19344		+
chr18	32618508	32618542	CLIPSEQ_SFRS1.train.neg_7938		+
chr15	53178579	53178633	CLIPSEQ_SFRS1.train.neg_5079		+
chr20	45313361	45313432	CLIPSEQ_SFRS1.train.neg_11031		-
chr3	186286566	186286599	CLIPSEQ_SFRS1.train.neg_13790		-
chr14	24736052	24736083	CLIPSEQ_SFRS1.train.neg_4506		-
chr22	39474773	39474815	CLIPSEQ_SFRS1.train.neg_12385		+
chrY	28775499	28775539	CLIPSEQ_SFRS1.train.neg_19645		-
chr4	27017069	27017111	CLIPSEQ_SFRS1.train.neg_13950		+
chr7	72422462	72422495	CLIPSEQ_SFRS1.train.neg_16569		-
chr7	102968946	102968988	CLIPSEQ_SFRS1.train.neg_16672		-
chr11	759916	759965	CLIPSEQ_SFRS1.train.neg_1438		+
chr10	74765813	74765845	CLIPSEQ_SFRS1.train.neg_1234		-
chr11	77479925	77479967	CLIPSEQ_SFRS1.train.neg_2216		-
chr16	5135064	5135095	CLIPSEQ_SFRS1.train.neg_6392		-
chr22	47124518	47124557	CLIPSEQ_SFRS1.train.neg_12991		-
chr9	69719951	69719978	CLIPSEQ_SFRS1.train.neg_18069		-
chr14	45597967	45597979	CLIPSEQ_SFRS1.train.neg_4574		-
chr18	21726089	21726129	CLIPSEQ_SFRS1.train.neg_7892		+
chr21	37514719	37514757	CLIPSEQ_SFRS1.train.neg_11338		+
chr10	116724267	116724319	CLIPSEQ_SFRS1.train.neg_1001		+
chr15	77272432	77272493	CLIPSEQ_SFRS1.train.neg_5644		-
chr20	39989535	39989582	CLIPSEQ_SFRS1.train.neg_10953		-
chr3	136611216	136611246	CLIPSEQ_SFRS1.train.neg_13347		+
chr8	6261180	6261222	CLIPSEQ_SFRS1.train.neg_17164		-
chr9	112295408	112295452	CLIPSEQ_SFRS1.train.neg_18180		-
chr13	41652743	41652790	CLIPSEQ_SFRS1.train.neg_3378		+
chr13	77566429	77566469	CLIPSEQ_SFRS1.train.neg_3524		+
chr5	131715123	131715150	CLIPSEQ_SFRS1.train.neg_14797		+
chr18	48179697	48179732	CLIPSEQ_SFRS1.train.neg_8004		+
chr1	9619151	9619204	CLIPSEQ_SFRS1.train.neg_41		+
chr17	57264314	57264337	CLIPSEQ_SFRS1.train.neg_7093		+
chr13	24746862	24746922	CLIPSEQ_SFRS1.train.neg_3277		+
chr9	9090964	9090996	CLIPSEQ_SFRS1.train.neg_17557		+
chr5	102484501	102484528	CLIPSEQ_SFRS1.train.neg_14761		+
chr22	18899953	18899986	CLIPSEQ_SFRS1.train.neg_12103		+
chr15	52577907	52577946	CLIPSEQ_SFRS1.train.neg_5465		-
chr7	155532572	155532609	CLIPSEQ_SFRS1.train.neg_16377		+
chr12	104474922	104474959	CLIPSEQ_SFRS1.train.neg_2641		+
chr9	37502167	37502231	CLIPSEQ_SFRS1.train.neg_17635		+
chr12	57952670	57952733	CLIPSEQ_SFRS1.train.neg_2556		+
chr2	101740289	101740326	CLIPSEQ_SFRS1.train.neg_10092		-
chr7	78115943	78115996	CLIPSEQ_SFRS1.train.neg_16210		+
chrX	101959431	101959480	CLIPSEQ_SFRS1.train.neg_18596		+
chr12	93173390	93173427	CLIPSEQ_SFRS1.train.neg_3062		-
chr8	52763911	52763944	CLIPSEQ_SFRS1.train.neg_17291		-
chr20	56811340	56811359	CLIPSEQ_SFRS1.train.neg_11106		-
chr15	90230294	90230352	CLIPSEQ_SFRS1.train.neg_5722		-
chrX	76842315	76842366	CLIPSEQ_SFRS1.train.neg_18929		-
chr21	47941977	47942036	CLIPSEQ_SFRS1.train.neg_11589		+
chrX	51563504	51563544	CLIPSEQ_SFRS1.train.neg_18466		+
chr13	21720975	21721015	CLIPSEQ_SFRS1.train.neg_3247		+
chr3	101077046	101077076	CLIPSEQ_SFRS1.train.neg_13289		+
chr14	24606150	24606167	CLIPSEQ_SFRS1.train.neg_4121		+
chr2	83084259	83084305	CLIPSEQ_SFRS1.train.neg_9730		+
chr11	14360481	14360523	CLIPSEQ_SFRS1.train.neg_1948		-
chr2	121008045	121008075	CLIPSEQ_SFRS1.train.neg_9813		+
chr8	144881568	144881602	CLIPSEQ_SFRS1.train.neg_17503		-
chrY	27531895	27531957	CLIPSEQ_SFRS1.train.neg_19507		-
chr12	133747122	133747194	CLIPSEQ_SFRS1.train.neg_2749		+
chr22	30810573	30810604	CLIPSEQ_SFRS1.train.neg_12750		-
chr14	64920499	64920532	CLIPSEQ_SFRS1.train.neg_4278		+
chr9	20791664	20791721	CLIPSEQ_SFRS1.train.neg_17579		+
chr10	74100298	74100332	CLIPSEQ_SFRS1.train.neg_1231		-
chr13	48607114	48607150	CLIPSEQ_SFRS1.train.neg_3869		-
chr12	17537490	17537541	CLIPSEQ_SFRS1.train.neg_2845		-
chr4	69178916	69178965	CLIPSEQ_SFRS1.train.neg_14355		-
chr9	106882864	106882914	CLIPSEQ_SFRS1.train.neg_17764		+
chr8	145597392	145597435	CLIPSEQ_SFRS1.train.neg_17151		+
chr14	68017157	68017181	CLIPSEQ_SFRS1.train.neg_4292		+
chr21	47756934	47756983	CLIPSEQ_SFRS1.train.neg_11577		+
chr12	32129610	32129650	CLIPSEQ_SFRS1.train.neg_2433		+
chr20	17598393	17598432	CLIPSEQ_SFRS1.train.neg_10736		-
chr4	1840467	1840521	CLIPSEQ_SFRS1.train.neg_14219		-
chr9	123337240	123337283	CLIPSEQ_SFRS1.train.neg_18199		-
chr3	68684990	68685030	CLIPSEQ_SFRS1.train.neg_13259		+
chrX	32476615	32476648	CLIPSEQ_SFRS1.train.neg_18755		-
chr18	47801405	47801465	CLIPSEQ_SFRS1.train.neg_8476		-
chr14	70352669	70352701	CLIPSEQ_SFRS1.train.neg_4705		-
chr6	42414801	42414831	CLIPSEQ_SFRS1.train.neg_15748		-
chr19	1365896	1365932	CLIPSEQ_SFRS1.train.neg_8598		+
chr13	76235807	76235846	CLIPSEQ_SFRS1.train.neg_3514		+
chr1	1274713	1274748	CLIPSEQ_SFRS1.train.neg_324		-
chr10	104192385	104192433	CLIPSEQ_SFRS1.train.neg_1335		-
chr2	26161511	26161545	CLIPSEQ_SFRS1.train.neg_9922		-
chr6	146128501	146128535	CLIPSEQ_SFRS1.train.neg_15931		-
chr18	32951661	32951693	CLIPSEQ_SFRS1.train.neg_8382		-
chr11	18686870	18686904	CLIPSEQ_SFRS1.train.neg_1523		+
chr15	95399579	95399627	CLIPSEQ_SFRS1.train.neg_5295		+
chr21	45755820	45755853	CLIPSEQ_SFRS1.train.neg_11994		-
chr18	59922955	59922994	CLIPSEQ_SFRS1.train.neg_8072		+
chr7	62911600	62911644	CLIPSEQ_SFRS1.train.neg_16116		+
chr1	27976058	27976101	CLIPSEQ_SFRS1.train.neg_94		+
chr8	38211419	38211462	CLIPSEQ_SFRS1.train.neg_17258		-
chr3	121378371	121378421	CLIPSEQ_SFRS1.train.neg_13689		-
chrY	27644196	27644245	CLIPSEQ_SFRS1.train.neg_19532		-
chr6	30697876	30697942	CLIPSEQ_SFRS1.train.neg_15681		-
chr16	70704952	70704978	CLIPSEQ_SFRS1.train.neg_6670		-
chr19	48017706	48017757	CLIPSEQ_SFRS1.train.neg_9493		-
chr11	118407796	118407829	CLIPSEQ_SFRS1.train.neg_1827		+
chr22	41717828	41717873	CLIPSEQ_SFRS1.train.neg_12421		+
chr3	52707129	52707169	CLIPSEQ_SFRS1.train.neg_13580		-
chr13	114083515	114083562	CLIPSEQ_SFRS1.train.neg_4063		-
chr13	99024333	99024391	CLIPSEQ_SFRS1.train.neg_3564		+
chr18	33692532	33692562	CLIPSEQ_SFRS1.train.neg_8392		-
chr16	8558136	8558190	CLIPSEQ_SFRS1.train.neg_5891		+
chr9	131849926	131849963	CLIPSEQ_SFRS1.train.neg_17846		+
chr7	139187635	139187669	CLIPSEQ_SFRS1.train.neg_16346		+
chr7	34135168	34135210	CLIPSEQ_SFRS1.train.neg_16061		+
chr2	96858339	96858362	CLIPSEQ_SFRS1.train.neg_10073		-
chr10	88573405	88573435	CLIPSEQ_SFRS1.train.neg_885		+
chr13	79204814	79204861	CLIPSEQ_SFRS1.train.neg_3974		-
chr13	66362375	66362408	CLIPSEQ_SFRS1.train.neg_3921		-
chr5	157358364	157358438	CLIPSEQ_SFRS1.train.neg_15172		-
chr22	24466612	24466644	CLIPSEQ_SFRS1.train.neg_12208		+
chr4	186101399	186101439	CLIPSEQ_SFRS1.train.neg_14531		-
chr7	100878561	100878602	CLIPSEQ_SFRS1.train.neg_16662		-
chr1	110585242	110585281	CLIPSEQ_SFRS1.train.neg_229		+
chrX	3854461	3854506	CLIPSEQ_SFRS1.train.neg_18714		-
chr16	4067361	4067414	CLIPSEQ_SFRS1.train.neg_6359		-
chr1	26607409	26607454	CLIPSEQ_SFRS1.train.neg_80		+
chr12	69771675	69771737	CLIPSEQ_SFRS1.train.neg_2601		+
chr12	101622590	101622629	CLIPSEQ_SFRS1.train.neg_3088		-
chr13	25911289	25911311	CLIPSEQ_SFRS1.train.neg_3301		+
chr12	48377140	48377170	CLIPSEQ_SFRS1.train.neg_2911		-
chr1	38382803	38382865	CLIPSEQ_SFRS1.train.neg_433		-
chr9	132597117	132597145	CLIPSEQ_SFRS1.train.neg_18255		-
chrY	25196438	25196489	CLIPSEQ_SFRS1.train.neg_19106		+
chr15	64694703	64694747	CLIPSEQ_SFRS1.train.neg_5110		+
chr1	1704823	1704881	CLIPSEQ_SFRS1.train.neg_331		-
chr19	49469309	49469352	CLIPSEQ_SFRS1.train.neg_8955		+
chr22	20094273	20094316	CLIPSEQ_SFRS1.train.neg_12132		+
chr22	39900473	39900521	CLIPSEQ_SFRS1.train.neg_12394		+
chr8	29206434	29206501	CLIPSEQ_SFRS1.train.neg_17216		-
chr11	62364203	62364233	CLIPSEQ_SFRS1.train.neg_2087		-
chrY	27642380	27642410	CLIPSEQ_SFRS1.train.neg_19522		-
chr7	6729763	6729831	CLIPSEQ_SFRS1.train.neg_16423		-
chr8	82706610	82706664	CLIPSEQ_SFRS1.train.neg_17022		+
chr20	33820890	33820959	CLIPSEQ_SFRS1.train.neg_10413		+
chr5	40831557	40831610	CLIPSEQ_SFRS1.train.neg_14955		-
chr18	56999475	56999514	CLIPSEQ_SFRS1.train.neg_8526		-
chr3	48339698	48339751	CLIPSEQ_SFRS1.train.neg_13512		-
chr22	47394782	47394836	CLIPSEQ_SFRS1.train.neg_12498		+
chr20	35821768	35821816	CLIPSEQ_SFRS1.train.neg_10458		+
chr1	149811594	149811616	CLIPSEQ_SFRS1.train.neg_547		-
chr21	37429463	37429516	CLIPSEQ_SFRS1.train.neg_11856		-
chr5	54651222	54651253	CLIPSEQ_SFRS1.train.neg_14645		+
chr9	84303827	84303867	CLIPSEQ_SFRS1.train.neg_18107		-
chr19	11443451	11443477	CLIPSEQ_SFRS1.train.neg_9236		-
chr20	43221976	43222031	CLIPSEQ_SFRS1.train.neg_10521		+
chr15	55542735	55542773	CLIPSEQ_SFRS1.train.neg_5482		-
chr10	133771264	133771295	CLIPSEQ_SFRS1.train.neg_1014		+
chr12	96291920	96291972	CLIPSEQ_SFRS1.train.neg_2625		+
chr10	111777097	111777127	CLIPSEQ_SFRS1.train.neg_978		+
chr8	99053218	99053248	CLIPSEQ_SFRS1.train.neg_17414		-
chr18	72958073	72958103	CLIPSEQ_SFRS1.train.neg_8110		+
chr4	73950703	73950735	CLIPSEQ_SFRS1.train.neg_14364		-
chr5	180685933	180685974	CLIPSEQ_SFRS1.train.neg_15207		-
chr20	62278687	62278727	CLIPSEQ_SFRS1.train.neg_11162		-
chr13	79190638	79190685	CLIPSEQ_SFRS1.train.neg_3973		-
chr12	42777984	42778040	CLIPSEQ_SFRS1.train.neg_2443		+
chr17	4902230	4902265	CLIPSEQ_SFRS1.train.neg_6759		+
chr20	5097843	5097881	CLIPSEQ_SFRS1.train.neg_10702		-
chr9	90631293	90631334	CLIPSEQ_SFRS1.train.neg_17706		+
chr20	20035854	20035904	CLIPSEQ_SFRS1.train.neg_10761		-
chr18	2584891	2584906	CLIPSEQ_SFRS1.train.neg_7706		+
chr13	41764283	41764314	CLIPSEQ_SFRS1.train.neg_3804		-
chr3	36778385	36778437	CLIPSEQ_SFRS1.train.neg_13465		-
chr7	39727263	39727302	CLIPSEQ_SFRS1.train.neg_16077		+
chr9	33278646	33278719	CLIPSEQ_SFRS1.train.neg_17599		+
chr12	56223851	56223892	CLIPSEQ_SFRS1.train.neg_2525		+
chr5	176830296	176830337	CLIPSEQ_SFRS1.train.neg_15194		-
chr14	91106306	91106327	CLIPSEQ_SFRS1.train.neg_4792		-
chr19	23443054	23443088	CLIPSEQ_SFRS1.train.neg_9360		-
chr16	32767082	32767139	CLIPSEQ_SFRS1.train.neg_6061		+
chr20	62238654	62238686	CLIPSEQ_SFRS1.train.neg_11154		-
chr17	38316120	38316176	CLIPSEQ_SFRS1.train.neg_6970		+
chr12	66259176	66259208	CLIPSEQ_SFRS1.train.neg_2576		+
chr16	433108	433161	CLIPSEQ_SFRS1.train.neg_5786		+
chr5	131543239	131543270	CLIPSEQ_SFRS1.train.neg_15125		-
chr9	42700115	42700146	CLIPSEQ_SFRS1.train.neg_17650		+
chr15	55855393	55855459	CLIPSEQ_SFRS1.train.neg_5490		-
chr16	72203725	72203763	CLIPSEQ_SFRS1.train.neg_6680		-
chrX	45492947	45492971	CLIPSEQ_SFRS1.train.neg_18784		-
chr17	30706107	30706127	CLIPSEQ_SFRS1.train.neg_6913		+
chr14	75495379	75495447	CLIPSEQ_SFRS1.train.neg_4737		-
chrX	16657660	16657705	CLIPSEQ_SFRS1.train.neg_18726		-
chr15	83422654	83422687	CLIPSEQ_SFRS1.train.neg_5227		+
chr4	130803854	130803888	CLIPSEQ_SFRS1.train.neg_14150		+
chr21	33289726	33289773	CLIPSEQ_SFRS1.train.neg_11266		+
chr12	56706660	56706711	CLIPSEQ_SFRS1.train.neg_2992		-
chrX	64709694	64709722	CLIPSEQ_SFRS1.train.neg_18506		+
chr6	136594828	136594875	CLIPSEQ_SFRS1.train.neg_15917		-
chr5	36588633	36588674	CLIPSEQ_SFRS1.train.neg_14606		+
chr9	70187158	70187194	CLIPSEQ_SFRS1.train.neg_18073		-
chr7	27213826	27213859	CLIPSEQ_SFRS1.train.neg_16465		-
chr8	95564502	95564535	CLIPSEQ_SFRS1.train.neg_17404		-
chr16	33354270	33354311	CLIPSEQ_SFRS1.train.neg_6574		-
chr18	43683525	43683555	CLIPSEQ_SFRS1.train.neg_8434		-
chr11	18416793	18416863	CLIPSEQ_SFRS1.train.neg_1519		+
chr8	54880976	54881015	CLIPSEQ_SFRS1.train.neg_17295		-
chr19	58454992	58455048	CLIPSEQ_SFRS1.train.neg_9582		-
chr1	27215335	27215386	CLIPSEQ_SFRS1.train.neg_383		-
chr16	1417316	1417357	CLIPSEQ_SFRS1.train.neg_6298		-
chr6	3104142	3104180	CLIPSEQ_SFRS1.train.neg_15223		+
chr15	22706472	22706530	CLIPSEQ_SFRS1.train.neg_5342		-
chr13	34233800	34233862	CLIPSEQ_SFRS1.train.neg_3779		-
chr13	44575869	44575924	CLIPSEQ_SFRS1.train.neg_3396		+
chr11	77592597	77592640	CLIPSEQ_SFRS1.train.neg_2217		-
chr22	50319402	50319453	CLIPSEQ_SFRS1.train.neg_12512		+
chr12	53583121	53583142	CLIPSEQ_SFRS1.train.neg_2506		+
chr9	34186295	34186330	CLIPSEQ_SFRS1.train.neg_17615		+
chr1	154212770	154212827	CLIPSEQ_SFRS1.train.neg_272		+
chr8	75516254	75516292	CLIPSEQ_SFRS1.train.neg_17357		-
chr2	29062498	29062537	CLIPSEQ_SFRS1.train.neg_9646		+
chr10	112210544	112210594	CLIPSEQ_SFRS1.train.neg_980		+
chr9	139708237	139708286	CLIPSEQ_SFRS1.train.neg_18312		-
chrX	49834877	49834918	CLIPSEQ_SFRS1.train.neg_18460		+
chrX	15833267	15833301	CLIPSEQ_SFRS1.train.neg_18357		+
chr10	79764241	79764256	CLIPSEQ_SFRS1.train.neg_1257		-
chr5	112326660	112326717	CLIPSEQ_SFRS1.train.neg_14776		+
chr3	129822941	129822986	CLIPSEQ_SFRS1.train.neg_13729		-
chr6	116697288	116697321	CLIPSEQ_SFRS1.train.neg_15545		+
chr6	41560803	41560861	CLIPSEQ_SFRS1.train.neg_15440		+
chr20	62271259	62271322	CLIPSEQ_SFRS1.train.neg_11160		-
chr22	46669240	46669268	CLIPSEQ_SFRS1.train.neg_12483		+
chr11	820655	820690	CLIPSEQ_SFRS1.train.neg_1442		+
chr7	158669106	158669140	CLIPSEQ_SFRS1.train.neg_16380		+
chrX	3776488	3776516	CLIPSEQ_SFRS1.train.neg_18707		-
chr3	196212041	196212076	CLIPSEQ_SFRS1.train.neg_13799		-
chr10	47101094	47101117	CLIPSEQ_SFRS1.train.neg_1174		-
chrY	27529758	27529793	CLIPSEQ_SFRS1.train.neg_19503		-
chr12	20555529	20555576	CLIPSEQ_SFRS1.train.neg_2402		+
chr4	2620537	2620585	CLIPSEQ_SFRS1.train.neg_13855		+
chr14	21917941	21918006	CLIPSEQ_SFRS1.train.neg_4470		-
chrY	27532136	27532156	CLIPSEQ_SFRS1.train.neg_19508		-
chr18	2758268	2758306	CLIPSEQ_SFRS1.train.neg_7726		+
chr13	113668533	113668568	CLIPSEQ_SFRS1.train.neg_3609		+
chr5	68462840	68462908	CLIPSEQ_SFRS1.train.neg_14676		+
chr11	61733298	61733336	CLIPSEQ_SFRS1.train.neg_2080		-
chr16	50368182	50368223	CLIPSEQ_SFRS1.train.neg_6595		-
chr5	180002454	180002485	CLIPSEQ_SFRS1.train.neg_14884		+
chr21	33038054	33038114	CLIPSEQ_SFRS1.train.neg_11257		+
chr21	47527982	47528017	CLIPSEQ_SFRS1.train.neg_11566		+
chrY	26315684	26315714	CLIPSEQ_SFRS1.train.neg_19211		+
chr14	50087153	50087187	CLIPSEQ_SFRS1.train.neg_4590		-
chr4	177241843	177241890	CLIPSEQ_SFRS1.train.neg_14181		+
chr6	24651933	24651974	CLIPSEQ_SFRS1.train.neg_15629		-
chr8	75928149	75928217	CLIPSEQ_SFRS1.train.neg_17010		+
chr12	57394159	57394230	CLIPSEQ_SFRS1.train.neg_3007		-
chr2	136141542	136141580	CLIPSEQ_SFRS1.train.neg_10154		-
chr2	9664263	9664286	CLIPSEQ_SFRS1.train.neg_9885		-
chr8	90724940	90724982	CLIPSEQ_SFRS1.train.neg_17383		-
chr18	14155946	14156017	CLIPSEQ_SFRS1.train.neg_8301		-
chr13	52108342	52108396	CLIPSEQ_SFRS1.train.neg_3460		+
chr8	63769256	63769292	CLIPSEQ_SFRS1.train.neg_17326		-
chr15	85785247	85785285	CLIPSEQ_SFRS1.train.neg_5248		+
chr12	69036589	69036633	CLIPSEQ_SFRS1.train.neg_3036		-
chr17	57901142	57901184	CLIPSEQ_SFRS1.train.neg_7101		+
chr15	22692845	22692911	CLIPSEQ_SFRS1.train.neg_5339		-
chr4	129199706	129199739	CLIPSEQ_SFRS1.train.neg_14482		-
chr7	89788781	89788826	CLIPSEQ_SFRS1.train.neg_16231		+
chr9	139306342	139306390	CLIPSEQ_SFRS1.train.neg_17882		+
chr2	197037519	197037560	CLIPSEQ_SFRS1.train.neg_10186		-
chr15	34771682	34771707	CLIPSEQ_SFRS1.train.neg_5382		-
chr11	65745917	65745961	CLIPSEQ_SFRS1.train.neg_1690		+
chr9	33270680	33270716	CLIPSEQ_SFRS1.train.neg_17596		+
chr9	14041854	14041891	CLIPSEQ_SFRS1.train.neg_17926		-
chr17	29500281	29500329	CLIPSEQ_SFRS1.train.neg_6902		+
chr14	77928639	77928669	CLIPSEQ_SFRS1.train.neg_4346		+
chr19	53508063	53508112	CLIPSEQ_SFRS1.train.neg_9006		+
chr3	33843160	33843199	CLIPSEQ_SFRS1.train.neg_13121		+
chr11	66624663	66624705	CLIPSEQ_SFRS1.train.neg_1705		+
chr20	44982047	44982095	CLIPSEQ_SFRS1.train.neg_11009		-
chr19	58901244	58901284	CLIPSEQ_SFRS1.train.neg_9066		+
chr13	114141554	114141597	CLIPSEQ_SFRS1.train.neg_4068		-
chr19	36608665	36608706	CLIPSEQ_SFRS1.train.neg_8859		+
chr17	78400428	78400469	CLIPSEQ_SFRS1.train.neg_7172		+
chr14	24031469	24031491	CLIPSEQ_SFRS1.train.neg_4108		+
chr11	35210371	35210403	CLIPSEQ_SFRS1.train.neg_1556		+
chr19	58627887	58627924	CLIPSEQ_SFRS1.train.neg_9586		-
chr17	72206171	72206202	CLIPSEQ_SFRS1.train.neg_7137		+
chr9	101544702	101544743	CLIPSEQ_SFRS1.train.neg_18164		-
chr2	69759310	69759343	CLIPSEQ_SFRS1.train.neg_10016		-
chr7	144076662	144076694	CLIPSEQ_SFRS1.train.neg_16357		+
chrY	28753076	28753101	CLIPSEQ_SFRS1.train.neg_19631		-
chr14	21459641	21459672	CLIPSEQ_SFRS1.train.neg_4084		+
chr5	136193759	136193802	CLIPSEQ_SFRS1.train.neg_14814		+
chr10	101466479	101466535	CLIPSEQ_SFRS1.train.neg_935		+
chr17	74402295	74402330	CLIPSEQ_SFRS1.train.neg_7643		-
chr4	39772780	39772846	CLIPSEQ_SFRS1.train.neg_14305		-
chr4	1315187	1315228	CLIPSEQ_SFRS1.train.neg_13837		+
chr6	29909688	29909737	CLIPSEQ_SFRS1.train.neg_15348		+
chr6	79753479	79753517	CLIPSEQ_SFRS1.train.neg_15808		-
chr19	2223299	2223327	CLIPSEQ_SFRS1.train.neg_8606		+
chr11	118273635	118273691	CLIPSEQ_SFRS1.train.neg_1824		+
chrY	28777007	28777070	CLIPSEQ_SFRS1.train.neg_19647		-
chr11	67253187	67253224	CLIPSEQ_SFRS1.train.neg_1718		+
chrX	135311441	135311471	CLIPSEQ_SFRS1.train.neg_19041		-
chr19	54655399	54655435	CLIPSEQ_SFRS1.train.neg_9029		+
chr22	29868739	29868782	CLIPSEQ_SFRS1.train.neg_12713		-
chr15	102180041	102180075	CLIPSEQ_SFRS1.train.neg_5762		-
chr9	34419627	34419660	CLIPSEQ_SFRS1.train.neg_17990		-
chr15	51208255	51208306	CLIPSEQ_SFRS1.train.neg_5062		+
chr16	48637636	48637682	CLIPSEQ_SFRS1.train.neg_6588		-
chr15	73019389	73019421	CLIPSEQ_SFRS1.train.neg_5158		+
chr4	74167416	74167466	CLIPSEQ_SFRS1.train.neg_14039		+
chr15	66785068	66785085	CLIPSEQ_SFRS1.train.neg_5566		-
chr16	33793572	33793617	CLIPSEQ_SFRS1.train.neg_6583		-
chr16	435134	435178	CLIPSEQ_SFRS1.train.neg_5788		+
chr13	21715821	21715855	CLIPSEQ_SFRS1.train.neg_3238		+
chr2	97211625	97211677	CLIPSEQ_SFRS1.train.neg_9756		+
chr15	76034035	76034069	CLIPSEQ_SFRS1.train.neg_5185		+
chrY	26433915	26433945	CLIPSEQ_SFRS1.train.neg_19246		+
chr17	16520784	16520825	CLIPSEQ_SFRS1.train.neg_7328		-
chr17	25410625	25410665	CLIPSEQ_SFRS1.train.neg_7358		-
chr14	68082747	68082816	CLIPSEQ_SFRS1.train.neg_4297		+
chr14	103878672	103878700	CLIPSEQ_SFRS1.train.neg_4846		-
chr14	55348459	55348501	CLIPSEQ_SFRS1.train.neg_4635		-
chr11	777268	777304	CLIPSEQ_SFRS1.train.neg_1889		-
chr16	77918754	77918786	CLIPSEQ_SFRS1.train.neg_6200		+
chr12	125420195	125420241	CLIPSEQ_SFRS1.train.neg_3195		-
chr5	41915762	41915801	CLIPSEQ_SFRS1.train.neg_14620		+
chr5	43135947	43135987	CLIPSEQ_SFRS1.train.neg_14623		+
chr1	3600769	3600806	CLIPSEQ_SFRS1.train.neg_22		+
chr15	50771162	50771202	CLIPSEQ_SFRS1.train.neg_5060		+
chr1	168867387	168867430	CLIPSEQ_SFRS1.train.neg_289		+
chr6	108252538	108252580	CLIPSEQ_SFRS1.train.neg_15866		-
chr14	51110047	51110102	CLIPSEQ_SFRS1.train.neg_4605		-
chrX	44042244	44042308	CLIPSEQ_SFRS1.train.neg_18777		-
chr12	133472096	133472141	CLIPSEQ_SFRS1.train.neg_3205		-
chr19	22868398	22868426	CLIPSEQ_SFRS1.train.neg_8802		+
chr4	107885873	107885914	CLIPSEQ_SFRS1.train.neg_14446		-
chr17	7216989	7217030	CLIPSEQ_SFRS1.train.neg_7292		-
chr13	115091059	115091103	CLIPSEQ_SFRS1.train.neg_3650		+
chr21	30814252	30814289	CLIPSEQ_SFRS1.train.neg_11239		+
chr22	20102600	20102655	CLIPSEQ_SFRS1.train.neg_12597		-
chr19	36036314	36036350	CLIPSEQ_SFRS1.train.neg_9396		-
chr2	86440336	86440369	CLIPSEQ_SFRS1.train.neg_9738		+
chrX	2764620	2764652	CLIPSEQ_SFRS1.train.neg_18334		+
chr8	38041187	38041218	CLIPSEQ_SFRS1.train.neg_16917		+
chr18	24412045	24412086	CLIPSEQ_SFRS1.train.neg_8346		-
chr15	71083716	71083753	CLIPSEQ_SFRS1.train.neg_5150		+
chr12	45604433	45604465	CLIPSEQ_SFRS1.train.neg_2899		-
chr20	62584887	62584937	CLIPSEQ_SFRS1.train.neg_11174		-
chr4	86404550	86404592	CLIPSEQ_SFRS1.train.neg_14058		+
chr9	39449960	39449992	CLIPSEQ_SFRS1.train.neg_18030		-
chr11	67253607	67253648	CLIPSEQ_SFRS1.train.neg_1719		+
chr15	50783250	50783285	CLIPSEQ_SFRS1.train.neg_5061		+
chr12	48440460	48440500	CLIPSEQ_SFRS1.train.neg_2914		-
chr20	25365481	25365514	CLIPSEQ_SFRS1.train.neg_10796		-
chr21	45216134	45216156	CLIPSEQ_SFRS1.train.neg_11465		+
chr15	74650989	74651026	CLIPSEQ_SFRS1.train.neg_5168		+
chr18	8767153	8767201	CLIPSEQ_SFRS1.train.neg_7755		+
chr19	20135112	20135159	CLIPSEQ_SFRS1.train.neg_9340		-
chr7	110670082	110670118	CLIPSEQ_SFRS1.train.neg_16694		-
chr3	40638866	40638904	CLIPSEQ_SFRS1.train.neg_13481		-
chr1	75198230	75198303	CLIPSEQ_SFRS1.train.neg_492		-
chr2	27600213	27600281	CLIPSEQ_SFRS1.train.neg_9930		-
chr7	150755869	150755925	CLIPSEQ_SFRS1.train.neg_16368		+
chr13	102491494	102491527	CLIPSEQ_SFRS1.train.neg_4028		-
chr9	71628238	71628274	CLIPSEQ_SFRS1.train.neg_18086		-
chr12	121157210	121157276	CLIPSEQ_SFRS1.train.neg_2708		+
chr4	187339259	187339309	CLIPSEQ_SFRS1.train.neg_14533		-
chr11	61735559	61735622	CLIPSEQ_SFRS1.train.neg_1615		+
chr11	5597531	5597570	CLIPSEQ_SFRS1.train.neg_1927		-
chr22	50888533	50888576	CLIPSEQ_SFRS1.train.neg_13021		-
chr5	64289631	64289664	CLIPSEQ_SFRS1.train.neg_14665		+
chr17	26704925	26704991	CLIPSEQ_SFRS1.train.neg_6872		+
chr22	24086680	24086727	CLIPSEQ_SFRS1.train.neg_12670		-
chr5	110441758	110441801	CLIPSEQ_SFRS1.train.neg_14773		+
chr5	6736970	6737011	CLIPSEQ_SFRS1.train.neg_14558		+
chr9	100836861	100836896	CLIPSEQ_SFRS1.train.neg_17753		+
chr7	100414311	100414355	CLIPSEQ_SFRS1.train.neg_16658		-
chr7	50517518	50517585	CLIPSEQ_SFRS1.train.neg_16532		-
chr7	72538212	72538256	CLIPSEQ_SFRS1.train.neg_16177		+
chrX	48977603	48977644	CLIPSEQ_SFRS1.train.neg_18831		-
chr15	64422709	64422755	CLIPSEQ_SFRS1.train.neg_5108		+
chrX	17856902	17856946	CLIPSEQ_SFRS1.train.neg_18732		-
chr2	113379423	113379453	CLIPSEQ_SFRS1.train.neg_10113		-
chr15	91525889	91525922	CLIPSEQ_SFRS1.train.neg_5730		-
chr13	46065747	46065783	CLIPSEQ_SFRS1.train.neg_3412		+
chr7	11130070	11130106	CLIPSEQ_SFRS1.train.neg_16004		+
chrY	26292517	26292540	CLIPSEQ_SFRS1.train.neg_19161		+
chr12	121316781	121316832	CLIPSEQ_SFRS1.train.neg_3168		-
chr19	48985527	48985562	CLIPSEQ_SFRS1.train.neg_8952		+
chr22	18898539	18898569	CLIPSEQ_SFRS1.train.neg_12101		+
chr20	45132974	45133005	CLIPSEQ_SFRS1.train.neg_11021		-
chr21	38612878	38612931	CLIPSEQ_SFRS1.train.neg_11879		-
chr8	73600453	73600466	CLIPSEQ_SFRS1.train.neg_16996		+
chr21	43373327	43373368	CLIPSEQ_SFRS1.train.neg_11947		-
chr7	53256136	53256198	CLIPSEQ_SFRS1.train.neg_16102		+
chr5	126105781	126105811	CLIPSEQ_SFRS1.train.neg_15113		-
chr6	53163258	53163324	CLIPSEQ_SFRS1.train.neg_15784		-
chr17	18696935	18696997	CLIPSEQ_SFRS1.train.neg_6840		+
chr19	7973860	7973918	CLIPSEQ_SFRS1.train.neg_8648		+
chr4	106406478	106406522	CLIPSEQ_SFRS1.train.neg_14100		+
chr3	127373314	127373353	CLIPSEQ_SFRS1.train.neg_13327		+
chr9	35102737	35102796	CLIPSEQ_SFRS1.train.neg_18003		-
chr3	121213299	121213368	CLIPSEQ_SFRS1.train.neg_13310		+
chr4	4503513	4503553	CLIPSEQ_SFRS1.train.neg_14249		-
chr16	15768197	15768257	CLIPSEQ_SFRS1.train.neg_5924		+
chr6	132030244	132030278	CLIPSEQ_SFRS1.train.neg_15913		-
chrX	76926920	76926956	CLIPSEQ_SFRS1.train.neg_18932		-
chr14	23767762	23767819	CLIPSEQ_SFRS1.train.neg_4492		-
chr21	46192477	46192514	CLIPSEQ_SFRS1.train.neg_12000		-
chr10	102708332	102708360	CLIPSEQ_SFRS1.train.neg_945		+
chr6	34725878	34725917	CLIPSEQ_SFRS1.train.neg_15409		+
chr3	12869369	12869418	CLIPSEQ_SFRS1.train.neg_13081		+
chrX	57793626	57793665	CLIPSEQ_SFRS1.train.neg_18500		+
chr12	1867149	1867184	CLIPSEQ_SFRS1.train.neg_2760		-
chr16	33791391	33791436	CLIPSEQ_SFRS1.train.neg_6582		-
chr19	11558269	11558307	CLIPSEQ_SFRS1.train.neg_8684		+
chr7	102738668	102738706	CLIPSEQ_SFRS1.train.neg_16286		+
chr14	75286481	75286537	CLIPSEQ_SFRS1.train.neg_4322		+
chr7	66779875	66779907	CLIPSEQ_SFRS1.train.neg_16172		+
chr11	25610287	25610342	CLIPSEQ_SFRS1.train.neg_1975		-
chr22	20743791	20743830	CLIPSEQ_SFRS1.train.neg_12617		-
chr20	17588245	17588263	CLIPSEQ_SFRS1.train.neg_10297		+
chr7	92067052	92067095	CLIPSEQ_SFRS1.train.neg_16620		-
chr18	39549603	39549646	CLIPSEQ_SFRS1.train.neg_7952		+
chr7	127231454	127231491	CLIPSEQ_SFRS1.train.neg_16309		+
chr6	57048100	57048134	CLIPSEQ_SFRS1.train.neg_15473		+
chr20	32685779	32685823	CLIPSEQ_SFRS1.train.neg_10851		-
chr7	89786972	89787004	CLIPSEQ_SFRS1.train.neg_16229		+
chr3	52441370	52441408	CLIPSEQ_SFRS1.train.neg_13579		-
chr12	44166617	44166657	CLIPSEQ_SFRS1.train.neg_2448		+
chr9	141065767	141065805	CLIPSEQ_SFRS1.train.neg_17897		+
chr11	47833122	47833161	CLIPSEQ_SFRS1.train.neg_2042		-
chr16	2826472	2826502	CLIPSEQ_SFRS1.train.neg_6342		-
chr12	4444123	4444163	CLIPSEQ_SFRS1.train.neg_2308		+
chr4	119200618	119200649	CLIPSEQ_SFRS1.train.neg_14129		+
chrY	28684122	28684163	CLIPSEQ_SFRS1.train.neg_19359		+
chr21	47529769	47529826	CLIPSEQ_SFRS1.train.neg_11568		+
chr9	124912288	124912332	CLIPSEQ_SFRS1.train.neg_18215		-
chr12	56318476	56318510	CLIPSEQ_SFRS1.train.neg_2986		-
chr18	2590346	2590397	CLIPSEQ_SFRS1.train.neg_7711		+
chr1	36307893	36307938	CLIPSEQ_SFRS1.train.neg_121		+
chr14	60604207	60604238	CLIPSEQ_SFRS1.train.neg_4263		+
chr22	29866111	29866150	CLIPSEQ_SFRS1.train.neg_12712		-
chrX	51237193	51237223	CLIPSEQ_SFRS1.train.neg_18841		-
chr21	40719328	40719370	CLIPSEQ_SFRS1.train.neg_11915		-
chrY	27529958	27530000	CLIPSEQ_SFRS1.train.neg_19504		-
chr8	75934494	75934530	CLIPSEQ_SFRS1.train.neg_17012		+
chr21	35887841	35887876	CLIPSEQ_SFRS1.train.neg_11840		-
chr12	110372402	110372449	CLIPSEQ_SFRS1.train.neg_3119		-
chr7	130755662	130755696	CLIPSEQ_SFRS1.train.neg_16712		-
chr2	215598722	215598754	CLIPSEQ_SFRS1.train.neg_10194		-
chr20	44584937	44584975	CLIPSEQ_SFRS1.train.neg_10997		-
chr9	134756550	134756583	CLIPSEQ_SFRS1.train.neg_18262		-
chrY	26290708	26290743	CLIPSEQ_SFRS1.train.neg_19155		+
chr11	117008983	117009027	CLIPSEQ_SFRS1.train.neg_1822		+
chr12	58171149	58171187	CLIPSEQ_SFRS1.train.neg_2562		+
chr11	67020976	67021028	CLIPSEQ_SFRS1.train.neg_1711		+
chr3	14221853	14221889	CLIPSEQ_SFRS1.train.neg_13083		+
chr6	133135833	133135885	CLIPSEQ_SFRS1.train.neg_15558		+
chr1	553214	553261	CLIPSEQ_SFRS1.train.neg_314		-
chr18	21623770	21623836	CLIPSEQ_SFRS1.train.neg_7886		+
chr22	20105979	20105994	CLIPSEQ_SFRS1.train.neg_12137		+
chr7	1608263	1608307	CLIPSEQ_SFRS1.train.neg_16393		-
chr20	1162030	1162073	CLIPSEQ_SFRS1.train.neg_10675		-
chr4	17617476	17617507	CLIPSEQ_SFRS1.train.neg_13922		+
chr12	42716314	42716348	CLIPSEQ_SFRS1.train.neg_2890		-
chr10	44101266	44101332	CLIPSEQ_SFRS1.train.neg_1153		-
chr8	42907048	42907084	CLIPSEQ_SFRS1.train.neg_16942		+
chrY	25613076	25613088	CLIPSEQ_SFRS1.train.neg_19131		+
chr13	50037356	50037403	CLIPSEQ_SFRS1.train.neg_3430		+
chr15	75493717	75493757	CLIPSEQ_SFRS1.train.neg_5177		+
chr11	83414556	83414598	CLIPSEQ_SFRS1.train.neg_2222		-
chr22	38989076	38989097	CLIPSEQ_SFRS1.train.neg_12867		-
chr5	111084659	111084696	CLIPSEQ_SFRS1.train.neg_15093		-
chr17	40937191	40937242	CLIPSEQ_SFRS1.train.neg_6991		+
chr9	44585948	44585966	CLIPSEQ_SFRS1.train.neg_18055		-
chr13	46010543	46010576	CLIPSEQ_SFRS1.train.neg_3409		+
chr11	61733849	61733884	CLIPSEQ_SFRS1.train.neg_2081		-
chr19	9688519	9688558	CLIPSEQ_SFRS1.train.neg_9209		-
chr20	36023924	36023975	CLIPSEQ_SFRS1.train.neg_10471		+
chr5	37085805	37085840	CLIPSEQ_SFRS1.train.neg_14615		+
chr21	35723384	35723420	CLIPSEQ_SFRS1.train.neg_11316		+
chr13	26622182	26622226	CLIPSEQ_SFRS1.train.neg_3752		-
chr15	52801900	52801951	CLIPSEQ_SFRS1.train.neg_5469		-
chr12	57039054	57039096	CLIPSEQ_SFRS1.train.neg_3003		-
chr7	42974624	42974654	CLIPSEQ_SFRS1.train.neg_16088		+
chr9	125077827	125077885	CLIPSEQ_SFRS1.train.neg_17801		+
chr13	34154557	34154595	CLIPSEQ_SFRS1.train.neg_3777		-
chr20	10594320	10594367	CLIPSEQ_SFRS1.train.neg_10725		-
chr21	34925515	34925550	CLIPSEQ_SFRS1.train.neg_11287		+
chrX	122648345	122648376	CLIPSEQ_SFRS1.train.neg_18644		+
chr1	17090060	17090105	CLIPSEQ_SFRS1.train.neg_362		-
chr6	35436919	35436931	CLIPSEQ_SFRS1.train.neg_15415		+
chr13	46262495	46262531	CLIPSEQ_SFRS1.train.neg_3851		-
chr11	67796617	67796674	CLIPSEQ_SFRS1.train.neg_2180		-
chr7	64169435	64169483	CLIPSEQ_SFRS1.train.neg_16145		+
chrY	27672890	27672932	CLIPSEQ_SFRS1.train.neg_19579		-
chrX	36981282	36981316	CLIPSEQ_SFRS1.train.neg_18761		-
chr1	609069	609111	CLIPSEQ_SFRS1.train.neg_316		-
chrY	27604035	27604103	CLIPSEQ_SFRS1.train.neg_19291		+
chr18	43609173	43609216	CLIPSEQ_SFRS1.train.neg_7976		+
chr21	33645625	33645659	CLIPSEQ_SFRS1.train.neg_11750		-
chr14	74844700	74844748	CLIPSEQ_SFRS1.train.neg_4733		-
chr18	12327905	12327970	CLIPSEQ_SFRS1.train.neg_7816		+
chr17	1333591	1333640	CLIPSEQ_SFRS1.train.neg_7227		-
chr4	1834832	1834882	CLIPSEQ_SFRS1.train.neg_14218		-
chrY	28347608	28347683	CLIPSEQ_SFRS1.train.neg_19591		-
chr13	37582622	37582657	CLIPSEQ_SFRS1.train.neg_3373		+
chrY	25609534	25609574	CLIPSEQ_SFRS1.train.neg_19120		+
chr17	26950546	26950586	CLIPSEQ_SFRS1.train.neg_7362		-
chr5	288961	289000	CLIPSEQ_SFRS1.train.neg_14888		-
chr5	126089322	126089363	CLIPSEQ_SFRS1.train.neg_15111		-
chr14	20146921	20146961	CLIPSEQ_SFRS1.train.neg_4076		+
chrX	70631577	70631630	CLIPSEQ_SFRS1.train.neg_18544		+
chr17	27402557	27402614	CLIPSEQ_SFRS1.train.neg_7374		-
chr6	90426568	90426619	CLIPSEQ_SFRS1.train.neg_15838		-
chr9	146514	146547	CLIPSEQ_SFRS1.train.neg_17900		-
chr7	74780804	74780868	CLIPSEQ_SFRS1.train.neg_16190		+
chr18	55226655	55226697	CLIPSEQ_SFRS1.train.neg_8504		-
chr12	42708782	42708828	CLIPSEQ_SFRS1.train.neg_2887		-
chr15	60697001	60697040	CLIPSEQ_SFRS1.train.neg_5099		+
chr9	80344640	80344711	CLIPSEQ_SFRS1.train.neg_18100		-
chr19	47110684	47110723	CLIPSEQ_SFRS1.train.neg_8932		+
chr17	62201887	62201925	CLIPSEQ_SFRS1.train.neg_7586		-
chr19	7599579	7599624	CLIPSEQ_SFRS1.train.neg_8641		+
chr3	31702776	31702811	CLIPSEQ_SFRS1.train.neg_13450		-
chrX	153054320	153054335	CLIPSEQ_SFRS1.train.neg_19063		-
chr16	89033917	89033950	CLIPSEQ_SFRS1.train.neg_6727		-
chr21	45091376	45091423	CLIPSEQ_SFRS1.train.neg_11442		+
chr13	88304613	88304682	CLIPSEQ_SFRS1.train.neg_3983		-
chr19	47428217	47428279	CLIPSEQ_SFRS1.train.neg_8935		+
chrX	129147089	129147129	CLIPSEQ_SFRS1.train.neg_18655		+
chr15	44050110	44050178	CLIPSEQ_SFRS1.train.neg_5028		+
chr6	33384527	33384548	CLIPSEQ_SFRS1.train.neg_15726		-
chr7	86844541	86844584	CLIPSEQ_SFRS1.train.neg_16610		-
chr16	66966814	66966843	CLIPSEQ_SFRS1.train.neg_6630		-
chr10	112059297	112059337	CLIPSEQ_SFRS1.train.neg_1365		-
chr4	19577255	19577289	CLIPSEQ_SFRS1.train.neg_13933		+
chr7	150742721	150742765	CLIPSEQ_SFRS1.train.neg_16367		+
chr16	87484767	87484794	CLIPSEQ_SFRS1.train.neg_6708		-
chr22	42016987	42017025	CLIPSEQ_SFRS1.train.neg_12923		-
chr5	1575018	1575060	CLIPSEQ_SFRS1.train.neg_14907		-
chr16	88641591	88641645	CLIPSEQ_SFRS1.train.neg_6232		+
chr9	33840595	33840642	CLIPSEQ_SFRS1.train.neg_17612		+
chr9	38394040	38394072	CLIPSEQ_SFRS1.train.neg_17638		+
chr3	155831729	155831770	CLIPSEQ_SFRS1.train.neg_13771		-
chr19	1224698	1224734	CLIPSEQ_SFRS1.train.neg_8591		+
chr22	38770382	38770421	CLIPSEQ_SFRS1.train.neg_12857		-
chr8	100891603	100891646	CLIPSEQ_SFRS1.train.neg_17425		-
chr17	37359070	37359116	CLIPSEQ_SFRS1.train.neg_6954		+
chr3	53920895	53920912	CLIPSEQ_SFRS1.train.neg_13602		-
chr5	36193386	36193421	CLIPSEQ_SFRS1.train.neg_14943		-
chrY	8287182	8287223	CLIPSEQ_SFRS1.train.neg_19390		-
chr13	52541241	52541311	CLIPSEQ_SFRS1.train.neg_3464		+
chr17	26795445	26795493	CLIPSEQ_SFRS1.train.neg_6878		+
chr3	197350113	197350181	CLIPSEQ_SFRS1.train.neg_13800		-
chr13	36907954	36908005	CLIPSEQ_SFRS1.train.neg_3783		-
chr7	96830340	96830397	CLIPSEQ_SFRS1.train.neg_16630		-
chr18	8688036	8688083	CLIPSEQ_SFRS1.train.neg_8197		-
chr13	20081470	20081491	CLIPSEQ_SFRS1.train.neg_3671		-
chr19	50358417	50358464	CLIPSEQ_SFRS1.train.neg_8979		+
chr14	62176443	62176478	CLIPSEQ_SFRS1.train.neg_4270		+
chr8	98636469	98636504	CLIPSEQ_SFRS1.train.neg_17409		-
chr20	34140829	34140857	CLIPSEQ_SFRS1.train.neg_10427		+
chrX	99410986	99411017	CLIPSEQ_SFRS1.train.neg_18967		-
chr13	21893553	21893586	CLIPSEQ_SFRS1.train.neg_3258		+
chr14	92492929	92492972	CLIPSEQ_SFRS1.train.neg_4369		+
chr9	32544328	32544369	CLIPSEQ_SFRS1.train.neg_17964		-
chr11	1813978	1814013	CLIPSEQ_SFRS1.train.neg_1450		+
chr9	124107886	124107931	CLIPSEQ_SFRS1.train.neg_18209		-
chr4	7068955	7068987	CLIPSEQ_SFRS1.train.neg_14256		-
chr7	150775063	150775078	CLIPSEQ_SFRS1.train.neg_16757		-
chr19	44052267	44052298	CLIPSEQ_SFRS1.train.neg_9447		-
chr17	35655592	35655627	CLIPSEQ_SFRS1.train.neg_7417		-
chr7	38856979	38857015	CLIPSEQ_SFRS1.train.neg_16489		-
chr3	194305808	194305876	CLIPSEQ_SFRS1.train.neg_13394		+
chr17	54975740	54975770	CLIPSEQ_SFRS1.train.neg_7547		-
chr13	51541650	51541719	CLIPSEQ_SFRS1.train.neg_3454		+
chr5	60456781	60456825	CLIPSEQ_SFRS1.train.neg_14998		-
chr8	101908219	101908253	CLIPSEQ_SFRS1.train.neg_17083		+
chr3	8966919	8966958	CLIPSEQ_SFRS1.train.neg_13407		-
chr6	105608781	105608818	CLIPSEQ_SFRS1.train.neg_15864		-
chr17	21125309	21125357	CLIPSEQ_SFRS1.train.neg_6857		+
chr11	127811039	127811082	CLIPSEQ_SFRS1.train.neg_2286		-
chr13	33235375	33235410	CLIPSEQ_SFRS1.train.neg_3343		+
chr19	21110863	21110910	CLIPSEQ_SFRS1.train.neg_8786		+
chr1	28422383	28422420	CLIPSEQ_SFRS1.train.neg_396		-
chr18	56299085	56299126	CLIPSEQ_SFRS1.train.neg_8037		+
chr15	32708430	32708467	CLIPSEQ_SFRS1.train.neg_5374		-
chr2	97298886	97298934	CLIPSEQ_SFRS1.train.neg_10078		-
chr19	11347488	11347521	CLIPSEQ_SFRS1.train.neg_9230		-
chr19	36253990	36254022	CLIPSEQ_SFRS1.train.neg_8854		+
chr1	29071315	29071350	CLIPSEQ_SFRS1.train.neg_107		+
chr22	46672514	46672551	CLIPSEQ_SFRS1.train.neg_12485		+
chr17	1364927	1364980	CLIPSEQ_SFRS1.train.neg_7230		-
chr7	45821632	45821672	CLIPSEQ_SFRS1.train.neg_16097		+
chr20	60845702	60845735	CLIPSEQ_SFRS1.train.neg_10625		+
chr1	935310	935350	CLIPSEQ_SFRS1.train.neg_318		-
chr5	69794428	69794467	CLIPSEQ_SFRS1.train.neg_15010		-
chr19	12108128	12108141	CLIPSEQ_SFRS1.train.neg_8689		+
chrX	17118056	17118088	CLIPSEQ_SFRS1.train.neg_18731		-
chr11	67481468	67481519	CLIPSEQ_SFRS1.train.neg_2172		-
chr6	166375490	166375529	CLIPSEQ_SFRS1.train.neg_15958		-
chr17	21118641	21118681	CLIPSEQ_SFRS1.train.neg_6856		+
chr18	14154394	14154422	CLIPSEQ_SFRS1.train.neg_8296		-
chr2	69549120	69549190	CLIPSEQ_SFRS1.train.neg_10013		-
chrX	16759034	16759075	CLIPSEQ_SFRS1.train.neg_18360		+
chr16	90160135	90160191	CLIPSEQ_SFRS1.train.neg_6258		+
chr19	52696856	52696923	CLIPSEQ_SFRS1.train.neg_8994		+
chr19	19274499	19274536	CLIPSEQ_SFRS1.train.neg_9327		-
chr16	14282382	14282419	CLIPSEQ_SFRS1.train.neg_5911		+
chr12	57034651	57034693	CLIPSEQ_SFRS1.train.neg_3000		-
chr17	80010839	80010881	CLIPSEQ_SFRS1.train.neg_7198		+
chr16	87351337	87351388	CLIPSEQ_SFRS1.train.neg_6230		+
chr21	45729438	45729471	CLIPSEQ_SFRS1.train.neg_11518		+
chr17	56503417	56503449	CLIPSEQ_SFRS1.train.neg_7559		-
chr12	79486788	79486815	CLIPSEQ_SFRS1.train.neg_2615		+
chr5	21382985	21383045	CLIPSEQ_SFRS1.train.neg_14579		+
chr20	11885649	11885690	CLIPSEQ_SFRS1.train.neg_10277		+
chrY	27603711	27603751	CLIPSEQ_SFRS1.train.neg_19289		+
chr17	53349952	53350007	CLIPSEQ_SFRS1.train.neg_7080		+
chr18	55279056	55279119	CLIPSEQ_SFRS1.train.neg_8516		-
chr20	25336548	25336576	CLIPSEQ_SFRS1.train.neg_10795		-
chr20	47566951	47566986	CLIPSEQ_SFRS1.train.neg_10546		+
chr7	63929567	63929582	CLIPSEQ_SFRS1.train.neg_16139		+
chr19	2939682	2939727	CLIPSEQ_SFRS1.train.neg_9130		-
chr15	41582452	41582511	CLIPSEQ_SFRS1.train.neg_5004		+
chr19	35654062	35654095	CLIPSEQ_SFRS1.train.neg_8845		+
chr18	674019	674060	CLIPSEQ_SFRS1.train.neg_8150		-
chr17	6544830	6544875	CLIPSEQ_SFRS1.train.neg_6771		+
chrX	15494474	15494515	CLIPSEQ_SFRS1.train.neg_18353		+
chr17	2352467	2352535	CLIPSEQ_SFRS1.train.neg_7247		-
chr13	21668833	21668899	CLIPSEQ_SFRS1.train.neg_3719		-
chr2	75915153	75915196	CLIPSEQ_SFRS1.train.neg_10054		-
chr17	79886689	79886732	CLIPSEQ_SFRS1.train.neg_7189		+
chr22	36629369	36629433	CLIPSEQ_SFRS1.train.neg_12793		-
chrX	77159130	77159160	CLIPSEQ_SFRS1.train.neg_18575		+
chr14	65496786	65496828	CLIPSEQ_SFRS1.train.neg_4680		-
chr4	54923912	54923986	CLIPSEQ_SFRS1.train.neg_14343		-
chr22	50312682	50312725	CLIPSEQ_SFRS1.train.neg_12509		+
chr11	118292523	118292562	CLIPSEQ_SFRS1.train.neg_1826		+
chrX	100879098	100879163	CLIPSEQ_SFRS1.train.neg_18590		+
chr21	27322834	27322892	CLIPSEQ_SFRS1.train.neg_11638		-
chr8	56984767	56984797	CLIPSEQ_SFRS1.train.neg_17304		-
chr6	1611613	1611648	CLIPSEQ_SFRS1.train.neg_15209		+
chr14	105159575	105159617	CLIPSEQ_SFRS1.train.neg_4421		+
chr6	2954659	2954726	CLIPSEQ_SFRS1.train.neg_15590		-
chr6	118296047	118296091	CLIPSEQ_SFRS1.train.neg_15551		+
chr11	62367985	62368020	CLIPSEQ_SFRS1.train.neg_2093		-
chr12	6877220	6877277	CLIPSEQ_SFRS1.train.neg_2316		+
chr21	34890111	34890169	CLIPSEQ_SFRS1.train.neg_11820		-
chr12	108135207	108135271	CLIPSEQ_SFRS1.train.neg_3106		-
chr6	119363884	119363932	CLIPSEQ_SFRS1.train.neg_15896		-
chr17	15686653	15686688	CLIPSEQ_SFRS1.train.neg_6814		+
chr9	4945590	4945631	CLIPSEQ_SFRS1.train.neg_17915		-
chr14	44798549	44798586	CLIPSEQ_SFRS1.train.neg_4571		-
chr3	52085530	52085569	CLIPSEQ_SFRS1.train.neg_13573		-
chr5	74979465	74979505	CLIPSEQ_SFRS1.train.neg_15033		-
chr4	4509390	4509434	CLIPSEQ_SFRS1.train.neg_13870		+
chr9	34635793	34635832	CLIPSEQ_SFRS1.train.neg_17995		-
chr20	43581486	43581526	CLIPSEQ_SFRS1.train.neg_10983		-
chr21	46193225	46193256	CLIPSEQ_SFRS1.train.neg_12001		-
chr14	75354315	75354351	CLIPSEQ_SFRS1.train.neg_4325		+
chr20	32109181	32109214	CLIPSEQ_SFRS1.train.neg_10391		+
chr13	77573571	77573615	CLIPSEQ_SFRS1.train.neg_3528		+
chr21	34012569	34012603	CLIPSEQ_SFRS1.train.neg_11773		-
chr22	42953781	42953822	CLIPSEQ_SFRS1.train.neg_12948		-
chr3	49055707	49055753	CLIPSEQ_SFRS1.train.neg_13530		-
chr1	28422018	28422052	CLIPSEQ_SFRS1.train.neg_395		-
chr18	60109724	60109761	CLIPSEQ_SFRS1.train.neg_8085		+
chr1	70840631	70840664	CLIPSEQ_SFRS1.train.neg_196		+
chr14	68265876	68265891	CLIPSEQ_SFRS1.train.neg_4298		+
chr16	71315512	71315552	CLIPSEQ_SFRS1.train.neg_6672		-
chrX	105855479	105855547	CLIPSEQ_SFRS1.train.neg_18613		+
chr4	128635024	128635061	CLIPSEQ_SFRS1.train.neg_14144		+
chr18	47617762	47617799	CLIPSEQ_SFRS1.train.neg_8468		-
chr13	20282640	20282695	CLIPSEQ_SFRS1.train.neg_3673		-
chr3	56854124	56854160	CLIPSEQ_SFRS1.train.neg_13613		-
chr4	99975754	99975793	CLIPSEQ_SFRS1.train.neg_14099		+
chr15	67523626	67523639	CLIPSEQ_SFRS1.train.neg_5572		-
chr5	70380518	70380551	CLIPSEQ_SFRS1.train.neg_15017		-
chr5	137907114	137907148	CLIPSEQ_SFRS1.train.neg_15145		-
chr12	27424266	27424319	CLIPSEQ_SFRS1.train.neg_2419		+
chr22	17076179	17076235	CLIPSEQ_SFRS1.train.neg_12556		-
chr10	105149456	105149506	CLIPSEQ_SFRS1.train.neg_1350		-
chr18	51714433	51714477	CLIPSEQ_SFRS1.train.neg_8491		-
chr13	48338219	48338285	CLIPSEQ_SFRS1.train.neg_3422		+
chr11	36668909	36668972	CLIPSEQ_SFRS1.train.neg_1563		+
chr21	45174437	45174469	CLIPSEQ_SFRS1.train.neg_11456		+
chr13	108881420	108881466	CLIPSEQ_SFRS1.train.neg_3584		+
chr6	63257443	63257499	CLIPSEQ_SFRS1.train.neg_15476		+
chr21	46209205	46209223	CLIPSEQ_SFRS1.train.neg_12006		-
chr3	141632829	141632895	CLIPSEQ_SFRS1.train.neg_13360		+
chr19	24264382	24264438	CLIPSEQ_SFRS1.train.neg_8815		+
chr5	34174545	34174588	CLIPSEQ_SFRS1.train.neg_14934		-
chr22	31615886	31615919	CLIPSEQ_SFRS1.train.neg_12287		+
chr15	22707022	22707094	CLIPSEQ_SFRS1.train.neg_5343		-
chr2	70843328	70843372	CLIPSEQ_SFRS1.train.neg_10020		-
chr2	62069303	62069343	CLIPSEQ_SFRS1.train.neg_9991		-
chrX	75394322	75394364	CLIPSEQ_SFRS1.train.neg_18572		+
chr20	62542014	62542049	CLIPSEQ_SFRS1.train.neg_10656		+
chr7	36394955	36394997	CLIPSEQ_SFRS1.train.neg_16478		-
chr8	32882328	32882372	CLIPSEQ_SFRS1.train.neg_16903		+
chr19	16958779	16958815	CLIPSEQ_SFRS1.train.neg_8742		+
chr22	41908089	41908144	CLIPSEQ_SFRS1.train.neg_12424		+
chr12	52467058	52467098	CLIPSEQ_SFRS1.train.neg_2492		+
chr19	51430803	51430838	CLIPSEQ_SFRS1.train.neg_9533		-
chr2	88749581	88749624	CLIPSEQ_SFRS1.train.neg_10065		-
chr14	74178978	74179030	CLIPSEQ_SFRS1.train.neg_4720		-
chr4	54782426	54782464	CLIPSEQ_SFRS1.train.neg_13989		+
chr20	62324927	62324970	CLIPSEQ_SFRS1.train.neg_10644		+
chr1	43133063	43133117	CLIPSEQ_SFRS1.train.neg_146		+
chr18	11639140	11639183	CLIPSEQ_SFRS1.train.neg_8237		-
chr10	63718340	63718382	CLIPSEQ_SFRS1.train.neg_794		+
chr15	65564467	65564513	CLIPSEQ_SFRS1.train.neg_5554		-
chr15	72501593	72501652	CLIPSEQ_SFRS1.train.neg_5590		-
chr21	33037761	33037795	CLIPSEQ_SFRS1.train.neg_11255		+
chr7	124940578	124940615	CLIPSEQ_SFRS1.train.neg_16699		-
chr18	11621319	11621372	CLIPSEQ_SFRS1.train.neg_8228		-
chr2	38709765	38709806	CLIPSEQ_SFRS1.train.neg_9662		+
chr9	130970974	130971017	CLIPSEQ_SFRS1.train.neg_17821		+
chr11	103795641	103795683	CLIPSEQ_SFRS1.train.neg_2238		-
chr18	18643412	18643451	CLIPSEQ_SFRS1.train.neg_8313		-
chr15	64821514	64821576	CLIPSEQ_SFRS1.train.neg_5537		-
chr22	41984173	41984243	CLIPSEQ_SFRS1.train.neg_12920		-
chr14	59801946	59802015	CLIPSEQ_SFRS1.train.neg_4256		+
chr22	51156623	51156691	CLIPSEQ_SFRS1.train.neg_12544		+
chr9	69720292	69720322	CLIPSEQ_SFRS1.train.neg_18070		-
chr3	112270638	112270698	CLIPSEQ_SFRS1.train.neg_13677		-
chr8	92083224	92083277	CLIPSEQ_SFRS1.train.neg_17032		+
chr17	79395177	79395209	CLIPSEQ_SFRS1.train.neg_7180		+
chr1	809414	809477	CLIPSEQ_SFRS1.train.neg_5		+
chr7	11135985	11136030	CLIPSEQ_SFRS1.train.neg_16005		+
chr21	37579297	37579331	CLIPSEQ_SFRS1.train.neg_11350		+
chr15	40750856	40750901	CLIPSEQ_SFRS1.train.neg_4989		+
chr9	99309614	99309646	CLIPSEQ_SFRS1.train.neg_18145		-
chr3	77366371	77366410	CLIPSEQ_SFRS1.train.neg_13650		-
chr22	50305615	50305655	CLIPSEQ_SFRS1.train.neg_13007		-
chr5	870714	870759	CLIPSEQ_SFRS1.train.neg_14895		-
chr14	74247588	74247623	CLIPSEQ_SFRS1.train.neg_4726		-
chr15	74291893	74291925	CLIPSEQ_SFRS1.train.neg_5166		+
chr14	31183555	31183597	CLIPSEQ_SFRS1.train.neg_4147		+
chr13	36925923	36925967	CLIPSEQ_SFRS1.train.neg_3784		-
chr15	93507437	93507479	CLIPSEQ_SFRS1.train.neg_5291		+
chr11	71201490	71201533	CLIPSEQ_SFRS1.train.neg_1734		+
chr11	17782387	17782419	CLIPSEQ_SFRS1.train.neg_1512		+
chr16	15473765	15473811	CLIPSEQ_SFRS1.train.neg_6429		-
chr11	33745590	33745620	CLIPSEQ_SFRS1.train.neg_1993		-
chr22	39425969	39426017	CLIPSEQ_SFRS1.train.neg_12381		+
chr21	38620222	38620268	CLIPSEQ_SFRS1.train.neg_11881		-
chr8	57501026	57501065	CLIPSEQ_SFRS1.train.neg_16978		+
chr20	57601631	57601675	CLIPSEQ_SFRS1.train.neg_11112		-
chr12	48390981	48391015	CLIPSEQ_SFRS1.train.neg_2913		-
chrY	28345546	28345597	CLIPSEQ_SFRS1.train.neg_19586		-
chr13	113968857	113968896	CLIPSEQ_SFRS1.train.neg_3621		+
chr18	56298978	56299027	CLIPSEQ_SFRS1.train.neg_8036		+
chr11	64850558	64850608	CLIPSEQ_SFRS1.train.neg_2134		-
chr17	15890008	15890056	CLIPSEQ_SFRS1.train.neg_7320		-
chr3	53685015	53685049	CLIPSEQ_SFRS1.train.neg_13223		+
chr21	46913712	46913764	CLIPSEQ_SFRS1.train.neg_12031		-
chr7	12259830	12259872	CLIPSEQ_SFRS1.train.neg_16008		+
chr3	55069810	55069851	CLIPSEQ_SFRS1.train.neg_13228		+
chr18	19349636	19349674	CLIPSEQ_SFRS1.train.neg_7854		+
chr21	46918257	46918295	CLIPSEQ_SFRS1.train.neg_12033		-
chr20	31974183	31974201	CLIPSEQ_SFRS1.train.neg_10830		-
chr17	80440991	80441033	CLIPSEQ_SFRS1.train.neg_7204		+
chr12	88214693	88214726	CLIPSEQ_SFRS1.train.neg_3060		-
chr3	52868363	52868395	CLIPSEQ_SFRS1.train.neg_13585		-
chr13	45965205	45965235	CLIPSEQ_SFRS1.train.neg_3839		-
chr11	62407395	62407430	CLIPSEQ_SFRS1.train.neg_2096		-
chr11	66399870	66399938	CLIPSEQ_SFRS1.train.neg_1703		+
chr16	3634139	3634178	CLIPSEQ_SFRS1.train.neg_6349		-
chr21	28213441	28213476	CLIPSEQ_SFRS1.train.neg_11661		-
chr22	30784362	30784407	CLIPSEQ_SFRS1.train.neg_12744		-
chr8	110553384	110553424	CLIPSEQ_SFRS1.train.neg_17093		+
chr18	51801053	51801097	CLIPSEQ_SFRS1.train.neg_8023		+
chr18	9735100	9735163	CLIPSEQ_SFRS1.train.neg_8217		-
chr6	24665747	24665779	CLIPSEQ_SFRS1.train.neg_15632		-
chr20	37391708	37391752	CLIPSEQ_SFRS1.train.neg_10483		+
chrY	27603249	27603296	CLIPSEQ_SFRS1.train.neg_19286		+
chr17	56560364	56560405	CLIPSEQ_SFRS1.train.neg_7563		-
chr20	61301683	61301725	CLIPSEQ_SFRS1.train.neg_10629		+
chr20	62290874	62290906	CLIPSEQ_SFRS1.train.neg_10640		+
chrX	24501416	24501447	CLIPSEQ_SFRS1.train.neg_18396		+
chr2	139045777	139045796	CLIPSEQ_SFRS1.train.neg_10159		-
chr11	73101827	73101887	CLIPSEQ_SFRS1.train.neg_1751		+
chr11	34162055	34162103	CLIPSEQ_SFRS1.train.neg_1554		+
chr15	102278114	102278132	CLIPSEQ_SFRS1.train.neg_5769		-
chr5	144943056	144943077	CLIPSEQ_SFRS1.train.neg_15152		-
chr3	186618071	186618121	CLIPSEQ_SFRS1.train.neg_13392		+
chr21	38489758	38489818	CLIPSEQ_SFRS1.train.neg_11382		+
chr22	24170438	24170478	CLIPSEQ_SFRS1.train.neg_12196		+
chr1	38171971	38172004	CLIPSEQ_SFRS1.train.neg_130		+
chr13	102694234	102694266	CLIPSEQ_SFRS1.train.neg_4033		-
chr11	36516011	36516060	CLIPSEQ_SFRS1.train.neg_2004		-
chr6	36102334	36102376	CLIPSEQ_SFRS1.train.neg_15419		+
chr15	89876490	89876529	CLIPSEQ_SFRS1.train.neg_5714		-
chr17	79510025	79510061	CLIPSEQ_SFRS1.train.neg_7665		-
chr14	67664195	67664231	CLIPSEQ_SFRS1.train.neg_4287		+
chr20	20234448	20234488	CLIPSEQ_SFRS1.train.neg_10764		-
chr9	139618023	139618070	CLIPSEQ_SFRS1.train.neg_17885		+
chr21	34830702	34830762	CLIPSEQ_SFRS1.train.neg_11808		-
chr14	73791295	73791338	CLIPSEQ_SFRS1.train.neg_4714		-
chr2	102126289	102126331	CLIPSEQ_SFRS1.train.neg_10094		-
chr16	2733287	2733318	CLIPSEQ_SFRS1.train.neg_5847		+
chr12	58142090	58142121	CLIPSEQ_SFRS1.train.neg_3019		-
chr14	50902279	50902309	CLIPSEQ_SFRS1.train.neg_4598		-
chr5	40778779	40778818	CLIPSEQ_SFRS1.train.neg_14950		-
chr11	71317125	71317173	CLIPSEQ_SFRS1.train.neg_1736		+
chr15	83080771	83080816	CLIPSEQ_SFRS1.train.neg_5683		-
chr13	96326912	96326969	CLIPSEQ_SFRS1.train.neg_3997		-
chr10	14902098	14902143	CLIPSEQ_SFRS1.train.neg_661		+
chr3	65672987	65673028	CLIPSEQ_SFRS1.train.neg_13253		+
chr2	127315707	127315744	CLIPSEQ_SFRS1.train.neg_10132		-
chr1	6654741	6654785	CLIPSEQ_SFRS1.train.neg_341		-
chr2	44127750	44127809	CLIPSEQ_SFRS1.train.neg_9967		-
chr12	50484171	50484210	CLIPSEQ_SFRS1.train.neg_2478		+
chr19	290830	290857	CLIPSEQ_SFRS1.train.neg_9084		-
chr12	49498217	49498281	CLIPSEQ_SFRS1.train.neg_2932		-
chr1	21809567	21809608	CLIPSEQ_SFRS1.train.neg_63		+
chr19	21728776	21728824	CLIPSEQ_SFRS1.train.neg_8793		+
chr7	99637842	99637893	CLIPSEQ_SFRS1.train.neg_16254		+
chr2	62759786	62759821	CLIPSEQ_SFRS1.train.neg_9996		-
chr16	83940164	83940217	CLIPSEQ_SFRS1.train.neg_6209		+
chr15	83872242	83872294	CLIPSEQ_SFRS1.train.neg_5694		-
chr12	27084517	27084561	CLIPSEQ_SFRS1.train.neg_2865		-
chr20	62335976	62336046	CLIPSEQ_SFRS1.train.neg_11168		-
chr18	9376448	9376483	CLIPSEQ_SFRS1.train.neg_7771		+
chr11	31041057	31041107	CLIPSEQ_SFRS1.train.neg_1983		-
chr19	21347262	21347302	CLIPSEQ_SFRS1.train.neg_8788		+
chr15	72500250	72500284	CLIPSEQ_SFRS1.train.neg_5589		-
chr15	65541847	65541894	CLIPSEQ_SFRS1.train.neg_5553		-
chr4	108913895	108913939	CLIPSEQ_SFRS1.train.neg_14106		+
chr10	12601210	12601254	CLIPSEQ_SFRS1.train.neg_655		+
chr20	1426252	1426293	CLIPSEQ_SFRS1.train.neg_10677		-
chr13	28519697	28519737	CLIPSEQ_SFRS1.train.neg_3320		+
chr7	143882257	143882278	CLIPSEQ_SFRS1.train.neg_16355		+
chr15	28995584	28995629	CLIPSEQ_SFRS1.train.neg_4907		+
chr19	50494742	50494773	CLIPSEQ_SFRS1.train.neg_9528		-
chr17	42198077	42198151	CLIPSEQ_SFRS1.train.neg_7470		-
chr14	68806073	68806111	CLIPSEQ_SFRS1.train.neg_4697		-
chr22	41247670	41247725	CLIPSEQ_SFRS1.train.neg_12899		-
chr5	39384513	39384544	CLIPSEQ_SFRS1.train.neg_14948		-
chr1	94180773	94180814	CLIPSEQ_SFRS1.train.neg_508		-
chr10	13633860	13633922	CLIPSEQ_SFRS1.train.neg_1073		-
chr15	41588018	41588053	CLIPSEQ_SFRS1.train.neg_5006		+
chr1	1161169	1161239	CLIPSEQ_SFRS1.train.neg_321		-
chr4	165842158	165842199	CLIPSEQ_SFRS1.train.neg_14516		-
chr22	40792154	40792213	CLIPSEQ_SFRS1.train.neg_12406		+
chr13	98989174	98989219	CLIPSEQ_SFRS1.train.neg_3563		+
chr21	34838806	34838847	CLIPSEQ_SFRS1.train.neg_11811		-
chr3	13021259	13021312	CLIPSEQ_SFRS1.train.neg_13420		-
chr12	118467077	118467112	CLIPSEQ_SFRS1.train.neg_2691		+
chr21	45447583	45447622	CLIPSEQ_SFRS1.train.neg_11493		+
chr15	74494147	74494197	CLIPSEQ_SFRS1.train.neg_5606		-
chrY	28743919	28743955	CLIPSEQ_SFRS1.train.neg_19622		-
chr14	102805521	102805537	CLIPSEQ_SFRS1.train.neg_4406		+
chr13	111270591	111270624	CLIPSEQ_SFRS1.train.neg_3588		+
chr9	95013032	95013071	CLIPSEQ_SFRS1.train.neg_18134		-
chr13	113141640	113141664	CLIPSEQ_SFRS1.train.neg_4052		-
chr11	20595876	20595918	CLIPSEQ_SFRS1.train.neg_1526		+
chr19	8465731	8465803	CLIPSEQ_SFRS1.train.neg_8659		+
chr8	81406010	81406047	CLIPSEQ_SFRS1.train.neg_17015		+
chr2	27629080	27629145	CLIPSEQ_SFRS1.train.neg_9935		-
chrX	132805146	132805189	CLIPSEQ_SFRS1.train.neg_18659		+
chr1	44438729	44438766	CLIPSEQ_SFRS1.train.neg_159		+
chr18	12337373	12337407	CLIPSEQ_SFRS1.train.neg_7817		+
chr19	30196373	30196430	CLIPSEQ_SFRS1.train.neg_9374		-
chr5	287029	287069	CLIPSEQ_SFRS1.train.neg_14538		+
chr11	62532142	62532183	CLIPSEQ_SFRS1.train.neg_1626		+
chr18	47010144	47010175	CLIPSEQ_SFRS1.train.neg_8452		-
chr11	33751357	33751396	CLIPSEQ_SFRS1.train.neg_1995		-
chr4	48826351	48826369	CLIPSEQ_SFRS1.train.neg_13983		+
chr11	95564665	95564700	CLIPSEQ_SFRS1.train.neg_1807		+
chr10	75006438	75006475	CLIPSEQ_SFRS1.train.neg_1238		-
chr13	21535879	21535932	CLIPSEQ_SFRS1.train.neg_3233		+
chr12	74933493	74933535	CLIPSEQ_SFRS1.train.neg_2607		+
chr13	115010600	115010637	CLIPSEQ_SFRS1.train.neg_3634		+
chr12	57392902	57392947	CLIPSEQ_SFRS1.train.neg_3006		-
chr20	45790236	45790283	CLIPSEQ_SFRS1.train.neg_11040		-
chr15	78574649	78574695	CLIPSEQ_SFRS1.train.neg_5648		-
chr10	70096991	70097035	CLIPSEQ_SFRS1.train.neg_813		+
chr14	58814776	58814821	CLIPSEQ_SFRS1.train.neg_4247		+
chr21	14471998	14472063	CLIPSEQ_SFRS1.train.neg_11604		-
chr17	573055	573110	CLIPSEQ_SFRS1.train.neg_7213		-
chr5	70306985	70307034	CLIPSEQ_SFRS1.train.neg_15012		-
chr17	61548983	61549023	CLIPSEQ_SFRS1.train.neg_7109		+
chr9	21989139	21989181	CLIPSEQ_SFRS1.train.neg_17950		-
chr9	30690200	30690268	CLIPSEQ_SFRS1.train.neg_17592		+
chr7	95415223	95415261	CLIPSEQ_SFRS1.train.neg_16240		+
chr6	153294134	153294176	CLIPSEQ_SFRS1.train.neg_15942		-
chr14	21880986	21881034	CLIPSEQ_SFRS1.train.neg_4469		-
chr9	88968496	88968533	CLIPSEQ_SFRS1.train.neg_18117		-
chr8	59416507	59416559	CLIPSEQ_SFRS1.train.neg_16983		+
chr20	57557070	57557100	CLIPSEQ_SFRS1.train.neg_10610		+
chr17	40153397	40153448	CLIPSEQ_SFRS1.train.neg_7447		-
chr12	50808169	50808212	CLIPSEQ_SFRS1.train.neg_2485		+
chr17	5391100	5391135	CLIPSEQ_SFRS1.train.neg_6769		+
chr16	135262	135296	CLIPSEQ_SFRS1.train.neg_5785		+
chr19	54032517	54032538	CLIPSEQ_SFRS1.train.neg_9020		+
chr22	36635619	36635667	CLIPSEQ_SFRS1.train.neg_12800		-
chr20	20030115	20030145	CLIPSEQ_SFRS1.train.neg_10759		-
chr3	56703628	56703686	CLIPSEQ_SFRS1.train.neg_13611		-
chr19	40448761	40448818	CLIPSEQ_SFRS1.train.neg_9424		-
chr20	18548637	18548670	CLIPSEQ_SFRS1.train.neg_10316		+
chr8	59469298	59469338	CLIPSEQ_SFRS1.train.neg_16985		+
chr4	3939133	3939179	CLIPSEQ_SFRS1.train.neg_14242		-
chr1	229834	229874	CLIPSEQ_SFRS1.train.neg_311		-
chr9	95061364	95061397	CLIPSEQ_SFRS1.train.neg_18138		-
chr16	15463625	15463669	CLIPSEQ_SFRS1.train.neg_6426		-
chr9	138900138	138900185	CLIPSEQ_SFRS1.train.neg_18290		-
chr4	119517491	119517525	CLIPSEQ_SFRS1.train.neg_14132		+
chr20	35519353	35519387	CLIPSEQ_SFRS1.train.neg_10919		-
chr15	89034181	89034226	CLIPSEQ_SFRS1.train.neg_5707		-
chr21	28777908	28777950	CLIPSEQ_SFRS1.train.neg_11671		-
chrX	73817675	73817725	CLIPSEQ_SFRS1.train.neg_18921		-
chrX	47062094	47062135	CLIPSEQ_SFRS1.train.neg_18438		+
chr7	27088198	27088231	CLIPSEQ_SFRS1.train.neg_16037		+
chr22	37411332	37411354	CLIPSEQ_SFRS1.train.neg_12829		-
chr22	42086678	42086737	CLIPSEQ_SFRS1.train.neg_12429		+
chr19	8370777	8370816	CLIPSEQ_SFRS1.train.neg_9195		-
chr7	54724141	54724186	CLIPSEQ_SFRS1.train.neg_16105		+
chr9	102879281	102879294	CLIPSEQ_SFRS1.train.neg_18168		-
chr3	15090491	15090521	CLIPSEQ_SFRS1.train.neg_13429		-
chr12	108952743	108952785	CLIPSEQ_SFRS1.train.neg_3112		-
chr7	137588876	137588911	CLIPSEQ_SFRS1.train.neg_16730		-
chr11	66441564	66441594	CLIPSEQ_SFRS1.train.neg_2156		-
chr15	91479836	91479879	CLIPSEQ_SFRS1.train.neg_5280		+
chr11	65771068	65771082	CLIPSEQ_SFRS1.train.neg_1693		+
chr13	21571017	21571068	CLIPSEQ_SFRS1.train.neg_3712		-
chr18	9492308	9492353	CLIPSEQ_SFRS1.train.neg_7774		+
chr14	104167995	104168038	CLIPSEQ_SFRS1.train.neg_4853		-
chr17	49372733	49372808	CLIPSEQ_SFRS1.train.neg_7073		+
chr22	38870639	38870670	CLIPSEQ_SFRS1.train.neg_12367		+
chr16	74610576	74610607	CLIPSEQ_SFRS1.train.neg_6685		-
chr18	2874516	2874547	CLIPSEQ_SFRS1.train.neg_7733		+
chrY	26295129	26295177	CLIPSEQ_SFRS1.train.neg_19173		+
chr2	110749907	110749941	CLIPSEQ_SFRS1.train.neg_9790		+
chr22	22663844	22663894	CLIPSEQ_SFRS1.train.neg_12179		+
chr22	30812999	30813058	CLIPSEQ_SFRS1.train.neg_12751		-
chr20	395587	395637	CLIPSEQ_SFRS1.train.neg_10225		+
chr11	18498566	18498597	CLIPSEQ_SFRS1.train.neg_1965		-
chr21	30261363	30261398	CLIPSEQ_SFRS1.train.neg_11696		-
chr18	202516	202560	CLIPSEQ_SFRS1.train.neg_7693		+
chr12	85269210	85269260	CLIPSEQ_SFRS1.train.neg_3057		-
chr22	22658587	22658622	CLIPSEQ_SFRS1.train.neg_12176		+
chr13	73353505	73353546	CLIPSEQ_SFRS1.train.neg_3934		-
chr17	15410297	15410339	CLIPSEQ_SFRS1.train.neg_6807		+
chr8	163656	163711	CLIPSEQ_SFRS1.train.neg_17163		-
chr2	97785421	97785459	CLIPSEQ_SFRS1.train.neg_9760		+
chr18	25131854	25131907	CLIPSEQ_SFRS1.train.neg_8358		-
chr19	41107394	41107439	CLIPSEQ_SFRS1.train.neg_8893		+
chr12	69034298	69034345	CLIPSEQ_SFRS1.train.neg_2592		+
chr16	58757071	58757109	CLIPSEQ_SFRS1.train.neg_6620		-
chr16	23690528	23690596	CLIPSEQ_SFRS1.train.neg_5961		+
chr6	34735545	34735576	CLIPSEQ_SFRS1.train.neg_15411		+
chr8	95566259	95566301	CLIPSEQ_SFRS1.train.neg_17038		+
chr13	79228041	79228087	CLIPSEQ_SFRS1.train.neg_3978		-
chr18	12373339	12373357	CLIPSEQ_SFRS1.train.neg_8254		-
chr20	25263030	25263053	CLIPSEQ_SFRS1.train.neg_10349		+
chr3	43135714	43135746	CLIPSEQ_SFRS1.train.neg_13491		-
chr4	87817682	87817728	CLIPSEQ_SFRS1.train.neg_14402		-
chr1	54441314	54441363	CLIPSEQ_SFRS1.train.neg_476		-
chr17	45918032	45918099	CLIPSEQ_SFRS1.train.neg_7506		-
chr10	12212078	12212122	CLIPSEQ_SFRS1.train.neg_1060		-
chr7	91872653	91872717	CLIPSEQ_SFRS1.train.neg_16617		-
chr8	7749662	7749710	CLIPSEQ_SFRS1.train.neg_17170		-
chr7	107631840	107631896	CLIPSEQ_SFRS1.train.neg_16681		-
chr13	97541334	97541379	CLIPSEQ_SFRS1.train.neg_4002		-
chr16	3166627	3166664	CLIPSEQ_SFRS1.train.neg_5859		+
chr3	53369969	53370014	CLIPSEQ_SFRS1.train.neg_13594		-
chr10	91738792	91738826	CLIPSEQ_SFRS1.train.neg_897		+
chr19	16524163	16524217	CLIPSEQ_SFRS1.train.neg_8739		+
chr14	78153369	78153409	CLIPSEQ_SFRS1.train.neg_4763		-
chr14	103499773	103499789	CLIPSEQ_SFRS1.train.neg_4843		-
chr21	35624564	35624596	CLIPSEQ_SFRS1.train.neg_11315		+
chr6	32150542	32150574	CLIPSEQ_SFRS1.train.neg_15383		+
chr14	22032690	22032730	CLIPSEQ_SFRS1.train.neg_4091		+
chr1	111984393	111984453	CLIPSEQ_SFRS1.train.neg_524		-
chr9	39139343	39139388	CLIPSEQ_SFRS1.train.neg_18026		-
chr22	37419852	37419893	CLIPSEQ_SFRS1.train.neg_12324		+
chr21	46955537	46955564	CLIPSEQ_SFRS1.train.neg_12039		-
chr22	39897184	39897254	CLIPSEQ_SFRS1.train.neg_12391		+
chr1	196244796	196244836	CLIPSEQ_SFRS1.train.neg_587		-
chr8	17804550	17804582	CLIPSEQ_SFRS1.train.neg_16826		+
chr20	43135564	43135620	CLIPSEQ_SFRS1.train.neg_10970		-
chr16	15470086	15470132	CLIPSEQ_SFRS1.train.neg_6427		-
chr5	79944915	79944974	CLIPSEQ_SFRS1.train.neg_15057		-
chr18	8751401	8751470	CLIPSEQ_SFRS1.train.neg_7753		+
chr6	15436277	15436307	CLIPSEQ_SFRS1.train.neg_15273		+
chr4	154597831	154597862	CLIPSEQ_SFRS1.train.neg_14167		+
chr14	77273522	77273561	CLIPSEQ_SFRS1.train.neg_4755		-
chr17	29335332	29335366	CLIPSEQ_SFRS1.train.neg_7391		-
chr22	35809384	35809428	CLIPSEQ_SFRS1.train.neg_12320		+
chr15	85252718	85252762	CLIPSEQ_SFRS1.train.neg_5703		-
chr7	130755866	130755901	CLIPSEQ_SFRS1.train.neg_16713		-
chr22	20307466	20307497	CLIPSEQ_SFRS1.train.neg_12603		-
chr5	148732581	148732627	CLIPSEQ_SFRS1.train.neg_14836		+
chr4	667363	667395	CLIPSEQ_SFRS1.train.neg_14204		-
chr8	43126405	43126475	CLIPSEQ_SFRS1.train.neg_17277		-
chr6	28239015	28239056	CLIPSEQ_SFRS1.train.neg_15336		+
chr21	30429555	30429587	CLIPSEQ_SFRS1.train.neg_11714		-
chr21	37758248	37758264	CLIPSEQ_SFRS1.train.neg_11359		+
chr19	4052343	4052415	CLIPSEQ_SFRS1.train.neg_9146		-
chr5	98246443	98246494	CLIPSEQ_SFRS1.train.neg_15087		-
chr7	128835730	128835780	CLIPSEQ_SFRS1.train.neg_16322		+
chr20	47900559	47900599	CLIPSEQ_SFRS1.train.neg_10560		+
chr18	47317374	47317414	CLIPSEQ_SFRS1.train.neg_8459		-
chr12	104869076	104869109	CLIPSEQ_SFRS1.train.neg_2643		+
chr10	47714632	47714688	CLIPSEQ_SFRS1.train.neg_746		+
chr3	52588809	52588847	CLIPSEQ_SFRS1.train.neg_13215		+
chr2	15733200	15733270	CLIPSEQ_SFRS1.train.neg_9611		+
chr20	44716865	44716896	CLIPSEQ_SFRS1.train.neg_11007		-
chr6	28221761	28221799	CLIPSEQ_SFRS1.train.neg_15659		-
chr15	84215671	84215709	CLIPSEQ_SFRS1.train.neg_5237		+
chr11	71741645	71741693	CLIPSEQ_SFRS1.train.neg_2186		-
chr4	88128724	88128759	CLIPSEQ_SFRS1.train.neg_14070		+
chr8	92091799	92091842	CLIPSEQ_SFRS1.train.neg_17034		+
chr14	74180544	74180586	CLIPSEQ_SFRS1.train.neg_4722		-
chr22	22662048	22662086	CLIPSEQ_SFRS1.train.neg_12178		+
chr3	119171236	119171292	CLIPSEQ_SFRS1.train.neg_13683		-
chr22	21293667	21293708	CLIPSEQ_SFRS1.train.neg_12146		+
chr1	154134218	154134269	CLIPSEQ_SFRS1.train.neg_558		-
chr14	57869841	57869872	CLIPSEQ_SFRS1.train.neg_4233		+
chr19	36723311	36723345	CLIPSEQ_SFRS1.train.neg_8862		+
chr20	35566683	35566726	CLIPSEQ_SFRS1.train.neg_10924		-
chr17	18150718	18150783	CLIPSEQ_SFRS1.train.neg_7335		-
chr13	37402471	37402519	CLIPSEQ_SFRS1.train.neg_3368		+
chr8	86386733	86386752	CLIPSEQ_SFRS1.train.neg_17028		+
chr8	144902904	144902950	CLIPSEQ_SFRS1.train.neg_17506		-
chr20	31311111	31311153	CLIPSEQ_SFRS1.train.neg_10820		-
chr15	100332281	100332308	CLIPSEQ_SFRS1.train.neg_5309		+
chr11	33723769	33723807	CLIPSEQ_SFRS1.train.neg_1990		-
chr22	50273351	50273406	CLIPSEQ_SFRS1.train.neg_12506		+
chr8	95474988	95475029	CLIPSEQ_SFRS1.train.neg_17397		-
chr4	73928021	73928059	CLIPSEQ_SFRS1.train.neg_14361		-
chrX	88622553	88622589	CLIPSEQ_SFRS1.train.neg_18952		-
chr12	56576435	56576480	CLIPSEQ_SFRS1.train.neg_2988		-
chr14	75508146	75508178	CLIPSEQ_SFRS1.train.neg_4738		-
chr20	4610154	4610193	CLIPSEQ_SFRS1.train.neg_10698		-
chr9	139918206	139918243	CLIPSEQ_SFRS1.train.neg_18318		-
chr16	2751725	2751770	CLIPSEQ_SFRS1.train.neg_5851		+
chr10	27527367	27527410	CLIPSEQ_SFRS1.train.neg_1110		-
chr14	45633238	45633268	CLIPSEQ_SFRS1.train.neg_4184		+
chr17	46037655	46037713	CLIPSEQ_SFRS1.train.neg_7046		+
chr21	44132799	44132839	CLIPSEQ_SFRS1.train.neg_11418		+
chr13	19434343	19434382	CLIPSEQ_SFRS1.train.neg_3209		+
chr2	73703903	73703942	CLIPSEQ_SFRS1.train.neg_9713		+
chr19	52496777	52496808	CLIPSEQ_SFRS1.train.neg_9539		-
chr12	40277260	40277300	CLIPSEQ_SFRS1.train.neg_2881		-
chr15	68503911	68503961	CLIPSEQ_SFRS1.train.neg_5576		-
chrX	97677448	97677496	CLIPSEQ_SFRS1.train.neg_18586		+
chr16	67233878	67233952	CLIPSEQ_SFRS1.train.neg_6139		+
chr11	16541940	16541992	CLIPSEQ_SFRS1.train.neg_1957		-
chr15	102319989	102320035	CLIPSEQ_SFRS1.train.neg_5776		-
chr11	65270243	65270282	CLIPSEQ_SFRS1.train.neg_1673		+
chr2	74710944	74710986	CLIPSEQ_SFRS1.train.neg_9720		+
chr11	60613346	60613379	CLIPSEQ_SFRS1.train.neg_1611		+
chr4	85802008	85802045	CLIPSEQ_SFRS1.train.neg_14397		-
chr14	31651511	31651554	CLIPSEQ_SFRS1.train.neg_4516		-
chr12	33016349	33016394	CLIPSEQ_SFRS1.train.neg_2439		+
chr8	23128257	23128288	CLIPSEQ_SFRS1.train.neg_16859		+
chr22	30809183	30809214	CLIPSEQ_SFRS1.train.neg_12748		-
chr17	7770484	7770548	CLIPSEQ_SFRS1.train.neg_7299		-
chr6	32148415	32148455	CLIPSEQ_SFRS1.train.neg_15381		+
chr19	53959959	53960003	CLIPSEQ_SFRS1.train.neg_9017		+
chr22	39917305	39917352	CLIPSEQ_SFRS1.train.neg_12396		+
chr13	101283907	101283980	CLIPSEQ_SFRS1.train.neg_4026		-
chr11	64810234	64810254	CLIPSEQ_SFRS1.train.neg_1657		+
chr20	18550107	18550169	CLIPSEQ_SFRS1.train.neg_10323		+
chr17	53215711	53215755	CLIPSEQ_SFRS1.train.neg_7079		+
chr13	90485585	90485620	CLIPSEQ_SFRS1.train.neg_3985		-
chr6	109399903	109399959	CLIPSEQ_SFRS1.train.neg_15872		-
chr20	30533127	30533165	CLIPSEQ_SFRS1.train.neg_10815		-
chr13	34402270	34402312	CLIPSEQ_SFRS1.train.neg_3346		+
chr13	114243490	114243540	CLIPSEQ_SFRS1.train.neg_3629		+
chr6	28699865	28699905	CLIPSEQ_SFRS1.train.neg_15343		+
chr8	62608085	62608124	CLIPSEQ_SFRS1.train.neg_17320		-
chr10	28194088	28194121	CLIPSEQ_SFRS1.train.neg_698		+
chr5	178054811	178054852	CLIPSEQ_SFRS1.train.neg_15198		-
chr21	32931741	32931800	CLIPSEQ_SFRS1.train.neg_11242		+
chr18	409610	409629	CLIPSEQ_SFRS1.train.neg_8146		-
chr6	89492064	89492129	CLIPSEQ_SFRS1.train.neg_15830		-
chr10	120493856	120493891	CLIPSEQ_SFRS1.train.neg_1384		-
chr2	74642207	74642232	CLIPSEQ_SFRS1.train.neg_10038		-
chr15	91021159	91021197	CLIPSEQ_SFRS1.train.neg_5277		+
chr1	115038328	115038364	CLIPSEQ_SFRS1.train.neg_526		-
chr17	27261216	27261245	CLIPSEQ_SFRS1.train.neg_7373		-
chr2	236590212	236590266	CLIPSEQ_SFRS1.train.neg_9866		+
chr16	4664272	4664310	CLIPSEQ_SFRS1.train.neg_6380		-
chr14	52022518	52022584	CLIPSEQ_SFRS1.train.neg_4199		+
chr2	37431240	37431278	CLIPSEQ_SFRS1.train.neg_9944		-
chr12	8789660	8789702	CLIPSEQ_SFRS1.train.neg_2345		+
chr12	122587798	122587847	CLIPSEQ_SFRS1.train.neg_2715		+
chr20	20025382	20025427	CLIPSEQ_SFRS1.train.neg_10758		-
chr3	52789829	52789873	CLIPSEQ_SFRS1.train.neg_13584		-
chr17	71199627	71199671	CLIPSEQ_SFRS1.train.neg_7135		+
chr20	45218688	45218740	CLIPSEQ_SFRS1.train.neg_11028		-
chr7	66753304	66753354	CLIPSEQ_SFRS1.train.neg_16559		-
chr11	107956655	107956709	CLIPSEQ_SFRS1.train.neg_1813		+
chr13	41764169	41764227	CLIPSEQ_SFRS1.train.neg_3803		-
chr7	75623073	75623109	CLIPSEQ_SFRS1.train.neg_16600		-
chr6	30510130	30510164	CLIPSEQ_SFRS1.train.neg_15674		-
chr12	95428602	95428642	CLIPSEQ_SFRS1.train.neg_3074		-
chr19	22473262	22473301	CLIPSEQ_SFRS1.train.neg_8797		+
chr7	100846911	100846945	CLIPSEQ_SFRS1.train.neg_16659		-
chr15	54613477	54613528	CLIPSEQ_SFRS1.train.neg_5479		-
chr2	121006765	121006801	CLIPSEQ_SFRS1.train.neg_9812		+
chr4	69214024	69214084	CLIPSEQ_SFRS1.train.neg_14357		-
chr4	930266	930302	CLIPSEQ_SFRS1.train.neg_13822		+
chr1	158051454	158051486	CLIPSEQ_SFRS1.train.neg_280		+
chr20	39786986	39787012	CLIPSEQ_SFRS1.train.neg_10497		+
chr8	109483518	109483552	CLIPSEQ_SFRS1.train.neg_17091		+
chr20	44597108	44597156	CLIPSEQ_SFRS1.train.neg_11001		-
chr11	800593	800628	CLIPSEQ_SFRS1.train.neg_1891		-
chr12	46322112	46322157	CLIPSEQ_SFRS1.train.neg_2900		-
chr9	139707477	139707509	CLIPSEQ_SFRS1.train.neg_18311		-
chr9	96035178	96035209	CLIPSEQ_SFRS1.train.neg_17725		+
chr2	74873615	74873655	CLIPSEQ_SFRS1.train.neg_10051		-
chr13	22071550	22071580	CLIPSEQ_SFRS1.train.neg_3730		-
chr19	20743473	20743547	CLIPSEQ_SFRS1.train.neg_9346		-
chr6	24658062	24658106	CLIPSEQ_SFRS1.train.neg_15630		-
chr14	102765407	102765439	CLIPSEQ_SFRS1.train.neg_4834		-
chrY	27605687	27605729	CLIPSEQ_SFRS1.train.neg_19301		+
chr18	47369701	47369746	CLIPSEQ_SFRS1.train.neg_7996		+
chrY	27667205	27667248	CLIPSEQ_SFRS1.train.neg_19566		-
chr17	73173980	73174010	CLIPSEQ_SFRS1.train.neg_7625		-
chr8	33717106	33717148	CLIPSEQ_SFRS1.train.neg_17237		-
chr3	52776236	52776282	CLIPSEQ_SFRS1.train.neg_13583		-
chr8	145740057	145740095	CLIPSEQ_SFRS1.train.neg_17517		-
chr12	6978741	6978785	CLIPSEQ_SFRS1.train.neg_2320		+
chr14	75292778	75292826	CLIPSEQ_SFRS1.train.neg_4323		+
chr21	44475888	44475937	CLIPSEQ_SFRS1.train.neg_11960		-
chr3	44968439	44968500	CLIPSEQ_SFRS1.train.neg_13494		-
chr22	29170131	29170165	CLIPSEQ_SFRS1.train.neg_12248		+
chr17	45472537	45472570	CLIPSEQ_SFRS1.train.neg_7039		+
chr6	24750965	24751012	CLIPSEQ_SFRS1.train.neg_15633		-
chr22	46703253	46703295	CLIPSEQ_SFRS1.train.neg_12489		+
chr14	55413082	55413114	CLIPSEQ_SFRS1.train.neg_4636		-
chr17	48178313	48178346	CLIPSEQ_SFRS1.train.neg_7056		+
chr22	29657895	29657929	CLIPSEQ_SFRS1.train.neg_12704		-
chr22	20782125	20782198	CLIPSEQ_SFRS1.train.neg_12619		-
chr20	3172877	3172907	CLIPSEQ_SFRS1.train.neg_10688		-
chr5	74151355	74151397	CLIPSEQ_SFRS1.train.neg_15027		-
chr14	56235500	56235544	CLIPSEQ_SFRS1.train.neg_4219		+
chr3	123646695	123646728	CLIPSEQ_SFRS1.train.neg_13702		-
chr4	54852985	54853018	CLIPSEQ_SFRS1.train.neg_14337		-
chr4	146690384	146690424	CLIPSEQ_SFRS1.train.neg_14502		-
chr12	15899816	15899849	CLIPSEQ_SFRS1.train.neg_2841		-
chr13	41438430	41438481	CLIPSEQ_SFRS1.train.neg_3795		-
chr9	114349885	114349917	CLIPSEQ_SFRS1.train.neg_18187		-
chr11	64013577	64013607	CLIPSEQ_SFRS1.train.neg_2122		-
chr9	131724402	131724439	CLIPSEQ_SFRS1.train.neg_17838		+
chr22	19043415	19043445	CLIPSEQ_SFRS1.train.neg_12109		+
chr21	35935494	35935535	CLIPSEQ_SFRS1.train.neg_11844		-
chrX	55033342	55033373	CLIPSEQ_SFRS1.train.neg_18487		+
chr1	33067633	33067668	CLIPSEQ_SFRS1.train.neg_408		-
chr14	104645587	104645617	CLIPSEQ_SFRS1.train.neg_4420		+
chr10	121398267	121398301	CLIPSEQ_SFRS1.train.neg_1002		+
chr9	124898155	124898218	CLIPSEQ_SFRS1.train.neg_18214		-
chr17	37198327	37198373	CLIPSEQ_SFRS1.train.neg_6946		+
chr20	25508692	25508748	CLIPSEQ_SFRS1.train.neg_10799		-
chr1	79987429	79987475	CLIPSEQ_SFRS1.train.neg_203		+
chr19	6390333	6390388	CLIPSEQ_SFRS1.train.neg_9175		-
chr19	11122798	11122841	CLIPSEQ_SFRS1.train.neg_8673		+
chr7	29272338	29272377	CLIPSEQ_SFRS1.train.neg_16048		+
chr3	184965649	184965688	CLIPSEQ_SFRS1.train.neg_13788		-
chr21	40758344	40758383	CLIPSEQ_SFRS1.train.neg_11405		+
chrY	27661245	27661262	CLIPSEQ_SFRS1.train.neg_19553		-
chr3	128395813	128395852	CLIPSEQ_SFRS1.train.neg_13716		-
chr22	38354338	38354369	CLIPSEQ_SFRS1.train.neg_12352		+
chr20	52836112	52836149	CLIPSEQ_SFRS1.train.neg_10588		+
chr5	34930508	34930538	CLIPSEQ_SFRS1.train.neg_14596		+
chr3	11949891	11949929	CLIPSEQ_SFRS1.train.neg_13070		+
chr18	68097116	68097156	CLIPSEQ_SFRS1.train.neg_8094		+
chrX	77224513	77224548	CLIPSEQ_SFRS1.train.neg_18936		-
chr1	162331071	162331110	CLIPSEQ_SFRS1.train.neg_283		+
chr1	35587822	35587867	CLIPSEQ_SFRS1.train.neg_120		+
chr7	1538110	1538150	CLIPSEQ_SFRS1.train.neg_16391		-
chr5	49928989	49929034	CLIPSEQ_SFRS1.train.neg_14633		+
chr8	145228572	145228604	CLIPSEQ_SFRS1.train.neg_17144		+
chr14	89059396	89059428	CLIPSEQ_SFRS1.train.neg_4361		+
chr7	100890363	100890393	CLIPSEQ_SFRS1.train.neg_16664		-
chr19	49862100	49862137	CLIPSEQ_SFRS1.train.neg_9514		-
chr15	32745345	32745358	CLIPSEQ_SFRS1.train.neg_5378		-
chr19	49634330	49634377	CLIPSEQ_SFRS1.train.neg_8961		+
chr19	45361852	45361902	CLIPSEQ_SFRS1.train.neg_8910		+
chr17	41618529	41618575	CLIPSEQ_SFRS1.train.neg_7010		+
chr14	91794452	91794504	CLIPSEQ_SFRS1.train.neg_4797		-
chrY	28348445	28348481	CLIPSEQ_SFRS1.train.neg_19594		-
chr18	31178183	31178232	CLIPSEQ_SFRS1.train.neg_7929		+
chr1	151593055	151593085	CLIPSEQ_SFRS1.train.neg_270		+
chr12	8512003	8512047	CLIPSEQ_SFRS1.train.neg_2342		+
chr9	70194784	70194823	CLIPSEQ_SFRS1.train.neg_18074		-
chr11	71961393	71961427	CLIPSEQ_SFRS1.train.neg_2192		-
chr9	2875706	2875770	CLIPSEQ_SFRS1.train.neg_17909		-
chr12	53837612	53837672	CLIPSEQ_SFRS1.train.neg_2511		+
chr2	69590583	69590646	CLIPSEQ_SFRS1.train.neg_10015		-
chr3	72489506	72489563	CLIPSEQ_SFRS1.train.neg_13643		-
chr16	3642098	3642138	CLIPSEQ_SFRS1.train.neg_6350		-
chr21	34906024	34906063	CLIPSEQ_SFRS1.train.neg_11822		-
chr22	38377138	38377192	CLIPSEQ_SFRS1.train.neg_12354		+
chr14	60748282	60748328	CLIPSEQ_SFRS1.train.neg_4265		+
chr13	19626242	19626257	CLIPSEQ_SFRS1.train.neg_3666		-
chr2	136144004	136144061	CLIPSEQ_SFRS1.train.neg_10155		-
chr6	52907495	52907529	CLIPSEQ_SFRS1.train.neg_15776		-
chr18	72982987	72983018	CLIPSEQ_SFRS1.train.neg_8112		+
chr18	2593072	2593131	CLIPSEQ_SFRS1.train.neg_7714		+
chrX	44036693	44036726	CLIPSEQ_SFRS1.train.neg_18774		-
chr19	59088432	59088482	CLIPSEQ_SFRS1.train.neg_9072		+
chr15	64805756	64805820	CLIPSEQ_SFRS1.train.neg_5114		+
chr13	51517388	51517415	CLIPSEQ_SFRS1.train.neg_3449		+
chr21	33098831	33098863	CLIPSEQ_SFRS1.train.neg_11743		-
chr9	3372797	3372838	CLIPSEQ_SFRS1.train.neg_17911		-
chr20	30976594	30976660	CLIPSEQ_SFRS1.train.neg_10376		+
chr15	28700119	28700159	CLIPSEQ_SFRS1.train.neg_5361		-
chr2	85133689	85133721	CLIPSEQ_SFRS1.train.neg_9733		+
chr22	36623648	36623684	CLIPSEQ_SFRS1.train.neg_12790		-
chr20	34090912	34090950	CLIPSEQ_SFRS1.train.neg_10422		+
chr7	45574196	45574231	CLIPSEQ_SFRS1.train.neg_16526		-
chr1	54441018	54441075	CLIPSEQ_SFRS1.train.neg_475		-
chr2	112003268	112003304	CLIPSEQ_SFRS1.train.neg_10109		-
chr5	170836497	170836533	CLIPSEQ_SFRS1.train.neg_14857		+
chr7	63643106	63643157	CLIPSEQ_SFRS1.train.neg_16130		+
chr19	41120002	41120038	CLIPSEQ_SFRS1.train.neg_8895		+
chr14	100918706	100918736	CLIPSEQ_SFRS1.train.neg_4399		+
chr13	52049475	52049547	CLIPSEQ_SFRS1.train.neg_3456		+
chr9	79014048	79014078	CLIPSEQ_SFRS1.train.neg_17689		+
chr6	94055647	94055677	CLIPSEQ_SFRS1.train.neg_15851		-
chr7	99775735	99775775	CLIPSEQ_SFRS1.train.neg_16261		+
chr2	31468715	31468766	CLIPSEQ_SFRS1.train.neg_9652		+
chr11	50381227	50381276	CLIPSEQ_SFRS1.train.neg_1597		+
chr5	70771108	70771156	CLIPSEQ_SFRS1.train.neg_14691		+
chr21	46219515	46219545	CLIPSEQ_SFRS1.train.neg_12009		-
chr20	34134261	34134299	CLIPSEQ_SFRS1.train.neg_10424		+
chr7	151769709	151769747	CLIPSEQ_SFRS1.train.neg_16374		+
chr1	115287977	115288031	CLIPSEQ_SFRS1.train.neg_528		-
chrX	76861493	76861526	CLIPSEQ_SFRS1.train.neg_18930		-
chr15	102285094	102285125	CLIPSEQ_SFRS1.train.neg_5772		-
chr7	65995606	65995648	CLIPSEQ_SFRS1.train.neg_16160		+
chr13	60849089	60849141	CLIPSEQ_SFRS1.train.neg_3487		+
chr9	131744716	131744749	CLIPSEQ_SFRS1.train.neg_17840		+
chr12	99032576	99032618	CLIPSEQ_SFRS1.train.neg_3082		-
chr15	92714908	92714950	CLIPSEQ_SFRS1.train.neg_5286		+
chr5	36219877	36219898	CLIPSEQ_SFRS1.train.neg_14944		-
chr18	56812150	56812198	CLIPSEQ_SFRS1.train.neg_8041		+
chr5	145871019	145871084	CLIPSEQ_SFRS1.train.neg_14833		+
chr13	42884632	42884674	CLIPSEQ_SFRS1.train.neg_3394		+
chr5	14652703	14652746	CLIPSEQ_SFRS1.train.neg_14915		-
chr20	33952918	33952959	CLIPSEQ_SFRS1.train.neg_10874		-
chr17	1420772	1420807	CLIPSEQ_SFRS1.train.neg_6734		+
chr22	37887479	37887512	CLIPSEQ_SFRS1.train.neg_12834		-
chr19	23521737	23521800	CLIPSEQ_SFRS1.train.neg_9361		-
chr16	72312338	72312398	CLIPSEQ_SFRS1.train.neg_6185		+
chr1	1153970	1154003	CLIPSEQ_SFRS1.train.neg_320		-
chr8	30095687	30095732	CLIPSEQ_SFRS1.train.neg_16889		+
chr15	52184955	52185001	CLIPSEQ_SFRS1.train.neg_5073		+
chr16	67868221	67868248	CLIPSEQ_SFRS1.train.neg_6647		-
chr7	66772694	66772761	CLIPSEQ_SFRS1.train.neg_16564		-
chr10	93897457	93897493	CLIPSEQ_SFRS1.train.neg_902		+
chr9	71628813	71628852	CLIPSEQ_SFRS1.train.neg_18087		-
chr8	81402488	81402533	CLIPSEQ_SFRS1.train.neg_17014		+
chr5	888696	888735	CLIPSEQ_SFRS1.train.neg_14896		-
chr22	51009360	51009375	CLIPSEQ_SFRS1.train.neg_13027		-
chr14	74019676	74019730	CLIPSEQ_SFRS1.train.neg_4719		-
chr19	14903330	14903393	CLIPSEQ_SFRS1.train.neg_8729		+
chrX	110862970	110863009	CLIPSEQ_SFRS1.train.neg_19001		-
chr1	1552572	1552614	CLIPSEQ_SFRS1.train.neg_14		+
chr12	9433217	9433247	CLIPSEQ_SFRS1.train.neg_2354		+
chr8	38609524	38609585	CLIPSEQ_SFRS1.train.neg_16921		+
chr18	77800132	77800159	CLIPSEQ_SFRS1.train.neg_8119		+
chr6	99622909	99622940	CLIPSEQ_SFRS1.train.neg_15519		+
chr7	63524053	63524090	CLIPSEQ_SFRS1.train.neg_16125		+
chr9	103106766	103106800	CLIPSEQ_SFRS1.train.neg_18170		-
chr19	11556342	11556382	CLIPSEQ_SFRS1.train.neg_8682		+
chr19	38275903	38275949	CLIPSEQ_SFRS1.train.neg_8872		+
chr4	77054835	77054878	CLIPSEQ_SFRS1.train.neg_14378		-
chr21	14482156	14482186	CLIPSEQ_SFRS1.train.neg_11616		-
chr17	62966718	62966750	CLIPSEQ_SFRS1.train.neg_7597		-
chr6	31122092	31122131	CLIPSEQ_SFRS1.train.neg_15686		-
chr22	23448169	23448204	CLIPSEQ_SFRS1.train.neg_12184		+
chr10	21318958	21318988	CLIPSEQ_SFRS1.train.neg_676		+
chr21	47616235	47616307	CLIPSEQ_SFRS1.train.neg_12044		-
chr13	113209361	113209402	CLIPSEQ_SFRS1.train.neg_4056		-
chr21	46878620	46878666	CLIPSEQ_SFRS1.train.neg_11550		+
chr5	78580315	78580354	CLIPSEQ_SFRS1.train.neg_15045		-
chr10	104242122	104242188	CLIPSEQ_SFRS1.train.neg_1336		-
chr8	17041689	17041748	CLIPSEQ_SFRS1.train.neg_16822		+
chr10	44100463	44100482	CLIPSEQ_SFRS1.train.neg_1151		-
chr15	55554996	55555033	CLIPSEQ_SFRS1.train.neg_5483		-
chr8	101939314	101939354	CLIPSEQ_SFRS1.train.neg_17432		-
chr4	57098672	57098713	CLIPSEQ_SFRS1.train.neg_13995		+
chr4	102219598	102219631	CLIPSEQ_SFRS1.train.neg_14434		-
chr8	30925099	30925130	CLIPSEQ_SFRS1.train.neg_16897		+
chr3	24010545	24010580	CLIPSEQ_SFRS1.train.neg_13099		+
chr15	52239554	52239592	CLIPSEQ_SFRS1.train.neg_5462		-
chr10	38393899	38393939	CLIPSEQ_SFRS1.train.neg_723		+
chr16	22544045	22544070	CLIPSEQ_SFRS1.train.neg_5958		+
chr16	30950086	30950136	CLIPSEQ_SFRS1.train.neg_6037		+
chr12	54525893	54525931	CLIPSEQ_SFRS1.train.neg_2520		+
chr14	77353075	77353116	CLIPSEQ_SFRS1.train.neg_4757		-
chr11	240916	240957	CLIPSEQ_SFRS1.train.neg_1425		+
chr18	21734329	21734378	CLIPSEQ_SFRS1.train.neg_7895		+
chr6	119441184	119441243	CLIPSEQ_SFRS1.train.neg_15898		-
chr19	5685071	5685088	CLIPSEQ_SFRS1.train.neg_8637		+
chr14	102815993	102816028	CLIPSEQ_SFRS1.train.neg_4836		-
chr12	50479201	50479254	CLIPSEQ_SFRS1.train.neg_2474		+
chr10	22454435	22454481	CLIPSEQ_SFRS1.train.neg_683		+
chr21	48110971	48110985	CLIPSEQ_SFRS1.train.neg_11598		+
chr5	43157402	43157471	CLIPSEQ_SFRS1.train.neg_14625		+
chr14	55524373	55524413	CLIPSEQ_SFRS1.train.neg_4206		+
chr3	123871880	123871920	CLIPSEQ_SFRS1.train.neg_13705		-
chr16	23569235	23569265	CLIPSEQ_SFRS1.train.neg_5959		+
chr15	32397415	32397449	CLIPSEQ_SFRS1.train.neg_4932		+
chrY	28692004	28692038	CLIPSEQ_SFRS1.train.neg_19362		+
chr12	72016258	72016308	CLIPSEQ_SFRS1.train.neg_3039		-
chr9	98722961	98722980	CLIPSEQ_SFRS1.train.neg_17745		+
chr21	34965228	34965267	CLIPSEQ_SFRS1.train.neg_11827		-
chr4	135873693	135873735	CLIPSEQ_SFRS1.train.neg_14485		-
chr20	328629	328671	CLIPSEQ_SFRS1.train.neg_10221		+
chr16	89291549	89291586	CLIPSEQ_SFRS1.train.neg_6237		+
chr10	70259428	70259450	CLIPSEQ_SFRS1.train.neg_815		+
chrY	28560225	28560264	CLIPSEQ_SFRS1.train.neg_19316		+
chr6	144416565	144416596	CLIPSEQ_SFRS1.train.neg_15930		-
chr20	32687192	32687233	CLIPSEQ_SFRS1.train.neg_10852		-
chr13	44266108	44266142	CLIPSEQ_SFRS1.train.neg_3826		-
chr2	27653459	27653499	CLIPSEQ_SFRS1.train.neg_9637		+
chr12	17553371	17553413	CLIPSEQ_SFRS1.train.neg_2391		+
chr17	17910217	17910261	CLIPSEQ_SFRS1.train.neg_6827		+
chr11	31886285	31886334	CLIPSEQ_SFRS1.train.neg_1536		+
chr19	19610115	19610165	CLIPSEQ_SFRS1.train.neg_8775		+
chr13	96289810	96289858	CLIPSEQ_SFRS1.train.neg_3991		-
chrX	91369107	91369144	CLIPSEQ_SFRS1.train.neg_18955		-
chr19	16183821	16183856	CLIPSEQ_SFRS1.train.neg_8734		+
chr20	49350675	49350710	CLIPSEQ_SFRS1.train.neg_10573		+
chr18	2660788	2660842	CLIPSEQ_SFRS1.train.neg_7719		+
chr7	99797405	99797423	CLIPSEQ_SFRS1.train.neg_16263		+
chr3	15276749	15276782	CLIPSEQ_SFRS1.train.neg_13089		+
chrY	27534678	27534720	CLIPSEQ_SFRS1.train.neg_19511		-
chr15	76632938	76632968	CLIPSEQ_SFRS1.train.neg_5196		+
chr21	37667547	37667602	CLIPSEQ_SFRS1.train.neg_11870		-
chr9	123483770	123483812	CLIPSEQ_SFRS1.train.neg_17792		+
chr10	111634334	111634375	CLIPSEQ_SFRS1.train.neg_1359		-
chr21	45089961	45089996	CLIPSEQ_SFRS1.train.neg_11441		+
chr16	28354886	28354934	CLIPSEQ_SFRS1.train.neg_6482		-
chr20	32406832	32406877	CLIPSEQ_SFRS1.train.neg_10399		+
chr20	43517689	43517704	CLIPSEQ_SFRS1.train.neg_10523		+
chr3	155549437	155549473	CLIPSEQ_SFRS1.train.neg_13769		-
chr18	43673727	43673762	CLIPSEQ_SFRS1.train.neg_8430		-
chr4	121676441	121676478	CLIPSEQ_SFRS1.train.neg_14467		-
chr3	45653316	45653353	CLIPSEQ_SFRS1.train.neg_13170		+
chr21	27109384	27109422	CLIPSEQ_SFRS1.train.neg_11209		+
chr9	133574424	133574466	CLIPSEQ_SFRS1.train.neg_17857		+
chr21	38109971	38110023	CLIPSEQ_SFRS1.train.neg_11373		+
chrY	8287238	8287273	CLIPSEQ_SFRS1.train.neg_19391		-
chr19	1882960	1882999	CLIPSEQ_SFRS1.train.neg_9114		-
chr19	4058692	4058730	CLIPSEQ_SFRS1.train.neg_9148		-
chr20	37054478	37054517	CLIPSEQ_SFRS1.train.neg_10945		-
chr14	31594964	31594999	CLIPSEQ_SFRS1.train.neg_4514		-
chr1	143687016	143687051	CLIPSEQ_SFRS1.train.neg_534		-
chr6	33367851	33367882	CLIPSEQ_SFRS1.train.neg_15722		-
chrX	106883629	106883663	CLIPSEQ_SFRS1.train.neg_18620		+
chrX	133923147	133923173	CLIPSEQ_SFRS1.train.neg_19036		-
chr20	1111756	1111776	CLIPSEQ_SFRS1.train.neg_10231		+
chr16	70465325	70465374	CLIPSEQ_SFRS1.train.neg_6664		-
chr21	37508292	37508344	CLIPSEQ_SFRS1.train.neg_11330		+
chr6	44215960	44215994	CLIPSEQ_SFRS1.train.neg_15459		+
chr8	30210245	30210275	CLIPSEQ_SFRS1.train.neg_16891		+
chr10	90898867	90898935	CLIPSEQ_SFRS1.train.neg_895		+
chr13	29244457	29244489	CLIPSEQ_SFRS1.train.neg_3329		+
chr7	124940898	124940939	CLIPSEQ_SFRS1.train.neg_16701		-
chr19	33618139	33618171	CLIPSEQ_SFRS1.train.neg_8831		+
chr15	64821146	64821180	CLIPSEQ_SFRS1.train.neg_5536		-
chr7	7780133	7780189	CLIPSEQ_SFRS1.train.neg_16435		-
chrY	25196659	25196691	CLIPSEQ_SFRS1.train.neg_19109		+
chr12	2983964	2983979	CLIPSEQ_SFRS1.train.neg_2769		-
chr6	54489814	54489829	CLIPSEQ_SFRS1.train.neg_15467		+
chr21	33642463	33642504	CLIPSEQ_SFRS1.train.neg_11747		-
chr14	51356285	51356337	CLIPSEQ_SFRS1.train.neg_4615		-
chr8	145597534	145597594	CLIPSEQ_SFRS1.train.neg_17152		+
chr8	80484544	80484586	CLIPSEQ_SFRS1.train.neg_17359		-
chr11	18284091	18284146	CLIPSEQ_SFRS1.train.neg_1515		+
chr12	120792893	120792932	CLIPSEQ_SFRS1.train.neg_3156		-
chr3	28318291	28318354	CLIPSEQ_SFRS1.train.neg_13103		+
chr10	112694689	112694741	CLIPSEQ_SFRS1.train.neg_987		+
chr9	15055358	15055399	CLIPSEQ_SFRS1.train.neg_17562		+
chr9	42129275	42129309	CLIPSEQ_SFRS1.train.neg_18049		-
chr16	16428087	16428120	CLIPSEQ_SFRS1.train.neg_5934		+
chrY	28721236	28721278	CLIPSEQ_SFRS1.train.neg_19368		+
chr4	111382548	111382581	CLIPSEQ_SFRS1.train.neg_14115		+
chr19	5875171	5875209	CLIPSEQ_SFRS1.train.neg_9171		-
chr20	25767751	25767770	CLIPSEQ_SFRS1.train.neg_10802		-
chr19	2127793	2127823	CLIPSEQ_SFRS1.train.neg_9120		-
chr4	1014679	1014737	CLIPSEQ_SFRS1.train.neg_13830		+
chr20	17497657	17497687	CLIPSEQ_SFRS1.train.neg_10289		+
chr1	179969738	179969800	CLIPSEQ_SFRS1.train.neg_585		-
chr1	33120663	33120694	CLIPSEQ_SFRS1.train.neg_118		+
chr9	2805962	2805996	CLIPSEQ_SFRS1.train.neg_17902		-
chr1	113741769	113741814	CLIPSEQ_SFRS1.train.neg_234		+
chr11	62606863	62606892	CLIPSEQ_SFRS1.train.neg_2106		-
chr19	1603811	1603862	CLIPSEQ_SFRS1.train.neg_9107		-
chr6	146131725	146131749	CLIPSEQ_SFRS1.train.neg_15932		-
chr3	69139978	69140018	CLIPSEQ_SFRS1.train.neg_13262		+
chrX	85415457	85415522	CLIPSEQ_SFRS1.train.neg_18947		-
chr8	41874334	41874377	CLIPSEQ_SFRS1.train.neg_17266		-
chr14	67659954	67659992	CLIPSEQ_SFRS1.train.neg_4286		+
chr20	56879738	56879773	CLIPSEQ_SFRS1.train.neg_11110		-
chr3	31837744	31837775	CLIPSEQ_SFRS1.train.neg_13451		-
chr15	101725552	101725582	CLIPSEQ_SFRS1.train.neg_5749		-
chr21	33033106	33033144	CLIPSEQ_SFRS1.train.neg_11249		+
chr7	44118646	44118680	CLIPSEQ_SFRS1.train.neg_16504		-
chr3	32375216	32375253	CLIPSEQ_SFRS1.train.neg_13113		+
chr11	812051	812094	CLIPSEQ_SFRS1.train.neg_1441		+
chr17	21456122	21456155	CLIPSEQ_SFRS1.train.neg_7357		-
chr18	22789087	22789128	CLIPSEQ_SFRS1.train.neg_8336		-
chr16	89780667	89780727	CLIPSEQ_SFRS1.train.neg_6244		+
chr2	128279239	128279305	CLIPSEQ_SFRS1.train.neg_10137		-
chr12	6979132	6979173	CLIPSEQ_SFRS1.train.neg_2321		+
chr22	23566491	23566550	CLIPSEQ_SFRS1.train.neg_12187		+
chr5	34944151	34944200	CLIPSEQ_SFRS1.train.neg_14599		+
chr5	110284409	110284448	CLIPSEQ_SFRS1.train.neg_15091		-
chr18	8373943	8373962	CLIPSEQ_SFRS1.train.neg_7751		+
chr12	22636668	22636717	CLIPSEQ_SFRS1.train.neg_2847		-
chr18	55280533	55280563	CLIPSEQ_SFRS1.train.neg_8518		-
chr16	27511414	27511469	CLIPSEQ_SFRS1.train.neg_6476		-
chr11	118965066	118965108	CLIPSEQ_SFRS1.train.neg_2269		-
chrX	153185122	153185179	CLIPSEQ_SFRS1.train.neg_19067		-
chr15	41638586	41638624	CLIPSEQ_SFRS1.train.neg_5009		+
chr22	38659642	38659683	CLIPSEQ_SFRS1.train.neg_12850		-
chr18	72173934	72173992	CLIPSEQ_SFRS1.train.neg_8103		+
chr14	20817323	20817379	CLIPSEQ_SFRS1.train.neg_4079		+
chr9	96278108	96278139	CLIPSEQ_SFRS1.train.neg_17729		+
chrX	69239935	69239972	CLIPSEQ_SFRS1.train.neg_18527		+
chr12	98923927	98923963	CLIPSEQ_SFRS1.train.neg_2627		+
chr3	45044383	45044430	CLIPSEQ_SFRS1.train.neg_13167		+
chr10	107445620	107445668	CLIPSEQ_SFRS1.train.neg_1356		-
chr18	53069442	53069480	CLIPSEQ_SFRS1.train.neg_8495		-
chr10	44284840	44284904	CLIPSEQ_SFRS1.train.neg_1156		-
chr3	48343030	48343062	CLIPSEQ_SFRS1.train.neg_13513		-
chr22	34986757	34986808	CLIPSEQ_SFRS1.train.neg_12783		-
chr16	15082709	15082739	CLIPSEQ_SFRS1.train.neg_6418		-
chr16	1858729	1858776	CLIPSEQ_SFRS1.train.neg_6314		-
chrX	100882698	100882729	CLIPSEQ_SFRS1.train.neg_18592		+
chr4	77036594	77036646	CLIPSEQ_SFRS1.train.neg_14377		-
chr20	1903113	1903159	CLIPSEQ_SFRS1.train.neg_10238		+
chr16	57239378	57239420	CLIPSEQ_SFRS1.train.neg_6116		+
chr22	19868398	19868442	CLIPSEQ_SFRS1.train.neg_12581		-
chr22	42524121	42524164	CLIPSEQ_SFRS1.train.neg_12449		+
chr9	65973698	65973749	CLIPSEQ_SFRS1.train.neg_17668		+
chr13	73343954	73344006	CLIPSEQ_SFRS1.train.neg_3932		-
chr17	76413402	76413452	CLIPSEQ_SFRS1.train.neg_7167		+
chr18	19207828	19207866	CLIPSEQ_SFRS1.train.neg_7852		+
chr12	33016162	33016201	CLIPSEQ_SFRS1.train.neg_2438		+
chr11	596882	596937	CLIPSEQ_SFRS1.train.neg_1433		+
chr15	53230635	53230673	CLIPSEQ_SFRS1.train.neg_5475		-
chr16	30366357	30366387	CLIPSEQ_SFRS1.train.neg_6516		-
chr19	33581763	33581804	CLIPSEQ_SFRS1.train.neg_8828		+
chr14	51104774	51104819	CLIPSEQ_SFRS1.train.neg_4604		-
chr15	20603985	20604022	CLIPSEQ_SFRS1.train.neg_5331		-
chr7	129109589	129109645	CLIPSEQ_SFRS1.train.neg_16327		+
chr3	12964399	12964450	CLIPSEQ_SFRS1.train.neg_13418		-
chr11	74456791	74456833	CLIPSEQ_SFRS1.train.neg_2203		-
chr11	134094634	134094697	CLIPSEQ_SFRS1.train.neg_1869		+
chr10	887427	887459	CLIPSEQ_SFRS1.train.neg_1025		-
chr18	10540820	10540887	CLIPSEQ_SFRS1.train.neg_7796		+
chrY	27668034	27668067	CLIPSEQ_SFRS1.train.neg_19569		-
chr11	247165	247236	CLIPSEQ_SFRS1.train.neg_1426		+
chr13	80062000	80062041	CLIPSEQ_SFRS1.train.neg_3540		+
chr18	43609781	43609824	CLIPSEQ_SFRS1.train.neg_7979		+
chr14	93210925	93210966	CLIPSEQ_SFRS1.train.neg_4808		-
chr20	34326393	34326430	CLIPSEQ_SFRS1.train.neg_10884		-
chr9	111700607	111700637	CLIPSEQ_SFRS1.train.neg_17772		+
chr21	47958449	47958495	CLIPSEQ_SFRS1.train.neg_11590		+
chr2	128858823	128858853	CLIPSEQ_SFRS1.train.neg_9819		+
chr2	95598755	95598803	CLIPSEQ_SFRS1.train.neg_10069		-
chr15	28997556	28997599	CLIPSEQ_SFRS1.train.neg_4908		+
chr12	104448617	104448657	CLIPSEQ_SFRS1.train.neg_3094		-
chr22	51208051	51208084	CLIPSEQ_SFRS1.train.neg_12549		+
chr17	16356687	16356733	CLIPSEQ_SFRS1.train.neg_6819		+
chr10	51251222	51251272	CLIPSEQ_SFRS1.train.neg_1198		-
chr12	49717449	49717503	CLIPSEQ_SFRS1.train.neg_2463		+
chr13	43811603	43811631	CLIPSEQ_SFRS1.train.neg_3822		-
chr1	8953635	8953675	CLIPSEQ_SFRS1.train.neg_38		+
chr2	44428061	44428080	CLIPSEQ_SFRS1.train.neg_9666		+
chrX	51934870	51934911	CLIPSEQ_SFRS1.train.neg_18470		+
chr17	33684546	33684584	CLIPSEQ_SFRS1.train.neg_7407		-
chr11	74648133	74648206	CLIPSEQ_SFRS1.train.neg_2208		-
chr7	74782627	74782665	CLIPSEQ_SFRS1.train.neg_16191		+
chr8	144905140	144905165	CLIPSEQ_SFRS1.train.neg_17507		-
chr15	64697108	64697139	CLIPSEQ_SFRS1.train.neg_5112		+
chr10	18824028	18824079	CLIPSEQ_SFRS1.train.neg_1092		-
chr20	61829839	61829872	CLIPSEQ_SFRS1.train.neg_11146		-
chr19	34895448	34895509	CLIPSEQ_SFRS1.train.neg_8837		+
chr17	661816	661855	CLIPSEQ_SFRS1.train.neg_7219		-
chr20	62225539	62225573	CLIPSEQ_SFRS1.train.neg_11152		-
chr16	23599480	23599516	CLIPSEQ_SFRS1.train.neg_6463		-
chr19	10671503	10671545	CLIPSEQ_SFRS1.train.neg_9221		-
chr20	23373506	23373546	CLIPSEQ_SFRS1.train.neg_10775		-
chr22	45337293	45337329	CLIPSEQ_SFRS1.train.neg_12969		-
chr1	10525133	10525208	CLIPSEQ_SFRS1.train.neg_348		-
chr8	142469991	142470034	CLIPSEQ_SFRS1.train.neg_17133		+
chr22	30224993	30225040	CLIPSEQ_SFRS1.train.neg_12720		-
chr15	74220162	74220193	CLIPSEQ_SFRS1.train.neg_5604		-
chr18	55346232	55346280	CLIPSEQ_SFRS1.train.neg_8028		+
chr4	7051371	7051394	CLIPSEQ_SFRS1.train.neg_13887		+
chr19	42736634	42736667	CLIPSEQ_SFRS1.train.neg_9444		-
chr15	55842680	55842712	CLIPSEQ_SFRS1.train.neg_5488		-
chr20	34634229	34634275	CLIPSEQ_SFRS1.train.neg_10895		-
chr10	75240462	75240478	CLIPSEQ_SFRS1.train.neg_1245		-
chr10	51369281	51369328	CLIPSEQ_SFRS1.train.neg_1200		-
chr21	38603461	38603496	CLIPSEQ_SFRS1.train.neg_11877		-
chr3	195693724	195693740	CLIPSEQ_SFRS1.train.neg_13795		-
chr13	19758046	19758062	CLIPSEQ_SFRS1.train.neg_3215		+
chr21	46914206	46914226	CLIPSEQ_SFRS1.train.neg_11552		+
chr15	71442350	71442395	CLIPSEQ_SFRS1.train.neg_5583		-
chr3	9406087	9406128	CLIPSEQ_SFRS1.train.neg_13042		+
chrX	55758840	55758908	CLIPSEQ_SFRS1.train.neg_18490		+
chr12	50465707	50465764	CLIPSEQ_SFRS1.train.neg_2473		+
chr13	52483268	52483308	CLIPSEQ_SFRS1.train.neg_3878		-
chr13	45919188	45919239	CLIPSEQ_SFRS1.train.neg_3406		+
chr15	38777730	38777766	CLIPSEQ_SFRS1.train.neg_4975		+
chr13	45964987	45965045	CLIPSEQ_SFRS1.train.neg_3838		-
chr18	77754625	77754678	CLIPSEQ_SFRS1.train.neg_8572		-
chr8	124138664	124138727	CLIPSEQ_SFRS1.train.neg_17102		+
chr17	58039702	58039742	CLIPSEQ_SFRS1.train.neg_7102		+
chrY	28349689	28349743	CLIPSEQ_SFRS1.train.neg_19600		-
chr7	22478857	22478928	CLIPSEQ_SFRS1.train.neg_16449		-
chr7	7780794	7780825	CLIPSEQ_SFRS1.train.neg_16436		-
chr21	40885963	40886006	CLIPSEQ_SFRS1.train.neg_11415		+
chr15	41105347	41105400	CLIPSEQ_SFRS1.train.neg_4996		+
chr13	103494412	103494452	CLIPSEQ_SFRS1.train.neg_3579		+
chr10	63806024	63806061	CLIPSEQ_SFRS1.train.neg_797		+
chr7	32528376	32528410	CLIPSEQ_SFRS1.train.neg_16473		-
chr7	128696226	128696274	CLIPSEQ_SFRS1.train.neg_16316		+
chr2	27262050	27262092	CLIPSEQ_SFRS1.train.neg_9631		+
chr21	33649459	33649499	CLIPSEQ_SFRS1.train.neg_11755		-
chr10	17274592	17274629	CLIPSEQ_SFRS1.train.neg_667		+
chr16	58651880	58651916	CLIPSEQ_SFRS1.train.neg_6619		-
chr3	73437799	73437845	CLIPSEQ_SFRS1.train.neg_13645		-
chr6	27815481	27815520	CLIPSEQ_SFRS1.train.neg_15332		+
chr7	50911423	50911469	CLIPSEQ_SFRS1.train.neg_16537		-
chr10	105401647	105401689	CLIPSEQ_SFRS1.train.neg_1352		-
chr18	72261413	72261452	CLIPSEQ_SFRS1.train.neg_8542		-
chr20	34664084	34664099	CLIPSEQ_SFRS1.train.neg_10900		-
chr5	154184535	154184573	CLIPSEQ_SFRS1.train.neg_14840		+
chr5	169022006	169022056	CLIPSEQ_SFRS1.train.neg_14854		+
chr22	41532693	41532722	CLIPSEQ_SFRS1.train.neg_12416		+
chr3	53376075	53376095	CLIPSEQ_SFRS1.train.neg_13595		-
chr8	29204569	29204607	CLIPSEQ_SFRS1.train.neg_17215		-
chr21	40717947	40717980	CLIPSEQ_SFRS1.train.neg_11912		-
chr9	39485482	39485521	CLIPSEQ_SFRS1.train.neg_17640		+
chr7	64444634	64444678	CLIPSEQ_SFRS1.train.neg_16550		-
chr10	49656476	49656517	CLIPSEQ_SFRS1.train.neg_1187		-
chr9	116172173	116172235	CLIPSEQ_SFRS1.train.neg_18195		-
chr16	86573538	86573570	CLIPSEQ_SFRS1.train.neg_6706		-
chr22	23608712	23608751	CLIPSEQ_SFRS1.train.neg_12190		+
chr7	63894745	63894799	CLIPSEQ_SFRS1.train.neg_16138		+
chr11	116852566	116852604	CLIPSEQ_SFRS1.train.neg_2261		-
chr21	46191309	46191352	CLIPSEQ_SFRS1.train.neg_11999		-
chr22	18636847	18636918	CLIPSEQ_SFRS1.train.neg_12088		+
chr2	114682066	114682141	CLIPSEQ_SFRS1.train.neg_9807		+
chr19	12395232	12395262	CLIPSEQ_SFRS1.train.neg_8692		+
chr12	72041084	72041126	CLIPSEQ_SFRS1.train.neg_3041		-
chr11	65212895	65212938	CLIPSEQ_SFRS1.train.neg_1672		+
chr3	122118762	122118794	CLIPSEQ_SFRS1.train.neg_13316		+
chr3	65829687	65829725	CLIPSEQ_SFRS1.train.neg_13257		+
chr13	88240180	88240203	CLIPSEQ_SFRS1.train.neg_3981		-
chr21	45738944	45738974	CLIPSEQ_SFRS1.train.neg_11521		+
chr16	27500644	27500693	CLIPSEQ_SFRS1.train.neg_6475		-
chr6	34262576	34262617	CLIPSEQ_SFRS1.train.neg_15730		-
chr4	17947193	17947206	CLIPSEQ_SFRS1.train.neg_14278		-
chr6	71438576	71438624	CLIPSEQ_SFRS1.train.neg_15488		+
chr5	87713124	87713172	CLIPSEQ_SFRS1.train.neg_14742		+
chr19	36499833	36499870	CLIPSEQ_SFRS1.train.neg_9397		-
chr17	65335392	65335432	CLIPSEQ_SFRS1.train.neg_7603		-
chr11	14913131	14913163	CLIPSEQ_SFRS1.train.neg_1954		-
chr19	58380481	58380539	CLIPSEQ_SFRS1.train.neg_9579		-
chr4	340926	340961	CLIPSEQ_SFRS1.train.neg_13811		+
chr11	63911040	63911097	CLIPSEQ_SFRS1.train.neg_2119		-
chr2	238638665	238638703	CLIPSEQ_SFRS1.train.neg_9868		+
chr18	48242	48283	CLIPSEQ_SFRS1.train.neg_8132		-
chr15	65444916	65444953	CLIPSEQ_SFRS1.train.neg_5548		-
chr7	27498005	27498052	CLIPSEQ_SFRS1.train.neg_16468		-
chr21	34032724	34032797	CLIPSEQ_SFRS1.train.neg_11781		-
chr19	50360562	50360620	CLIPSEQ_SFRS1.train.neg_9521		-
chr3	183579276	183579294	CLIPSEQ_SFRS1.train.neg_13786		-
chr14	24034624	24034690	CLIPSEQ_SFRS1.train.neg_4110		+
chr17	32908947	32908994	CLIPSEQ_SFRS1.train.neg_6920		+
chr3	15299629	15299662	CLIPSEQ_SFRS1.train.neg_13436		-
chr20	44996378	44996413	CLIPSEQ_SFRS1.train.neg_11019		-
chr11	58308546	58308602	CLIPSEQ_SFRS1.train.neg_2061		-
chr4	100869375	100869436	CLIPSEQ_SFRS1.train.neg_14428		-
chr2	11492248	11492286	CLIPSEQ_SFRS1.train.neg_9609		+
chr20	55933555	55933583	CLIPSEQ_SFRS1.train.neg_11099		-
chr14	37383311	37383355	CLIPSEQ_SFRS1.train.neg_4560		-
chr5	133758782	133758821	CLIPSEQ_SFRS1.train.neg_14807		+
chr8	52802554	52802581	CLIPSEQ_SFRS1.train.neg_17292		-
chr8	23140504	23140550	CLIPSEQ_SFRS1.train.neg_16862		+
chr3	112265318	112265355	CLIPSEQ_SFRS1.train.neg_13676		-
chr10	38754944	38754976	CLIPSEQ_SFRS1.train.neg_727		+
chr11	62388569	62388581	CLIPSEQ_SFRS1.train.neg_2094		-
chr3	57236506	57236556	CLIPSEQ_SFRS1.train.neg_13615		-
chr20	2632856	2632901	CLIPSEQ_SFRS1.train.neg_10246		+
chr5	74273450	74273489	CLIPSEQ_SFRS1.train.neg_15029		-
chrX	71449842	71449879	CLIPSEQ_SFRS1.train.neg_18908		-
chr20	49635360	49635394	CLIPSEQ_SFRS1.train.neg_11077		-
chr18	21252564	21252625	CLIPSEQ_SFRS1.train.neg_8326		-
chr17	40073405	40073443	CLIPSEQ_SFRS1.train.neg_7445		-
chr9	90940061	90940095	CLIPSEQ_SFRS1.train.neg_17711		+
chr21	46860738	46860773	CLIPSEQ_SFRS1.train.neg_11547		+
chr22	45729578	45729612	CLIPSEQ_SFRS1.train.neg_12467		+
chr8	145621229	145621278	CLIPSEQ_SFRS1.train.neg_17513		-
chr17	18009864	18009897	CLIPSEQ_SFRS1.train.neg_6829		+
chr18	19770672	19770731	CLIPSEQ_SFRS1.train.neg_7867		+
chr7	30005011	30005045	CLIPSEQ_SFRS1.train.neg_16470		-
chr5	122144377	122144427	CLIPSEQ_SFRS1.train.neg_14788		+
chr9	34637761	34637780	CLIPSEQ_SFRS1.train.neg_17997		-
chr7	40110508	40110565	CLIPSEQ_SFRS1.train.neg_16081		+
chr17	969555	969591	CLIPSEQ_SFRS1.train.neg_7223		-
chr12	123943661	123943699	CLIPSEQ_SFRS1.train.neg_2722		+
chr16	29702075	29702116	CLIPSEQ_SFRS1.train.neg_6002		+
chr12	31945020	31945059	CLIPSEQ_SFRS1.train.neg_2876		-
chr5	69792237	69792276	CLIPSEQ_SFRS1.train.neg_15008		-
chr21	29911288	29911315	CLIPSEQ_SFRS1.train.neg_11680		-
chr22	30164375	30164411	CLIPSEQ_SFRS1.train.neg_12266		+
chr18	6462674	6462717	CLIPSEQ_SFRS1.train.neg_8189		-
chr21	35113939	35113992	CLIPSEQ_SFRS1.train.neg_11832		-
chr18	47348537	47348569	CLIPSEQ_SFRS1.train.neg_8461		-
chr2	29063644	29063692	CLIPSEQ_SFRS1.train.neg_9647		+
chr15	75195543	75195591	CLIPSEQ_SFRS1.train.neg_5615		-
chr9	140291909	140291940	CLIPSEQ_SFRS1.train.neg_18325		-
chr19	36885928	36885962	CLIPSEQ_SFRS1.train.neg_9402		-
chr1	40009007	40009056	CLIPSEQ_SFRS1.train.neg_437		-
chr7	66379893	66379950	CLIPSEQ_SFRS1.train.neg_16165		+
chr6	30512146	30512185	CLIPSEQ_SFRS1.train.neg_15675		-
chr10	97394396	97394415	CLIPSEQ_SFRS1.train.neg_1292		-
chr14	90864412	90864442	CLIPSEQ_SFRS1.train.neg_4366		+
chr6	26469272	26469315	CLIPSEQ_SFRS1.train.neg_15310		+
chr9	34917612	34917684	CLIPSEQ_SFRS1.train.neg_17620		+
chr21	27117708	27117729	CLIPSEQ_SFRS1.train.neg_11212		+
chr15	68488840	68488882	CLIPSEQ_SFRS1.train.neg_5575		-
chr16	19557664	19557702	CLIPSEQ_SFRS1.train.neg_5946		+
chr17	40643346	40643378	CLIPSEQ_SFRS1.train.neg_6982		+
chr4	1736816	1736856	CLIPSEQ_SFRS1.train.neg_13842		+
chr9	5001542	5001566	CLIPSEQ_SFRS1.train.neg_17543		+
chr16	842761	842798	CLIPSEQ_SFRS1.train.neg_5805		+
chr22	37413125	37413173	CLIPSEQ_SFRS1.train.neg_12831		-
chr17	45775605	45775624	CLIPSEQ_SFRS1.train.neg_7043		+
chr3	111704901	111704955	CLIPSEQ_SFRS1.train.neg_13297		+
chr6	170851977	170852047	CLIPSEQ_SFRS1.train.neg_15965		-
chr21	40880617	40880647	CLIPSEQ_SFRS1.train.neg_11414		+
chrX	54291664	54291690	CLIPSEQ_SFRS1.train.neg_18867		-
chr11	57094128	57094170	CLIPSEQ_SFRS1.train.neg_2044		-
chr9	70489599	70489635	CLIPSEQ_SFRS1.train.neg_18084		-
chrX	153809943	153809978	CLIPSEQ_SFRS1.train.neg_18704		+
chr14	37296231	37296290	CLIPSEQ_SFRS1.train.neg_4558		-
chr12	52294828	52294858	CLIPSEQ_SFRS1.train.neg_2491		+
chr11	95546828	95546866	CLIPSEQ_SFRS1.train.neg_1805		+
chr2	200802326	200802364	CLIPSEQ_SFRS1.train.neg_10188		-
chr22	50913335	50913371	CLIPSEQ_SFRS1.train.neg_13026		-
chr19	9532962	9533007	CLIPSEQ_SFRS1.train.neg_9198		-
chr7	75136554	75136588	CLIPSEQ_SFRS1.train.neg_16597		-
chr16	30770903	30770942	CLIPSEQ_SFRS1.train.neg_6531		-
chr9	84702814	84702852	CLIPSEQ_SFRS1.train.neg_18109		-
chr18	320180	320222	CLIPSEQ_SFRS1.train.neg_8140		-
chr20	61571914	61571950	CLIPSEQ_SFRS1.train.neg_10637		+
chr6	97677149	97677192	CLIPSEQ_SFRS1.train.neg_15854		-
chr19	13226843	13226873	CLIPSEQ_SFRS1.train.neg_9263		-
chrX	71347436	71347496	CLIPSEQ_SFRS1.train.neg_18904		-
chr4	87734139	87734208	CLIPSEQ_SFRS1.train.neg_14064		+
chr2	25811975	25812014	CLIPSEQ_SFRS1.train.neg_9921		-
chr8	188414	188452	CLIPSEQ_SFRS1.train.neg_16772		+
chr17	38596067	38596089	CLIPSEQ_SFRS1.train.neg_7437		-
chrX	106375424	106375457	CLIPSEQ_SFRS1.train.neg_18618		+
chr6	76536845	76536888	CLIPSEQ_SFRS1.train.neg_15498		+
chrY	28560058	28560091	CLIPSEQ_SFRS1.train.neg_19315		+
chr20	30735860	30735901	CLIPSEQ_SFRS1.train.neg_10366		+
chr21	27128214	27128266	CLIPSEQ_SFRS1.train.neg_11217		+
chr18	51796442	51796481	CLIPSEQ_SFRS1.train.neg_8022		+
chr4	95056528	95056570	CLIPSEQ_SFRS1.train.neg_14419		-
chr13	114146963	114147007	CLIPSEQ_SFRS1.train.neg_3624		+
chr21	33097893	33097945	CLIPSEQ_SFRS1.train.neg_11741		-
chr16	10861006	10861046	CLIPSEQ_SFRS1.train.neg_5896		+
chr5	140024164	140024203	CLIPSEQ_SFRS1.train.neg_14821		+
chrY	8219097	8219134	CLIPSEQ_SFRS1.train.neg_19079		+
chr17	40905762	40905826	CLIPSEQ_SFRS1.train.neg_7455		-
chr21	43241594	43241625	CLIPSEQ_SFRS1.train.neg_11928		-
chr12	107822704	107822737	CLIPSEQ_SFRS1.train.neg_2660		+
chr14	55747525	55747598	CLIPSEQ_SFRS1.train.neg_4209		+
chr4	71643237	71643284	CLIPSEQ_SFRS1.train.neg_14030		+
chr11	36674756	36674779	CLIPSEQ_SFRS1.train.neg_1564		+
chrX	106361749	106361768	CLIPSEQ_SFRS1.train.neg_18991		-
chr12	101792467	101792505	CLIPSEQ_SFRS1.train.neg_3090		-
chr11	65981309	65981348	CLIPSEQ_SFRS1.train.neg_1696		+
chr13	92002219	92002260	CLIPSEQ_SFRS1.train.neg_3553		+
chr16	85392459	85392518	CLIPSEQ_SFRS1.train.neg_6221		+
chr14	67774941	67775007	CLIPSEQ_SFRS1.train.neg_4686		-
chr4	4286261	4286281	CLIPSEQ_SFRS1.train.neg_14247		-
chr13	19558327	19558357	CLIPSEQ_SFRS1.train.neg_3662		-
chr4	39268168	39268224	CLIPSEQ_SFRS1.train.neg_13964		+
chr20	25791875	25791931	CLIPSEQ_SFRS1.train.neg_10806		-
chr8	110677542	110677579	CLIPSEQ_SFRS1.train.neg_17450		-
chr16	50583824	50583858	CLIPSEQ_SFRS1.train.neg_6089		+
chr1	44681301	44681341	CLIPSEQ_SFRS1.train.neg_160		+
chrY	25196350	25196389	CLIPSEQ_SFRS1.train.neg_19105		+
chr6	31944307	31944359	CLIPSEQ_SFRS1.train.neg_15378		+
chr14	58665816	58665863	CLIPSEQ_SFRS1.train.neg_4652		-
chr18	74096607	74096651	CLIPSEQ_SFRS1.train.neg_8560		-
chr4	93104560	93104590	CLIPSEQ_SFRS1.train.neg_14416		-
chr7	87839424	87839455	CLIPSEQ_SFRS1.train.neg_16613		-
chr19	19017020	19017056	CLIPSEQ_SFRS1.train.neg_9319		-
chr18	22740149	22740180	CLIPSEQ_SFRS1.train.neg_8333		-
chr7	27213176	27213249	CLIPSEQ_SFRS1.train.neg_16464		-
chr16	31118698	31118729	CLIPSEQ_SFRS1.train.neg_6047		+
chr16	85687596	85687634	CLIPSEQ_SFRS1.train.neg_6223		+
chr12	49957334	49957347	CLIPSEQ_SFRS1.train.neg_2945		-
chr15	68374247	68374277	CLIPSEQ_SFRS1.train.neg_5133		+
chr19	11200365	11200409	CLIPSEQ_SFRS1.train.neg_8677		+
chrY	27602138	27602190	CLIPSEQ_SFRS1.train.neg_19280		+
chr2	74733367	74733424	CLIPSEQ_SFRS1.train.neg_10040		-
chr18	21722372	21722427	CLIPSEQ_SFRS1.train.neg_7890		+
chr15	30698907	30698958	CLIPSEQ_SFRS1.train.neg_5369		-
chrY	28563051	28563084	CLIPSEQ_SFRS1.train.neg_19325		+
chr4	113103931	113103966	CLIPSEQ_SFRS1.train.neg_14121		+
chr3	36757623	36757661	CLIPSEQ_SFRS1.train.neg_13462		-
chr8	62505080	62505152	CLIPSEQ_SFRS1.train.neg_17317		-
chr11	77619360	77619397	CLIPSEQ_SFRS1.train.neg_2218		-
chr20	391964	391996	CLIPSEQ_SFRS1.train.neg_10224		+
chr19	2819996	2820051	CLIPSEQ_SFRS1.train.neg_8612		+
chr21	46876293	46876356	CLIPSEQ_SFRS1.train.neg_11549		+
chr22	43251671	43251727	CLIPSEQ_SFRS1.train.neg_12962		-
chr16	11939590	11939624	CLIPSEQ_SFRS1.train.neg_6401		-
chr20	39695499	39695543	CLIPSEQ_SFRS1.train.neg_10488		+
chr8	48882019	48882080	CLIPSEQ_SFRS1.train.neg_16962		+
chr8	38647823	38647864	CLIPSEQ_SFRS1.train.neg_16924		+
chr22	24085414	24085456	CLIPSEQ_SFRS1.train.neg_12669		-
chr9	39194974	39195014	CLIPSEQ_SFRS1.train.neg_18027		-
chr16	1820411	1820445	CLIPSEQ_SFRS1.train.neg_6310		-
chr8	11679361	11679392	CLIPSEQ_SFRS1.train.neg_16813		+
chr8	145138432	145138468	CLIPSEQ_SFRS1.train.neg_17138		+
chr21	33723813	33723865	CLIPSEQ_SFRS1.train.neg_11759		-
chr13	111838313	111838349	CLIPSEQ_SFRS1.train.neg_3599		+
chr7	74712066	74712110	CLIPSEQ_SFRS1.train.neg_16590		-
chr13	29247427	29247477	CLIPSEQ_SFRS1.train.neg_3331		+
chr3	132379187	132379219	CLIPSEQ_SFRS1.train.neg_13340		+
chr17	20726846	20726906	CLIPSEQ_SFRS1.train.neg_6854		+
chr19	47348372	47348437	CLIPSEQ_SFRS1.train.neg_9481		-
chr20	29874048	29874089	CLIPSEQ_SFRS1.train.neg_10813		-
chr21	47518380	47518415	CLIPSEQ_SFRS1.train.neg_11557		+
chr7	36442024	36442060	CLIPSEQ_SFRS1.train.neg_16069		+
chr3	12399133	12399172	CLIPSEQ_SFRS1.train.neg_13077		+
chr16	590219	590252	CLIPSEQ_SFRS1.train.neg_5792		+
chr16	2207822	2207857	CLIPSEQ_SFRS1.train.neg_5830		+
chr5	74227626	74227668	CLIPSEQ_SFRS1.train.neg_14711		+
chrX	68382250	68382301	CLIPSEQ_SFRS1.train.neg_18901		-
chr15	38771339	38771388	CLIPSEQ_SFRS1.train.neg_4974		+
chr9	140135736	140135794	CLIPSEQ_SFRS1.train.neg_17893		+
chr19	804177	804215	CLIPSEQ_SFRS1.train.neg_8582		+
chrX	22002855	22002869	CLIPSEQ_SFRS1.train.neg_18377		+
chr6	30699396	30699446	CLIPSEQ_SFRS1.train.neg_15682		-
chr19	15548223	15548267	CLIPSEQ_SFRS1.train.neg_9298		-
chr6	33637206	33637236	CLIPSEQ_SFRS1.train.neg_15401		+
chrX	14922007	14922026	CLIPSEQ_SFRS1.train.neg_18350		+
chr17	40988361	40988418	CLIPSEQ_SFRS1.train.neg_6992		+
chr13	41959113	41959156	CLIPSEQ_SFRS1.train.neg_3814		-
chrY	26289916	26289956	CLIPSEQ_SFRS1.train.neg_19153		+
chr5	176521925	176521964	CLIPSEQ_SFRS1.train.neg_14865		+
chr20	35034184	35034226	CLIPSEQ_SFRS1.train.neg_10446		+
chr4	87809601	87809661	CLIPSEQ_SFRS1.train.neg_14401		-
chr5	56614013	56614058	CLIPSEQ_SFRS1.train.neg_14987		-
chr12	14922568	14922628	CLIPSEQ_SFRS1.train.neg_2833		-
chr13	98910792	98910860	CLIPSEQ_SFRS1.train.neg_3561		+
chr6	11538464	11538510	CLIPSEQ_SFRS1.train.neg_15259		+
chr14	58741073	58741117	CLIPSEQ_SFRS1.train.neg_4655		-
chrX	101858717	101858748	CLIPSEQ_SFRS1.train.neg_18593		+
chr1	236201	236231	CLIPSEQ_SFRS1.train.neg_312		-
chr19	50459491	50459564	CLIPSEQ_SFRS1.train.neg_9527		-
chr13	77871954	77871998	CLIPSEQ_SFRS1.train.neg_3965		-
chr10	81885774	81885825	CLIPSEQ_SFRS1.train.neg_863		+
chr7	98083678	98083715	CLIPSEQ_SFRS1.train.neg_16639		-
chr14	75510193	75510235	CLIPSEQ_SFRS1.train.neg_4739		-
chr17	44693152	44693190	CLIPSEQ_SFRS1.train.neg_7033		+
chr20	55825770	55825841	CLIPSEQ_SFRS1.train.neg_11096		-
chr7	63642852	63642889	CLIPSEQ_SFRS1.train.neg_16129		+
chr9	77682953	77682986	CLIPSEQ_SFRS1.train.neg_18097		-
chr19	51862192	51862251	CLIPSEQ_SFRS1.train.neg_9534		-
chr1	45806817	45806857	CLIPSEQ_SFRS1.train.neg_166		+
chrX	148698660	148698707	CLIPSEQ_SFRS1.train.neg_19052		-
chr14	73572258	73572298	CLIPSEQ_SFRS1.train.neg_4312		+
chr12	10871962	10871991	CLIPSEQ_SFRS1.train.neg_2829		-
chr20	62313031	62313065	CLIPSEQ_SFRS1.train.neg_10643		+
chr4	76705708	76705750	CLIPSEQ_SFRS1.train.neg_14040		+
chr3	135869350	135869399	CLIPSEQ_SFRS1.train.neg_13730		-
chr10	47227582	47227639	CLIPSEQ_SFRS1.train.neg_1178		-
chr16	30958933	30958966	CLIPSEQ_SFRS1.train.neg_6040		+
chr18	15005998	15006036	CLIPSEQ_SFRS1.train.neg_8304		-
chr17	41153470	41153512	CLIPSEQ_SFRS1.train.neg_6996		+
chrX	28677549	28677582	CLIPSEQ_SFRS1.train.neg_18751		-
chrY	26361388	26361429	CLIPSEQ_SFRS1.train.neg_19478		-
chr1	27214549	27214582	CLIPSEQ_SFRS1.train.neg_382		-
chr11	71991849	71991883	CLIPSEQ_SFRS1.train.neg_1742		+
chr18	15004036	15004074	CLIPSEQ_SFRS1.train.neg_8302		-
chr15	90179715	90179749	CLIPSEQ_SFRS1.train.neg_5719		-
chr17	1769973	1770024	CLIPSEQ_SFRS1.train.neg_6737		+
chr4	134108501	134108522	CLIPSEQ_SFRS1.train.neg_14152		+
chr7	32526398	32526437	CLIPSEQ_SFRS1.train.neg_16472		-
chr14	21459523	21459564	CLIPSEQ_SFRS1.train.neg_4083		+
chr18	60571548	60571610	CLIPSEQ_SFRS1.train.neg_8091		+
chr7	36457627	36457640	CLIPSEQ_SFRS1.train.neg_16070		+
chr11	47252650	47252690	CLIPSEQ_SFRS1.train.neg_1581		+
chr20	43188003	43188045	CLIPSEQ_SFRS1.train.neg_10520		+
chr5	108924417	108924455	CLIPSEQ_SFRS1.train.neg_14770		+
chr18	57638172	57638202	CLIPSEQ_SFRS1.train.neg_8062		+
chr2	47658985	47659015	CLIPSEQ_SFRS1.train.neg_9673		+
chr19	17427834	17427888	CLIPSEQ_SFRS1.train.neg_8748		+
chr22	50902409	50902472	CLIPSEQ_SFRS1.train.neg_13025		-
chr10	118844892	118844922	CLIPSEQ_SFRS1.train.neg_1379		-
chr17	3628947	3629020	CLIPSEQ_SFRS1.train.neg_6748		+
chr7	104858387	104858431	CLIPSEQ_SFRS1.train.neg_16676		-
chr4	141257360	141257396	CLIPSEQ_SFRS1.train.neg_14492		-
chr19	36000517	36000551	CLIPSEQ_SFRS1.train.neg_9391		-
chr19	18555940	18555990	CLIPSEQ_SFRS1.train.neg_9314		-
chr19	56155273	56155290	CLIPSEQ_SFRS1.train.neg_9038		+
chr16	2159480	2159518	CLIPSEQ_SFRS1.train.neg_6326		-
chr13	36894064	36894103	CLIPSEQ_SFRS1.train.neg_3781		-
chr6	88010069	88010087	CLIPSEQ_SFRS1.train.neg_15510		+
chr11	20431048	20431092	CLIPSEQ_SFRS1.train.neg_1525		+
chr2	24356960	24356995	CLIPSEQ_SFRS1.train.neg_9622		+
chr12	115113143	115113183	CLIPSEQ_SFRS1.train.neg_3140		-
chr11	292183	292223	CLIPSEQ_SFRS1.train.neg_1429		+
chr11	33767591	33767635	CLIPSEQ_SFRS1.train.neg_1996		-
chr3	58303013	58303052	CLIPSEQ_SFRS1.train.neg_13246		+
chr19	8386701	8386724	CLIPSEQ_SFRS1.train.neg_8652		+
chr22	47265204	47265264	CLIPSEQ_SFRS1.train.neg_12496		+
chr20	2819054	2819092	CLIPSEQ_SFRS1.train.neg_10684		-
chr16	69356035	69356071	CLIPSEQ_SFRS1.train.neg_6652		-
chr14	94559823	94559843	CLIPSEQ_SFRS1.train.neg_4379		+
chrX	49716041	49716080	CLIPSEQ_SFRS1.train.neg_18458		+
chr6	127634868	127634908	CLIPSEQ_SFRS1.train.neg_15906		-
chr22	21338867	21338910	CLIPSEQ_SFRS1.train.neg_12151		+
chr10	47059978	47060028	CLIPSEQ_SFRS1.train.neg_1173		-
chr15	75653078	75653110	CLIPSEQ_SFRS1.train.neg_5628		-
chr13	52085841	52085883	CLIPSEQ_SFRS1.train.neg_3457		+
chr8	95748090	95748134	CLIPSEQ_SFRS1.train.neg_17043		+
chr7	30660234	30660265	CLIPSEQ_SFRS1.train.neg_16051		+
chr20	31964816	31964880	CLIPSEQ_SFRS1.train.neg_10827		-
chr15	64821580	64821634	CLIPSEQ_SFRS1.train.neg_5538		-
chr17	15892741	15892779	CLIPSEQ_SFRS1.train.neg_7322		-
chr17	47845192	47845237	CLIPSEQ_SFRS1.train.neg_7529		-
chr21	14469116	14469151	CLIPSEQ_SFRS1.train.neg_11603		-
chr12	94915422	94915459	CLIPSEQ_SFRS1.train.neg_3073		-
chrY	28350524	28350572	CLIPSEQ_SFRS1.train.neg_19603		-
chr11	9460511	9460545	CLIPSEQ_SFRS1.train.neg_1484		+
chr12	54581852	54581894	CLIPSEQ_SFRS1.train.neg_2971		-
chr22	43017847	43017877	CLIPSEQ_SFRS1.train.neg_12956		-
chr14	36221074	36221118	CLIPSEQ_SFRS1.train.neg_4546		-
chr20	49365784	49365854	CLIPSEQ_SFRS1.train.neg_10580		+
chr17	18219067	18219118	CLIPSEQ_SFRS1.train.neg_6833		+
chr20	39989035	39989075	CLIPSEQ_SFRS1.train.neg_10952		-
chr5	55432889	55432925	CLIPSEQ_SFRS1.train.neg_14647		+
chr9	42809454	42809489	CLIPSEQ_SFRS1.train.neg_17653		+
chr10	5770515	5770563	CLIPSEQ_SFRS1.train.neg_621		+
chr22	41933731	41933766	CLIPSEQ_SFRS1.train.neg_12917		-
chr10	60036040	60036076	CLIPSEQ_SFRS1.train.neg_783		+
chr12	12244449	12244518	CLIPSEQ_SFRS1.train.neg_2369		+
chr5	34952884	34952955	CLIPSEQ_SFRS1.train.neg_14601		+
chr10	8555975	8556043	CLIPSEQ_SFRS1.train.neg_1048		-
chr13	25058478	25058534	CLIPSEQ_SFRS1.train.neg_3749		-
chr14	96996983	96997018	CLIPSEQ_SFRS1.train.neg_4388		+
chrX	71371086	71371129	CLIPSEQ_SFRS1.train.neg_18557		+
chr9	35337267	35337303	CLIPSEQ_SFRS1.train.neg_17623		+
chr22	22331139	22331200	CLIPSEQ_SFRS1.train.neg_12653		-
chr22	20396420	20396467	CLIPSEQ_SFRS1.train.neg_12611		-
chr16	86570817	86570838	CLIPSEQ_SFRS1.train.neg_6705		-
chr13	99867741	99867782	CLIPSEQ_SFRS1.train.neg_4011		-
chr5	87630543	87630597	CLIPSEQ_SFRS1.train.neg_14740		+
chr20	62505862	62505905	CLIPSEQ_SFRS1.train.neg_10649		+
chr3	28369338	28369385	CLIPSEQ_SFRS1.train.neg_13449		-
chr1	1168092	1168122	CLIPSEQ_SFRS1.train.neg_8		+
chr22	37415207	37415272	CLIPSEQ_SFRS1.train.neg_12833		-
chr1	38017870	38017912	CLIPSEQ_SFRS1.train.neg_428		-
chr13	113845198	113845250	CLIPSEQ_SFRS1.train.neg_4060		-
chr6	17531267	17531307	CLIPSEQ_SFRS1.train.neg_15615		-
chrY	28667234	28667286	CLIPSEQ_SFRS1.train.neg_19348		+
chr17	26554502	26554543	CLIPSEQ_SFRS1.train.neg_6869		+
chr21	14472583	14472645	CLIPSEQ_SFRS1.train.neg_11605		-
chr9	123944251	123944266	CLIPSEQ_SFRS1.train.neg_18207		-
chr18	675815	675852	CLIPSEQ_SFRS1.train.neg_8151		-
chr8	39015150	39015204	CLIPSEQ_SFRS1.train.neg_17263		-
chrX	64150852	64150884	CLIPSEQ_SFRS1.train.neg_18884		-
chr10	7831156	7831199	CLIPSEQ_SFRS1.train.neg_632		+
chr12	125508883	125508932	CLIPSEQ_SFRS1.train.neg_2729		+
chr20	30372137	30372171	CLIPSEQ_SFRS1.train.neg_10362		+
chr9	4633415	4633450	CLIPSEQ_SFRS1.train.neg_17537		+
chr6	26273154	26273197	CLIPSEQ_SFRS1.train.neg_15305		+
chr3	147309427	147309480	CLIPSEQ_SFRS1.train.neg_13753		-
chr20	20034838	20034882	CLIPSEQ_SFRS1.train.neg_10760		-
chr15	66785594	66785627	CLIPSEQ_SFRS1.train.neg_5567		-
chr18	21720802	21720844	CLIPSEQ_SFRS1.train.neg_7888		+
chr13	114139673	114139710	CLIPSEQ_SFRS1.train.neg_4067		-
chr21	32932130	32932191	CLIPSEQ_SFRS1.train.neg_11244		+
chr1	32654728	32654769	CLIPSEQ_SFRS1.train.neg_111		+
chr6	26543914	26543931	CLIPSEQ_SFRS1.train.neg_15318		+
chr5	52957493	52957530	CLIPSEQ_SFRS1.train.neg_14642		+
chr20	34663949	34664023	CLIPSEQ_SFRS1.train.neg_10898		-
chr4	71554501	71554559	CLIPSEQ_SFRS1.train.neg_14025		+
chr17	28239832	28239868	CLIPSEQ_SFRS1.train.neg_7388		-
chr4	74804932	74804972	CLIPSEQ_SFRS1.train.neg_14368		-
chr20	5935556	5935586	CLIPSEQ_SFRS1.train.neg_10267		+
chr7	127953709	127953751	CLIPSEQ_SFRS1.train.neg_16702		-
chr10	70095667	70095700	CLIPSEQ_SFRS1.train.neg_812		+
chr5	32310451	32310491	CLIPSEQ_SFRS1.train.neg_14929		-
chr4	41845478	41845539	CLIPSEQ_SFRS1.train.neg_14317		-
chr22	31867601	31867628	CLIPSEQ_SFRS1.train.neg_12766		-
chr19	44111429	44111475	CLIPSEQ_SFRS1.train.neg_9450		-
chr8	56855485	56855519	CLIPSEQ_SFRS1.train.neg_16974		+
chr9	33556859	33556894	CLIPSEQ_SFRS1.train.neg_17604		+
chr6	51274913	51274964	CLIPSEQ_SFRS1.train.neg_15772		-
chr16	56766570	56766605	CLIPSEQ_SFRS1.train.neg_6109		+
chr16	74332198	74332240	CLIPSEQ_SFRS1.train.neg_6188		+
chrX	67639972	67640023	CLIPSEQ_SFRS1.train.neg_18900		-
chr18	30092691	30092758	CLIPSEQ_SFRS1.train.neg_7923		+
chr17	73171282	73171341	CLIPSEQ_SFRS1.train.neg_7624		-
chr11	206920	206965	CLIPSEQ_SFRS1.train.neg_1879		-
chr21	43363897	43363960	CLIPSEQ_SFRS1.train.neg_11945		-
chr22	31372095	31372138	CLIPSEQ_SFRS1.train.neg_12284		+
chr18	177623	177658	CLIPSEQ_SFRS1.train.neg_7690		+
chr4	6926765	6926829	CLIPSEQ_SFRS1.train.neg_13878		+
chr9	96319947	96319980	CLIPSEQ_SFRS1.train.neg_17731		+
chr7	62764242	62764283	CLIPSEQ_SFRS1.train.neg_16548		-
chr16	68046335	68046390	CLIPSEQ_SFRS1.train.neg_6150		+
chr22	19758725	19758757	CLIPSEQ_SFRS1.train.neg_12120		+
chr18	59928556	59928628	CLIPSEQ_SFRS1.train.neg_8073		+
chr14	103878610	103878628	CLIPSEQ_SFRS1.train.neg_4845		-
chr3	10043635	10043670	CLIPSEQ_SFRS1.train.neg_13058		+
chr11	77069554	77069600	CLIPSEQ_SFRS1.train.neg_2212		-
chr17	55025239	55025306	CLIPSEQ_SFRS1.train.neg_7549		-
chr9	137009977	137010034	CLIPSEQ_SFRS1.train.neg_17876		+
chr16	32168134	32168176	CLIPSEQ_SFRS1.train.neg_6547		-
chr20	31311691	31311728	CLIPSEQ_SFRS1.train.neg_10821		-
chr1	87250926	87250957	CLIPSEQ_SFRS1.train.neg_206		+
chr1	85720738	85720779	CLIPSEQ_SFRS1.train.neg_499		-
chr21	34949111	34949155	CLIPSEQ_SFRS1.train.neg_11295		+
chr22	19495111	19495150	CLIPSEQ_SFRS1.train.neg_12115		+
chr3	125814370	125814406	CLIPSEQ_SFRS1.train.neg_13714		-
chr5	173933351	173933395	CLIPSEQ_SFRS1.train.neg_14862		+
chr17	79423906	79423959	CLIPSEQ_SFRS1.train.neg_7181		+
chr6	148707977	148708007	CLIPSEQ_SFRS1.train.neg_15570		+
chr10	82007423	82007463	CLIPSEQ_SFRS1.train.neg_1262		-
chr9	32632004	32632036	CLIPSEQ_SFRS1.train.neg_17972		-
chr14	75367484	75367529	CLIPSEQ_SFRS1.train.neg_4329		+
chr21	30433305	30433346	CLIPSEQ_SFRS1.train.neg_11717		-
chr21	34852297	34852338	CLIPSEQ_SFRS1.train.neg_11818		-
chr9	33275981	33276012	CLIPSEQ_SFRS1.train.neg_17598		+
chr4	88980427	88980467	CLIPSEQ_SFRS1.train.neg_14080		+
chr2	27892801	27892850	CLIPSEQ_SFRS1.train.neg_9640		+
chr16	836200	836242	CLIPSEQ_SFRS1.train.neg_6295		-
chr13	41458079	41458119	CLIPSEQ_SFRS1.train.neg_3798		-
chr3	13378356	13378403	CLIPSEQ_SFRS1.train.neg_13423		-
chr1	1258545	1258591	CLIPSEQ_SFRS1.train.neg_323		-
chr19	11337885	11337920	CLIPSEQ_SFRS1.train.neg_9229		-
chr14	44633633	44633670	CLIPSEQ_SFRS1.train.neg_4569		-
chr22	21948494	21948519	CLIPSEQ_SFRS1.train.neg_12168		+
chr2	39234129	39234162	CLIPSEQ_SFRS1.train.neg_9959		-
chr17	42756813	42756879	CLIPSEQ_SFRS1.train.neg_7478		-
chr14	89793170	89793201	CLIPSEQ_SFRS1.train.neg_4784		-
chr19	38281398	38281441	CLIPSEQ_SFRS1.train.neg_8873		+
chr2	73786715	73786731	CLIPSEQ_SFRS1.train.neg_9714		+
chr20	309604	309636	CLIPSEQ_SFRS1.train.neg_10219		+
chr8	74860690	74860723	CLIPSEQ_SFRS1.train.neg_17354		-
chrX	40374229	40374264	CLIPSEQ_SFRS1.train.neg_18421		+
chr15	41526117	41526177	CLIPSEQ_SFRS1.train.neg_4999		+
chr5	132057842	132057884	CLIPSEQ_SFRS1.train.neg_15128		-
chr21	32931826	32931894	CLIPSEQ_SFRS1.train.neg_11243		+
chr9	96960832	96960878	CLIPSEQ_SFRS1.train.neg_17738		+
chr8	59416603	59416657	CLIPSEQ_SFRS1.train.neg_16984		+
chr22	41508592	41508645	CLIPSEQ_SFRS1.train.neg_12413		+
chrX	69355535	69355579	CLIPSEQ_SFRS1.train.neg_18530		+
chr5	70079317	70079371	CLIPSEQ_SFRS1.train.neg_14689		+
chr12	12874606	12874648	CLIPSEQ_SFRS1.train.neg_2373		+
chr6	2785993	2786049	CLIPSEQ_SFRS1.train.neg_15219		+
chr10	105084751	105084805	CLIPSEQ_SFRS1.train.neg_1348		-
chr17	60319420	60319461	CLIPSEQ_SFRS1.train.neg_7578		-
chr1	36553814	36553860	CLIPSEQ_SFRS1.train.neg_123		+
chr13	34437736	34437775	CLIPSEQ_SFRS1.train.neg_3347		+
chr9	101611032	101611071	CLIPSEQ_SFRS1.train.neg_17755		+
chr7	27136081	27136125	CLIPSEQ_SFRS1.train.neg_16040		+
chr18	12583532	12583565	CLIPSEQ_SFRS1.train.neg_8259		-
chr4	54897574	54897606	CLIPSEQ_SFRS1.train.neg_14339		-
chr12	6955651	6955693	CLIPSEQ_SFRS1.train.neg_2799		-
chr6	10222383	10222424	CLIPSEQ_SFRS1.train.neg_15252		+
chr22	36917045	36917083	CLIPSEQ_SFRS1.train.neg_12817		-
chr10	112345982	112346020	CLIPSEQ_SFRS1.train.neg_981		+
chr19	535152	535192	CLIPSEQ_SFRS1.train.neg_8578		+
chr1	46670773	46670809	CLIPSEQ_SFRS1.train.neg_454		-
chr22	21062365	21062407	CLIPSEQ_SFRS1.train.neg_12630		-
chr22	38897107	38897166	CLIPSEQ_SFRS1.train.neg_12865		-
chr21	30435144	30435182	CLIPSEQ_SFRS1.train.neg_11718		-
chr8	59534843	59534905	CLIPSEQ_SFRS1.train.neg_17313		-
chr6	17531354	17531415	CLIPSEQ_SFRS1.train.neg_15616		-
chr12	9434756	9434797	CLIPSEQ_SFRS1.train.neg_2355		+
chr21	33648925	33648956	CLIPSEQ_SFRS1.train.neg_11754		-
chr9	128073313	128073357	CLIPSEQ_SFRS1.train.neg_17807		+
chr21	43313189	43313222	CLIPSEQ_SFRS1.train.neg_11935		-
chr7	2674033	2674055	CLIPSEQ_SFRS1.train.neg_15981		+
chr14	65396976	65397033	CLIPSEQ_SFRS1.train.neg_4282		+
chr5	79943708	79943746	CLIPSEQ_SFRS1.train.neg_15056		-
chr10	57358861	57358902	CLIPSEQ_SFRS1.train.neg_782		+
chr5	77081754	77081799	CLIPSEQ_SFRS1.train.neg_14729		+
chr14	50089844	50089884	CLIPSEQ_SFRS1.train.neg_4190		+
chr10	118465627	118465660	CLIPSEQ_SFRS1.train.neg_1377		-
chr8	109456562	109456593	CLIPSEQ_SFRS1.train.neg_17087		+
chr18	29110806	29110838	CLIPSEQ_SFRS1.train.neg_7914		+
chr6	158663649	158663679	CLIPSEQ_SFRS1.train.neg_15953		-
chr4	387376	387395	CLIPSEQ_SFRS1.train.neg_13817		+
chr5	176626637	176626673	CLIPSEQ_SFRS1.train.neg_14868		+
chr15	101779909	101779942	CLIPSEQ_SFRS1.train.neg_5752		-
chr3	45762422	45762464	CLIPSEQ_SFRS1.train.neg_13174		+
chr20	6077274	6077315	CLIPSEQ_SFRS1.train.neg_10714		-
chr9	4633088	4633119	CLIPSEQ_SFRS1.train.neg_17536		+
chr20	820323	820383	CLIPSEQ_SFRS1.train.neg_10672		-
chr21	44290045	44290088	CLIPSEQ_SFRS1.train.neg_11957		-
chr21	28766424	28766456	CLIPSEQ_SFRS1.train.neg_11670		-
chr14	53559261	53559307	CLIPSEQ_SFRS1.train.neg_4632		-
chr11	46467822	46467857	CLIPSEQ_SFRS1.train.neg_2013		-
chr17	42255270	42255289	CLIPSEQ_SFRS1.train.neg_7471		-
chr22	42339019	42339072	CLIPSEQ_SFRS1.train.neg_12931		-
chr10	99145883	99145897	CLIPSEQ_SFRS1.train.neg_1309		-
chr16	66899637	66899683	CLIPSEQ_SFRS1.train.neg_6628		-
chr15	79226618	79226656	CLIPSEQ_SFRS1.train.neg_5656		-
chrX	30234779	30234823	CLIPSEQ_SFRS1.train.neg_18407		+
chr7	2411255	2411275	CLIPSEQ_SFRS1.train.neg_15974		+
chr21	34126962	34127010	CLIPSEQ_SFRS1.train.neg_11792		-
chr2	131937507	131937547	CLIPSEQ_SFRS1.train.neg_9835		+
chr3	124459503	124459535	CLIPSEQ_SFRS1.train.neg_13320		+
chr22	18897318	18897366	CLIPSEQ_SFRS1.train.neg_12097		+
chr17	64352079	64352129	CLIPSEQ_SFRS1.train.neg_7124		+
chrX	152977308	152977344	CLIPSEQ_SFRS1.train.neg_19060		-
chr9	45949470	45949482	CLIPSEQ_SFRS1.train.neg_17663		+
chr6	31487480	31487529	CLIPSEQ_SFRS1.train.neg_15688		-
chr15	70379602	70379635	CLIPSEQ_SFRS1.train.neg_5578		-
chr3	15417109	15417164	CLIPSEQ_SFRS1.train.neg_13437		-
chr8	81582978	81583021	CLIPSEQ_SFRS1.train.neg_17368		-
chr5	115556409	115556453	CLIPSEQ_SFRS1.train.neg_14780		+
chr22	20779977	20780020	CLIPSEQ_SFRS1.train.neg_12618		-
chr5	6378688	6378722	CLIPSEQ_SFRS1.train.neg_14911		-
chr4	122607059	122607107	CLIPSEQ_SFRS1.train.neg_14477		-
chr2	75890307	75890327	CLIPSEQ_SFRS1.train.neg_10053		-
chr20	47346716	47346747	CLIPSEQ_SFRS1.train.neg_11052		-
chr14	94537350	94537396	CLIPSEQ_SFRS1.train.neg_4817		-
chr10	47595312	47595350	CLIPSEQ_SFRS1.train.neg_742		+
chr8	82541568	82541620	CLIPSEQ_SFRS1.train.neg_17374		-
chr13	52484412	52484443	CLIPSEQ_SFRS1.train.neg_3880		-
chrY	28689443	28689485	CLIPSEQ_SFRS1.train.neg_19361		+
chr5	79286204	79286245	CLIPSEQ_SFRS1.train.neg_15048		-
chr17	79241058	79241089	CLIPSEQ_SFRS1.train.neg_7662		-
chr12	106696726	106696747	CLIPSEQ_SFRS1.train.neg_2650		+
chr8	117746435	117746479	CLIPSEQ_SFRS1.train.neg_17460		-
chr5	68804401	68804444	CLIPSEQ_SFRS1.train.neg_14677		+
chr19	9679127	9679166	CLIPSEQ_SFRS1.train.neg_9207		-
chr18	42527645	42527693	CLIPSEQ_SFRS1.train.neg_7970		+
chr19	48633081	48633118	CLIPSEQ_SFRS1.train.neg_9494		-
chr5	74095485	74095526	CLIPSEQ_SFRS1.train.neg_14706		+
chr5	1615521	1615570	CLIPSEQ_SFRS1.train.neg_14547		+
chr20	52842025	52842086	CLIPSEQ_SFRS1.train.neg_10590		+
chr3	38568505	38568573	CLIPSEQ_SFRS1.train.neg_13476		-
chr3	127371844	127371885	CLIPSEQ_SFRS1.train.neg_13326		+
chr5	49929364	49929421	CLIPSEQ_SFRS1.train.neg_14635		+
chr2	38534761	38534795	CLIPSEQ_SFRS1.train.neg_9954		-
chr1	32671323	32671362	CLIPSEQ_SFRS1.train.neg_405		-
chr8	145154831	145154876	CLIPSEQ_SFRS1.train.neg_17509		-
chr12	69636150	69636181	CLIPSEQ_SFRS1.train.neg_2596		+
chr21	45219412	45219444	CLIPSEQ_SFRS1.train.neg_11470		+
chr2	64339388	64339422	CLIPSEQ_SFRS1.train.neg_10002		-
chr18	21589755	21589817	CLIPSEQ_SFRS1.train.neg_7883		+
chr21	35550432	35550464	CLIPSEQ_SFRS1.train.neg_11313		+
chr12	104361803	104361853	CLIPSEQ_SFRS1.train.neg_2639		+
chr13	28002462	28002501	CLIPSEQ_SFRS1.train.neg_3305		+
chr9	72356342	72356389	CLIPSEQ_SFRS1.train.neg_18091		-
chr5	32377058	32377110	CLIPSEQ_SFRS1.train.neg_14930		-
chr8	62567873	62567906	CLIPSEQ_SFRS1.train.neg_17319		-
chr14	67780275	67780312	CLIPSEQ_SFRS1.train.neg_4687		-
chr18	14132165	14132195	CLIPSEQ_SFRS1.train.neg_8289		-
chr17	4592590	4592619	CLIPSEQ_SFRS1.train.neg_7263		-
chr7	87151466	87151503	CLIPSEQ_SFRS1.train.neg_16225		+
chr3	33432817	33432858	CLIPSEQ_SFRS1.train.neg_13460		-
chr3	52720015	52720050	CLIPSEQ_SFRS1.train.neg_13219		+
chr13	77459688	77459722	CLIPSEQ_SFRS1.train.neg_3953		-
chr13	52092660	52092691	CLIPSEQ_SFRS1.train.neg_3459		+
chr14	22032989	22033021	CLIPSEQ_SFRS1.train.neg_4092		+
chr21	37517272	37517339	CLIPSEQ_SFRS1.train.neg_11343		+
chr17	636815	636847	CLIPSEQ_SFRS1.train.neg_6730		+
chr8	29489914	29489967	CLIPSEQ_SFRS1.train.neg_16887		+
chr8	1845108	1845153	CLIPSEQ_SFRS1.train.neg_16782		+
chr11	801060	801108	CLIPSEQ_SFRS1.train.neg_1892		-
chr22	38455914	38455944	CLIPSEQ_SFRS1.train.neg_12360		+
chr22	47116492	47116530	CLIPSEQ_SFRS1.train.neg_12990		-
chr19	19772829	19772880	CLIPSEQ_SFRS1.train.neg_9337		-
chrY	26358986	26359036	CLIPSEQ_SFRS1.train.neg_19463		-
chr18	30092357	30092400	CLIPSEQ_SFRS1.train.neg_7921		+
chr10	70722261	70722289	CLIPSEQ_SFRS1.train.neg_824		+
chr17	46622884	46622938	CLIPSEQ_SFRS1.train.neg_7511		-
chr5	36143391	36143434	CLIPSEQ_SFRS1.train.neg_14942		-
chr16	31046388	31046418	CLIPSEQ_SFRS1.train.neg_6042		+
chr8	81081622	81081653	CLIPSEQ_SFRS1.train.neg_17361		-
chr7	128503339	128503383	CLIPSEQ_SFRS1.train.neg_16315		+
chr22	31823010	31823049	CLIPSEQ_SFRS1.train.neg_12293		+
chr13	52091806	52091845	CLIPSEQ_SFRS1.train.neg_3458		+
chrX	140232670	140232713	CLIPSEQ_SFRS1.train.neg_18675		+
chr15	102041254	102041309	CLIPSEQ_SFRS1.train.neg_5759		-
chr10	62543888	62543934	CLIPSEQ_SFRS1.train.neg_789		+
chr8	22431612	22431657	CLIPSEQ_SFRS1.train.neg_16844		+
chr7	102955108	102955160	CLIPSEQ_SFRS1.train.neg_16671		-
chr22	46699063	46699100	CLIPSEQ_SFRS1.train.neg_12488		+
chr3	56636694	56636717	CLIPSEQ_SFRS1.train.neg_13230		+
chr21	35158859	35158897	CLIPSEQ_SFRS1.train.neg_11305		+
chr18	15260371	15260407	CLIPSEQ_SFRS1.train.neg_7839		+
chr15	93454932	93454990	CLIPSEQ_SFRS1.train.neg_5290		+
chr20	2094720	2094769	CLIPSEQ_SFRS1.train.neg_10240		+
chr12	77054623	77054670	CLIPSEQ_SFRS1.train.neg_2611		+
chr4	174537262	174537310	CLIPSEQ_SFRS1.train.neg_14525		-
chr17	2221741	2221771	CLIPSEQ_SFRS1.train.neg_6741		+
chr10	74883240	74883284	CLIPSEQ_SFRS1.train.neg_849		+
chr6	38109769	38109824	CLIPSEQ_SFRS1.train.neg_15433		+
chr6	94010496	94010542	CLIPSEQ_SFRS1.train.neg_15850		-
chr20	50364888	50364937	CLIPSEQ_SFRS1.train.neg_11082		-
chr6	28240205	28240250	CLIPSEQ_SFRS1.train.neg_15338		+
chr16	57491353	57491394	CLIPSEQ_SFRS1.train.neg_6124		+
chr8	74897098	74897150	CLIPSEQ_SFRS1.train.neg_17005		+
chr4	17595239	17595284	CLIPSEQ_SFRS1.train.neg_13919		+
chrX	216939	216978	CLIPSEQ_SFRS1.train.neg_18329		+
chr21	44305962	44305992	CLIPSEQ_SFRS1.train.neg_11430		+
chr11	63764503	63764522	CLIPSEQ_SFRS1.train.neg_1639		+
chr8	109463836	109463883	CLIPSEQ_SFRS1.train.neg_17088		+
chr22	39796337	39796358	CLIPSEQ_SFRS1.train.neg_12387		+
chr3	23989602	23989636	CLIPSEQ_SFRS1.train.neg_13098		+
chr22	36340905	36340944	CLIPSEQ_SFRS1.train.neg_12787		-
chr8	67519526	67519559	CLIPSEQ_SFRS1.train.neg_17331		-
chr2	139660197	139660239	CLIPSEQ_SFRS1.train.neg_10160		-
chr22	19909682	19909725	CLIPSEQ_SFRS1.train.neg_12588		-
chr21	45734506	45734546	CLIPSEQ_SFRS1.train.neg_11519		+
chr13	20423872	20423907	CLIPSEQ_SFRS1.train.neg_3683		-
chr20	18618838	18618870	CLIPSEQ_SFRS1.train.neg_10325		+
chr5	102213854	102213898	CLIPSEQ_SFRS1.train.neg_14759		+
chr2	69281845	69281889	CLIPSEQ_SFRS1.train.neg_9705		+
chr6	24002625	24002666	CLIPSEQ_SFRS1.train.neg_15286		+
chr22	37912761	37912811	CLIPSEQ_SFRS1.train.neg_12840		-
chr19	17630759	17630799	CLIPSEQ_SFRS1.train.neg_8752		+
chr9	124395096	124395137	CLIPSEQ_SFRS1.train.neg_17798		+
chr16	131976	132014	CLIPSEQ_SFRS1.train.neg_5783		+
chrX	140358004	140358045	CLIPSEQ_SFRS1.train.neg_19050		-
chrY	26356164	26356236	CLIPSEQ_SFRS1.train.neg_19449		-
chr11	82513889	82513929	CLIPSEQ_SFRS1.train.neg_1776		+
chr20	47751201	47751248	CLIPSEQ_SFRS1.train.neg_10550		+
chr7	100282493	100282533	CLIPSEQ_SFRS1.train.neg_16655		-
chr22	47066564	47066606	CLIPSEQ_SFRS1.train.neg_12495		+
chr21	46230509	46230540	CLIPSEQ_SFRS1.train.neg_12012		-
chr10	3150608	3150669	CLIPSEQ_SFRS1.train.neg_616		+
chr16	67982804	67982869	CLIPSEQ_SFRS1.train.neg_6649		-
chr8	52287932	52287980	CLIPSEQ_SFRS1.train.neg_17287		-
chr22	30813269	30813308	CLIPSEQ_SFRS1.train.neg_12276		+
chr20	44713402	44713444	CLIPSEQ_SFRS1.train.neg_11005		-
chr1	52876110	52876142	CLIPSEQ_SFRS1.train.neg_177		+
chr3	119159214	119159245	CLIPSEQ_SFRS1.train.neg_13682		-
chr11	8002830	8002868	CLIPSEQ_SFRS1.train.neg_1472		+
chr18	660746	660805	CLIPSEQ_SFRS1.train.neg_7697		+
chr14	67689887	67689933	CLIPSEQ_SFRS1.train.neg_4289		+
chr10	16834173	16834221	CLIPSEQ_SFRS1.train.neg_1089		-
chr20	25788107	25788155	CLIPSEQ_SFRS1.train.neg_10805		-
chr7	30893979	30894035	CLIPSEQ_SFRS1.train.neg_16052		+
chr8	23133057	23133103	CLIPSEQ_SFRS1.train.neg_16860		+
chr17	49117949	49117968	CLIPSEQ_SFRS1.train.neg_7540		-
chr12	69982921	69982961	CLIPSEQ_SFRS1.train.neg_2602		+
chr1	167738750	167738781	CLIPSEQ_SFRS1.train.neg_286		+
chr20	61576156	61576197	CLIPSEQ_SFRS1.train.neg_10639		+
chr18	712395	712425	CLIPSEQ_SFRS1.train.neg_8162		-
chr4	39235019	39235092	CLIPSEQ_SFRS1.train.neg_13963		+
chrY	28556715	28556761	CLIPSEQ_SFRS1.train.neg_19307		+
chr1	94632706	94632729	CLIPSEQ_SFRS1.train.neg_510		-
chr1	176021571	176021610	CLIPSEQ_SFRS1.train.neg_583		-
chr13	31728801	31728840	CLIPSEQ_SFRS1.train.neg_3768		-
chr11	3849169	3849201	CLIPSEQ_SFRS1.train.neg_1917		-
chr10	48936211	48936265	CLIPSEQ_SFRS1.train.neg_1180		-
chr2	131222259	131222291	CLIPSEQ_SFRS1.train.neg_10149		-
chr14	93195609	93195650	CLIPSEQ_SFRS1.train.neg_4806		-
chr13	86928675	86928715	CLIPSEQ_SFRS1.train.neg_3546		+
chr17	79826662	79826713	CLIPSEQ_SFRS1.train.neg_7671		-
chr5	79287689	79287731	CLIPSEQ_SFRS1.train.neg_14733		+
chr8	96153098	96153139	CLIPSEQ_SFRS1.train.neg_17046		+
chr3	37345144	37345176	CLIPSEQ_SFRS1.train.neg_13126		+
chr14	90874523	90874562	CLIPSEQ_SFRS1.train.neg_4368		+
chr18	43683655	43683674	CLIPSEQ_SFRS1.train.neg_8435		-
chr1	119603660	119603698	CLIPSEQ_SFRS1.train.neg_531		-
chr17	28591650	28591712	CLIPSEQ_SFRS1.train.neg_7389		-
chr12	9070819	9070859	CLIPSEQ_SFRS1.train.neg_2351		+
chr17	75279209	75279262	CLIPSEQ_SFRS1.train.neg_7155		+
chr20	30873074	30873141	CLIPSEQ_SFRS1.train.neg_10370		+
chr4	190905208	190905259	CLIPSEQ_SFRS1.train.neg_14537		-
chr3	192889046	192889085	CLIPSEQ_SFRS1.train.neg_13792		-
chr2	61410776	61410821	CLIPSEQ_SFRS1.train.neg_9695		+
chr5	31423090	31423117	CLIPSEQ_SFRS1.train.neg_14922		-
chr17	56548369	56548420	CLIPSEQ_SFRS1.train.neg_7561		-
chr21	28210544	28210588	CLIPSEQ_SFRS1.train.neg_11656		-
chr6	54489997	54490042	CLIPSEQ_SFRS1.train.neg_15468		+
chr17	43228627	43228669	CLIPSEQ_SFRS1.train.neg_7017		+
chr3	9805901	9805935	CLIPSEQ_SFRS1.train.neg_13408		-
chr9	101984055	101984104	CLIPSEQ_SFRS1.train.neg_18166		-
chrX	49397691	49397734	CLIPSEQ_SFRS1.train.neg_18833		-
chrX	153676343	153676375	CLIPSEQ_SFRS1.train.neg_18698		+
chr10	73610964	73610995	CLIPSEQ_SFRS1.train.neg_1228		-
chr1	90472327	90472364	CLIPSEQ_SFRS1.train.neg_211		+
chr17	73847231	73847266	CLIPSEQ_SFRS1.train.neg_7635		-
chr20	60830821	60830862	CLIPSEQ_SFRS1.train.neg_10623		+
chr10	50719709	50719740	CLIPSEQ_SFRS1.train.neg_1193		-
chr18	60523180	60523210	CLIPSEQ_SFRS1.train.neg_8089		+
chr11	47782005	47782033	CLIPSEQ_SFRS1.train.neg_2038		-
chr12	123371900	123371936	CLIPSEQ_SFRS1.train.neg_3181		-
chr18	72261493	72261536	CLIPSEQ_SFRS1.train.neg_8543		-
chr13	78480117	78480150	CLIPSEQ_SFRS1.train.neg_3967		-
chr6	25141179	25141230	CLIPSEQ_SFRS1.train.neg_15295		+
chr6	36186773	36186811	CLIPSEQ_SFRS1.train.neg_15423		+
chr1	79521526	79521594	CLIPSEQ_SFRS1.train.neg_494		-
chr4	2963141	2963185	CLIPSEQ_SFRS1.train.neg_14235		-
chr15	31130534	31130575	CLIPSEQ_SFRS1.train.neg_4927		+
chr18	56999229	56999261	CLIPSEQ_SFRS1.train.neg_8525		-
chr22	39267703	39267755	CLIPSEQ_SFRS1.train.neg_12881		-
chr21	45726934	45726972	CLIPSEQ_SFRS1.train.neg_11516		+
chr11	46419002	46419039	CLIPSEQ_SFRS1.train.neg_2010		-
chr11	66625596	66625652	CLIPSEQ_SFRS1.train.neg_1706		+
chr16	56852872	56852909	CLIPSEQ_SFRS1.train.neg_6111		+
chr16	457117	457164	CLIPSEQ_SFRS1.train.neg_5790		+
chr1	87535662	87535734	CLIPSEQ_SFRS1.train.neg_209		+
chr19	8458487	8458556	CLIPSEQ_SFRS1.train.neg_8657		+
chr17	38283319	38283364	CLIPSEQ_SFRS1.train.neg_6967		+
chr2	86283988	86284018	CLIPSEQ_SFRS1.train.neg_10060		-
chr22	42913214	42913277	CLIPSEQ_SFRS1.train.neg_12945		-
chr3	129819541	129819580	CLIPSEQ_SFRS1.train.neg_13727		-
chr17	29103211	29103246	CLIPSEQ_SFRS1.train.neg_6897		+
chr16	57190313	57190357	CLIPSEQ_SFRS1.train.neg_6608		-
chr6	48182026	48182086	CLIPSEQ_SFRS1.train.neg_15771		-
chr4	76911927	76912002	CLIPSEQ_SFRS1.train.neg_14376		-
chr15	43712450	43712505	CLIPSEQ_SFRS1.train.neg_5429		-
chr10	1093515	1093566	CLIPSEQ_SFRS1.train.neg_1029		-
chr22	41887641	41887679	CLIPSEQ_SFRS1.train.neg_12422		+
chr19	1908479	1908522	CLIPSEQ_SFRS1.train.neg_8602		+
chr4	3532618	3532673	CLIPSEQ_SFRS1.train.neg_14238		-
chr9	71616691	71616731	CLIPSEQ_SFRS1.train.neg_17681		+
chr16	24560639	24560672	CLIPSEQ_SFRS1.train.neg_5966		+
chr10	71539277	71539321	CLIPSEQ_SFRS1.train.neg_834		+
chr10	70775743	70775780	CLIPSEQ_SFRS1.train.neg_828		+
chr7	27135996	27136036	CLIPSEQ_SFRS1.train.neg_16039		+
chr2	73146383	73146434	CLIPSEQ_SFRS1.train.neg_9710		+
chr12	3723499	3723564	CLIPSEQ_SFRS1.train.neg_2774		-
chr5	131528234	131528286	CLIPSEQ_SFRS1.train.neg_15122		-
chr7	826338	826377	CLIPSEQ_SFRS1.train.neg_15967		+
chr2	25048077	25048151	CLIPSEQ_SFRS1.train.neg_9912		-
chr5	145876507	145876549	CLIPSEQ_SFRS1.train.neg_14834		+
chr2	61000701	61000743	CLIPSEQ_SFRS1.train.neg_9691		+
chr19	45381908	45381956	CLIPSEQ_SFRS1.train.neg_8912		+
chr6	72860909	72860950	CLIPSEQ_SFRS1.train.neg_15490		+
chr14	58974571	58974601	CLIPSEQ_SFRS1.train.neg_4252		+
chr14	53518352	53518393	CLIPSEQ_SFRS1.train.neg_4628		-
chr4	129200869	129200914	CLIPSEQ_SFRS1.train.neg_14483		-
chr17	6546765	6546795	CLIPSEQ_SFRS1.train.neg_6772		+
chr13	32524967	32525015	CLIPSEQ_SFRS1.train.neg_3341		+
chr16	87351609	87351664	CLIPSEQ_SFRS1.train.neg_6231		+
chr5	54528631	54528685	CLIPSEQ_SFRS1.train.neg_14975		-
chr19	53507564	53507598	CLIPSEQ_SFRS1.train.neg_9005		+
chr9	79014466	79014491	CLIPSEQ_SFRS1.train.neg_17691		+
chr10	94833503	94833540	CLIPSEQ_SFRS1.train.neg_910		+
chr6	18368030	18368055	CLIPSEQ_SFRS1.train.neg_15624		-
chr7	72511850	72511871	CLIPSEQ_SFRS1.train.neg_16176		+
chr6	27328729	27328795	CLIPSEQ_SFRS1.train.neg_15653		-
chr8	42927412	42927453	CLIPSEQ_SFRS1.train.neg_16947		+
chr15	102314929	102314959	CLIPSEQ_SFRS1.train.neg_5773		-
chr3	121521602	121521646	CLIPSEQ_SFRS1.train.neg_13693		-
chr19	41902028	41902058	CLIPSEQ_SFRS1.train.neg_9442		-
chr11	111759972	111759985	CLIPSEQ_SFRS1.train.neg_2255		-
chr20	42091525	42091582	CLIPSEQ_SFRS1.train.neg_10508		+
chr1	80558658	80558729	CLIPSEQ_SFRS1.train.neg_495		-
chrX	26766307	26766337	CLIPSEQ_SFRS1.train.neg_18402		+
chr2	122486956	122486994	CLIPSEQ_SFRS1.train.neg_10130		-
chr6	36100148	36100200	CLIPSEQ_SFRS1.train.neg_15418		+
chr18	60538724	60538763	CLIPSEQ_SFRS1.train.neg_8090		+
chr21	47773090	47773124	CLIPSEQ_SFRS1.train.neg_11579		+
chr22	19461561	19461630	CLIPSEQ_SFRS1.train.neg_12580		-
chr6	37339793	37339838	CLIPSEQ_SFRS1.train.neg_15432		+
chr2	70411566	70411611	CLIPSEQ_SFRS1.train.neg_10017		-
chr21	30789858	30789896	CLIPSEQ_SFRS1.train.neg_11237		+
chrX	129936619	129936657	CLIPSEQ_SFRS1.train.neg_19024		-
chr8	28157230	28157295	CLIPSEQ_SFRS1.train.neg_16873		+
chrX	135581758	135581790	CLIPSEQ_SFRS1.train.neg_18668		+
chr8	34180662	34180733	CLIPSEQ_SFRS1.train.neg_17238		-
chr9	2178319	2178352	CLIPSEQ_SFRS1.train.neg_17531		+
chr3	36775870	36775906	CLIPSEQ_SFRS1.train.neg_13464		-
chr14	24739381	24739423	CLIPSEQ_SFRS1.train.neg_4507		-
chr4	10102080	10102124	CLIPSEQ_SFRS1.train.neg_14263		-
chr17	46986628	46986654	CLIPSEQ_SFRS1.train.neg_7053		+
chrX	23723682	23723712	CLIPSEQ_SFRS1.train.neg_18743		-
chr1	6712487	6712536	CLIPSEQ_SFRS1.train.neg_342		-
chr3	53924543	53924583	CLIPSEQ_SFRS1.train.neg_13605		-
chr8	37664770	37664819	CLIPSEQ_SFRS1.train.neg_16915		+
chr1	28735667	28735705	CLIPSEQ_SFRS1.train.neg_103		+
chrX	53246792	53246827	CLIPSEQ_SFRS1.train.neg_18857		-
chr10	50692948	50692989	CLIPSEQ_SFRS1.train.neg_1191		-
chr21	47608559	47608601	CLIPSEQ_SFRS1.train.neg_12041		-
chr5	140027291	140027334	CLIPSEQ_SFRS1.train.neg_15147		-
chr21	40543286	40543346	CLIPSEQ_SFRS1.train.neg_11887		-
chr11	33127392	33127441	CLIPSEQ_SFRS1.train.neg_1549		+
chr19	54621935	54621981	CLIPSEQ_SFRS1.train.neg_9025		+
chr4	30725783	30725816	CLIPSEQ_SFRS1.train.neg_13955		+
chr16	30438230	30438275	CLIPSEQ_SFRS1.train.neg_6518		-
chr13	53198759	53198832	CLIPSEQ_SFRS1.train.neg_3474		+
chr10	81830956	81830989	CLIPSEQ_SFRS1.train.neg_1261		-
chr2	89080321	89080346	CLIPSEQ_SFRS1.train.neg_9753		+
chr9	96030566	96030589	CLIPSEQ_SFRS1.train.neg_17724		+
chr15	75660508	75660548	CLIPSEQ_SFRS1.train.neg_5631		-
chr10	114710636	114710681	CLIPSEQ_SFRS1.train.neg_992		+
chr17	27942276	27942317	CLIPSEQ_SFRS1.train.neg_7385		-
chr12	7357562	7357604	CLIPSEQ_SFRS1.train.neg_2331		+
chr5	69201986	69202022	CLIPSEQ_SFRS1.train.neg_14682		+
chr4	39194115	39194177	CLIPSEQ_SFRS1.train.neg_13960		+
chr3	18184180	18184225	CLIPSEQ_SFRS1.train.neg_13440		-
chr17	33323224	33323239	CLIPSEQ_SFRS1.train.neg_6924		+
chr20	35568020	35568055	CLIPSEQ_SFRS1.train.neg_10925		-
chr3	65582501	65582539	CLIPSEQ_SFRS1.train.neg_13627		-
chr12	7034425	7034456	CLIPSEQ_SFRS1.train.neg_2323		+
chrY	26296715	26296777	CLIPSEQ_SFRS1.train.neg_19179		+
chr6	33333615	33333659	CLIPSEQ_SFRS1.train.neg_15721		-
chr17	27907685	27907714	CLIPSEQ_SFRS1.train.neg_7381		-
chr4	9696238	9696279	CLIPSEQ_SFRS1.train.neg_13896		+
chr10	102008753	102008825	CLIPSEQ_SFRS1.train.neg_939		+
chr3	57543585	57543625	CLIPSEQ_SFRS1.train.neg_13233		+
chr6	31612641	31612671	CLIPSEQ_SFRS1.train.neg_15690		-
chr3	32760139	32760162	CLIPSEQ_SFRS1.train.neg_13114		+
chr18	2990676	2990707	CLIPSEQ_SFRS1.train.neg_7739		+
chr4	174069978	174070022	CLIPSEQ_SFRS1.train.neg_14522		-
chr14	55514095	55514132	CLIPSEQ_SFRS1.train.neg_4205		+
chr4	185734782	185734852	CLIPSEQ_SFRS1.train.neg_14529		-
chr19	58143511	58143540	CLIPSEQ_SFRS1.train.neg_9058		+
chr6	107945002	107945051	CLIPSEQ_SFRS1.train.neg_15527		+
chr7	151792194	151792226	CLIPSEQ_SFRS1.train.neg_16375		+
chr3	43124246	43124277	CLIPSEQ_SFRS1.train.neg_13490		-
chr8	23145147	23145189	CLIPSEQ_SFRS1.train.neg_16864		+
chr19	33605491	33605529	CLIPSEQ_SFRS1.train.neg_8829		+
chr16	28936333	28936396	CLIPSEQ_SFRS1.train.neg_6497		-
chr13	19434406	19434438	CLIPSEQ_SFRS1.train.neg_3656		-
chr3	121505964	121505989	CLIPSEQ_SFRS1.train.neg_13691		-
chr3	11953362	11953416	CLIPSEQ_SFRS1.train.neg_13072		+
chr17	3627678	3627709	CLIPSEQ_SFRS1.train.neg_6747		+
chr10	79574875	79574905	CLIPSEQ_SFRS1.train.neg_1254		-
chr22	20104310	20104373	CLIPSEQ_SFRS1.train.neg_12134		+
chr17	27907793	27907833	CLIPSEQ_SFRS1.train.neg_7382		-
chr18	32845401	32845443	CLIPSEQ_SFRS1.train.neg_7948		+
chrX	52981685	52981717	CLIPSEQ_SFRS1.train.neg_18847		-
chr22	18979083	18979148	CLIPSEQ_SFRS1.train.neg_12104		+
chr12	133497047	133497062	CLIPSEQ_SFRS1.train.neg_3206		-
chr7	79092243	79092266	CLIPSEQ_SFRS1.train.neg_16213		+
chr12	82668243	82668282	CLIPSEQ_SFRS1.train.neg_3056		-
chr9	40813099	40813135	CLIPSEQ_SFRS1.train.neg_17644		+
chr20	35465220	35465238	CLIPSEQ_SFRS1.train.neg_10917		-
chr1	174973653	174973685	CLIPSEQ_SFRS1.train.neg_292		+
chrX	73692852	73692867	CLIPSEQ_SFRS1.train.neg_18918		-
chr6	13628904	13628939	CLIPSEQ_SFRS1.train.neg_15271		+
chr8	145150373	145150438	CLIPSEQ_SFRS1.train.neg_17141		+
chr22	36677767	36677800	CLIPSEQ_SFRS1.train.neg_12801		-
chr18	56299179	56299212	CLIPSEQ_SFRS1.train.neg_8038		+
chr9	139251511	139251546	CLIPSEQ_SFRS1.train.neg_17880		+
chr19	819121	819154	CLIPSEQ_SFRS1.train.neg_9095		-
chr5	79279730	79279770	CLIPSEQ_SFRS1.train.neg_15046		-
chr14	95267618	95267658	CLIPSEQ_SFRS1.train.neg_4829		-
chr14	45500204	45500245	CLIPSEQ_SFRS1.train.neg_4179		+
chr4	54917069	54917116	CLIPSEQ_SFRS1.train.neg_14342		-
chr17	48449024	48449069	CLIPSEQ_SFRS1.train.neg_7536		-
chr14	35695344	35695414	CLIPSEQ_SFRS1.train.neg_4164		+
chr10	121285037	121285102	CLIPSEQ_SFRS1.train.neg_1391		-
chr19	19746935	19746988	CLIPSEQ_SFRS1.train.neg_9334		-
chr17	47423399	47423440	CLIPSEQ_SFRS1.train.neg_7525		-
chr18	77751647	77751668	CLIPSEQ_SFRS1.train.neg_8570		-
chr13	42773711	42773734	CLIPSEQ_SFRS1.train.neg_3383		+
chr3	65673794	65673839	CLIPSEQ_SFRS1.train.neg_13255		+
chr20	31985903	31985934	CLIPSEQ_SFRS1.train.neg_10832		-
chr15	89060996	89061027	CLIPSEQ_SFRS1.train.neg_5708		-
chr14	35321013	35321041	CLIPSEQ_SFRS1.train.neg_4536		-
chr12	101020544	101020594	CLIPSEQ_SFRS1.train.neg_2632		+
chr2	26509902	26509942	CLIPSEQ_SFRS1.train.neg_9628		+
chr19	47603085	47603134	CLIPSEQ_SFRS1.train.neg_9487		-
chr14	39645564	39645630	CLIPSEQ_SFRS1.train.neg_4171		+
chrY	25196118	25196155	CLIPSEQ_SFRS1.train.neg_19103		+
chr9	139906271	139906346	CLIPSEQ_SFRS1.train.neg_18316		-
chr16	75606120	75606158	CLIPSEQ_SFRS1.train.neg_6197		+
chr16	2319317	2319357	CLIPSEQ_SFRS1.train.neg_5836		+
chr3	57045565	57045609	CLIPSEQ_SFRS1.train.neg_13614		-
chr5	16811753	16811788	CLIPSEQ_SFRS1.train.neg_14918		-
chr19	17831344	17831419	CLIPSEQ_SFRS1.train.neg_8754		+
chr16	28663892	28663935	CLIPSEQ_SFRS1.train.neg_5979		+
chr3	128484617	128484660	CLIPSEQ_SFRS1.train.neg_13334		+
chr21	14477085	14477139	CLIPSEQ_SFRS1.train.neg_11607		-
chr16	27267464	27267499	CLIPSEQ_SFRS1.train.neg_6474		-
chr9	102681013	102681058	CLIPSEQ_SFRS1.train.neg_17761		+
chr15	45484692	45484730	CLIPSEQ_SFRS1.train.neg_5438		-
chr18	32946863	32946894	CLIPSEQ_SFRS1.train.neg_8376		-
chr2	99228616	99228659	CLIPSEQ_SFRS1.train.neg_9765		+
chr16	29051061	29051102	CLIPSEQ_SFRS1.train.neg_5994		+
chrY	15542490	15542533	CLIPSEQ_SFRS1.train.neg_19427		-
chr16	56717826	56717885	CLIPSEQ_SFRS1.train.neg_6108		+
chr10	30669962	30670002	CLIPSEQ_SFRS1.train.neg_705		+
chr19	32906180	32906219	CLIPSEQ_SFRS1.train.neg_8824		+
chr13	100993456	100993492	CLIPSEQ_SFRS1.train.neg_3568		+
chr22	38020921	38020979	CLIPSEQ_SFRS1.train.neg_12336		+
chr6	32146654	32146695	CLIPSEQ_SFRS1.train.neg_15379		+
chr16	67067827	67067869	CLIPSEQ_SFRS1.train.neg_6135		+
chr7	130587991	130588045	CLIPSEQ_SFRS1.train.neg_16710		-
chr9	84260301	84260320	CLIPSEQ_SFRS1.train.neg_18104		-
chr18	19315828	19315885	CLIPSEQ_SFRS1.train.neg_7853		+
chr18	9572204	9572269	CLIPSEQ_SFRS1.train.neg_8211		-
chr2	33862440	33862498	CLIPSEQ_SFRS1.train.neg_9659		+
chr2	234774704	234774761	CLIPSEQ_SFRS1.train.neg_10204		-
chr4	22596047	22596118	CLIPSEQ_SFRS1.train.neg_13944		+
chr6	26460283	26460351	CLIPSEQ_SFRS1.train.neg_15309		+
chr13	52972027	52972071	CLIPSEQ_SFRS1.train.neg_3894		-
chr17	49365339	49365370	CLIPSEQ_SFRS1.train.neg_7071		+
chr16	57815036	57815082	CLIPSEQ_SFRS1.train.neg_6614		-
chr8	145765416	145765459	CLIPSEQ_SFRS1.train.neg_17519		-
chr17	55166328	55166363	CLIPSEQ_SFRS1.train.neg_7086		+
chr18	192549	192581	CLIPSEQ_SFRS1.train.neg_7691		+
chr22	21301411	21301480	CLIPSEQ_SFRS1.train.neg_12147		+
chr15	41072420	41072482	CLIPSEQ_SFRS1.train.neg_5405		-
chr20	25253843	25253887	CLIPSEQ_SFRS1.train.neg_10347		+
chr17	73143034	73143077	CLIPSEQ_SFRS1.train.neg_7622		-
chr6	27777879	27777930	CLIPSEQ_SFRS1.train.neg_15329		+
chr13	53023738	53023769	CLIPSEQ_SFRS1.train.neg_3903		-
chr2	232624212	232624250	CLIPSEQ_SFRS1.train.neg_10201		-
chr7	26199601	26199634	CLIPSEQ_SFRS1.train.neg_16030		+
chr7	39722786	39722816	CLIPSEQ_SFRS1.train.neg_16076		+
chr18	60021887	60021946	CLIPSEQ_SFRS1.train.neg_8079		+
chr5	70419727	70419781	CLIPSEQ_SFRS1.train.neg_15021		-
chr11	102946138	102946191	CLIPSEQ_SFRS1.train.neg_2235		-
chrX	13782376	13782412	CLIPSEQ_SFRS1.train.neg_18348		+
chr20	62512180	62512235	CLIPSEQ_SFRS1.train.neg_10651		+
chr10	8203431	8203458	CLIPSEQ_SFRS1.train.neg_643		+
chr14	45626564	45626615	CLIPSEQ_SFRS1.train.neg_4183		+
chr6	107854279	107854312	CLIPSEQ_SFRS1.train.neg_15525		+
chr8	6574566	6574608	CLIPSEQ_SFRS1.train.neg_16791		+
chr20	35383631	35383685	CLIPSEQ_SFRS1.train.neg_10907		-
chr19	8372906	8372923	CLIPSEQ_SFRS1.train.neg_9196		-
chr22	20102237	20102272	CLIPSEQ_SFRS1.train.neg_12596		-
chr5	120911968	120912008	CLIPSEQ_SFRS1.train.neg_15106		-
chr14	21189808	21189826	CLIPSEQ_SFRS1.train.neg_4462		-
chr8	28911482	28911501	CLIPSEQ_SFRS1.train.neg_16883		+
chr8	80483491	80483539	CLIPSEQ_SFRS1.train.neg_17358		-
chr9	15055908	15055953	CLIPSEQ_SFRS1.train.neg_17564		+
chr3	49725142	49725208	CLIPSEQ_SFRS1.train.neg_13550		-
chr9	35313370	35313424	CLIPSEQ_SFRS1.train.neg_17622		+
chr14	57590653	57590693	CLIPSEQ_SFRS1.train.neg_4226		+
chr11	35731911	35731972	CLIPSEQ_SFRS1.train.neg_1559		+
chr10	46119178	46119220	CLIPSEQ_SFRS1.train.neg_1159		-
chr11	7034702	7034727	CLIPSEQ_SFRS1.train.neg_1933		-
chr13	28772922	28772973	CLIPSEQ_SFRS1.train.neg_3322		+
chr3	50825675	50825724	CLIPSEQ_SFRS1.train.neg_13571		-
chr6	71318447	71318485	CLIPSEQ_SFRS1.train.neg_15793		-
chr17	11994761	11994791	CLIPSEQ_SFRS1.train.neg_6804		+
chr12	429595	429629	CLIPSEQ_SFRS1.train.neg_2751		-
chr15	28561018	28561064	CLIPSEQ_SFRS1.train.neg_4894		+
chr21	44516631	44516670	CLIPSEQ_SFRS1.train.neg_11973		-
chr20	43540732	43540762	CLIPSEQ_SFRS1.train.neg_10528		+
chr7	39987899	39987940	CLIPSEQ_SFRS1.train.neg_16492		-
chr7	102762582	102762625	CLIPSEQ_SFRS1.train.neg_16670		-
chr9	70910324	70910347	CLIPSEQ_SFRS1.train.neg_17678		+
chr16	30618400	30618430	CLIPSEQ_SFRS1.train.neg_6527		-
chr14	65067551	65067588	CLIPSEQ_SFRS1.train.neg_4675		-
chr6	31619540	31619583	CLIPSEQ_SFRS1.train.neg_15692		-
chr19	16973449	16973504	CLIPSEQ_SFRS1.train.neg_8744		+
chr11	12402050	12402115	CLIPSEQ_SFRS1.train.neg_1497		+
chr11	93485515	93485556	CLIPSEQ_SFRS1.train.neg_2229		-
chr18	11771171	11771202	CLIPSEQ_SFRS1.train.neg_7804		+
chr17	8169018	8169049	CLIPSEQ_SFRS1.train.neg_6797		+
chr20	17599154	17599198	CLIPSEQ_SFRS1.train.neg_10737		-
chr6	2308733	2308766	CLIPSEQ_SFRS1.train.neg_15213		+
chr12	57911767	57911807	CLIPSEQ_SFRS1.train.neg_3016		-
chr4	25126431	25126486	CLIPSEQ_SFRS1.train.neg_14286		-
chr22	36172749	36172788	CLIPSEQ_SFRS1.train.neg_12786		-
chr7	63337428	63337482	CLIPSEQ_SFRS1.train.neg_16120		+
chr11	77024912	77024936	CLIPSEQ_SFRS1.train.neg_1770		+
chr5	50073200	50073271	CLIPSEQ_SFRS1.train.neg_14637		+
chr11	57272804	57272838	CLIPSEQ_SFRS1.train.neg_2051		-
chr6	64453002	64453056	CLIPSEQ_SFRS1.train.neg_15483		+
chr4	68494925	68494955	CLIPSEQ_SFRS1.train.neg_14351		-
chr19	22598356	22598387	CLIPSEQ_SFRS1.train.neg_9352		-
chr11	8009376	8009410	CLIPSEQ_SFRS1.train.neg_1473		+
chr15	21371737	21371774	CLIPSEQ_SFRS1.train.neg_4873		+
chr16	28848200	28848241	CLIPSEQ_SFRS1.train.neg_5987		+
chr21	47612146	47612183	CLIPSEQ_SFRS1.train.neg_12043		-
chr19	47550986	47551027	CLIPSEQ_SFRS1.train.neg_9483		-
chr8	74207826	74207865	CLIPSEQ_SFRS1.train.neg_17352		-
chr7	74972264	74972309	CLIPSEQ_SFRS1.train.neg_16595		-
chr14	50086684	50086727	CLIPSEQ_SFRS1.train.neg_4589		-
chr1	109886773	109886812	CLIPSEQ_SFRS1.train.neg_519		-
chr20	34143140	34143200	CLIPSEQ_SFRS1.train.neg_10429		+
chr11	67201577	67201639	CLIPSEQ_SFRS1.train.neg_1715		+
chrX	47011241	47011279	CLIPSEQ_SFRS1.train.neg_18437		+
chr4	122276608	122276640	CLIPSEQ_SFRS1.train.neg_14474		-
chr17	41110724	41110756	CLIPSEQ_SFRS1.train.neg_7459		-
chr7	44793244	44793280	CLIPSEQ_SFRS1.train.neg_16094		+
chr12	50484142	50484157	CLIPSEQ_SFRS1.train.neg_2477		+
chr13	36907210	36907247	CLIPSEQ_SFRS1.train.neg_3782		-
chr13	34144405	34144440	CLIPSEQ_SFRS1.train.neg_3776		-
chrX	100142698	100142738	CLIPSEQ_SFRS1.train.neg_18972		-
chr20	47899019	47899067	CLIPSEQ_SFRS1.train.neg_10559		+
chr4	6956613	6956646	CLIPSEQ_SFRS1.train.neg_13880		+
chr6	47720823	47720858	CLIPSEQ_SFRS1.train.neg_15767		-
chr10	18966900	18966955	CLIPSEQ_SFRS1.train.neg_673		+
chr15	42482113	42482144	CLIPSEQ_SFRS1.train.neg_5414		-
chr18	19772106	19772147	CLIPSEQ_SFRS1.train.neg_7868		+
chr21	30260819	30260864	CLIPSEQ_SFRS1.train.neg_11694		-
chr16	1553243	1553276	CLIPSEQ_SFRS1.train.neg_5816		+
chr3	58345164	58345207	CLIPSEQ_SFRS1.train.neg_13248		+
chr1	43213458	43213494	CLIPSEQ_SFRS1.train.neg_444		-
chr7	75035055	75035088	CLIPSEQ_SFRS1.train.neg_16196		+
chr4	1975131	1975169	CLIPSEQ_SFRS1.train.neg_13848		+
chr8	24812853	24812893	CLIPSEQ_SFRS1.train.neg_17197		-
chr7	128210490	128210534	CLIPSEQ_SFRS1.train.neg_16706		-
chrY	26291341	26291375	CLIPSEQ_SFRS1.train.neg_19158		+
chr19	49249957	49249969	CLIPSEQ_SFRS1.train.neg_9510		-
chr10	123504151	123504187	CLIPSEQ_SFRS1.train.neg_1399		-
chr14	77228744	77228796	CLIPSEQ_SFRS1.train.neg_4339		+
chr3	28284455	28284487	CLIPSEQ_SFRS1.train.neg_13102		+
chr10	74111063	74111097	CLIPSEQ_SFRS1.train.neg_1233		-
chr18	2991022	2991035	CLIPSEQ_SFRS1.train.neg_7740		+
chr18	72163708	72163738	CLIPSEQ_SFRS1.train.neg_8097		+
chr22	16415942	16415984	CLIPSEQ_SFRS1.train.neg_12077		+
chr22	30810483	30810532	CLIPSEQ_SFRS1.train.neg_12749		-
chr14	103989230	103989261	CLIPSEQ_SFRS1.train.neg_4847		-
chr15	32876982	32877037	CLIPSEQ_SFRS1.train.neg_4938		+
chr10	50669662	50669688	CLIPSEQ_SFRS1.train.neg_1190		-
chr16	27145045	27145098	CLIPSEQ_SFRS1.train.neg_6468		-
chr10	95718181	95718220	CLIPSEQ_SFRS1.train.neg_1285		-
chr8	71189063	71189112	CLIPSEQ_SFRS1.train.neg_17339		-
chr12	50759757	50759801	CLIPSEQ_SFRS1.train.neg_2482		+
chr20	47386248	47386282	CLIPSEQ_SFRS1.train.neg_11054		-
chr8	92099213	92099254	CLIPSEQ_SFRS1.train.neg_17037		+
chr16	12034456	12034491	CLIPSEQ_SFRS1.train.neg_6410		-
chr6	33241016	33241074	CLIPSEQ_SFRS1.train.neg_15394		+
chr9	123914712	123914754	CLIPSEQ_SFRS1.train.neg_17797		+
chr17	58883311	58883358	CLIPSEQ_SFRS1.train.neg_7104		+
chr18	31300872	31300906	CLIPSEQ_SFRS1.train.neg_7934		+
chr7	7781530	7781569	CLIPSEQ_SFRS1.train.neg_16437		-
chr16	32313375	32313420	CLIPSEQ_SFRS1.train.neg_6552		-
chr19	14200622	14200657	CLIPSEQ_SFRS1.train.neg_9268		-
chr4	164519483	164519523	CLIPSEQ_SFRS1.train.neg_14514		-
chr14	89813351	89813394	CLIPSEQ_SFRS1.train.neg_4785		-
chr10	3208777	3208822	CLIPSEQ_SFRS1.train.neg_1032		-
chr8	128748154	128748199	CLIPSEQ_SFRS1.train.neg_17113		+
chr6	73583755	73583790	CLIPSEQ_SFRS1.train.neg_15493		+
chr9	123483141	123483180	CLIPSEQ_SFRS1.train.neg_17791		+
chr21	45439003	45439042	CLIPSEQ_SFRS1.train.neg_11492		+
chr18	72264770	72264842	CLIPSEQ_SFRS1.train.neg_8548		-
chr7	141353687	141353727	CLIPSEQ_SFRS1.train.neg_16742		-
chr7	44870634	44870700	CLIPSEQ_SFRS1.train.neg_16517		-
chrX	48554626	48554671	CLIPSEQ_SFRS1.train.neg_18450		+
chr5	70387389	70387438	CLIPSEQ_SFRS1.train.neg_15018		-
chrX	11137800	11137859	CLIPSEQ_SFRS1.train.neg_18342		+
chr13	21476656	21476700	CLIPSEQ_SFRS1.train.neg_3699		-
chr15	79234679	79234712	CLIPSEQ_SFRS1.train.neg_5657		-
chr1	53277966	53277990	CLIPSEQ_SFRS1.train.neg_179		+
chr19	4457458	4457499	CLIPSEQ_SFRS1.train.neg_9156		-
chr16	33132784	33132822	CLIPSEQ_SFRS1.train.neg_6567		-
chr3	32332827	32332891	CLIPSEQ_SFRS1.train.neg_13112		+
chr20	13374023	13374059	CLIPSEQ_SFRS1.train.neg_10285		+
chr14	50361395	50361438	CLIPSEQ_SFRS1.train.neg_4196		+
chr22	22470914	22470945	CLIPSEQ_SFRS1.train.neg_12654		-
chr11	62366682	62366725	CLIPSEQ_SFRS1.train.neg_2090		-
chrX	48579070	48579128	CLIPSEQ_SFRS1.train.neg_18811		-
chr17	43607808	43607838	CLIPSEQ_SFRS1.train.neg_7024		+
chr20	35425974	35426014	CLIPSEQ_SFRS1.train.neg_10912		-
chr7	141094286	141094325	CLIPSEQ_SFRS1.train.neg_16349		+
chr17	19841693	19841706	CLIPSEQ_SFRS1.train.neg_7345		-
chr21	30310987	30311032	CLIPSEQ_SFRS1.train.neg_11699		-
chr14	20146204	20146250	CLIPSEQ_SFRS1.train.neg_4074		+
chrY	26427371	26427411	CLIPSEQ_SFRS1.train.neg_19233		+
chr13	21879987	21880018	CLIPSEQ_SFRS1.train.neg_3255		+
chr13	19048768	19048805	CLIPSEQ_SFRS1.train.neg_3653		-
chr5	68877064	68877108	CLIPSEQ_SFRS1.train.neg_14679		+
chr2	37869517	37869553	CLIPSEQ_SFRS1.train.neg_9952		-
chr22	51215269	51215312	CLIPSEQ_SFRS1.train.neg_12550		+
chr22	31669161	31669215	CLIPSEQ_SFRS1.train.neg_12289		+
chr13	79207660	79207697	CLIPSEQ_SFRS1.train.neg_3975		-
chr10	70966588	70966620	CLIPSEQ_SFRS1.train.neg_831		+
chr6	87831603	87831650	CLIPSEQ_SFRS1.train.neg_15823		-
chr8	118539017	118539047	CLIPSEQ_SFRS1.train.neg_17098		+
chrX	100660393	100660426	CLIPSEQ_SFRS1.train.neg_18978		-
chr14	36132825	36132858	CLIPSEQ_SFRS1.train.neg_4541		-
chr8	6588851	6588911	CLIPSEQ_SFRS1.train.neg_16793		+
chr11	46603067	46603110	CLIPSEQ_SFRS1.train.neg_2017		-
chr12	29304740	29304798	CLIPSEQ_SFRS1.train.neg_2425		+
chr13	28000643	28000686	CLIPSEQ_SFRS1.train.neg_3304		+
chr6	107095120	107095168	CLIPSEQ_SFRS1.train.neg_15522		+
chr18	45627440	45627469	CLIPSEQ_SFRS1.train.neg_8444		-
chrX	135230433	135230470	CLIPSEQ_SFRS1.train.neg_18666		+
chr10	8013524	8013558	CLIPSEQ_SFRS1.train.neg_641		+
chr20	18527181	18527226	CLIPSEQ_SFRS1.train.neg_10313		+
chr22	25996814	25996885	CLIPSEQ_SFRS1.train.neg_12233		+
chr16	29970228	29970269	CLIPSEQ_SFRS1.train.neg_6011		+
chr13	21878321	21878356	CLIPSEQ_SFRS1.train.neg_3253		+
chr17	33462122	33462162	CLIPSEQ_SFRS1.train.neg_7404		-
chr12	57789552	57789588	CLIPSEQ_SFRS1.train.neg_3015		-
chr11	9117684	9117754	CLIPSEQ_SFRS1.train.neg_1479		+
chr12	25957085	25957129	CLIPSEQ_SFRS1.train.neg_2409		+
chrX	153769582	153769599	CLIPSEQ_SFRS1.train.neg_18701		+
chr8	59339241	59339284	CLIPSEQ_SFRS1.train.neg_17310		-
chr17	61765735	61765793	CLIPSEQ_SFRS1.train.neg_7114		+
chr18	29880643	29880690	CLIPSEQ_SFRS1.train.neg_8368		-
chr6	27099122	27099164	CLIPSEQ_SFRS1.train.neg_15649		-
chr21	27107126	27107152	CLIPSEQ_SFRS1.train.neg_11634		-
chr17	80713764	80713795	CLIPSEQ_SFRS1.train.neg_7205		+
chr16	3645706	3645743	CLIPSEQ_SFRS1.train.neg_6351		-
chrX	74960667	74960706	CLIPSEQ_SFRS1.train.neg_18925		-
chr11	77903793	77903805	CLIPSEQ_SFRS1.train.neg_1771		+
chr19	40022751	40022781	CLIPSEQ_SFRS1.train.neg_9420		-
chr20	49363761	49363792	CLIPSEQ_SFRS1.train.neg_10578		+
chr22	24048268	24048316	CLIPSEQ_SFRS1.train.neg_12667		-
chr10	119101885	119101912	CLIPSEQ_SFRS1.train.neg_1381		-
chr15	102184014	102184050	CLIPSEQ_SFRS1.train.neg_5764		-
chr12	56699839	56699879	CLIPSEQ_SFRS1.train.neg_2991		-
chr20	34075321	34075356	CLIPSEQ_SFRS1.train.neg_10420		+
chr17	46621997	46622051	CLIPSEQ_SFRS1.train.neg_7509		-
chr16	31046633	31046697	CLIPSEQ_SFRS1.train.neg_6043		+
chr21	46715411	46715450	CLIPSEQ_SFRS1.train.neg_11540		+
chr15	52798041	52798087	CLIPSEQ_SFRS1.train.neg_5076		+
chr12	68054081	68054112	CLIPSEQ_SFRS1.train.neg_2585		+
chr8	124413946	124413996	CLIPSEQ_SFRS1.train.neg_17107		+
chr17	58804612	58804650	CLIPSEQ_SFRS1.train.neg_7575		-
chr10	43074271	43074306	CLIPSEQ_SFRS1.train.neg_1141		-
chr3	56613878	56613911	CLIPSEQ_SFRS1.train.neg_13229		+
chr7	104759478	104759507	CLIPSEQ_SFRS1.train.neg_16675		-
chr11	808497	808550	CLIPSEQ_SFRS1.train.neg_1895		-
chr18	672297	672331	CLIPSEQ_SFRS1.train.neg_7702		+
chr16	88880281	88880319	CLIPSEQ_SFRS1.train.neg_6723		-
chrX	40030172	40030212	CLIPSEQ_SFRS1.train.neg_18767		-
chr3	57858255	57858279	CLIPSEQ_SFRS1.train.neg_13239		+
chr21	27130900	27130936	CLIPSEQ_SFRS1.train.neg_11220		+
chr15	82766627	82766657	CLIPSEQ_SFRS1.train.neg_5673		-
chr3	45201613	45201643	CLIPSEQ_SFRS1.train.neg_13497		-
chr19	58458532	58458570	CLIPSEQ_SFRS1.train.neg_9584		-
chr16	50095698	50095712	CLIPSEQ_SFRS1.train.neg_6594		-
chr16	71563857	71563894	CLIPSEQ_SFRS1.train.neg_6176		+
chr10	5346819	5346861	CLIPSEQ_SFRS1.train.neg_1036		-
chr11	64792638	64792679	CLIPSEQ_SFRS1.train.neg_1654		+
chr10	101435876	101435921	CLIPSEQ_SFRS1.train.neg_933		+
chr9	97554455	97554525	CLIPSEQ_SFRS1.train.neg_17741		+
chr12	52469042	52469099	CLIPSEQ_SFRS1.train.neg_2494		+
chr16	739942	739982	CLIPSEQ_SFRS1.train.neg_6292		-
chr8	18240945	18240977	CLIPSEQ_SFRS1.train.neg_17187		-
chr6	114183575	114183618	CLIPSEQ_SFRS1.train.neg_15542		+
chr7	128046442	128046490	CLIPSEQ_SFRS1.train.neg_16705		-
chr16	11336896	11336935	CLIPSEQ_SFRS1.train.neg_5903		+
chr13	100995581	100995604	CLIPSEQ_SFRS1.train.neg_3569		+
chr7	101641042	101641081	CLIPSEQ_SFRS1.train.neg_16282		+
chr21	44134072	44134113	CLIPSEQ_SFRS1.train.neg_11419		+
chr1	91358905	91358959	CLIPSEQ_SFRS1.train.neg_505		-
chr18	33695506	33695551	CLIPSEQ_SFRS1.train.neg_8397		-
chr20	44988621	44988665	CLIPSEQ_SFRS1.train.neg_11017		-
chr1	27103355	27103377	CLIPSEQ_SFRS1.train.neg_83		+
chr21	46233511	46233543	CLIPSEQ_SFRS1.train.neg_12017		-
chr12	93409511	93409559	CLIPSEQ_SFRS1.train.neg_3067		-
chr13	48592050	48592085	CLIPSEQ_SFRS1.train.neg_3866		-
chr17	28463759	28463822	CLIPSEQ_SFRS1.train.neg_6887		+
chr22	46239012	46239054	CLIPSEQ_SFRS1.train.neg_12477		+
chr2	3517633	3517668	CLIPSEQ_SFRS1.train.neg_9881		-
chr20	57602673	57602728	CLIPSEQ_SFRS1.train.neg_11113		-
chr10	105080721	105080759	CLIPSEQ_SFRS1.train.neg_1347		-
chr19	6454978	6455008	CLIPSEQ_SFRS1.train.neg_9182		-
chr13	46093108	46093136	CLIPSEQ_SFRS1.train.neg_3416		+
chr10	51478906	51478945	CLIPSEQ_SFRS1.train.neg_1202		-
chr13	48602271	48602301	CLIPSEQ_SFRS1.train.neg_3867		-
chr14	92153170	92153231	CLIPSEQ_SFRS1.train.neg_4803		-
chr5	131707609	131707648	CLIPSEQ_SFRS1.train.neg_14796		+
chr22	16186525	16186568	CLIPSEQ_SFRS1.train.neg_12552		-
chr20	62338503	62338564	CLIPSEQ_SFRS1.train.neg_11170		-
chr20	4610582	4610634	CLIPSEQ_SFRS1.train.neg_10700		-
chr7	77186494	77186530	CLIPSEQ_SFRS1.train.neg_16205		+
chr10	104873885	104873926	CLIPSEQ_SFRS1.train.neg_1344		-
chr7	106828038	106828085	CLIPSEQ_SFRS1.train.neg_16292		+
chr11	66441802	66441829	CLIPSEQ_SFRS1.train.neg_2157		-
chr18	12482230	12482285	CLIPSEQ_SFRS1.train.neg_8256		-
chr6	43593340	43593380	CLIPSEQ_SFRS1.train.neg_15757		-
chr19	56155712	56155785	CLIPSEQ_SFRS1.train.neg_9039		+
chr17	26795208	26795272	CLIPSEQ_SFRS1.train.neg_6876		+
chr10	27816966	27816999	CLIPSEQ_SFRS1.train.neg_692		+
chr2	72452239	72452272	CLIPSEQ_SFRS1.train.neg_10026		-
chr12	56829472	56829511	CLIPSEQ_SFRS1.train.neg_2996		-
chr6	64352349	64352361	CLIPSEQ_SFRS1.train.neg_15479		+
chr21	33759661	33759703	CLIPSEQ_SFRS1.train.neg_11767		-
chr7	128380204	128380241	CLIPSEQ_SFRS1.train.neg_16313		+
chr19	23752741	23752780	CLIPSEQ_SFRS1.train.neg_9366		-
chr18	694920	694953	CLIPSEQ_SFRS1.train.neg_8157		-
chr4	57056	57076	CLIPSEQ_SFRS1.train.neg_13801		+
chr17	4878209	4878257	CLIPSEQ_SFRS1.train.neg_7269		-
chr6	34584632	34584653	CLIPSEQ_SFRS1.train.neg_15407		+
chrX	23801688	23801730	CLIPSEQ_SFRS1.train.neg_18387		+
chr16	2225371	2225431	CLIPSEQ_SFRS1.train.neg_5831		+
chr16	3169390	3169454	CLIPSEQ_SFRS1.train.neg_5861		+
chr16	28990746	28990799	CLIPSEQ_SFRS1.train.neg_5990		+
chr14	31187820	31187868	CLIPSEQ_SFRS1.train.neg_4148		+
chr10	115629983	115630009	CLIPSEQ_SFRS1.train.neg_997		+
chr21	43168411	43168443	CLIPSEQ_SFRS1.train.neg_11919		-
chr2	55762512	55762549	CLIPSEQ_SFRS1.train.neg_9683		+
chr3	137885468	137885540	CLIPSEQ_SFRS1.train.neg_13733		-
chr16	30364278	30364312	CLIPSEQ_SFRS1.train.neg_6514		-
chr13	21715682	21715716	CLIPSEQ_SFRS1.train.neg_3237		+
chr22	19904239	19904287	CLIPSEQ_SFRS1.train.neg_12585		-
chr21	46566631	46566665	CLIPSEQ_SFRS1.train.neg_11529		+
chr18	29083470	29083521	CLIPSEQ_SFRS1.train.neg_7911		+
chr21	37583194	37583254	CLIPSEQ_SFRS1.train.neg_11352		+
chr6	20043119	20043174	CLIPSEQ_SFRS1.train.neg_15628		-
chr1	6275686	6275729	CLIPSEQ_SFRS1.train.neg_25		+
chr17	7806155	7806204	CLIPSEQ_SFRS1.train.neg_6791		+
chr12	42495901	42495955	CLIPSEQ_SFRS1.train.neg_2884		-
chr3	183660875	183660899	CLIPSEQ_SFRS1.train.neg_13787		-
chr8	107710149	107710182	CLIPSEQ_SFRS1.train.neg_17440		-
chr11	65481513	65481553	CLIPSEQ_SFRS1.train.neg_1680		+
chr2	65460624	65460641	CLIPSEQ_SFRS1.train.neg_9703		+
chr5	153726720	153726770	CLIPSEQ_SFRS1.train.neg_15167		-
chr12	53574531	53574567	CLIPSEQ_SFRS1.train.neg_2501		+
chr14	64202164	64202207	CLIPSEQ_SFRS1.train.neg_4275		+
chr18	19196210	19196263	CLIPSEQ_SFRS1.train.neg_7849		+
chr17	17850928	17850983	CLIPSEQ_SFRS1.train.neg_7334		-
chr20	44699793	44699829	CLIPSEQ_SFRS1.train.neg_11003		-
chr17	7156095	7156137	CLIPSEQ_SFRS1.train.neg_6777		+
chr11	34930679	34930740	CLIPSEQ_SFRS1.train.neg_2003		-
chr7	114596221	114596260	CLIPSEQ_SFRS1.train.neg_16295		+
chr7	140706808	140706853	CLIPSEQ_SFRS1.train.neg_16740		-
chr6	36196059	36196118	CLIPSEQ_SFRS1.train.neg_15424		+
chr8	81178205	81178252	CLIPSEQ_SFRS1.train.neg_17366		-
chr16	71321479	71321514	CLIPSEQ_SFRS1.train.neg_6673		-
chr1	15741078	15741146	CLIPSEQ_SFRS1.train.neg_50		+
chr7	23245834	23245863	CLIPSEQ_SFRS1.train.neg_16022		+
chrY	28662553	28662592	CLIPSEQ_SFRS1.train.neg_19343		+
chr6	87869916	87869967	CLIPSEQ_SFRS1.train.neg_15505		+
chr3	57927725	57927757	CLIPSEQ_SFRS1.train.neg_13243		+
chr11	129813729	129813794	CLIPSEQ_SFRS1.train.neg_2290		-
chr16	29363852	29363926	CLIPSEQ_SFRS1.train.neg_6000		+
chr9	133974585	133974645	CLIPSEQ_SFRS1.train.neg_17859		+
chr20	61439323	61439355	CLIPSEQ_SFRS1.train.neg_10630		+
chr4	39328479	39328530	CLIPSEQ_SFRS1.train.neg_14296		-
chr12	16080465	16080491	CLIPSEQ_SFRS1.train.neg_2386		+
chr22	38713102	38713145	CLIPSEQ_SFRS1.train.neg_12852		-
chr18	2903810	2903840	CLIPSEQ_SFRS1.train.neg_7737		+
chrY	26295970	26296013	CLIPSEQ_SFRS1.train.neg_19176		+
chr7	2827352	2827394	CLIPSEQ_SFRS1.train.neg_16401		-
chr16	85206531	85206562	CLIPSEQ_SFRS1.train.neg_6215		+
chr21	34134722	34134753	CLIPSEQ_SFRS1.train.neg_11795		-
chr11	63994085	63994123	CLIPSEQ_SFRS1.train.neg_1642		+
chr13	25670290	25670340	CLIPSEQ_SFRS1.train.neg_3285		+
chr6	27107988	27108018	CLIPSEQ_SFRS1.train.neg_15326		+
chr9	33625484	33625526	CLIPSEQ_SFRS1.train.neg_17609		+
chr3	50395908	50395942	CLIPSEQ_SFRS1.train.neg_13565		-
chr9	116037309	116037350	CLIPSEQ_SFRS1.train.neg_18193		-
chr10	51095647	51095702	CLIPSEQ_SFRS1.train.neg_1196		-
chr21	45308020	45308060	CLIPSEQ_SFRS1.train.neg_11476		+
chr10	32521048	32521122	CLIPSEQ_SFRS1.train.neg_1124		-
chr12	123945019	123945062	CLIPSEQ_SFRS1.train.neg_2723		+
chr8	30415076	30415135	CLIPSEQ_SFRS1.train.neg_16895		+
chr16	16430595	16430628	CLIPSEQ_SFRS1.train.neg_5935		+
chr22	21982618	21982659	CLIPSEQ_SFRS1.train.neg_12643		-
chrY	26428418	26428480	CLIPSEQ_SFRS1.train.neg_19235		+
chr9	33839140	33839180	CLIPSEQ_SFRS1.train.neg_17611		+
chr15	75544320	75544353	CLIPSEQ_SFRS1.train.neg_5620		-
chr17	28850973	28850987	CLIPSEQ_SFRS1.train.neg_6893		+
chr21	40717796	40717845	CLIPSEQ_SFRS1.train.neg_11911		-
chr19	11207268	11207310	CLIPSEQ_SFRS1.train.neg_8678		+
chr19	23682871	23682941	CLIPSEQ_SFRS1.train.neg_9363		-
chr4	48850460	48850499	CLIPSEQ_SFRS1.train.neg_13985		+
chr19	48981610	48981670	CLIPSEQ_SFRS1.train.neg_8950		+
chr12	46220000	46220040	CLIPSEQ_SFRS1.train.neg_2450		+
chr12	51076723	51076761	CLIPSEQ_SFRS1.train.neg_2489		+
chrY	28780617	28780643	CLIPSEQ_SFRS1.train.neg_19648		-
chr7	64324690	64324722	CLIPSEQ_SFRS1.train.neg_16150		+
chrY	25615501	25615544	CLIPSEQ_SFRS1.train.neg_19138		+
chrX	45918237	45918256	CLIPSEQ_SFRS1.train.neg_18785		-
chr7	62761746	62761776	CLIPSEQ_SFRS1.train.neg_16547		-
chr9	41055032	41055092	CLIPSEQ_SFRS1.train.neg_18040		-
chr21	46540695	46540730	CLIPSEQ_SFRS1.train.neg_11525		+
chr11	33786146	33786177	CLIPSEQ_SFRS1.train.neg_1999		-
chr1	1430042	1430084	CLIPSEQ_SFRS1.train.neg_11		+
chr18	20824055	20824093	CLIPSEQ_SFRS1.train.neg_7881		+
chrY	27529668	27529707	CLIPSEQ_SFRS1.train.neg_19502		-
chrX	133785225	133785287	CLIPSEQ_SFRS1.train.neg_18662		+
chrX	129061591	129061613	CLIPSEQ_SFRS1.train.neg_18654		+
chr13	52973756	52973792	CLIPSEQ_SFRS1.train.neg_3895		-
chrY	26302285	26302334	CLIPSEQ_SFRS1.train.neg_19199		+
chr22	41927591	41927608	CLIPSEQ_SFRS1.train.neg_12916		-
chr19	14566492	14566524	CLIPSEQ_SFRS1.train.neg_8725		+
chr2	99932786	99932824	CLIPSEQ_SFRS1.train.neg_9768		+
chr22	50355120	50355150	CLIPSEQ_SFRS1.train.neg_12515		+
chr6	170857018	170857048	CLIPSEQ_SFRS1.train.neg_15966		-
chr9	90631637	90631673	CLIPSEQ_SFRS1.train.neg_17708		+
chr19	4091357	4091397	CLIPSEQ_SFRS1.train.neg_9150		-
chr6	54490256	54490300	CLIPSEQ_SFRS1.train.neg_15469		+
chr19	8370674	8370712	CLIPSEQ_SFRS1.train.neg_9194		-
chr3	49725378	49725420	CLIPSEQ_SFRS1.train.neg_13551		-
chrX	128642792	128642823	CLIPSEQ_SFRS1.train.neg_19023		-
chrX	16722038	16722079	CLIPSEQ_SFRS1.train.neg_18727		-
chr9	136338891	136338961	CLIPSEQ_SFRS1.train.neg_18278		-
chr2	27608525	27608582	CLIPSEQ_SFRS1.train.neg_9934		-
chrY	27540516	27540558	CLIPSEQ_SFRS1.train.neg_19520		-
chr11	12484036	12484070	CLIPSEQ_SFRS1.train.neg_1498		+
chr14	96003531	96003590	CLIPSEQ_SFRS1.train.neg_4381		+
chr19	13190056	13190101	CLIPSEQ_SFRS1.train.neg_8705		+
chr8	87604003	87604043	CLIPSEQ_SFRS1.train.neg_17378		-
chr6	11103181	11103239	CLIPSEQ_SFRS1.train.neg_15256		+
chr19	16208855	16208921	CLIPSEQ_SFRS1.train.neg_8735		+
chr9	140506776	140506819	CLIPSEQ_SFRS1.train.neg_17895		+
chr14	81684953	81684965	CLIPSEQ_SFRS1.train.neg_4775		-
chr11	60684572	60684604	CLIPSEQ_SFRS1.train.neg_1612		+
chr12	107239921	107239982	CLIPSEQ_SFRS1.train.neg_2657		+
chr5	110433861	110433902	CLIPSEQ_SFRS1.train.neg_14772		+
chr14	89062096	89062138	CLIPSEQ_SFRS1.train.neg_4362		+
chr4	2942678	2942721	CLIPSEQ_SFRS1.train.neg_14231		-
chr17	39984295	39984332	CLIPSEQ_SFRS1.train.neg_7442		-
chr14	105478826	105478868	CLIPSEQ_SFRS1.train.neg_4859		-
chr14	24437650	24437690	CLIPSEQ_SFRS1.train.neg_4117		+
chr7	104711532	104711567	CLIPSEQ_SFRS1.train.neg_16290		+
chr10	86143196	86143250	CLIPSEQ_SFRS1.train.neg_876		+
chr2	55511476	55511520	CLIPSEQ_SFRS1.train.neg_9682		+
chr20	18161409	18161465	CLIPSEQ_SFRS1.train.neg_10304		+
chr17	19349639	19349675	CLIPSEQ_SFRS1.train.neg_7344		-
chr2	159333119	159333172	CLIPSEQ_SFRS1.train.neg_9843		+
chr7	7639038	7639074	CLIPSEQ_SFRS1.train.neg_15998		+
chr19	290545	290595	CLIPSEQ_SFRS1.train.neg_9083		-
chr17	7094938	7094973	CLIPSEQ_SFRS1.train.neg_7283		-
chr1	102253616	102253654	CLIPSEQ_SFRS1.train.neg_514		-
chr2	55455694	55455744	CLIPSEQ_SFRS1.train.neg_9980		-
chr12	108139320	108139358	CLIPSEQ_SFRS1.train.neg_3107		-
chr8	11694772	11694806	CLIPSEQ_SFRS1.train.neg_16815		+
chr14	23377784	23377832	CLIPSEQ_SFRS1.train.neg_4476		-
chrY	26290264	26290318	CLIPSEQ_SFRS1.train.neg_19154		+
chr8	32340381	32340424	CLIPSEQ_SFRS1.train.neg_16900		+
chr21	37636772	37636809	CLIPSEQ_SFRS1.train.neg_11356		+
chr8	95772473	95772521	CLIPSEQ_SFRS1.train.neg_17044		+
chr15	65117556	65117600	CLIPSEQ_SFRS1.train.neg_5546		-
chr2	48018471	48018501	CLIPSEQ_SFRS1.train.neg_9675		+
chr18	57567913	57567974	CLIPSEQ_SFRS1.train.neg_8055		+
chr10	102823521	102823562	CLIPSEQ_SFRS1.train.neg_953		+
chr21	47622669	47622709	CLIPSEQ_SFRS1.train.neg_12046		-
chr5	122218497	122218568	CLIPSEQ_SFRS1.train.neg_14790		+
chr9	27017826	27017862	CLIPSEQ_SFRS1.train.neg_17590		+
chr6	33255909	33255974	CLIPSEQ_SFRS1.train.neg_15715		-
chr13	61211764	61211807	CLIPSEQ_SFRS1.train.neg_3918		-
chr21	44160227	44160283	CLIPSEQ_SFRS1.train.neg_11422		+
chr2	27603128	27603196	CLIPSEQ_SFRS1.train.neg_9933		-
chr5	112227037	112227081	CLIPSEQ_SFRS1.train.neg_15095		-
chr4	119114972	119115010	CLIPSEQ_SFRS1.train.neg_14460		-
chr3	124937675	124937726	CLIPSEQ_SFRS1.train.neg_13708		-
chrX	106189565	106189610	CLIPSEQ_SFRS1.train.neg_18987		-
chr15	35838033	35838067	CLIPSEQ_SFRS1.train.neg_5392		-
chr7	109600214	109600258	CLIPSEQ_SFRS1.train.neg_16686		-
chr8	56721476	56721520	CLIPSEQ_SFRS1.train.neg_16970		+
chr13	111306891	111306924	CLIPSEQ_SFRS1.train.neg_4049		-
chr16	57493321	57493367	CLIPSEQ_SFRS1.train.neg_6126		+
chr3	53327001	53327035	CLIPSEQ_SFRS1.train.neg_13593		-
chr15	43990582	43990616	CLIPSEQ_SFRS1.train.neg_5025		+
chr13	27826244	27826289	CLIPSEQ_SFRS1.train.neg_3303		+
chr16	86559147	86559186	CLIPSEQ_SFRS1.train.neg_6228		+
chr7	73019730	73019785	CLIPSEQ_SFRS1.train.neg_16582		-
chrX	53443865	53443898	CLIPSEQ_SFRS1.train.neg_18861		-
chrX	45492791	45492822	CLIPSEQ_SFRS1.train.neg_18783		-
chr11	3766948	3766985	CLIPSEQ_SFRS1.train.neg_1916		-
chr15	50726746	50726781	CLIPSEQ_SFRS1.train.neg_5059		+
chr2	113321971	113322019	CLIPSEQ_SFRS1.train.neg_9794		+
chr13	60314903	60314946	CLIPSEQ_SFRS1.train.neg_3910		-
chr9	39453175	39453217	CLIPSEQ_SFRS1.train.neg_18031		-
chr21	28813950	28813996	CLIPSEQ_SFRS1.train.neg_11674		-
chr12	15800925	15800985	CLIPSEQ_SFRS1.train.neg_2839		-
chr4	156269859	156269898	CLIPSEQ_SFRS1.train.neg_14510		-
chr22	18988265	18988306	CLIPSEQ_SFRS1.train.neg_12105		+
chr5	54821623	54821670	CLIPSEQ_SFRS1.train.neg_14977		-
chr8	42974832	42974892	CLIPSEQ_SFRS1.train.neg_16953		+
chr22	31955851	31955894	CLIPSEQ_SFRS1.train.neg_12295		+
chr4	73960929	73960950	CLIPSEQ_SFRS1.train.neg_14365		-
chrY	27606030	27606088	CLIPSEQ_SFRS1.train.neg_19303		+
chrX	61998891	61998923	CLIPSEQ_SFRS1.train.neg_18502		+
chr19	19234678	19234750	CLIPSEQ_SFRS1.train.neg_9325		-
chr17	7984539	7984575	CLIPSEQ_SFRS1.train.neg_6795		+
chr2	113333488	113333520	CLIPSEQ_SFRS1.train.neg_9795		+
chr21	44321618	44321670	CLIPSEQ_SFRS1.train.neg_11434		+
chr12	57176198	57176237	CLIPSEQ_SFRS1.train.neg_2544		+
chr6	3978972	3979014	CLIPSEQ_SFRS1.train.neg_15228		+
chr5	162932131	162932187	CLIPSEQ_SFRS1.train.neg_14852		+
chr16	383373	383412	CLIPSEQ_SFRS1.train.neg_6283		-
chr16	3191266	3191317	CLIPSEQ_SFRS1.train.neg_5863		+
chr18	57809164	57809231	CLIPSEQ_SFRS1.train.neg_8065		+
chr10	15850636	15850669	CLIPSEQ_SFRS1.train.neg_1084		-
chr5	54608311	54608351	CLIPSEQ_SFRS1.train.neg_14643		+
chr19	46078768	46078810	CLIPSEQ_SFRS1.train.neg_9469		-
chr14	63847157	63847211	CLIPSEQ_SFRS1.train.neg_4667		-
chr16	74415359	74415389	CLIPSEQ_SFRS1.train.neg_6195		+
chr2	95582775	95582795	CLIPSEQ_SFRS1.train.neg_10068		-
chr15	59345373	59345444	CLIPSEQ_SFRS1.train.neg_5094		+
chr12	117364448	117364489	CLIPSEQ_SFRS1.train.neg_2689		+
chr3	111823400	111823436	CLIPSEQ_SFRS1.train.neg_13298		+
chr19	54610586	54610630	CLIPSEQ_SFRS1.train.neg_9024		+
chr11	18540130	18540197	CLIPSEQ_SFRS1.train.neg_1967		-
chr21	27129866	27129907	CLIPSEQ_SFRS1.train.neg_11219		+
chr6	99866181	99866225	CLIPSEQ_SFRS1.train.neg_15857		-
chr22	41984069	41984106	CLIPSEQ_SFRS1.train.neg_12919		-
chr9	132591052	132591103	CLIPSEQ_SFRS1.train.neg_18252		-
chr19	4651794	4651826	CLIPSEQ_SFRS1.train.neg_9159		-
chr22	29412776	29412810	CLIPSEQ_SFRS1.train.neg_12256		+
chr17	45061809	45061874	CLIPSEQ_SFRS1.train.neg_7500		-
chr10	74594573	74594611	CLIPSEQ_SFRS1.train.neg_844		+
chr1	145917514	145917547	CLIPSEQ_SFRS1.train.neg_253		+
chr9	19379845	19379875	CLIPSEQ_SFRS1.train.neg_17944		-
chr21	35200552	35200593	CLIPSEQ_SFRS1.train.neg_11837		-
chr6	31248414	31248476	CLIPSEQ_SFRS1.train.neg_15367		+
chr18	47347325	47347365	CLIPSEQ_SFRS1.train.neg_8460		-
chr15	43651937	43651973	CLIPSEQ_SFRS1.train.neg_5426		-
chr4	69215728	69215766	CLIPSEQ_SFRS1.train.neg_14358		-
chr18	43667295	43667364	CLIPSEQ_SFRS1.train.neg_8425		-
chr2	68352609	68352646	CLIPSEQ_SFRS1.train.neg_9704		+
chr5	150074242	150074298	CLIPSEQ_SFRS1.train.neg_15156		-
chr20	34543267	34543280	CLIPSEQ_SFRS1.train.neg_10889		-
chr5	43338945	43338977	CLIPSEQ_SFRS1.train.neg_14632		+
chr4	95086474	95086544	CLIPSEQ_SFRS1.train.neg_14421		-
chr5	148887377	148887418	CLIPSEQ_SFRS1.train.neg_15155		-
chr22	16187957	16187993	CLIPSEQ_SFRS1.train.neg_12553		-
chr18	51698779	51698810	CLIPSEQ_SFRS1.train.neg_8488		-
chr15	78577566	78577580	CLIPSEQ_SFRS1.train.neg_5651		-
chr12	32885523	32885559	CLIPSEQ_SFRS1.train.neg_2436		+
chr9	131447386	131447428	CLIPSEQ_SFRS1.train.neg_17833		+
chr22	25235205	25235247	CLIPSEQ_SFRS1.train.neg_12226		+
chr6	30867640	30867680	CLIPSEQ_SFRS1.train.neg_15362		+
chr15	59205043	59205091	CLIPSEQ_SFRS1.train.neg_5508		-
chr10	58120142	58120179	CLIPSEQ_SFRS1.train.neg_1208		-
chr7	25755743	25755783	CLIPSEQ_SFRS1.train.neg_16458		-
chr10	67342645	67342662	CLIPSEQ_SFRS1.train.neg_803		+
chr14	61069241	61069255	CLIPSEQ_SFRS1.train.neg_4664		-
chr14	35641578	35641613	CLIPSEQ_SFRS1.train.neg_4162		+
chr15	30703045	30703101	CLIPSEQ_SFRS1.train.neg_5370		-
chr8	41455875	41455905	CLIPSEQ_SFRS1.train.neg_16932		+
chr5	153856795	153856818	CLIPSEQ_SFRS1.train.neg_15170		-
chr12	10264525	10264581	CLIPSEQ_SFRS1.train.neg_2359		+
chr17	1582517	1582548	CLIPSEQ_SFRS1.train.neg_7238		-
chr4	17620248	17620288	CLIPSEQ_SFRS1.train.neg_13923		+
chr14	60864585	60864648	CLIPSEQ_SFRS1.train.neg_4266		+
chr13	25920650	25920700	CLIPSEQ_SFRS1.train.neg_3302		+
chr13	72387479	72387506	CLIPSEQ_SFRS1.train.neg_3926		-
chr2	55442883	55442914	CLIPSEQ_SFRS1.train.neg_9978		-
chr21	44521103	44521159	CLIPSEQ_SFRS1.train.neg_11976		-
chr19	23680323	23680348	CLIPSEQ_SFRS1.train.neg_9362		-
chr13	51515766	51515811	CLIPSEQ_SFRS1.train.neg_3448		+
chr4	15571504	15571535	CLIPSEQ_SFRS1.train.neg_13909		+
chr15	28632390	28632428	CLIPSEQ_SFRS1.train.neg_4898		+
chr15	94913486	94913553	CLIPSEQ_SFRS1.train.neg_5293		+
chr13	77582974	77583049	CLIPSEQ_SFRS1.train.neg_3956		-
chr5	95127537	95127578	CLIPSEQ_SFRS1.train.neg_14749		+
chr21	45750598	45750629	CLIPSEQ_SFRS1.train.neg_11992		-
chr20	1435165	1435213	CLIPSEQ_SFRS1.train.neg_10679		-
chr20	32186508	32186538	CLIPSEQ_SFRS1.train.neg_10395		+
chr5	88047626	88047670	CLIPSEQ_SFRS1.train.neg_15072		-
chr6	6795626	6795670	CLIPSEQ_SFRS1.train.neg_15598		-
chr5	162883992	162884022	CLIPSEQ_SFRS1.train.neg_15180		-
chr12	29588558	29588615	CLIPSEQ_SFRS1.train.neg_2429		+
chr5	79628002	79628034	CLIPSEQ_SFRS1.train.neg_15052		-
chr21	15381596	15381629	CLIPSEQ_SFRS1.train.neg_11183		+
chr22	24445639	24445672	CLIPSEQ_SFRS1.train.neg_12207		+
chr9	96801289	96801326	CLIPSEQ_SFRS1.train.neg_17736		+
chrY	28564108	28564152	CLIPSEQ_SFRS1.train.neg_19328		+
chr16	23579561	23579600	CLIPSEQ_SFRS1.train.neg_5960		+
chr12	132314572	132314609	CLIPSEQ_SFRS1.train.neg_2737		+
chr10	61585716	61585756	CLIPSEQ_SFRS1.train.neg_1210		-
chr22	29321752	29321795	CLIPSEQ_SFRS1.train.neg_12253		+
chr15	93631041	93631090	CLIPSEQ_SFRS1.train.neg_5741		-
chr16	32740208	32740249	CLIPSEQ_SFRS1.train.neg_6560		-
chr9	69842951	69843014	CLIPSEQ_SFRS1.train.neg_17676		+
chr20	34712462	34712514	CLIPSEQ_SFRS1.train.neg_10436		+
chr4	4283344	4283374	CLIPSEQ_SFRS1.train.neg_14246		-
chr3	48468235	48468294	CLIPSEQ_SFRS1.train.neg_13514		-
chr9	139745468	139745527	CLIPSEQ_SFRS1.train.neg_17887		+
chr9	132584762	132584793	CLIPSEQ_SFRS1.train.neg_18251		-
chr5	1613137	1613157	CLIPSEQ_SFRS1.train.neg_14909		-
chr4	17805404	17805416	CLIPSEQ_SFRS1.train.neg_14274		-
chr14	23765489	23765557	CLIPSEQ_SFRS1.train.neg_4491		-
chr15	32894495	32894513	CLIPSEQ_SFRS1.train.neg_4942		+
chr21	33757884	33757917	CLIPSEQ_SFRS1.train.neg_11765		-
chr22	20786721	20786778	CLIPSEQ_SFRS1.train.neg_12622		-
chr21	14467895	14467936	CLIPSEQ_SFRS1.train.neg_11602		-
chr8	7748668	7748707	CLIPSEQ_SFRS1.train.neg_17169		-
chr8	145326508	145326531	CLIPSEQ_SFRS1.train.neg_17511		-
chr14	55647998	55648041	CLIPSEQ_SFRS1.train.neg_4642		-
chr18	26232057	26232099	CLIPSEQ_SFRS1.train.neg_7906		+
chr20	32868903	32868937	CLIPSEQ_SFRS1.train.neg_10853		-
chr15	91578520	91578559	CLIPSEQ_SFRS1.train.neg_5283		+
chr21	46924567	46924601	CLIPSEQ_SFRS1.train.neg_12035		-
chr17	74409778	74409829	CLIPSEQ_SFRS1.train.neg_7644		-
chr7	2653914	2653955	CLIPSEQ_SFRS1.train.neg_15980		+
chr4	103769736	103769768	CLIPSEQ_SFRS1.train.neg_14439		-
chr13	41767712	41767783	CLIPSEQ_SFRS1.train.neg_3809		-
chrX	103192141	103192179	CLIPSEQ_SFRS1.train.neg_18610		+
chr17	18151821	18151851	CLIPSEQ_SFRS1.train.neg_7336		-
chr9	34917472	34917526	CLIPSEQ_SFRS1.train.neg_17619		+
chr7	32534878	32534918	CLIPSEQ_SFRS1.train.neg_16477		-
chrY	27673003	27673044	CLIPSEQ_SFRS1.train.neg_19580		-
chr14	47805664	47805700	CLIPSEQ_SFRS1.train.neg_4577		-
chr17	19505249	19505305	CLIPSEQ_SFRS1.train.neg_6846		+
chr10	102288904	102288944	CLIPSEQ_SFRS1.train.neg_943		+
chr15	60716242	60716284	CLIPSEQ_SFRS1.train.neg_5516		-
chr17	18196144	18196208	CLIPSEQ_SFRS1.train.neg_7337		-
chr9	33624912	33624945	CLIPSEQ_SFRS1.train.neg_17606		+
chr7	23245782	23245813	CLIPSEQ_SFRS1.train.neg_16021		+
chr4	47853958	47854005	CLIPSEQ_SFRS1.train.neg_14325		-
chr11	70263075	70263118	CLIPSEQ_SFRS1.train.neg_1730		+
chr10	123567767	123567841	CLIPSEQ_SFRS1.train.neg_1400		-
chr11	113660042	113660077	CLIPSEQ_SFRS1.train.neg_1818		+
chr17	27771016	27771055	CLIPSEQ_SFRS1.train.neg_6884		+
chr11	129299841	129299871	CLIPSEQ_SFRS1.train.neg_1862		+
chr17	15901725	15901772	CLIPSEQ_SFRS1.train.neg_7323		-
chr17	74731551	74731586	CLIPSEQ_SFRS1.train.neg_7650		-
chr18	12323689	12323727	CLIPSEQ_SFRS1.train.neg_7814		+
chr16	68576599	68576632	CLIPSEQ_SFRS1.train.neg_6153		+
chr17	62550270	62550317	CLIPSEQ_SFRS1.train.neg_7592		-
chr15	41389690	41389714	CLIPSEQ_SFRS1.train.neg_5409		-
chr18	48515394	48515431	CLIPSEQ_SFRS1.train.neg_8014		+
chr21	46705489	46705556	CLIPSEQ_SFRS1.train.neg_12029		-
chr6	116988292	116988325	CLIPSEQ_SFRS1.train.neg_15891		-
chr16	30456558	30456600	CLIPSEQ_SFRS1.train.neg_6520		-
chr17	44647953	44648016	CLIPSEQ_SFRS1.train.neg_7498		-
chrY	28563861	28563896	CLIPSEQ_SFRS1.train.neg_19327		+
chr10	63820912	63820948	CLIPSEQ_SFRS1.train.neg_798		+
chr22	18232305	18232349	CLIPSEQ_SFRS1.train.neg_12569		-
chr3	54289242	54289272	CLIPSEQ_SFRS1.train.neg_13225		+
chr16	4303016	4303052	CLIPSEQ_SFRS1.train.neg_6366		-
chr8	134420248	134420286	CLIPSEQ_SFRS1.train.neg_17126		+
chr8	41787417	41787479	CLIPSEQ_SFRS1.train.neg_17264		-
chr8	1845031	1845055	CLIPSEQ_SFRS1.train.neg_16781		+
chr2	30686997	30687047	CLIPSEQ_SFRS1.train.neg_9651		+
chr1	8939072	8939109	CLIPSEQ_SFRS1.train.neg_345		-
chr15	44088042	44088081	CLIPSEQ_SFRS1.train.neg_5029		+
chr15	85186205	85186275	CLIPSEQ_SFRS1.train.neg_5699		-
chr15	43232444	43232476	CLIPSEQ_SFRS1.train.neg_5421		-
chr13	53004711	53004741	CLIPSEQ_SFRS1.train.neg_3899		-
chr19	1986014	1986059	CLIPSEQ_SFRS1.train.neg_9115		-
chr5	141514476	141514516	CLIPSEQ_SFRS1.train.neg_14831		+
chr7	42959587	42959628	CLIPSEQ_SFRS1.train.neg_16087		+
chr13	41493610	41493654	CLIPSEQ_SFRS1.train.neg_3800		-
chr14	86015626	86015656	CLIPSEQ_SFRS1.train.neg_4357		+
chr10	104496803	104496844	CLIPSEQ_SFRS1.train.neg_968		+
chr13	73674848	73674916	CLIPSEQ_SFRS1.train.neg_3935		-
chr22	38253872	38253939	CLIPSEQ_SFRS1.train.neg_12343		+
chr16	89032989	89033038	CLIPSEQ_SFRS1.train.neg_6726		-
chr15	21366332	21366368	CLIPSEQ_SFRS1.train.neg_4870		+
chr15	63343815	63343847	CLIPSEQ_SFRS1.train.neg_5102		+
chr6	72865262	72865284	CLIPSEQ_SFRS1.train.neg_15491		+
chr20	45315699	45315739	CLIPSEQ_SFRS1.train.neg_11034		-
chr22	43172902	43172969	CLIPSEQ_SFRS1.train.neg_12960		-
chr6	24406135	24406167	CLIPSEQ_SFRS1.train.neg_15289		+
chr3	128624583	128624617	CLIPSEQ_SFRS1.train.neg_13337		+
chr3	50393147	50393189	CLIPSEQ_SFRS1.train.neg_13563		-
chr20	2969431	2969464	CLIPSEQ_SFRS1.train.neg_10248		+
chr9	66664336	66664365	CLIPSEQ_SFRS1.train.neg_17670		+
chr16	53634337	53634367	CLIPSEQ_SFRS1.train.neg_6601		-
chr16	132332	132363	CLIPSEQ_SFRS1.train.neg_5784		+
chr8	127086473	127086508	CLIPSEQ_SFRS1.train.neg_17112		+
chr7	127229950	127229993	CLIPSEQ_SFRS1.train.neg_16307		+
chr15	67915252	67915291	CLIPSEQ_SFRS1.train.neg_5129		+
chr18	72909929	72909980	CLIPSEQ_SFRS1.train.neg_8552		-
chr6	149915239	149915269	CLIPSEQ_SFRS1.train.neg_15573		+
chrX	20085495	20085530	CLIPSEQ_SFRS1.train.neg_18741		-
chr7	150971358	150971402	CLIPSEQ_SFRS1.train.neg_16760		-
chrX	48756321	48756364	CLIPSEQ_SFRS1.train.neg_18454		+
chr15	75932711	75932750	CLIPSEQ_SFRS1.train.neg_5637		-
chr10	75920118	75920163	CLIPSEQ_SFRS1.train.neg_853		+
chr15	25826173	25826221	CLIPSEQ_SFRS1.train.neg_4889		+
chr7	141305484	141305526	CLIPSEQ_SFRS1.train.neg_16350		+
chr11	65041964	65042005	CLIPSEQ_SFRS1.train.neg_1664		+
chr10	95719594	95719657	CLIPSEQ_SFRS1.train.neg_1286		-
chr17	45903974	45904024	CLIPSEQ_SFRS1.train.neg_7504		-
chr11	118515909	118515939	CLIPSEQ_SFRS1.train.neg_1832		+
chr18	32955211	32955272	CLIPSEQ_SFRS1.train.neg_8384		-
chr12	57668233	57668263	CLIPSEQ_SFRS1.train.neg_3014		-
chr2	88748616	88748648	CLIPSEQ_SFRS1.train.neg_10064		-
chr2	74981923	74981961	CLIPSEQ_SFRS1.train.neg_10052		-
chr21	46689166	46689204	CLIPSEQ_SFRS1.train.neg_12025		-
chr16	84004220	84004252	CLIPSEQ_SFRS1.train.neg_6213		+
chr14	64191310	64191343	CLIPSEQ_SFRS1.train.neg_4674		-
chr20	2903315	2903381	CLIPSEQ_SFRS1.train.neg_10247		+
chr7	128210609	128210662	CLIPSEQ_SFRS1.train.neg_16707		-
chr11	10798566	10798601	CLIPSEQ_SFRS1.train.neg_1493		+
chr2	87954625	87954651	CLIPSEQ_SFRS1.train.neg_9748		+
chr17	39985703	39985748	CLIPSEQ_SFRS1.train.neg_7443		-
chr21	35076201	35076232	CLIPSEQ_SFRS1.train.neg_11300		+
chr8	36845528	36845560	CLIPSEQ_SFRS1.train.neg_17241		-
chrY	27602844	27602874	CLIPSEQ_SFRS1.train.neg_19285		+
chr4	153346249	153346285	CLIPSEQ_SFRS1.train.neg_14507		-
chrY	26318185	26318234	CLIPSEQ_SFRS1.train.neg_19224		+
chr11	17771915	17771945	CLIPSEQ_SFRS1.train.neg_1511		+
chr9	99303548	99303594	CLIPSEQ_SFRS1.train.neg_18144		-
chr6	80775615	80775649	CLIPSEQ_SFRS1.train.neg_15811		-
chr20	34230506	34230536	CLIPSEQ_SFRS1.train.neg_10878		-
chr22	20075420	20075478	CLIPSEQ_SFRS1.train.neg_12131		+
chr16	71942167	71942207	CLIPSEQ_SFRS1.train.neg_6181		+
chr10	102763675	102763716	CLIPSEQ_SFRS1.train.neg_952		+
chr15	58409775	58409811	CLIPSEQ_SFRS1.train.neg_5500		-
chr12	99727023	99727056	CLIPSEQ_SFRS1.train.neg_3083		-
chr16	33107444	33107500	CLIPSEQ_SFRS1.train.neg_6564		-
chr10	70756629	70756682	CLIPSEQ_SFRS1.train.neg_827		+
chr10	71539331	71539380	CLIPSEQ_SFRS1.train.neg_835		+
chr18	57677853	57677889	CLIPSEQ_SFRS1.train.neg_8532		-
chr6	7252159	7252199	CLIPSEQ_SFRS1.train.neg_15244		+
chr8	67896155	67896203	CLIPSEQ_SFRS1.train.neg_17332		-
chr14	90833207	90833249	CLIPSEQ_SFRS1.train.neg_4790		-
chr9	139114566	139114620	CLIPSEQ_SFRS1.train.neg_18294		-
chr12	63002024	63002068	CLIPSEQ_SFRS1.train.neg_2566		+
chr18	12351767	12351814	CLIPSEQ_SFRS1.train.neg_8251		-
chr5	114952661	114952694	CLIPSEQ_SFRS1.train.neg_15102		-
chr8	8923168	8923220	CLIPSEQ_SFRS1.train.neg_16803		+
chr11	67377100	67377145	CLIPSEQ_SFRS1.train.neg_1721		+
chrX	48341210	48341246	CLIPSEQ_SFRS1.train.neg_18448		+
chr17	43686198	43686228	CLIPSEQ_SFRS1.train.neg_7025		+
chr16	4301416	4301450	CLIPSEQ_SFRS1.train.neg_6365		-
chr22	17694854	17694893	CLIPSEQ_SFRS1.train.neg_12083		+
chr4	146686409	146686439	CLIPSEQ_SFRS1.train.neg_14501		-
chr10	75065881	75065925	CLIPSEQ_SFRS1.train.neg_1240		-
chr16	85391438	85391482	CLIPSEQ_SFRS1.train.neg_6220		+
chr18	74134355	74134394	CLIPSEQ_SFRS1.train.neg_8563		-
chr17	56591437	56591494	CLIPSEQ_SFRS1.train.neg_7564		-
chr12	54970965	54970998	CLIPSEQ_SFRS1.train.neg_2523		+
chr15	82966713	82966760	CLIPSEQ_SFRS1.train.neg_5221		+
chr1	154933635	154933668	CLIPSEQ_SFRS1.train.neg_564		-
chr14	75615812	75615858	CLIPSEQ_SFRS1.train.neg_4745		-
chr17	79980758	79980804	CLIPSEQ_SFRS1.train.neg_7676		-
chr16	385100	385136	CLIPSEQ_SFRS1.train.neg_6284		-
chr3	50368926	50368968	CLIPSEQ_SFRS1.train.neg_13560		-
chr10	7832111	7832167	CLIPSEQ_SFRS1.train.neg_633		+
chr18	12463805	12463828	CLIPSEQ_SFRS1.train.neg_8255		-
chr4	9498295	9498335	CLIPSEQ_SFRS1.train.neg_13894		+
chr2	174907861	174907897	CLIPSEQ_SFRS1.train.neg_9851		+
chr13	21630828	21630864	CLIPSEQ_SFRS1.train.neg_3716		-
chr12	4681649	4681688	CLIPSEQ_SFRS1.train.neg_2310		+
chr5	55433125	55433163	CLIPSEQ_SFRS1.train.neg_14648		+
chr10	60415640	60415685	CLIPSEQ_SFRS1.train.neg_788		+
chr20	3190984	3191035	CLIPSEQ_SFRS1.train.neg_10259		+
chr16	56778914	56778960	CLIPSEQ_SFRS1.train.neg_6110		+
chr7	102022712	102022743	CLIPSEQ_SFRS1.train.neg_16285		+
chr16	47696553	47696589	CLIPSEQ_SFRS1.train.neg_6077		+
chr5	176421610	176421659	CLIPSEQ_SFRS1.train.neg_15190		-
chr8	145483603	145483634	CLIPSEQ_SFRS1.train.neg_17147		+
chr3	167760929	167760994	CLIPSEQ_SFRS1.train.neg_13778		-
chr20	34257767	34257804	CLIPSEQ_SFRS1.train.neg_10880		-
chr2	202600404	202600445	CLIPSEQ_SFRS1.train.neg_10191		-
chr19	7706327	7706373	CLIPSEQ_SFRS1.train.neg_8645		+
chr22	30740911	30740968	CLIPSEQ_SFRS1.train.neg_12741		-
chr22	45714976	45715018	CLIPSEQ_SFRS1.train.neg_12465		+
chr22	50629841	50629871	CLIPSEQ_SFRS1.train.neg_12521		+
chr12	56523847	56523913	CLIPSEQ_SFRS1.train.neg_2535		+
chr2	87239732	87239761	CLIPSEQ_SFRS1.train.neg_9746		+
chr7	44608243	44608280	CLIPSEQ_SFRS1.train.neg_16512		-
chr17	37195330	37195401	CLIPSEQ_SFRS1.train.neg_6945		+
chr6	96041803	96041843	CLIPSEQ_SFRS1.train.neg_15515		+
chr10	48213829	48213870	CLIPSEQ_SFRS1.train.neg_757		+
chr13	107173027	107173080	CLIPSEQ_SFRS1.train.neg_4038		-
chr22	25309954	25309998	CLIPSEQ_SFRS1.train.neg_12228		+
chr19	36898163	36898193	CLIPSEQ_SFRS1.train.neg_9403		-
chr16	23544348	23544401	CLIPSEQ_SFRS1.train.neg_6461		-
chr3	123678454	123678509	CLIPSEQ_SFRS1.train.neg_13704		-
chr9	136226500	136226536	CLIPSEQ_SFRS1.train.neg_17874		+
chr11	66262792	66262834	CLIPSEQ_SFRS1.train.neg_1701		+
chr8	6565956	6565990	CLIPSEQ_SFRS1.train.neg_16790		+
chr2	73959498	73959531	CLIPSEQ_SFRS1.train.neg_10029		-
chr16	4232541	4232597	CLIPSEQ_SFRS1.train.neg_6362		-
chr1	155901507	155901533	CLIPSEQ_SFRS1.train.neg_567		-
chr16	28658823	28658889	CLIPSEQ_SFRS1.train.neg_5977		+
chr2	96943213	96943264	CLIPSEQ_SFRS1.train.neg_10076		-
chr12	133462942	133462981	CLIPSEQ_SFRS1.train.neg_3204		-
chr4	113107064	113107108	CLIPSEQ_SFRS1.train.neg_14122		+
chr4	159198055	159198094	CLIPSEQ_SFRS1.train.neg_14169		+
chr7	138912559	138912592	CLIPSEQ_SFRS1.train.neg_16733		-
chr4	19771728	19771772	CLIPSEQ_SFRS1.train.neg_13934		+
chr15	28532091	28532103	CLIPSEQ_SFRS1.train.neg_5360		-
chr10	97409750	97409800	CLIPSEQ_SFRS1.train.neg_1294		-
chr15	74654839	74654912	CLIPSEQ_SFRS1.train.neg_5169		+
chr16	19715297	19715341	CLIPSEQ_SFRS1.train.neg_6442		-
chr2	25184547	25184599	CLIPSEQ_SFRS1.train.neg_9918		-
chr21	34791736	34791777	CLIPSEQ_SFRS1.train.neg_11279		+
chr6	88252984	88253023	CLIPSEQ_SFRS1.train.neg_15826		-
chr5	1574248	1574281	CLIPSEQ_SFRS1.train.neg_14906		-
chr4	177241378	177241441	CLIPSEQ_SFRS1.train.neg_14180		+
chr6	2770430	2770472	CLIPSEQ_SFRS1.train.neg_15217		+
chr21	45161392	45161432	CLIPSEQ_SFRS1.train.neg_11452		+
chr13	103294895	103294928	CLIPSEQ_SFRS1.train.neg_3576		+
chr13	86928645	86928660	CLIPSEQ_SFRS1.train.neg_3545		+
chr7	42958663	42958700	CLIPSEQ_SFRS1.train.neg_16084		+
chr2	58479597	58479644	CLIPSEQ_SFRS1.train.neg_9689		+
chrX	46299236	46299263	CLIPSEQ_SFRS1.train.neg_18788		-
chr3	154011725	154011788	CLIPSEQ_SFRS1.train.neg_13767		-
chrX	14852877	14852916	CLIPSEQ_SFRS1.train.neg_18721		-
chr2	159836423	159836456	CLIPSEQ_SFRS1.train.neg_9845		+
chr10	46259250	46259270	CLIPSEQ_SFRS1.train.neg_738		+
chr16	28857375	28857392	CLIPSEQ_SFRS1.train.neg_6491		-
chr19	14181560	14181617	CLIPSEQ_SFRS1.train.neg_8719		+
chr19	46195509	46195542	CLIPSEQ_SFRS1.train.neg_9470		-
chr9	36304809	36304861	CLIPSEQ_SFRS1.train.neg_18019		-
chr20	33820290	33820320	CLIPSEQ_SFRS1.train.neg_10412		+
chr15	89868148	89868182	CLIPSEQ_SFRS1.train.neg_5712		-
chr4	120984142	120984184	CLIPSEQ_SFRS1.train.neg_14465		-
chr9	26867315	26867375	CLIPSEQ_SFRS1.train.neg_17957		-
chr13	22202829	22202882	CLIPSEQ_SFRS1.train.neg_3734		-
chr9	139962676	139962728	CLIPSEQ_SFRS1.train.neg_18319		-
chr6	26597677	26597708	CLIPSEQ_SFRS1.train.neg_15321		+
chr20	49576343	49576408	CLIPSEQ_SFRS1.train.neg_10582		+
chr13	53210990	53211028	CLIPSEQ_SFRS1.train.neg_3479		+
chr18	9828499	9828538	CLIPSEQ_SFRS1.train.neg_7788		+
chr6	91266327	91266361	CLIPSEQ_SFRS1.train.neg_15845		-
chr22	31988045	31988096	CLIPSEQ_SFRS1.train.neg_12298		+
chr21	40637625	40637655	CLIPSEQ_SFRS1.train.neg_11899		-
chr2	99951789	99951821	CLIPSEQ_SFRS1.train.neg_10088		-
chr7	75543760	75543792	CLIPSEQ_SFRS1.train.neg_16200		+
chr12	120915728	120915786	CLIPSEQ_SFRS1.train.neg_2701		+
chr18	9735366	9735407	CLIPSEQ_SFRS1.train.neg_8219		-
chr13	78491158	78491205	CLIPSEQ_SFRS1.train.neg_3972		-
chr1	27267433	27267464	CLIPSEQ_SFRS1.train.neg_85		+
chr20	5099361	5099405	CLIPSEQ_SFRS1.train.neg_10703		-
chr6	24658657	24658709	CLIPSEQ_SFRS1.train.neg_15631		-
chr12	132414279	132414323	CLIPSEQ_SFRS1.train.neg_2739		+
chr7	87837961	87838002	CLIPSEQ_SFRS1.train.neg_16612		-
chr2	27050339	27050392	CLIPSEQ_SFRS1.train.neg_9925		-
chr1	40431875	40431908	CLIPSEQ_SFRS1.train.neg_136		+
chr6	33362239	33362304	CLIPSEQ_SFRS1.train.neg_15398		+
chr1	51350072	51350116	CLIPSEQ_SFRS1.train.neg_461		-
chr22	39421077	39421138	CLIPSEQ_SFRS1.train.neg_12378		+
chr7	74910152	74910193	CLIPSEQ_SFRS1.train.neg_16592		-
chr18	19763904	19763936	CLIPSEQ_SFRS1.train.neg_7865		+
chr13	41765295	41765335	CLIPSEQ_SFRS1.train.neg_3806		-
chr10	93896663	93896687	CLIPSEQ_SFRS1.train.neg_900		+
chr22	45582062	45582112	CLIPSEQ_SFRS1.train.neg_12460		+
chr22	36421042	36421081	CLIPSEQ_SFRS1.train.neg_12789		-
chr12	27191105	27191138	CLIPSEQ_SFRS1.train.neg_2418		+
chr6	96034948	96034986	CLIPSEQ_SFRS1.train.neg_15514		+
chr17	30792820	30792852	CLIPSEQ_SFRS1.train.neg_6916		+
chr8	66529140	66529178	CLIPSEQ_SFRS1.train.neg_17329		-
chr17	38790637	38790679	CLIPSEQ_SFRS1.train.neg_7438		-
chr13	73333051	73333090	CLIPSEQ_SFRS1.train.neg_3930		-
chrX	30648635	30648680	CLIPSEQ_SFRS1.train.neg_18410		+
chr18	49449	49509	CLIPSEQ_SFRS1.train.neg_8137		-
chr11	73445690	73445743	CLIPSEQ_SFRS1.train.neg_2197		-
chr3	167982333	167982373	CLIPSEQ_SFRS1.train.neg_13375		+
chrX	19951962	19952001	CLIPSEQ_SFRS1.train.neg_18738		-
chr20	37387268	37387308	CLIPSEQ_SFRS1.train.neg_10482		+
chr20	34327437	34327511	CLIPSEQ_SFRS1.train.neg_10885		-
chr10	69634263	69634318	CLIPSEQ_SFRS1.train.neg_806		+
chr12	13004195	13004246	CLIPSEQ_SFRS1.train.neg_2379		+
chrX	17864938	17865000	CLIPSEQ_SFRS1.train.neg_18733		-
chr22	30997861	30997906	CLIPSEQ_SFRS1.train.neg_12754		-
chr6	42924090	42924147	CLIPSEQ_SFRS1.train.neg_15749		-
chr9	35709405	35709451	CLIPSEQ_SFRS1.train.neg_18011		-
chr2	42077485	42077517	CLIPSEQ_SFRS1.train.neg_9965		-
chrX	66594112	66594159	CLIPSEQ_SFRS1.train.neg_18514		+
chr20	35209447	35209483	CLIPSEQ_SFRS1.train.neg_10448		+
chr18	13140195	13140254	CLIPSEQ_SFRS1.train.neg_8276		-
chr4	99951387	99951450	CLIPSEQ_SFRS1.train.neg_14098		+
chr9	125944936	125945000	CLIPSEQ_SFRS1.train.neg_18226		-
chr9	131804237	131804279	CLIPSEQ_SFRS1.train.neg_17841		+
chr8	99149286	99149334	CLIPSEQ_SFRS1.train.neg_17066		+
chr21	27343330	27343371	CLIPSEQ_SFRS1.train.neg_11640		-
chr11	65204451	65204485	CLIPSEQ_SFRS1.train.neg_1671		+
chr11	64532121	64532159	CLIPSEQ_SFRS1.train.neg_2126		-
chr13	20064209	20064246	CLIPSEQ_SFRS1.train.neg_3669		-
chrY	28352094	28352141	CLIPSEQ_SFRS1.train.neg_19611		-
chr1	87474465	87474514	CLIPSEQ_SFRS1.train.neg_208		+
chr15	58432113	58432152	CLIPSEQ_SFRS1.train.neg_5085		+
chr4	2589788	2589825	CLIPSEQ_SFRS1.train.neg_13854		+
chr6	33168886	33168904	CLIPSEQ_SFRS1.train.neg_15387		+
chr11	50227417	50227469	CLIPSEQ_SFRS1.train.neg_1591		+
chr19	39948613	39948649	CLIPSEQ_SFRS1.train.neg_8884		+
chr17	57802131	57802169	CLIPSEQ_SFRS1.train.neg_7099		+
chr6	99868372	99868420	CLIPSEQ_SFRS1.train.neg_15858		-
chr12	51458215	51458273	CLIPSEQ_SFRS1.train.neg_2958		-
chr11	63527696	63527743	CLIPSEQ_SFRS1.train.neg_2111		-
chr19	1439257	1439289	CLIPSEQ_SFRS1.train.neg_8601		+
chr8	82585544	82585601	CLIPSEQ_SFRS1.train.neg_17375		-
chr14	60386147	60386180	CLIPSEQ_SFRS1.train.neg_4661		-
chr4	119114656	119114714	CLIPSEQ_SFRS1.train.neg_14459		-
chr11	125882662	125882711	CLIPSEQ_SFRS1.train.neg_2279		-
chr8	135567643	135567689	CLIPSEQ_SFRS1.train.neg_17487		-
chr17	46022413	46022453	CLIPSEQ_SFRS1.train.neg_7044		+
chrY	25195948	25195995	CLIPSEQ_SFRS1.train.neg_19101		+
chrX	17022122	17022172	CLIPSEQ_SFRS1.train.neg_18364		+
chr19	536018	536074	CLIPSEQ_SFRS1.train.neg_8579		+
chrX	32262771	32262827	CLIPSEQ_SFRS1.train.neg_18754		-
chr8	25759700	25759736	CLIPSEQ_SFRS1.train.neg_17198		-
chr22	33223518	33223563	CLIPSEQ_SFRS1.train.neg_12308		+
chr2	74588658	74588690	CLIPSEQ_SFRS1.train.neg_10037		-
chr14	83159229	83159281	CLIPSEQ_SFRS1.train.neg_4781		-
chr8	145469317	145469347	CLIPSEQ_SFRS1.train.neg_17145		+
chr20	35845357	35845390	CLIPSEQ_SFRS1.train.neg_10460		+
chr10	72582610	72582661	CLIPSEQ_SFRS1.train.neg_840		+
chr15	65444990	65445020	CLIPSEQ_SFRS1.train.neg_5549		-
chr17	62896610	62896648	CLIPSEQ_SFRS1.train.neg_7121		+
chr17	79166235	79166287	CLIPSEQ_SFRS1.train.neg_7660		-
chr13	73316896	73316936	CLIPSEQ_SFRS1.train.neg_3505		+
chr17	57188825	57188862	CLIPSEQ_SFRS1.train.neg_7567		-
chr6	1613930	1613965	CLIPSEQ_SFRS1.train.neg_15212		+
chr10	102719813	102719857	CLIPSEQ_SFRS1.train.neg_947		+
chr17	29689941	29689991	CLIPSEQ_SFRS1.train.neg_6905		+
chr18	57638498	57638556	CLIPSEQ_SFRS1.train.neg_8064		+
chr17	674915	674954	CLIPSEQ_SFRS1.train.neg_7221		-
chr4	99662295	99662340	CLIPSEQ_SFRS1.train.neg_14097		+
chr22	30814542	30814591	CLIPSEQ_SFRS1.train.neg_12752		-
chr19	10217575	10217639	CLIPSEQ_SFRS1.train.neg_8663		+
chr20	32182659	32182704	CLIPSEQ_SFRS1.train.neg_10394		+
chr4	33923691	33923736	CLIPSEQ_SFRS1.train.neg_13958		+
chr21	45216752	45216800	CLIPSEQ_SFRS1.train.neg_11466		+
chr20	404375	404439	CLIPSEQ_SFRS1.train.neg_10227		+
chr19	15234830	15234870	CLIPSEQ_SFRS1.train.neg_9285		-
chr17	57226147	57226190	CLIPSEQ_SFRS1.train.neg_7570		-
chr15	48631832	48631862	CLIPSEQ_SFRS1.train.neg_5051		+
chr22	28487754	28487766	CLIPSEQ_SFRS1.train.neg_12694		-
chr20	18000813	18000864	CLIPSEQ_SFRS1.train.neg_10746		-
chr19	1221800	1221835	CLIPSEQ_SFRS1.train.neg_8590		+
chr6	27816450	27816504	CLIPSEQ_SFRS1.train.neg_15333		+
chr10	124751995	124752018	CLIPSEQ_SFRS1.train.neg_1006		+
chr19	56751037	56751075	CLIPSEQ_SFRS1.train.neg_9568		-
chr20	25315718	25315773	CLIPSEQ_SFRS1.train.neg_10793		-
chr14	23985678	23985710	CLIPSEQ_SFRS1.train.neg_4106		+
chr16	85218457	85218501	CLIPSEQ_SFRS1.train.neg_6219		+
chr19	49469678	49469714	CLIPSEQ_SFRS1.train.neg_8956		+
chr18	68097308	68097347	CLIPSEQ_SFRS1.train.neg_8096		+
chr7	76253176	76253209	CLIPSEQ_SFRS1.train.neg_16605		-
chr6	28261032	28261079	CLIPSEQ_SFRS1.train.neg_15339		+
chr17	5017919	5017967	CLIPSEQ_SFRS1.train.neg_7272		-
chr15	73904347	73904387	CLIPSEQ_SFRS1.train.neg_5600		-
chr3	65673866	65673911	CLIPSEQ_SFRS1.train.neg_13256		+
chr19	12828898	12828939	CLIPSEQ_SFRS1.train.neg_9248		-
chr14	100470389	100470427	CLIPSEQ_SFRS1.train.neg_4393		+
chr9	123856433	123856485	CLIPSEQ_SFRS1.train.neg_17794		+
chr6	44278732	44278775	CLIPSEQ_SFRS1.train.neg_15762		-
chr17	15607805	15607851	CLIPSEQ_SFRS1.train.neg_6810		+
chr1	52816642	52816674	CLIPSEQ_SFRS1.train.neg_467		-
chr20	62577253	62577277	CLIPSEQ_SFRS1.train.neg_11173		-
chr5	131722278	131722321	CLIPSEQ_SFRS1.train.neg_14798		+
chr3	21836962	21837025	CLIPSEQ_SFRS1.train.neg_13443		-
chr16	58646078	58646112	CLIPSEQ_SFRS1.train.neg_6618		-
chr8	74203603	74203650	CLIPSEQ_SFRS1.train.neg_17349		-
chr7	66758050	66758106	CLIPSEQ_SFRS1.train.neg_16560		-
chr14	51390970	51391033	CLIPSEQ_SFRS1.train.neg_4618		-
chr7	148496223	148496250	CLIPSEQ_SFRS1.train.neg_16360		+
chr19	59063501	59063543	CLIPSEQ_SFRS1.train.neg_9588		-
chr16	550830	550874	CLIPSEQ_SFRS1.train.neg_5791		+
chr11	3437842	3437878	CLIPSEQ_SFRS1.train.neg_1913		-
chr1	53392711	53392737	CLIPSEQ_SFRS1.train.neg_471		-
chr9	41055753	41055801	CLIPSEQ_SFRS1.train.neg_18042		-
chr12	9080824	9080876	CLIPSEQ_SFRS1.train.neg_2352		+
chr14	35079848	35079881	CLIPSEQ_SFRS1.train.neg_4528		-
chr19	48678051	48678085	CLIPSEQ_SFRS1.train.neg_8946		+
chr21	40759518	40759562	CLIPSEQ_SFRS1.train.neg_11406		+
chr12	110474991	110475032	CLIPSEQ_SFRS1.train.neg_2675		+
chr15	99233063	99233102	CLIPSEQ_SFRS1.train.neg_5298		+
chr19	40931179	40931249	CLIPSEQ_SFRS1.train.neg_9436		-
chr14	29236811	29236850	CLIPSEQ_SFRS1.train.neg_4142		+
chr14	39577742	39577780	CLIPSEQ_SFRS1.train.neg_4169		+
chr8	129052351	129052382	CLIPSEQ_SFRS1.train.neg_17120		+
chr2	31472793	31472840	CLIPSEQ_SFRS1.train.neg_9653		+
chr5	82837144	82837165	CLIPSEQ_SFRS1.train.neg_14738		+
chr21	30260639	30260680	CLIPSEQ_SFRS1.train.neg_11691		-
chr16	4142687	4142734	CLIPSEQ_SFRS1.train.neg_6360		-
chrX	118602903	118602933	CLIPSEQ_SFRS1.train.neg_18637		+
chr13	113914100	113914137	CLIPSEQ_SFRS1.train.neg_3618		+
chr18	53204426	53204459	CLIPSEQ_SFRS1.train.neg_8499		-
chr5	10741372	10741409	CLIPSEQ_SFRS1.train.neg_14914		-
chr21	14475625	14475666	CLIPSEQ_SFRS1.train.neg_11606		-
chr16	22082679	22082708	CLIPSEQ_SFRS1.train.neg_5953		+
chr16	4383139	4383173	CLIPSEQ_SFRS1.train.neg_6370		-
chr3	48736579	48736625	CLIPSEQ_SFRS1.train.neg_13525		-
chr12	104346881	104346920	CLIPSEQ_SFRS1.train.neg_2638		+
chr3	195664796	195664815	CLIPSEQ_SFRS1.train.neg_13397		+
chr21	47887703	47887735	CLIPSEQ_SFRS1.train.neg_11585		+
chr3	174632133	174632170	CLIPSEQ_SFRS1.train.neg_13380		+
chr5	55265220	55265293	CLIPSEQ_SFRS1.train.neg_14980		-
chr19	5715461	5715482	CLIPSEQ_SFRS1.train.neg_9167		-
chr10	118199533	118199563	CLIPSEQ_SFRS1.train.neg_1376		-
chr21	37434665	37434697	CLIPSEQ_SFRS1.train.neg_11858		-
chr3	75671282	75671314	CLIPSEQ_SFRS1.train.neg_13647		-
chrX	64734820	64734852	CLIPSEQ_SFRS1.train.neg_18892		-
chr17	1628435	1628482	CLIPSEQ_SFRS1.train.neg_6736		+
chr7	100741088	100741122	CLIPSEQ_SFRS1.train.neg_16280		+
chr7	2308714	2308758	CLIPSEQ_SFRS1.train.neg_16397		-
chr1	42878084	42878122	CLIPSEQ_SFRS1.train.neg_443		-
chr6	64355183	64355227	CLIPSEQ_SFRS1.train.neg_15481		+
chr14	105344753	105344811	CLIPSEQ_SFRS1.train.neg_4426		+
chr4	159199489	159199547	CLIPSEQ_SFRS1.train.neg_14172		+
chr5	79647017	79647059	CLIPSEQ_SFRS1.train.neg_15053		-
chr3	50825429	50825460	CLIPSEQ_SFRS1.train.neg_13570		-
chr16	67076964	67077011	CLIPSEQ_SFRS1.train.neg_6136		+
chrX	147027448	147027480	CLIPSEQ_SFRS1.train.neg_18678		+
chr15	28648727	28648783	CLIPSEQ_SFRS1.train.neg_4900		+
chr4	153472766	153472800	CLIPSEQ_SFRS1.train.neg_14508		-
chr10	46132559	46132597	CLIPSEQ_SFRS1.train.neg_1160		-
chr13	52967603	52967634	CLIPSEQ_SFRS1.train.neg_3893		-
chrY	5206855	5206904	CLIPSEQ_SFRS1.train.neg_19383		-
chr9	37436429	37436475	CLIPSEQ_SFRS1.train.neg_17630		+
chr15	28994622	28994679	CLIPSEQ_SFRS1.train.neg_4906		+
chrY	28352494	28352531	CLIPSEQ_SFRS1.train.neg_19613		-
chr5	50670400	50670434	CLIPSEQ_SFRS1.train.neg_14970		-
chr17	2352127	2352169	CLIPSEQ_SFRS1.train.neg_7246		-
chr12	74933661	74933706	CLIPSEQ_SFRS1.train.neg_2608		+
chr9	43108434	43108490	CLIPSEQ_SFRS1.train.neg_17655		+
chr1	94618947	94619001	CLIPSEQ_SFRS1.train.neg_509		-
chr21	43183711	43183750	CLIPSEQ_SFRS1.train.neg_11925		-
chrY	27672369	27672409	CLIPSEQ_SFRS1.train.neg_19577		-
chr13	24681105	24681142	CLIPSEQ_SFRS1.train.neg_3273		+
chr19	17444639	17444674	CLIPSEQ_SFRS1.train.neg_9302		-
chr6	33250370	33250398	CLIPSEQ_SFRS1.train.neg_15714		-
chr17	40905698	40905761	CLIPSEQ_SFRS1.train.neg_7454		-
chr17	15528516	15528554	CLIPSEQ_SFRS1.train.neg_7317		-
chr20	30536694	30536743	CLIPSEQ_SFRS1.train.neg_10817		-
chr19	40931395	40931433	CLIPSEQ_SFRS1.train.neg_9438		-
chr11	67762528	67762596	CLIPSEQ_SFRS1.train.neg_2178		-
chr10	6544539	6544579	CLIPSEQ_SFRS1.train.neg_1041		-
chr10	104902476	104902512	CLIPSEQ_SFRS1.train.neg_1345		-
chr14	32288206	32288242	CLIPSEQ_SFRS1.train.neg_4158		+
chr22	37155318	37155368	CLIPSEQ_SFRS1.train.neg_12820		-
chr8	37717245	37717291	CLIPSEQ_SFRS1.train.neg_17253		-
chr19	52647389	52647436	CLIPSEQ_SFRS1.train.neg_8993		+
chr5	39403314	39403333	CLIPSEQ_SFRS1.train.neg_14949		-
chr7	55714412	55714467	CLIPSEQ_SFRS1.train.neg_16109		+
chr2	109347775	109347807	CLIPSEQ_SFRS1.train.neg_9785		+
chr12	57949525	57949570	CLIPSEQ_SFRS1.train.neg_2555		+
chr12	599626	599697	CLIPSEQ_SFRS1.train.neg_2293		+
chr4	1880123	1880189	CLIPSEQ_SFRS1.train.neg_13844		+
chr16	48647213	48647255	CLIPSEQ_SFRS1.train.neg_6589		-
chr20	35028384	35028423	CLIPSEQ_SFRS1.train.neg_10445		+
chr11	5866922	5866960	CLIPSEQ_SFRS1.train.neg_1929		-
chr18	47363199	47363230	CLIPSEQ_SFRS1.train.neg_7993		+
chr18	72991818	72991850	CLIPSEQ_SFRS1.train.neg_8117		+
chr22	26818537	26818578	CLIPSEQ_SFRS1.train.neg_12683		-
chrY	28562509	28562539	CLIPSEQ_SFRS1.train.neg_19324		+
chr13	44502702	44502752	CLIPSEQ_SFRS1.train.neg_3395		+
chr12	69649921	69649961	CLIPSEQ_SFRS1.train.neg_2598		+
chr11	65157001	65157062	CLIPSEQ_SFRS1.train.neg_1667		+
chr20	34412792	34412839	CLIPSEQ_SFRS1.train.neg_10433		+
chr9	21976403	21976451	CLIPSEQ_SFRS1.train.neg_17949		-
chr17	41233509	41233545	CLIPSEQ_SFRS1.train.neg_7463		-
chr17	18103838	18103874	CLIPSEQ_SFRS1.train.neg_6832		+
chr1	38197988	38198036	CLIPSEQ_SFRS1.train.neg_431		-
chr10	35761222	35761253	CLIPSEQ_SFRS1.train.neg_714		+
chr10	12157789	12157831	CLIPSEQ_SFRS1.train.neg_647		+
chr13	42796474	42796515	CLIPSEQ_SFRS1.train.neg_3385		+
chr19	48894218	48894276	CLIPSEQ_SFRS1.train.neg_9501		-
chr4	934583	934627	CLIPSEQ_SFRS1.train.neg_13824		+
chr18	49371995	49372043	CLIPSEQ_SFRS1.train.neg_8485		-
chr18	59941052	59941097	CLIPSEQ_SFRS1.train.neg_8074		+
chr8	56865368	56865386	CLIPSEQ_SFRS1.train.neg_16975		+
chr13	67841601	67841645	CLIPSEQ_SFRS1.train.neg_3923		-
chr13	49700478	49700510	CLIPSEQ_SFRS1.train.neg_3425		+
chr14	77244643	77244680	CLIPSEQ_SFRS1.train.neg_4341		+
chr18	48497642	48497669	CLIPSEQ_SFRS1.train.neg_8011		+
chr10	28193209	28193246	CLIPSEQ_SFRS1.train.neg_695		+
chr8	28157503	28157537	CLIPSEQ_SFRS1.train.neg_16875		+
chr13	61024186	61024240	CLIPSEQ_SFRS1.train.neg_3492		+
chr10	44285859	44285904	CLIPSEQ_SFRS1.train.neg_1158		-
chr18	2586707	2586754	CLIPSEQ_SFRS1.train.neg_7708		+
chr11	122888539	122888552	CLIPSEQ_SFRS1.train.neg_1846		+
chr4	77950064	77950097	CLIPSEQ_SFRS1.train.neg_14052		+
chr4	78909231	78909275	CLIPSEQ_SFRS1.train.neg_14384		-
chr1	46101130	46101164	CLIPSEQ_SFRS1.train.neg_449		-
chr8	42923638	42923670	CLIPSEQ_SFRS1.train.neg_16944		+
chr10	46729753	46729790	CLIPSEQ_SFRS1.train.neg_1169		-
chr9	138848699	138848753	CLIPSEQ_SFRS1.train.neg_18288		-
chr12	16162396	16162455	CLIPSEQ_SFRS1.train.neg_2387		+
chr12	2979633	2979673	CLIPSEQ_SFRS1.train.neg_2767		-
chr13	86928901	86928933	CLIPSEQ_SFRS1.train.neg_3547		+
chr22	37159173	37159209	CLIPSEQ_SFRS1.train.neg_12823		-
chr12	133307538	133307596	CLIPSEQ_SFRS1.train.neg_3202		-
chr7	26219859	26219903	CLIPSEQ_SFRS1.train.neg_16031		+
chr9	91025593	91025644	CLIPSEQ_SFRS1.train.neg_18126		-
chr6	10366651	10366692	CLIPSEQ_SFRS1.train.neg_15609		-
chr19	22949398	22949418	CLIPSEQ_SFRS1.train.neg_9353		-
chr9	124110495	124110546	CLIPSEQ_SFRS1.train.neg_18210		-
chr22	50319906	50319941	CLIPSEQ_SFRS1.train.neg_12513		+
chr14	44823466	44823497	CLIPSEQ_SFRS1.train.neg_4572		-
chr20	37392712	37392734	CLIPSEQ_SFRS1.train.neg_10484		+
chr8	48235811	48235859	CLIPSEQ_SFRS1.train.neg_16959		+
chr20	39992687	39992736	CLIPSEQ_SFRS1.train.neg_10955		-
chr9	2176454	2176497	CLIPSEQ_SFRS1.train.neg_17530		+
chr11	27910426	27910461	CLIPSEQ_SFRS1.train.neg_1981		-
chr19	36259928	36259950	CLIPSEQ_SFRS1.train.neg_8856		+
chr15	89174365	89174395	CLIPSEQ_SFRS1.train.neg_5259		+
chrX	64721174	64721224	CLIPSEQ_SFRS1.train.neg_18508		+
chr3	39376846	39376892	CLIPSEQ_SFRS1.train.neg_13133		+
chr20	35395722	35395760	CLIPSEQ_SFRS1.train.neg_10910		-
chr15	75138546	75138586	CLIPSEQ_SFRS1.train.neg_5609		-
chr16	31613014	31613068	CLIPSEQ_SFRS1.train.neg_6541		-
chr8	48254912	48254955	CLIPSEQ_SFRS1.train.neg_16960		+
chr21	43183129	43183170	CLIPSEQ_SFRS1.train.neg_11923		-
chrY	27315038	27315112	CLIPSEQ_SFRS1.train.neg_19264		+
chr12	56490230	56490261	CLIPSEQ_SFRS1.train.neg_2531		+
chr8	131417351	131417395	CLIPSEQ_SFRS1.train.neg_17482		-
chr1	24122306	24122362	CLIPSEQ_SFRS1.train.neg_372		-
chr10	7415095	7415123	CLIPSEQ_SFRS1.train.neg_1047		-
chr14	51381915	51381979	CLIPSEQ_SFRS1.train.neg_4617		-
chr18	48699	48713	CLIPSEQ_SFRS1.train.neg_8133		-
chr1	112306180	112306216	CLIPSEQ_SFRS1.train.neg_231		+
chr17	29150234	29150296	CLIPSEQ_SFRS1.train.neg_7390		-
chr2	120931592	120931625	CLIPSEQ_SFRS1.train.neg_9811		+
chr22	45599100	45599135	CLIPSEQ_SFRS1.train.neg_12979		-
chr6	152644137	152644183	CLIPSEQ_SFRS1.train.neg_15941		-
chr13	52564910	52564967	CLIPSEQ_SFRS1.train.neg_3884		-
chr5	80556156	80556171	CLIPSEQ_SFRS1.train.neg_15059		-
chr19	15474639	15474707	CLIPSEQ_SFRS1.train.neg_9290		-
chr8	82714912	82714950	CLIPSEQ_SFRS1.train.neg_17376		-
chr18	14070418	14070459	CLIPSEQ_SFRS1.train.neg_8284		-
chr5	154134005	154134065	CLIPSEQ_SFRS1.train.neg_14839		+
chr14	20774083	20774133	CLIPSEQ_SFRS1.train.neg_4452		-
chr5	72875840	72875876	CLIPSEQ_SFRS1.train.neg_14705		+
chrY	27601826	27601852	CLIPSEQ_SFRS1.train.neg_19276		+
chr3	19925679	19925721	CLIPSEQ_SFRS1.train.neg_13441		-
chr17	73750279	73750323	CLIPSEQ_SFRS1.train.neg_7631		-
chr7	102194370	102194401	CLIPSEQ_SFRS1.train.neg_16669		-
chr12	122858381	122858425	CLIPSEQ_SFRS1.train.neg_3175		-
chr22	33042160	33042202	CLIPSEQ_SFRS1.train.neg_12775		-
chr18	207144	207174	CLIPSEQ_SFRS1.train.neg_7694		+
chrY	28351613	28351656	CLIPSEQ_SFRS1.train.neg_19609		-
chr9	37670988	37671018	CLIPSEQ_SFRS1.train.neg_18021		-
chr19	21916759	21916798	CLIPSEQ_SFRS1.train.neg_9349		-
chr21	47551870	47551909	CLIPSEQ_SFRS1.train.neg_11574		+
chr22	22045156	22045192	CLIPSEQ_SFRS1.train.neg_12175		+
chr20	37128678	37128719	CLIPSEQ_SFRS1.train.neg_10477		+
chr21	29866999	29867046	CLIPSEQ_SFRS1.train.neg_11677		-
chr12	1056362	1056413	CLIPSEQ_SFRS1.train.neg_2757		-
chr22	40699953	40700012	CLIPSEQ_SFRS1.train.neg_12404		+
chr12	106825832	106825877	CLIPSEQ_SFRS1.train.neg_2656		+
chr7	36987205	36987269	CLIPSEQ_SFRS1.train.neg_16482		-
chr13	46047552	46047592	CLIPSEQ_SFRS1.train.neg_3410		+
chr13	45169379	45169413	CLIPSEQ_SFRS1.train.neg_3401		+
chr2	58479375	58479426	CLIPSEQ_SFRS1.train.neg_9688		+
chr4	54911463	54911510	CLIPSEQ_SFRS1.train.neg_14341		-
chr11	772866	772918	CLIPSEQ_SFRS1.train.neg_1887		-
chrX	44335327	44335363	CLIPSEQ_SFRS1.train.neg_18779		-
chr4	4509276	4509309	CLIPSEQ_SFRS1.train.neg_13869		+
chr5	31054082	31054113	CLIPSEQ_SFRS1.train.neg_14585		+
chr8	124258001	124258039	CLIPSEQ_SFRS1.train.neg_17467		-
chr12	8388668	8388727	CLIPSEQ_SFRS1.train.neg_2806		-
chr13	92004749	92004816	CLIPSEQ_SFRS1.train.neg_3554		+
chr3	183834606	183834639	CLIPSEQ_SFRS1.train.neg_13387		+
chr1	71545638	71545668	CLIPSEQ_SFRS1.train.neg_490		-
chr3	44654165	44654209	CLIPSEQ_SFRS1.train.neg_13160		+
chr15	91512171	91512213	CLIPSEQ_SFRS1.train.neg_5728		-
chr14	58730251	58730273	CLIPSEQ_SFRS1.train.neg_4654		-
chr15	23442159	23442191	CLIPSEQ_SFRS1.train.neg_4881		+
chrY	28352192	28352246	CLIPSEQ_SFRS1.train.neg_19612		-
chr13	114142010	114142037	CLIPSEQ_SFRS1.train.neg_4069		-
chr12	9599191	9599237	CLIPSEQ_SFRS1.train.neg_2826		-
chr4	88377044	88377119	CLIPSEQ_SFRS1.train.neg_14073		+
chr11	112138445	112138477	CLIPSEQ_SFRS1.train.neg_2257		-
chr21	37410840	37410879	CLIPSEQ_SFRS1.train.neg_11853		-
chr20	60963256	60963292	CLIPSEQ_SFRS1.train.neg_10626		+
chr17	55923124	55923157	CLIPSEQ_SFRS1.train.neg_7551		-
chr6	33287136	33287181	CLIPSEQ_SFRS1.train.neg_15716		-
chr15	23835686	23835723	CLIPSEQ_SFRS1.train.neg_4887		+
chr22	47544545	47544580	CLIPSEQ_SFRS1.train.neg_12501		+
chr18	56822552	56822591	CLIPSEQ_SFRS1.train.neg_8046		+
chr3	39449591	39449633	CLIPSEQ_SFRS1.train.neg_13138		+
chr15	75708277	75708307	CLIPSEQ_SFRS1.train.neg_5184		+
chr10	24873865	24873908	CLIPSEQ_SFRS1.train.neg_1103		-
chr6	99622853	99622886	CLIPSEQ_SFRS1.train.neg_15518		+
chr17	30180189	30180239	CLIPSEQ_SFRS1.train.neg_7395		-
chr4	156281601	156281659	CLIPSEQ_SFRS1.train.neg_14512		-
chr18	57677926	57677969	CLIPSEQ_SFRS1.train.neg_8533		-
chr17	7761533	7761590	CLIPSEQ_SFRS1.train.neg_6789		+
chr4	9697900	9697946	CLIPSEQ_SFRS1.train.neg_13897		+
chr6	12290777	12290813	CLIPSEQ_SFRS1.train.neg_15262		+
chr22	30165388	30165437	CLIPSEQ_SFRS1.train.neg_12268		+
chr14	93194863	93194928	CLIPSEQ_SFRS1.train.neg_4805		-
chr11	32125549	32125616	CLIPSEQ_SFRS1.train.neg_1988		-
chr16	4930460	4930496	CLIPSEQ_SFRS1.train.neg_5890		+
chr12	57036519	57036551	CLIPSEQ_SFRS1.train.neg_3002		-
chr12	76740656	76740691	CLIPSEQ_SFRS1.train.neg_3048		-
chr2	158959970	158960010	CLIPSEQ_SFRS1.train.neg_9842		+
chr12	14951330	14951377	CLIPSEQ_SFRS1.train.neg_2837		-
chr6	44100849	44100910	CLIPSEQ_SFRS1.train.neg_15457		+
chr15	75545168	75545225	CLIPSEQ_SFRS1.train.neg_5622		-
chr7	98008631	98008670	CLIPSEQ_SFRS1.train.neg_16636		-
chr11	46419531	46419570	CLIPSEQ_SFRS1.train.neg_2011		-
chr19	651192	651224	CLIPSEQ_SFRS1.train.neg_9090		-
chr8	100221929	100221957	CLIPSEQ_SFRS1.train.neg_17075		+
chr6	7849563	7849617	CLIPSEQ_SFRS1.train.neg_15251		+
chr4	3339322	3339356	CLIPSEQ_SFRS1.train.neg_13864		+
chr16	735175	735213	CLIPSEQ_SFRS1.train.neg_6289		-
chrY	25197021	25197093	CLIPSEQ_SFRS1.train.neg_19113		+
chr2	105504556	105504595	CLIPSEQ_SFRS1.train.neg_9773		+
chr11	45933985	45934046	CLIPSEQ_SFRS1.train.neg_2008		-
chr17	33695987	33696019	CLIPSEQ_SFRS1.train.neg_7409		-
chr21	37442745	37442806	CLIPSEQ_SFRS1.train.neg_11318		+
chrX	71839954	71840011	CLIPSEQ_SFRS1.train.neg_18910		-
chr11	17960831	17960867	CLIPSEQ_SFRS1.train.neg_1961		-
chr17	59490462	59490503	CLIPSEQ_SFRS1.train.neg_7106		+
chr12	26109307	26109339	CLIPSEQ_SFRS1.train.neg_2861		-
chr21	34024018	34024071	CLIPSEQ_SFRS1.train.neg_11778		-
chr13	21445330	21445366	CLIPSEQ_SFRS1.train.neg_3697		-
chr1	154239365	154239398	CLIPSEQ_SFRS1.train.neg_273		+
chr17	57267669	57267702	CLIPSEQ_SFRS1.train.neg_7095		+
chr18	72986744	72986803	CLIPSEQ_SFRS1.train.neg_8114		+
chr10	135177298	135177340	CLIPSEQ_SFRS1.train.neg_1423		-
chr16	27254449	27254506	CLIPSEQ_SFRS1.train.neg_6472		-
chr4	76881886	76881913	CLIPSEQ_SFRS1.train.neg_14373		-
chr18	72262326	72262360	CLIPSEQ_SFRS1.train.neg_8546		-
chr20	57562494	57562527	CLIPSEQ_SFRS1.train.neg_10612		+
chr4	48902913	48902969	CLIPSEQ_SFRS1.train.neg_14334		-
chr20	45233540	45233587	CLIPSEQ_SFRS1.train.neg_11029		-
chr14	74768825	74768870	CLIPSEQ_SFRS1.train.neg_4731		-
chr10	7882234	7882266	CLIPSEQ_SFRS1.train.neg_638		+
chr22	22472211	22472255	CLIPSEQ_SFRS1.train.neg_12655		-
chr17	36927693	36927730	CLIPSEQ_SFRS1.train.neg_7424		-
chr12	65084348	65084380	CLIPSEQ_SFRS1.train.neg_2575		+
chr20	60535603	60535638	CLIPSEQ_SFRS1.train.neg_11119		-
chr9	32565362	32565423	CLIPSEQ_SFRS1.train.neg_17970		-
chr8	42965241	42965311	CLIPSEQ_SFRS1.train.neg_16952		+
chr11	67274360	67274410	CLIPSEQ_SFRS1.train.neg_2165		-
chr10	71989459	71989500	CLIPSEQ_SFRS1.train.neg_1226		-
chr14	74844755	74844824	CLIPSEQ_SFRS1.train.neg_4734		-
chr22	29657666	29657695	CLIPSEQ_SFRS1.train.neg_12703		-
chr17	27912786	27912843	CLIPSEQ_SFRS1.train.neg_7383		-
chr19	54967431	54967463	CLIPSEQ_SFRS1.train.neg_9033		+
chr15	94813636	94813676	CLIPSEQ_SFRS1.train.neg_5292		+
chr22	29387311	29387347	CLIPSEQ_SFRS1.train.neg_12254		+
chr22	26020186	26020232	CLIPSEQ_SFRS1.train.neg_12234		+
chr6	145116898	145116962	CLIPSEQ_SFRS1.train.neg_15568		+
chr13	21717839	21717889	CLIPSEQ_SFRS1.train.neg_3243		+
chr19	11437729	11437799	CLIPSEQ_SFRS1.train.neg_9234		-
chr10	88730549	88730581	CLIPSEQ_SFRS1.train.neg_888		+
chr14	76140967	76141002	CLIPSEQ_SFRS1.train.neg_4335		+
chr20	49570593	49570633	CLIPSEQ_SFRS1.train.neg_11073		-
chr22	19780051	19780113	CLIPSEQ_SFRS1.train.neg_12125		+
chr19	7687001	7687059	CLIPSEQ_SFRS1.train.neg_9188		-
chr13	20332135	20332189	CLIPSEQ_SFRS1.train.neg_3676		-
chr22	39030836	39030888	CLIPSEQ_SFRS1.train.neg_12871		-
chr10	131943631	131943676	CLIPSEQ_SFRS1.train.neg_1010		+
chr21	44147122	44147170	CLIPSEQ_SFRS1.train.neg_11421		+
chr16	29814271	29814309	CLIPSEQ_SFRS1.train.neg_6004		+
chr19	17318035	17318074	CLIPSEQ_SFRS1.train.neg_8746		+
chr4	110268105	110268147	CLIPSEQ_SFRS1.train.neg_14450		-
chr18	55277208	55277252	CLIPSEQ_SFRS1.train.neg_8515		-
chr18	49133	49188	CLIPSEQ_SFRS1.train.neg_8135		-
chrY	26299470	26299503	CLIPSEQ_SFRS1.train.neg_19186		+
chr22	24002718	24002749	CLIPSEQ_SFRS1.train.neg_12662		-
chr9	123685224	123685263	CLIPSEQ_SFRS1.train.neg_18203		-
chr1	75217864	75217901	CLIPSEQ_SFRS1.train.neg_197		+
chr16	9188881	9188911	CLIPSEQ_SFRS1.train.neg_5894		+
chr21	40715696	40715710	CLIPSEQ_SFRS1.train.neg_11908		-
chr14	82128257	82128295	CLIPSEQ_SFRS1.train.neg_4352		+
chr12	56520564	56520614	CLIPSEQ_SFRS1.train.neg_2533		+
chr21	40635620	40635655	CLIPSEQ_SFRS1.train.neg_11898		-
chr13	25882101	25882131	CLIPSEQ_SFRS1.train.neg_3296		+
chr13	41768421	41768455	CLIPSEQ_SFRS1.train.neg_3811		-
chr14	50046076	50046097	CLIPSEQ_SFRS1.train.neg_4581		-
chr7	63506474	63506505	CLIPSEQ_SFRS1.train.neg_16124		+
chr3	42146692	42146725	CLIPSEQ_SFRS1.train.neg_13148		+
chr12	132152592	132152629	CLIPSEQ_SFRS1.train.neg_2733		+
chr20	49348204	49348265	CLIPSEQ_SFRS1.train.neg_10572		+
chr10	11999529	11999573	CLIPSEQ_SFRS1.train.neg_1057		-
chrY	26315439	26315485	CLIPSEQ_SFRS1.train.neg_19210		+
chr22	22659966	22660031	CLIPSEQ_SFRS1.train.neg_12177		+
chr6	31780172	31780208	CLIPSEQ_SFRS1.train.neg_15696		-
chr7	102103202	102103240	CLIPSEQ_SFRS1.train.neg_16666		-
chr18	30093783	30093829	CLIPSEQ_SFRS1.train.neg_7926		+
chr13	53009486	53009552	CLIPSEQ_SFRS1.train.neg_3900		-
chr15	85775836	85775874	CLIPSEQ_SFRS1.train.neg_5705		-
chr22	28278819	28278870	CLIPSEQ_SFRS1.train.neg_12691		-
chr5	72804641	72804698	CLIPSEQ_SFRS1.train.neg_14698		+
chr21	45093017	45093047	CLIPSEQ_SFRS1.train.neg_11443		+
chr12	53882582	53882612	CLIPSEQ_SFRS1.train.neg_2966		-
chr4	74131313	74131355	CLIPSEQ_SFRS1.train.neg_14037		+
chr9	99250083	99250143	CLIPSEQ_SFRS1.train.neg_17749		+
chr2	201287389	201287421	CLIPSEQ_SFRS1.train.neg_9856		+
chr7	116513825	116513873	CLIPSEQ_SFRS1.train.neg_16298		+
chr16	29393332	29393378	CLIPSEQ_SFRS1.train.neg_6499		-
chrY	26288648	26288692	CLIPSEQ_SFRS1.train.neg_19150		+
chr17	37865300	37865366	CLIPSEQ_SFRS1.train.neg_6963		+
chr15	43886946	43887020	CLIPSEQ_SFRS1.train.neg_5023		+
chr3	140681162	140681218	CLIPSEQ_SFRS1.train.neg_13356		+
chr4	177242377	177242447	CLIPSEQ_SFRS1.train.neg_14182		+
chr16	4745210	4745250	CLIPSEQ_SFRS1.train.neg_5882		+
chr13	75905321	75905363	CLIPSEQ_SFRS1.train.neg_3941		-
chr5	141315075	141315141	CLIPSEQ_SFRS1.train.neg_14827		+
chr9	97807669	97807707	CLIPSEQ_SFRS1.train.neg_17743		+
chr1	171639862	171639899	CLIPSEQ_SFRS1.train.neg_579		-
chr20	44269716	44269757	CLIPSEQ_SFRS1.train.neg_10995		-
chr8	61611001	61611041	CLIPSEQ_SFRS1.train.neg_16987		+
chr19	1063901	1063970	CLIPSEQ_SFRS1.train.neg_8587		+
chr17	44607993	44608027	CLIPSEQ_SFRS1.train.neg_7496		-
chr11	133806558	133806571	CLIPSEQ_SFRS1.train.neg_2291		-
chr2	36680468	36680506	CLIPSEQ_SFRS1.train.neg_9660		+
chr17	19203782	19203830	CLIPSEQ_SFRS1.train.neg_6842		+
chr16	71952420	71952437	CLIPSEQ_SFRS1.train.neg_6182		+
chr3	113551293	113551360	CLIPSEQ_SFRS1.train.neg_13299		+
chr12	3829953	3829990	CLIPSEQ_SFRS1.train.neg_2775		-
chr7	79793652	79793710	CLIPSEQ_SFRS1.train.neg_16214		+
chr5	122293211	122293250	CLIPSEQ_SFRS1.train.neg_14791		+
chr8	47697449	47697499	CLIPSEQ_SFRS1.train.neg_16955		+
chr8	56689046	56689088	CLIPSEQ_SFRS1.train.neg_16966		+
chr11	62367000	62367034	CLIPSEQ_SFRS1.train.neg_2092		-
chr22	41331739	41331779	CLIPSEQ_SFRS1.train.neg_12408		+
chr9	22006674	22006713	CLIPSEQ_SFRS1.train.neg_17954		-
chr22	42592314	42592374	CLIPSEQ_SFRS1.train.neg_12936		-
chr17	46936490	46936552	CLIPSEQ_SFRS1.train.neg_7051		+
chr15	92829305	92829363	CLIPSEQ_SFRS1.train.neg_5287		+
chrX	46698974	46699026	CLIPSEQ_SFRS1.train.neg_18430		+
chr3	137906193	137906232	CLIPSEQ_SFRS1.train.neg_13349		+
chr20	21359963	21360016	CLIPSEQ_SFRS1.train.neg_10338		+
chr4	17826034	17826052	CLIPSEQ_SFRS1.train.neg_13927		+
chr4	54852764	54852801	CLIPSEQ_SFRS1.train.neg_14336		-
chr19	40929512	40929553	CLIPSEQ_SFRS1.train.neg_9434		-
chr12	58142579	58142615	CLIPSEQ_SFRS1.train.neg_3020		-
chr9	131026928	131026967	CLIPSEQ_SFRS1.train.neg_18238		-
chrY	26290906	26290948	CLIPSEQ_SFRS1.train.neg_19156		+
chr10	37890622	37890653	CLIPSEQ_SFRS1.train.neg_1132		-
chr15	99661530	99661595	CLIPSEQ_SFRS1.train.neg_5303		+
chr11	72533050	72533083	CLIPSEQ_SFRS1.train.neg_1744		+
chr11	32124142	32124187	CLIPSEQ_SFRS1.train.neg_1987		-
chr8	142595	142614	CLIPSEQ_SFRS1.train.neg_17160		-
chr15	40464381	40464416	CLIPSEQ_SFRS1.train.neg_4980		+
chr20	62279534	62279566	CLIPSEQ_SFRS1.train.neg_11163		-
chr16	2097291	2097327	CLIPSEQ_SFRS1.train.neg_6323		-
chr19	12919342	12919382	CLIPSEQ_SFRS1.train.neg_9253		-
chr20	39660718	39660762	CLIPSEQ_SFRS1.train.neg_10486		+
chr7	107631634	107631697	CLIPSEQ_SFRS1.train.neg_16680		-
chr17	47706479	47706538	CLIPSEQ_SFRS1.train.neg_7528		-
chr20	17992843	17992867	CLIPSEQ_SFRS1.train.neg_10299		+
chr13	72249437	72249468	CLIPSEQ_SFRS1.train.neg_3498		+
chr14	69373150	69373199	CLIPSEQ_SFRS1.train.neg_4699		-
chr13	88321250	88321289	CLIPSEQ_SFRS1.train.neg_3984		-
chr4	99801442	99801475	CLIPSEQ_SFRS1.train.neg_14422		-
chr20	30385839	30385881	CLIPSEQ_SFRS1.train.neg_10364		+
chr21	48111076	48111146	CLIPSEQ_SFRS1.train.neg_11600		+
chr5	158594879	158594919	CLIPSEQ_SFRS1.train.neg_15176		-
chr9	32634394	32634436	CLIPSEQ_SFRS1.train.neg_17974		-
chr2	113273765	113273821	CLIPSEQ_SFRS1.train.neg_9792		+
chr11	32613689	32613740	CLIPSEQ_SFRS1.train.neg_1541		+
chr13	25111758	25111795	CLIPSEQ_SFRS1.train.neg_3284		+
chr9	38590644	38590696	CLIPSEQ_SFRS1.train.neg_18024		-
chr19	48887618	48887668	CLIPSEQ_SFRS1.train.neg_9500		-
chr9	33625193	33625242	CLIPSEQ_SFRS1.train.neg_17607		+
chr4	296662	296716	CLIPSEQ_SFRS1.train.neg_14191		-
chr17	41336423	41336472	CLIPSEQ_SFRS1.train.neg_7002		+
chr22	42498178	42498199	CLIPSEQ_SFRS1.train.neg_12444		+
chr18	15269875	15269926	CLIPSEQ_SFRS1.train.neg_7844		+
chr2	62070479	62070522	CLIPSEQ_SFRS1.train.neg_9992		-
chr8	98821685	98821716	CLIPSEQ_SFRS1.train.neg_17059		+
chr13	46821952	46822016	CLIPSEQ_SFRS1.train.neg_3419		+
chr8	59339036	59339093	CLIPSEQ_SFRS1.train.neg_17309		-
chr16	2154246	2154280	CLIPSEQ_SFRS1.train.neg_6325		-
chr1	40635826	40635857	CLIPSEQ_SFRS1.train.neg_139		+
chr2	17894887	17894919	CLIPSEQ_SFRS1.train.neg_9900		-
chr1	11143977	11144052	CLIPSEQ_SFRS1.train.neg_351		-
chr21	37509051	37509094	CLIPSEQ_SFRS1.train.neg_11332		+
chr3	88145452	88145491	CLIPSEQ_SFRS1.train.neg_13655		-
chr16	16470328	16470369	CLIPSEQ_SFRS1.train.neg_5940		+
chr7	100469840	100469877	CLIPSEQ_SFRS1.train.neg_16275		+
chr22	39119370	39119404	CLIPSEQ_SFRS1.train.neg_12878		-
chr10	88629949	88629991	CLIPSEQ_SFRS1.train.neg_886		+
chr7	21687327	21687360	CLIPSEQ_SFRS1.train.neg_16020		+
chr19	23430320	23430362	CLIPSEQ_SFRS1.train.neg_9359		-
chr21	30033229	30033268	CLIPSEQ_SFRS1.train.neg_11687		-
chr11	124669072	124669107	CLIPSEQ_SFRS1.train.neg_2274		-
chr3	65857176	65857213	CLIPSEQ_SFRS1.train.neg_13632		-
chrX	70612882	70612914	CLIPSEQ_SFRS1.train.neg_18543		+
chr6	144416171	144416230	CLIPSEQ_SFRS1.train.neg_15928		-
chr1	28798656	28798692	CLIPSEQ_SFRS1.train.neg_105		+
chr12	16552628	16552685	CLIPSEQ_SFRS1.train.neg_2842		-
chr17	79661396	79661459	CLIPSEQ_SFRS1.train.neg_7186		+
chr14	94595595	94595636	CLIPSEQ_SFRS1.train.neg_4823		-
chr21	27122715	27122734	CLIPSEQ_SFRS1.train.neg_11215		+
chr6	151756637	151756690	CLIPSEQ_SFRS1.train.neg_15940		-
chr22	26818877	26818918	CLIPSEQ_SFRS1.train.neg_12685		-
chr12	32891669	32891713	CLIPSEQ_SFRS1.train.neg_2437		+
chr2	28057296	28057330	CLIPSEQ_SFRS1.train.neg_9942		-
chr18	11635183	11635248	CLIPSEQ_SFRS1.train.neg_8234		-
chr6	108436389	108436427	CLIPSEQ_SFRS1.train.neg_15868		-
chr19	58701877	58701911	CLIPSEQ_SFRS1.train.neg_9062		+
chr4	74139994	74140025	CLIPSEQ_SFRS1.train.neg_14038		+
chrY	26360330	26360365	CLIPSEQ_SFRS1.train.neg_19469		-
chr15	52579095	52579137	CLIPSEQ_SFRS1.train.neg_5466		-
chr13	73418798	73418831	CLIPSEQ_SFRS1.train.neg_3510		+
chr5	56216328	56216358	CLIPSEQ_SFRS1.train.neg_14983		-
chr7	5588705	5588738	CLIPSEQ_SFRS1.train.neg_16412		-
chr21	46962486	46962528	CLIPSEQ_SFRS1.train.neg_12040		-
chr8	124413445	124413475	CLIPSEQ_SFRS1.train.neg_17104		+
chr8	68092458	68092506	CLIPSEQ_SFRS1.train.neg_16995		+
chr3	49045659	49045699	CLIPSEQ_SFRS1.train.neg_13191		+
chr15	30022933	30022971	CLIPSEQ_SFRS1.train.neg_4911		+
chr9	15500489	15500558	CLIPSEQ_SFRS1.train.neg_17936		-
chr20	49356936	49356969	CLIPSEQ_SFRS1.train.neg_10576		+
chr14	53114895	53114934	CLIPSEQ_SFRS1.train.neg_4624		-
chr21	27271596	27271641	CLIPSEQ_SFRS1.train.neg_11636		-
chr14	47868437	47868468	CLIPSEQ_SFRS1.train.neg_4579		-
chr10	69677903	69677934	CLIPSEQ_SFRS1.train.neg_811		+
chr17	41002392	41002423	CLIPSEQ_SFRS1.train.neg_6995		+
chr9	136211458	136211485	CLIPSEQ_SFRS1.train.neg_18269		-
chr9	6443602	6443633	CLIPSEQ_SFRS1.train.neg_17549		+
chrY	25609645	25609668	CLIPSEQ_SFRS1.train.neg_19121		+
chr10	47907062	47907124	CLIPSEQ_SFRS1.train.neg_752		+
chr11	63616033	63616075	CLIPSEQ_SFRS1.train.neg_1630		+
chr2	170116357	170116390	CLIPSEQ_SFRS1.train.neg_10171		-
chr21	46235639	46235672	CLIPSEQ_SFRS1.train.neg_12018		-
chr4	24576354	24576386	CLIPSEQ_SFRS1.train.neg_14284		-
chr1	1252414	1252470	CLIPSEQ_SFRS1.train.neg_322		-
chr17	21163453	21163492	CLIPSEQ_SFRS1.train.neg_7353		-
chr21	30445802	30445844	CLIPSEQ_SFRS1.train.neg_11725		-
chr5	49929212	49929263	CLIPSEQ_SFRS1.train.neg_14634		+
chr18	10617872	10617930	CLIPSEQ_SFRS1.train.neg_8224		-
chr4	88814024	88814055	CLIPSEQ_SFRS1.train.neg_14075		+
chr8	145137499	145137537	CLIPSEQ_SFRS1.train.neg_17136		+
chr18	9816180	9816209	CLIPSEQ_SFRS1.train.neg_7785		+
chr2	130940934	130940968	CLIPSEQ_SFRS1.train.neg_9822		+
chr7	6975007	6975040	CLIPSEQ_SFRS1.train.neg_16429		-
chr21	37443931	37443968	CLIPSEQ_SFRS1.train.neg_11321		+
chr1	150442786	150442828	CLIPSEQ_SFRS1.train.neg_263		+
chr17	57204929	57204965	CLIPSEQ_SFRS1.train.neg_7569		-
chr1	116951487	116951534	CLIPSEQ_SFRS1.train.neg_242		+
chr6	109648979	109649034	CLIPSEQ_SFRS1.train.neg_15874		-
chrX	53834353	53834395	CLIPSEQ_SFRS1.train.neg_18476		+
chr7	131347206	131347238	CLIPSEQ_SFRS1.train.neg_16716		-
chr18	14155562	14155598	CLIPSEQ_SFRS1.train.neg_8299		-
chr2	3628327	3628364	CLIPSEQ_SFRS1.train.neg_9600		+
chr21	47691679	47691728	CLIPSEQ_SFRS1.train.neg_12056		-
chr21	45214749	45214800	CLIPSEQ_SFRS1.train.neg_11463		+
chr11	32626016	32626046	CLIPSEQ_SFRS1.train.neg_1546		+
chr14	51714125	51714166	CLIPSEQ_SFRS1.train.neg_4198		+
chr22	31883784	31883796	CLIPSEQ_SFRS1.train.neg_12768		-
chr12	53575958	53576003	CLIPSEQ_SFRS1.train.neg_2502		+
chr21	45097986	45098025	CLIPSEQ_SFRS1.train.neg_11445		+
chr13	96325798	96325836	CLIPSEQ_SFRS1.train.neg_3993		-
chr22	47487805	47487845	CLIPSEQ_SFRS1.train.neg_12499		+
chr18	11836898	11836940	CLIPSEQ_SFRS1.train.neg_7807		+
chr7	99689661	99689700	CLIPSEQ_SFRS1.train.neg_16257		+
chr10	47720147	47720186	CLIPSEQ_SFRS1.train.neg_749		+
chr6	90753521	90753563	CLIPSEQ_SFRS1.train.neg_15841		-
chr11	118639926	118639961	CLIPSEQ_SFRS1.train.neg_2264		-
chr2	158236817	158236869	CLIPSEQ_SFRS1.train.neg_10167		-
chr16	33134289	33134342	CLIPSEQ_SFRS1.train.neg_6568		-
chr22	45583414	45583475	CLIPSEQ_SFRS1.train.neg_12461		+
chr16	88878236	88878302	CLIPSEQ_SFRS1.train.neg_6722		-
chr10	12565506	12565566	CLIPSEQ_SFRS1.train.neg_654		+
chr18	4791090	4791125	CLIPSEQ_SFRS1.train.neg_8169		-
chr10	115925943	115925985	CLIPSEQ_SFRS1.train.neg_1371		-
chr21	35230580	35230615	CLIPSEQ_SFRS1.train.neg_11838		-
chr7	144737113	144737168	CLIPSEQ_SFRS1.train.neg_16748		-
chr20	25446599	25446647	CLIPSEQ_SFRS1.train.neg_10797		-
chr2	68279597	68279638	CLIPSEQ_SFRS1.train.neg_10009		-
chr13	73316331	73316382	CLIPSEQ_SFRS1.train.neg_3504		+
chr20	34546831	34546896	CLIPSEQ_SFRS1.train.neg_10894		-
chr6	107351585	107351616	CLIPSEQ_SFRS1.train.neg_15523		+
chr11	65481583	65481620	CLIPSEQ_SFRS1.train.neg_1681		+
chr5	37211447	37211476	CLIPSEQ_SFRS1.train.neg_14619		+
chr1	231157703	231157750	CLIPSEQ_SFRS1.train.neg_305		+
chr18	46005598	46005631	CLIPSEQ_SFRS1.train.neg_7984		+
chr12	132260088	132260107	CLIPSEQ_SFRS1.train.neg_2736		+
chr6	52922681	52922723	CLIPSEQ_SFRS1.train.neg_15778		-
chr17	19504700	19504739	CLIPSEQ_SFRS1.train.neg_6845		+
chr13	23844145	23844184	CLIPSEQ_SFRS1.train.neg_3265		+
chr20	18549646	18549682	CLIPSEQ_SFRS1.train.neg_10320		+
chr7	129274334	129274376	CLIPSEQ_SFRS1.train.neg_16329		+
chr19	59069178	59069212	CLIPSEQ_SFRS1.train.neg_9591		-
chr15	51268923	51268958	CLIPSEQ_SFRS1.train.neg_5066		+
chr13	51497025	51497069	CLIPSEQ_SFRS1.train.neg_3445		+
chr22	46227406	46227447	CLIPSEQ_SFRS1.train.neg_12475		+
chr19	6419862	6419902	CLIPSEQ_SFRS1.train.neg_9179		-
chr17	60516989	60517040	CLIPSEQ_SFRS1.train.neg_7107		+
chr22	30737278	30737308	CLIPSEQ_SFRS1.train.neg_12738		-
chrX	41323130	41323162	CLIPSEQ_SFRS1.train.neg_18426		+
chr5	176735618	176735661	CLIPSEQ_SFRS1.train.neg_15191		-
chr12	32879793	32879821	CLIPSEQ_SFRS1.train.neg_2879		-
chr18	68097250	68097289	CLIPSEQ_SFRS1.train.neg_8095		+
chr17	55029666	55029720	CLIPSEQ_SFRS1.train.neg_7084		+
chr14	92619381	92619412	CLIPSEQ_SFRS1.train.neg_4371		+
chr6	33333528	33333597	CLIPSEQ_SFRS1.train.neg_15720		-
chr19	11040706	11040769	CLIPSEQ_SFRS1.train.neg_8672		+
chrX	131205611	131205663	CLIPSEQ_SFRS1.train.neg_18658		+
chr8	12316160	12316184	CLIPSEQ_SFRS1.train.neg_16817		+
chr20	25180509	25180544	CLIPSEQ_SFRS1.train.neg_10342		+
chr22	38009287	38009323	CLIPSEQ_SFRS1.train.neg_12335		+
chr16	70098961	70099009	CLIPSEQ_SFRS1.train.neg_6661		-
chr21	34893898	34893949	CLIPSEQ_SFRS1.train.neg_11821		-
chr15	48625363	48625394	CLIPSEQ_SFRS1.train.neg_5048		+
chr12	19631123	19631167	CLIPSEQ_SFRS1.train.neg_2400		+
chr17	45257533	45257568	CLIPSEQ_SFRS1.train.neg_7502		-
chr8	101940075	101940128	CLIPSEQ_SFRS1.train.neg_17433		-
chr21	30350935	30350976	CLIPSEQ_SFRS1.train.neg_11711		-
chr10	129917273	129917304	CLIPSEQ_SFRS1.train.neg_1416		-
chr1	53365428	53365476	CLIPSEQ_SFRS1.train.neg_468		-
chr5	1323266	1323303	CLIPSEQ_SFRS1.train.neg_14904		-
chr7	36859231	36859261	CLIPSEQ_SFRS1.train.neg_16071		+
chr10	22842668	22842726	CLIPSEQ_SFRS1.train.neg_1100		-
chr16	58567834	58567873	CLIPSEQ_SFRS1.train.neg_6615		-
chr18	14144240	14144307	CLIPSEQ_SFRS1.train.neg_8290		-
chr17	73910586	73910625	CLIPSEQ_SFRS1.train.neg_7638		-
chr18	77752686	77752721	CLIPSEQ_SFRS1.train.neg_8571		-
chr18	31264402	31264460	CLIPSEQ_SFRS1.train.neg_7933		+
chr2	74682307	74682355	CLIPSEQ_SFRS1.train.neg_9718		+
chr17	27220260	27220299	CLIPSEQ_SFRS1.train.neg_7372		-
chr16	30118650	30118689	CLIPSEQ_SFRS1.train.neg_6505		-
chr6	17531541	17531590	CLIPSEQ_SFRS1.train.neg_15617		-
chr6	30692687	30692733	CLIPSEQ_SFRS1.train.neg_15359		+
chr16	25125875	25125908	CLIPSEQ_SFRS1.train.neg_5971		+
chr20	35981072	35981108	CLIPSEQ_SFRS1.train.neg_10464		+
chr18	24982688	24982726	CLIPSEQ_SFRS1.train.neg_8352		-
chr2	15691041	15691081	CLIPSEQ_SFRS1.train.neg_9898		-
chr12	12338797	12338846	CLIPSEQ_SFRS1.train.neg_2830		-
chr14	35287037	35287081	CLIPSEQ_SFRS1.train.neg_4534		-
chr18	47311929	47311984	CLIPSEQ_SFRS1.train.neg_8458		-
chrY	26299084	26299151	CLIPSEQ_SFRS1.train.neg_19184		+
chr21	45347163	45347195	CLIPSEQ_SFRS1.train.neg_11483		+
chr9	35063517	35063573	CLIPSEQ_SFRS1.train.neg_18001		-
chr3	53138368	53138426	CLIPSEQ_SFRS1.train.neg_13587		-
chr5	69186676	69186711	CLIPSEQ_SFRS1.train.neg_14680		+
chr6	90394979	90395040	CLIPSEQ_SFRS1.train.neg_15836		-
chr11	117098310	117098347	CLIPSEQ_SFRS1.train.neg_2262		-
chr11	120336539	120336590	CLIPSEQ_SFRS1.train.neg_1841		+
chr19	40931434	40931463	CLIPSEQ_SFRS1.train.neg_9439		-
chr12	15678092	15678131	CLIPSEQ_SFRS1.train.neg_2384		+
chr22	33106319	33106360	CLIPSEQ_SFRS1.train.neg_12776		-
chr4	1209893	1209930	CLIPSEQ_SFRS1.train.neg_14216		-
chr8	68024881	68024922	CLIPSEQ_SFRS1.train.neg_16993		+
chr7	133992800	133992825	CLIPSEQ_SFRS1.train.neg_16721		-
chr10	115657067	115657097	CLIPSEQ_SFRS1.train.neg_999		+
chr12	49443118	49443167	CLIPSEQ_SFRS1.train.neg_2929		-
chr17	79990024	79990074	CLIPSEQ_SFRS1.train.neg_7196		+
chr13	41411173	41411196	CLIPSEQ_SFRS1.train.neg_3793		-
chrX	79828452	79828489	CLIPSEQ_SFRS1.train.neg_18938		-
chr8	141741084	141741113	CLIPSEQ_SFRS1.train.neg_17492		-
chr6	35670958	35671002	CLIPSEQ_SFRS1.train.neg_15734		-
chr1	114438464	114438500	CLIPSEQ_SFRS1.train.neg_525		-
chr18	2615632	2615689	CLIPSEQ_SFRS1.train.neg_7718		+
chr22	45541707	45541729	CLIPSEQ_SFRS1.train.neg_12976		-
chr21	38112384	38112423	CLIPSEQ_SFRS1.train.neg_11374		+
chr22	41227943	41227985	CLIPSEQ_SFRS1.train.neg_12895		-
chr6	104473784	104473814	CLIPSEQ_SFRS1.train.neg_15862		-
chr16	71559349	71559410	CLIPSEQ_SFRS1.train.neg_6174		+
chr16	75267418	75267448	CLIPSEQ_SFRS1.train.neg_6692		-
chr19	8028679	8028718	CLIPSEQ_SFRS1.train.neg_9192		-
chr9	46577660	46577696	CLIPSEQ_SFRS1.train.neg_17666		+
chr22	42976782	42976809	CLIPSEQ_SFRS1.train.neg_12950		-
chr16	58628053	58628095	CLIPSEQ_SFRS1.train.neg_6616		-
chr12	93205318	93205362	CLIPSEQ_SFRS1.train.neg_3063		-
chr11	8063617	8063658	CLIPSEQ_SFRS1.train.neg_1474		+
chr20	3179926	3179976	CLIPSEQ_SFRS1.train.neg_10689		-
chr20	57601403	57601433	CLIPSEQ_SFRS1.train.neg_11111		-
chr2	27888011	27888079	CLIPSEQ_SFRS1.train.neg_9639		+
chr11	113661161	113661201	CLIPSEQ_SFRS1.train.neg_1819		+
chrY	28754432	28754496	CLIPSEQ_SFRS1.train.neg_19633		-
chr4	3331784	3331823	CLIPSEQ_SFRS1.train.neg_13862		+
chr19	53156235	53156276	CLIPSEQ_SFRS1.train.neg_9549		-
chr14	75621702	75621735	CLIPSEQ_SFRS1.train.neg_4746		-
chr16	30625040	30625093	CLIPSEQ_SFRS1.train.neg_6529		-
chr13	99572358	99572395	CLIPSEQ_SFRS1.train.neg_4007		-
chr13	34440191	34440239	CLIPSEQ_SFRS1.train.neg_3348		+
chr10	88679624	88679658	CLIPSEQ_SFRS1.train.neg_887		+
chr16	67930377	67930413	CLIPSEQ_SFRS1.train.neg_6147		+
chr14	24470331	24470361	CLIPSEQ_SFRS1.train.neg_4120		+
chr11	168083	168105	CLIPSEQ_SFRS1.train.neg_1876		-
chr10	93976352	93976396	CLIPSEQ_SFRS1.train.neg_904		+
chr15	99729586	99729652	CLIPSEQ_SFRS1.train.neg_5744		-
chr1	40975901	40975936	CLIPSEQ_SFRS1.train.neg_145		+
chr10	99093142	99093183	CLIPSEQ_SFRS1.train.neg_1306		-
chr19	53672665	53672705	CLIPSEQ_SFRS1.train.neg_9553		-
chrX	48854664	48854697	CLIPSEQ_SFRS1.train.neg_18824		-
chr11	65611068	65611100	CLIPSEQ_SFRS1.train.neg_2144		-
chr16	23601390	23601426	CLIPSEQ_SFRS1.train.neg_6464		-
chr10	93668053	93668098	CLIPSEQ_SFRS1.train.neg_1276		-
chr2	70910956	70910994	CLIPSEQ_SFRS1.train.neg_10021		-
chr21	18954352	18954395	CLIPSEQ_SFRS1.train.neg_11195		+
chr13	21722324	21722373	CLIPSEQ_SFRS1.train.neg_3248		+
chr14	73964129	73964148	CLIPSEQ_SFRS1.train.neg_4718		-
chr22	30057556	30057615	CLIPSEQ_SFRS1.train.neg_12263		+
chr6	29909168	29909211	CLIPSEQ_SFRS1.train.neg_15347		+
chr2	73462684	73462724	CLIPSEQ_SFRS1.train.neg_9712		+
chrY	26360496	26360540	CLIPSEQ_SFRS1.train.neg_19470		-
chr5	1068575	1068622	CLIPSEQ_SFRS1.train.neg_14898		-
chr7	40088607	40088643	CLIPSEQ_SFRS1.train.neg_16080		+
chr21	46208790	46208835	CLIPSEQ_SFRS1.train.neg_12005		-
chr5	1629566	1629600	CLIPSEQ_SFRS1.train.neg_14910		-
chr22	38890612	38890645	CLIPSEQ_SFRS1.train.neg_12863		-
chr8	27604702	27604772	CLIPSEQ_SFRS1.train.neg_17212		-
chr13	100803057	100803117	CLIPSEQ_SFRS1.train.neg_4019		-
chr19	36033199	36033244	CLIPSEQ_SFRS1.train.neg_9392		-
chr5	6736036	6736073	CLIPSEQ_SFRS1.train.neg_14557		+
chr8	18786070	18786106	CLIPSEQ_SFRS1.train.neg_17189		-
chr14	103507913	103507946	CLIPSEQ_SFRS1.train.neg_4407		+
chr20	35392206	35392253	CLIPSEQ_SFRS1.train.neg_10909		-
chr13	53199355	53199427	CLIPSEQ_SFRS1.train.neg_3475		+
chr15	25156098	25156147	CLIPSEQ_SFRS1.train.neg_5355		-
chr6	167295969	167296028	CLIPSEQ_SFRS1.train.neg_15960		-
chr13	45985378	45985420	CLIPSEQ_SFRS1.train.neg_3845		-
chr14	55340380	55340400	CLIPSEQ_SFRS1.train.neg_4634		-
chr8	42955159	42955189	CLIPSEQ_SFRS1.train.neg_16948		+
chr21	47726182	47726215	CLIPSEQ_SFRS1.train.neg_12065		-
chr14	50044379	50044422	CLIPSEQ_SFRS1.train.neg_4580		-
chr11	13736173	13736206	CLIPSEQ_SFRS1.train.neg_1502		+
chr7	74948389	74948429	CLIPSEQ_SFRS1.train.neg_16593		-
chr22	51035352	51035392	CLIPSEQ_SFRS1.train.neg_13030		-
chr12	123695392	123695422	CLIPSEQ_SFRS1.train.neg_3185		-
chr22	22020567	22020613	CLIPSEQ_SFRS1.train.neg_12172		+
chr6	92525859	92525897	CLIPSEQ_SFRS1.train.neg_15849		-
chr14	65276561	65276618	CLIPSEQ_SFRS1.train.neg_4677		-
chr14	68007692	68007749	CLIPSEQ_SFRS1.train.neg_4290		+
chr11	14902965	14902997	CLIPSEQ_SFRS1.train.neg_1951		-
chr8	373274	373310	CLIPSEQ_SFRS1.train.neg_16775		+
chr6	38117784	38117819	CLIPSEQ_SFRS1.train.neg_15434		+
chr20	3766200	3766236	CLIPSEQ_SFRS1.train.neg_10696		-
chr19	19716478	19716510	CLIPSEQ_SFRS1.train.neg_9331		-
chr22	45709894	45709924	CLIPSEQ_SFRS1.train.neg_12463		+
chr20	46404721	46404765	CLIPSEQ_SFRS1.train.neg_11048		-
chr17	38519661	38519697	CLIPSEQ_SFRS1.train.neg_6976		+
chr9	19201004	19201044	CLIPSEQ_SFRS1.train.neg_17941		-
chr19	39906821	39906863	CLIPSEQ_SFRS1.train.neg_8880		+
chr5	137548069	137548097	CLIPSEQ_SFRS1.train.neg_15143		-
chr7	10491035	10491073	CLIPSEQ_SFRS1.train.neg_16002		+
chr12	7351634	7351665	CLIPSEQ_SFRS1.train.neg_2330		+
chr8	109424284	109424325	CLIPSEQ_SFRS1.train.neg_17445		-
chr17	47488793	47488824	CLIPSEQ_SFRS1.train.neg_7526		-
chr18	6366198	6366243	CLIPSEQ_SFRS1.train.neg_8185		-
chr19	21347749	21347792	CLIPSEQ_SFRS1.train.neg_8789		+
chr21	15385953	15385996	CLIPSEQ_SFRS1.train.neg_11189		+
chr5	6723561	6723587	CLIPSEQ_SFRS1.train.neg_14556		+
chr10	100172866	100172915	CLIPSEQ_SFRS1.train.neg_1310		-
chr15	52231649	52231681	CLIPSEQ_SFRS1.train.neg_5461		-
chr2	48011630	48011666	CLIPSEQ_SFRS1.train.neg_9674		+
chr20	18520641	18520689	CLIPSEQ_SFRS1.train.neg_10312		+
chr22	50249047	50249086	CLIPSEQ_SFRS1.train.neg_12502		+
chrY	26297953	26297975	CLIPSEQ_SFRS1.train.neg_19182		+
chr19	34936900	34936949	CLIPSEQ_SFRS1.train.neg_8838		+
chr1	32826969	32826999	CLIPSEQ_SFRS1.train.neg_406		-
chr17	15410349	15410390	CLIPSEQ_SFRS1.train.neg_6808		+
chr16	21395181	21395234	CLIPSEQ_SFRS1.train.neg_5948		+
chr16	30401043	30401087	CLIPSEQ_SFRS1.train.neg_6022		+
chr8	145741905	145741937	CLIPSEQ_SFRS1.train.neg_17518		-
chr9	135212181	135212211	CLIPSEQ_SFRS1.train.neg_18265		-
chr19	4858658	4858696	CLIPSEQ_SFRS1.train.neg_9163		-
chr16	30095345	30095379	CLIPSEQ_SFRS1.train.neg_6018		+
chr19	7572423	7572464	CLIPSEQ_SFRS1.train.neg_8639		+
chr19	23414587	23414628	CLIPSEQ_SFRS1.train.neg_9358		-
chr16	89781042	89781071	CLIPSEQ_SFRS1.train.neg_6245		+
chr22	36921934	36921980	CLIPSEQ_SFRS1.train.neg_12819		-
chr10	133793114	133793144	CLIPSEQ_SFRS1.train.neg_1418		-
chr5	153536861	153536905	CLIPSEQ_SFRS1.train.neg_14838		+
chr15	66604878	66604936	CLIPSEQ_SFRS1.train.neg_5121		+
chr5	34919063	34919099	CLIPSEQ_SFRS1.train.neg_14938		-
chr9	43426656	43426710	CLIPSEQ_SFRS1.train.neg_18050		-
chr3	32808703	32808726	CLIPSEQ_SFRS1.train.neg_13116		+
chr5	80876239	80876275	CLIPSEQ_SFRS1.train.neg_15060		-
chr14	36971677	36971714	CLIPSEQ_SFRS1.train.neg_4553		-
chr13	48559675	48559717	CLIPSEQ_SFRS1.train.neg_3864		-
chr1	86214778	86214801	CLIPSEQ_SFRS1.train.neg_502		-
chr12	17143859	17143894	CLIPSEQ_SFRS1.train.neg_2390		+
chr2	109340913	109340936	CLIPSEQ_SFRS1.train.neg_9784		+
chr5	114847863	114847916	CLIPSEQ_SFRS1.train.neg_14778		+
chr4	57231260	57231303	CLIPSEQ_SFRS1.train.neg_14349		-
chrX	51234089	51234127	CLIPSEQ_SFRS1.train.neg_18836		-
chr15	48022465	48022477	CLIPSEQ_SFRS1.train.neg_5442		-
chr19	15554373	15554413	CLIPSEQ_SFRS1.train.neg_9299		-
chr18	15254990	15255037	CLIPSEQ_SFRS1.train.neg_7836		+
chr1	22009807	22009842	CLIPSEQ_SFRS1.train.neg_368		-
chr11	18892945	18892977	CLIPSEQ_SFRS1.train.neg_1973		-
chr18	72985610	72985641	CLIPSEQ_SFRS1.train.neg_8113		+
chr15	76074365	76074403	CLIPSEQ_SFRS1.train.neg_5188		+
chr11	72546300	72546333	CLIPSEQ_SFRS1.train.neg_1746		+
chr12	66728636	66728678	CLIPSEQ_SFRS1.train.neg_2579		+
chr1	26498514	26498563	CLIPSEQ_SFRS1.train.neg_75		+
chr10	81109510	81109543	CLIPSEQ_SFRS1.train.neg_860		+
chr22	38275157	38275215	CLIPSEQ_SFRS1.train.neg_12344		+
chr17	29074607	29074656	CLIPSEQ_SFRS1.train.neg_6895		+
chr16	53209822	53209860	CLIPSEQ_SFRS1.train.neg_6099		+
chr12	108012205	108012239	CLIPSEQ_SFRS1.train.neg_2664		+
chr6	52129797	52129830	CLIPSEQ_SFRS1.train.neg_15773		-
chr21	45216956	45216985	CLIPSEQ_SFRS1.train.neg_11467		+
chr1	40831047	40831080	CLIPSEQ_SFRS1.train.neg_143		+
chr11	46385829	46385865	CLIPSEQ_SFRS1.train.neg_1576		+
chr1	154387606	154387648	CLIPSEQ_SFRS1.train.neg_560		-
chr15	99658159	99658198	CLIPSEQ_SFRS1.train.neg_5301		+
chr21	46701932	46701963	CLIPSEQ_SFRS1.train.neg_12027		-
chr14	68822345	68822401	CLIPSEQ_SFRS1.train.neg_4302		+
chr4	15583202	15583244	CLIPSEQ_SFRS1.train.neg_13911		+
chr1	63314607	63314663	CLIPSEQ_SFRS1.train.neg_189		+
chr22	29181597	29181632	CLIPSEQ_SFRS1.train.neg_12251		+
chr17	37011770	37011800	CLIPSEQ_SFRS1.train.neg_6943		+
chr8	100445980	100446027	CLIPSEQ_SFRS1.train.neg_17076		+
chr3	122088586	122088604	CLIPSEQ_SFRS1.train.neg_13696		-
chr17	12913037	12913075	CLIPSEQ_SFRS1.train.neg_7309		-
chr8	125343248	125343292	CLIPSEQ_SFRS1.train.neg_17471		-
chr13	60849221	60849263	CLIPSEQ_SFRS1.train.neg_3488		+
chr18	660464	660533	CLIPSEQ_SFRS1.train.neg_7696		+
chr20	35007336	35007406	CLIPSEQ_SFRS1.train.neg_10444		+
chr6	83077098	83077138	CLIPSEQ_SFRS1.train.neg_15501		+
chr22	36783656	36783687	CLIPSEQ_SFRS1.train.neg_12804		-
chr5	178054582	178054634	CLIPSEQ_SFRS1.train.neg_15197		-
chrY	28780685	28780730	CLIPSEQ_SFRS1.train.neg_19649		-
chr12	3937671	3937742	CLIPSEQ_SFRS1.train.neg_2777		-
chr2	88751372	88751433	CLIPSEQ_SFRS1.train.neg_10066		-
chr19	8309706	8309726	CLIPSEQ_SFRS1.train.neg_8650		+
chr3	96069329	96069374	CLIPSEQ_SFRS1.train.neg_13285		+
chr13	31085472	31085511	CLIPSEQ_SFRS1.train.neg_3763		-
chr7	129121953	129121994	CLIPSEQ_SFRS1.train.neg_16328		+
chr6	109104945	109104987	CLIPSEQ_SFRS1.train.neg_15870		-
chr21	38528881	38528906	CLIPSEQ_SFRS1.train.neg_11386		+
chr19	41094536	41094567	CLIPSEQ_SFRS1.train.neg_8891		+
chr11	27828382	27828427	CLIPSEQ_SFRS1.train.neg_1534		+
chr14	21630848	21630890	CLIPSEQ_SFRS1.train.neg_4087		+
chr19	1603403	1603430	CLIPSEQ_SFRS1.train.neg_9106		-
chr3	10342921	10342959	CLIPSEQ_SFRS1.train.neg_13415		-
chr16	30090428	30090454	CLIPSEQ_SFRS1.train.neg_6016		+
chr5	76559225	76559260	CLIPSEQ_SFRS1.train.neg_14720		+
chr18	43609450	43609493	CLIPSEQ_SFRS1.train.neg_7978		+
chr7	44924141	44924210	CLIPSEQ_SFRS1.train.neg_16521		-
chr7	23625956	23626008	CLIPSEQ_SFRS1.train.neg_16455		-
chr1	84368746	84368798	CLIPSEQ_SFRS1.train.neg_497		-
chr5	40793861	40793917	CLIPSEQ_SFRS1.train.neg_14953		-
chr10	44112539	44112579	CLIPSEQ_SFRS1.train.neg_734		+
chr9	38395742	38395767	CLIPSEQ_SFRS1.train.neg_17639		+
chr9	80356498	80356537	CLIPSEQ_SFRS1.train.neg_18101		-
chr14	105709272	105709306	CLIPSEQ_SFRS1.train.neg_4862		-
chr7	84657609	84657646	CLIPSEQ_SFRS1.train.neg_16219		+
chr10	94216560	94216607	CLIPSEQ_SFRS1.train.neg_1277		-
chr1	117455784	117455814	CLIPSEQ_SFRS1.train.neg_243		+
chr17	77927207	77927269	CLIPSEQ_SFRS1.train.neg_7656		-
chr14	57736475	57736521	CLIPSEQ_SFRS1.train.neg_4227		+
chr10	51752282	51752334	CLIPSEQ_SFRS1.train.neg_770		+
chr19	5694009	5694029	CLIPSEQ_SFRS1.train.neg_9164		-
chr9	131484566	131484608	CLIPSEQ_SFRS1.train.neg_18243		-
chr5	179558078	179558108	CLIPSEQ_SFRS1.train.neg_15203		-
chr12	95861220	95861290	CLIPSEQ_SFRS1.train.neg_3075		-
chr8	97247151	97247196	CLIPSEQ_SFRS1.train.neg_17408		-
chr4	74805061	74805101	CLIPSEQ_SFRS1.train.neg_14369		-
chr15	68875630	68875670	CLIPSEQ_SFRS1.train.neg_5140		+
chr14	68139358	68139378	CLIPSEQ_SFRS1.train.neg_4689		-
chr11	18686690	18686723	CLIPSEQ_SFRS1.train.neg_1521		+
chr18	48498344	48498376	CLIPSEQ_SFRS1.train.neg_8012		+
chr5	43539692	43539758	CLIPSEQ_SFRS1.train.neg_14966		-
chr18	42424693	42424731	CLIPSEQ_SFRS1.train.neg_7966		+
chr22	22330166	22330207	CLIPSEQ_SFRS1.train.neg_12652		-
chr11	17794295	17794362	CLIPSEQ_SFRS1.train.neg_1513		+
chrX	73288495	73288536	CLIPSEQ_SFRS1.train.neg_18917		-
chr9	140551796	140551812	CLIPSEQ_SFRS1.train.neg_17896		+
chr7	77202446	77202495	CLIPSEQ_SFRS1.train.neg_16206		+
chr21	38086163	38086197	CLIPSEQ_SFRS1.train.neg_11368		+
chr19	49993940	49993977	CLIPSEQ_SFRS1.train.neg_8966		+
chr18	48174261	48174302	CLIPSEQ_SFRS1.train.neg_8003		+
chr8	98718960	98718998	CLIPSEQ_SFRS1.train.neg_17057		+
chr8	75910365	75910396	CLIPSEQ_SFRS1.train.neg_17007		+
chr10	13242647	13242689	CLIPSEQ_SFRS1.train.neg_658		+
chr21	33037352	33037402	CLIPSEQ_SFRS1.train.neg_11254		+
chr2	18739266	18739298	CLIPSEQ_SFRS1.train.neg_9903		-
chr22	24997080	24997124	CLIPSEQ_SFRS1.train.neg_12221		+
chr8	127567262	127567294	CLIPSEQ_SFRS1.train.neg_17477		-
chr19	12222730	12222765	CLIPSEQ_SFRS1.train.neg_9242		-
chr21	47523872	47523902	CLIPSEQ_SFRS1.train.neg_11561		+
chr4	144476635	144476665	CLIPSEQ_SFRS1.train.neg_14500		-
chr10	96117838	96117868	CLIPSEQ_SFRS1.train.neg_1289		-
chr21	46644746	46644805	CLIPSEQ_SFRS1.train.neg_11535		+
chr21	38100157	38100221	CLIPSEQ_SFRS1.train.neg_11371		+
chr14	82129170	82129193	CLIPSEQ_SFRS1.train.neg_4356		+
chr22	21781429	21781468	CLIPSEQ_SFRS1.train.neg_12160		+
chr21	27129474	27129512	CLIPSEQ_SFRS1.train.neg_11218		+
chr17	76216002	76216044	CLIPSEQ_SFRS1.train.neg_7164		+
chrX	80185051	80185085	CLIPSEQ_SFRS1.train.neg_18578		+
chr11	72478952	72478967	CLIPSEQ_SFRS1.train.neg_2195		-
chr9	22005138	22005170	CLIPSEQ_SFRS1.train.neg_17953		-
chr2	176009766	176009798	CLIPSEQ_SFRS1.train.neg_10179		-
chr18	9124635	9124687	CLIPSEQ_SFRS1.train.neg_8203		-
chr6	82939351	82939384	CLIPSEQ_SFRS1.train.neg_15814		-
chrX	47309332	47309377	CLIPSEQ_SFRS1.train.neg_18798		-
chr14	70352840	70352871	CLIPSEQ_SFRS1.train.neg_4706		-
chr20	25533638	25533679	CLIPSEQ_SFRS1.train.neg_10801		-
chr2	62053415	62053467	CLIPSEQ_SFRS1.train.neg_9988		-
chr12	53547434	53547471	CLIPSEQ_SFRS1.train.neg_2500		+
chr16	417484	417522	CLIPSEQ_SFRS1.train.neg_6285		-
chr11	129872853	129872887	CLIPSEQ_SFRS1.train.neg_1863		+
chr4	48628987	48629017	CLIPSEQ_SFRS1.train.neg_14329		-
chr12	122872302	122872333	CLIPSEQ_SFRS1.train.neg_3176		-
chr5	21387713	21387732	CLIPSEQ_SFRS1.train.neg_14580		+
chr5	150513771	150513811	CLIPSEQ_SFRS1.train.neg_15163		-
chr2	132592611	132592668	CLIPSEQ_SFRS1.train.neg_10153		-
chr15	32965995	32966027	CLIPSEQ_SFRS1.train.neg_4952		+
chr18	9270192	9270247	CLIPSEQ_SFRS1.train.neg_7765		+
chr16	4017854	4017915	CLIPSEQ_SFRS1.train.neg_6357		-
chr22	28707674	28707711	CLIPSEQ_SFRS1.train.neg_12696		-
chr3	183917249	183917288	CLIPSEQ_SFRS1.train.neg_13389		+
chr6	75957230	75957262	CLIPSEQ_SFRS1.train.neg_15803		-
chr14	20767396	20767423	CLIPSEQ_SFRS1.train.neg_4451		-
chr15	72775614	72775647	CLIPSEQ_SFRS1.train.neg_5152		+
chr10	71861597	71861656	CLIPSEQ_SFRS1.train.neg_837		+
chr9	124578588	124578657	CLIPSEQ_SFRS1.train.neg_18212		-
chr3	142897250	142897297	CLIPSEQ_SFRS1.train.neg_13362		+
chr12	107371663	107371694	CLIPSEQ_SFRS1.train.neg_3103		-
chr16	71567735	71567773	CLIPSEQ_SFRS1.train.neg_6177		+
chr13	19615485	19615534	CLIPSEQ_SFRS1.train.neg_3665		-
chr10	116450355	116450385	CLIPSEQ_SFRS1.train.neg_1374		-
chr19	10224048	10224078	CLIPSEQ_SFRS1.train.neg_8667		+
chr20	21493153	21493183	CLIPSEQ_SFRS1.train.neg_10774		-
chr21	47521056	47521103	CLIPSEQ_SFRS1.train.neg_11558		+
chr20	24954869	24954922	CLIPSEQ_SFRS1.train.neg_10787		-
chr13	22058110	22058164	CLIPSEQ_SFRS1.train.neg_3728		-
chr5	36685799	36685829	CLIPSEQ_SFRS1.train.neg_14607		+
chr21	44516328	44516367	CLIPSEQ_SFRS1.train.neg_11972		-
chr3	38569728	38569764	CLIPSEQ_SFRS1.train.neg_13131		+
chr18	6163346	6163394	CLIPSEQ_SFRS1.train.neg_8180		-
chr8	12581414	12581457	CLIPSEQ_SFRS1.train.neg_17177		-
chr5	55240767	55240811	CLIPSEQ_SFRS1.train.neg_14646		+
chr19	52802753	52802808	CLIPSEQ_SFRS1.train.neg_8997		+
chr4	41960244	41960302	CLIPSEQ_SFRS1.train.neg_13972		+
chr12	27469521	27469561	CLIPSEQ_SFRS1.train.neg_2421		+
chr11	9321585	9321628	CLIPSEQ_SFRS1.train.neg_1942		-
chr4	120367969	120368004	CLIPSEQ_SFRS1.train.neg_14462		-
chr21	30430296	30430344	CLIPSEQ_SFRS1.train.neg_11715		-
chr12	12909966	12910004	CLIPSEQ_SFRS1.train.neg_2375		+
chr8	33239628	33239661	CLIPSEQ_SFRS1.train.neg_17228		-
chr20	47863534	47863577	CLIPSEQ_SFRS1.train.neg_11062		-
chr4	109340887	109340923	CLIPSEQ_SFRS1.train.neg_14447		-
chr16	30365711	30365752	CLIPSEQ_SFRS1.train.neg_6515		-
chr9	15361792	15361847	CLIPSEQ_SFRS1.train.neg_17566		+
chr13	23845299	23845335	CLIPSEQ_SFRS1.train.neg_3266		+
chr15	80237688	80237741	CLIPSEQ_SFRS1.train.neg_5215		+
chr11	294107	294145	CLIPSEQ_SFRS1.train.neg_1430		+
chr19	18134370	18134400	CLIPSEQ_SFRS1.train.neg_8759		+
chr16	12033217	12033283	CLIPSEQ_SFRS1.train.neg_6409		-
chr5	70834814	70834844	CLIPSEQ_SFRS1.train.neg_14692		+
chr5	122123467	122123529	CLIPSEQ_SFRS1.train.neg_14787		+
chr21	34812703	34812757	CLIPSEQ_SFRS1.train.neg_11280		+
chr15	83141892	83141933	CLIPSEQ_SFRS1.train.neg_5684		-
chr6	90060425	90060472	CLIPSEQ_SFRS1.train.neg_15834		-
chr11	61107697	61107741	CLIPSEQ_SFRS1.train.neg_2075		-
chr7	30947996	30948059	CLIPSEQ_SFRS1.train.neg_16055		+
chr10	70119603	70119637	CLIPSEQ_SFRS1.train.neg_1219		-
chr8	73759278	73759309	CLIPSEQ_SFRS1.train.neg_16998		+
chr16	30099156	30099201	CLIPSEQ_SFRS1.train.neg_6503		-
chr15	90774090	90774126	CLIPSEQ_SFRS1.train.neg_5724		-
chr17	62495852	62495921	CLIPSEQ_SFRS1.train.neg_7590		-
chr15	72993739	72993783	CLIPSEQ_SFRS1.train.neg_5156		+
chr8	21798193	21798239	CLIPSEQ_SFRS1.train.neg_16833		+
chr16	4926257	4926292	CLIPSEQ_SFRS1.train.neg_5888		+
chr12	57626832	57626874	CLIPSEQ_SFRS1.train.neg_2548		+
chr13	42810280	42810319	CLIPSEQ_SFRS1.train.neg_3387		+
chr13	37574835	37574907	CLIPSEQ_SFRS1.train.neg_3370		+
chr15	32892321	32892373	CLIPSEQ_SFRS1.train.neg_4940		+
chrY	28348706	28348743	CLIPSEQ_SFRS1.train.neg_19596		-
chr7	2403290	2403327	CLIPSEQ_SFRS1.train.neg_15973		+
chr7	7234540	7234576	CLIPSEQ_SFRS1.train.neg_15996		+
chr7	107642082	107642136	CLIPSEQ_SFRS1.train.neg_16683		-
chr13	49719894	49719933	CLIPSEQ_SFRS1.train.neg_3426		+
chr4	373844	373886	CLIPSEQ_SFRS1.train.neg_13813		+
chrX	16743637	16743676	CLIPSEQ_SFRS1.train.neg_18359		+
chr18	33692671	33692707	CLIPSEQ_SFRS1.train.neg_8393		-
chr9	119591282	119591325	CLIPSEQ_SFRS1.train.neg_18197		-
chr21	44325660	44325700	CLIPSEQ_SFRS1.train.neg_11435		+
chr5	177579105	177579149	CLIPSEQ_SFRS1.train.neg_15196		-
chrY	27536779	27536827	CLIPSEQ_SFRS1.train.neg_19515		-
chr14	55448827	55448858	CLIPSEQ_SFRS1.train.neg_4638		-
chr21	46917083	46917122	CLIPSEQ_SFRS1.train.neg_11553		+
chr11	62602173	62602194	CLIPSEQ_SFRS1.train.neg_2105		-
chrX	16783292	16783341	CLIPSEQ_SFRS1.train.neg_18361		+
chr15	86048574	86048632	CLIPSEQ_SFRS1.train.neg_5252		+
chr12	56161985	56162034	CLIPSEQ_SFRS1.train.neg_2981		-
chr15	45140008	45140045	CLIPSEQ_SFRS1.train.neg_5436		-
chr4	95478638	95478691	CLIPSEQ_SFRS1.train.neg_14090		+
chr21	37536188	37536228	CLIPSEQ_SFRS1.train.neg_11346		+
chr14	23770380	23770415	CLIPSEQ_SFRS1.train.neg_4494		-
chr22	22034575	22034613	CLIPSEQ_SFRS1.train.neg_12174		+
chr3	58083911	58083962	CLIPSEQ_SFRS1.train.neg_13244		+
chr5	50678843	50678902	CLIPSEQ_SFRS1.train.neg_14972		-
chr12	49720583	49720609	CLIPSEQ_SFRS1.train.neg_2466		+
chr1	121115233	121115255	CLIPSEQ_SFRS1.train.neg_248		+
chr18	29122917	29122957	CLIPSEQ_SFRS1.train.neg_7915		+
chr6	26523732	26523774	CLIPSEQ_SFRS1.train.neg_15315		+
chr7	97925098	97925138	CLIPSEQ_SFRS1.train.neg_16245		+
chr13	76023864	76023910	CLIPSEQ_SFRS1.train.neg_3948		-
chr19	58917407	58917449	CLIPSEQ_SFRS1.train.neg_9587		-
chr22	19472541	19472585	CLIPSEQ_SFRS1.train.neg_12112		+
chr11	125938013	125938078	CLIPSEQ_SFRS1.train.neg_1850		+
chr16	3706011	3706052	CLIPSEQ_SFRS1.train.neg_5870		+
chr10	75182215	75182262	CLIPSEQ_SFRS1.train.neg_1242		-
chr2	38536522	38536565	CLIPSEQ_SFRS1.train.neg_9955		-
chr13	86929481	86929528	CLIPSEQ_SFRS1.train.neg_3550		+
chr4	17811622	17811668	CLIPSEQ_SFRS1.train.neg_14277		-
chr2	88166692	88166730	CLIPSEQ_SFRS1.train.neg_10063		-
chr19	45912810	45912867	CLIPSEQ_SFRS1.train.neg_8925		+
chr13	102564784	102564853	CLIPSEQ_SFRS1.train.neg_4030		-
chr20	39803894	39803945	CLIPSEQ_SFRS1.train.neg_10501		+
chr2	122124567	122124606	CLIPSEQ_SFRS1.train.neg_10127		-
chr13	19434680	19434731	CLIPSEQ_SFRS1.train.neg_3212		+
chr8	134421451	134421487	CLIPSEQ_SFRS1.train.neg_17128		+
chr5	6716939	6716974	CLIPSEQ_SFRS1.train.neg_14554		+
chr9	35688623	35688671	CLIPSEQ_SFRS1.train.neg_18010		-
chr6	5974085	5974122	CLIPSEQ_SFRS1.train.neg_15241		+
chr1	19582254	19582285	CLIPSEQ_SFRS1.train.neg_57		+
chr22	51193408	51193449	CLIPSEQ_SFRS1.train.neg_13033		-
chr22	21622892	21622931	CLIPSEQ_SFRS1.train.neg_12158		+
chr16	14847814	14847854	CLIPSEQ_SFRS1.train.neg_5913		+
chr21	27100558	27100624	CLIPSEQ_SFRS1.train.neg_11623		-
chrX	15498558	15498582	CLIPSEQ_SFRS1.train.neg_18354		+
chr16	31614412	31614453	CLIPSEQ_SFRS1.train.neg_6544		-
chr13	113909205	113909222	CLIPSEQ_SFRS1.train.neg_3615		+
chr12	8389445	8389487	CLIPSEQ_SFRS1.train.neg_2807		-
chr14	25736352	25736388	CLIPSEQ_SFRS1.train.neg_4509		-
chr20	35722438	35722459	CLIPSEQ_SFRS1.train.neg_10936		-
chr3	81731110	81731157	CLIPSEQ_SFRS1.train.neg_13652		-
chr18	9818032	9818073	CLIPSEQ_SFRS1.train.neg_7786		+
chr9	33544005	33544034	CLIPSEQ_SFRS1.train.neg_17603		+
chr11	65391753	65391776	CLIPSEQ_SFRS1.train.neg_1677		+
chrY	27665924	27665959	CLIPSEQ_SFRS1.train.neg_19561		-
chr4	78003683	78003744	CLIPSEQ_SFRS1.train.neg_14379		-
chr19	57914079	57914123	CLIPSEQ_SFRS1.train.neg_9055		+
chr20	30119186	30119221	CLIPSEQ_SFRS1.train.neg_10355		+
chr18	57637929	57637963	CLIPSEQ_SFRS1.train.neg_8061		+
chr14	50248632	50248665	CLIPSEQ_SFRS1.train.neg_4193		+
chr7	72720205	72720235	CLIPSEQ_SFRS1.train.neg_16572		-
chr2	87182899	87182932	CLIPSEQ_SFRS1.train.neg_9743		+
chr21	47720424	47720468	CLIPSEQ_SFRS1.train.neg_12060		-
chr13	24697069	24697102	CLIPSEQ_SFRS1.train.neg_3743		-
chr8	54915716	54915761	CLIPSEQ_SFRS1.train.neg_17299		-
chrY	28705284	28705336	CLIPSEQ_SFRS1.train.neg_19363		+
chr17	7215821	7215866	CLIPSEQ_SFRS1.train.neg_7291		-
chr3	53866479	53866521	CLIPSEQ_SFRS1.train.neg_13597		-
chr9	82296955	82296989	CLIPSEQ_SFRS1.train.neg_17695		+
chr12	8910040	8910103	CLIPSEQ_SFRS1.train.neg_2349		+
chr22	50658368	50658407	CLIPSEQ_SFRS1.train.neg_13010		-
chr20	43588741	43588798	CLIPSEQ_SFRS1.train.neg_10989		-
chr10	21965810	21965855	CLIPSEQ_SFRS1.train.neg_679		+
chr9	132595912	132595954	CLIPSEQ_SFRS1.train.neg_18254		-
chr13	45918813	45918845	CLIPSEQ_SFRS1.train.neg_3405		+
chr9	90314902	90314959	CLIPSEQ_SFRS1.train.neg_17704		+
chr11	85392932	85392963	CLIPSEQ_SFRS1.train.neg_2226		-
chr11	64031817	64031851	CLIPSEQ_SFRS1.train.neg_1644		+
chr22	36624720	36624762	CLIPSEQ_SFRS1.train.neg_12791		-
chr12	109952373	109952412	CLIPSEQ_SFRS1.train.neg_2670		+
chr7	86785931	86785985	CLIPSEQ_SFRS1.train.neg_16222		+
chr1	52241983	52242012	CLIPSEQ_SFRS1.train.neg_174		+
chr22	31244024	31244064	CLIPSEQ_SFRS1.train.neg_12279		+
chr18	7875029	7875065	CLIPSEQ_SFRS1.train.neg_7747		+
chrY	25013703	25013764	CLIPSEQ_SFRS1.train.neg_19446		-
chrY	28757097	28757137	CLIPSEQ_SFRS1.train.neg_19637		-
chrX	136744022	136744056	CLIPSEQ_SFRS1.train.neg_18673		+
chr13	34489306	34489339	CLIPSEQ_SFRS1.train.neg_3352		+
chr17	18601517	18601559	CLIPSEQ_SFRS1.train.neg_6839		+
chr4	17585016	17585058	CLIPSEQ_SFRS1.train.neg_13917		+
chr4	121830941	121830984	CLIPSEQ_SFRS1.train.neg_14471		-
chr5	17252121	17252158	CLIPSEQ_SFRS1.train.neg_14573		+
chr14	74429324	74429373	CLIPSEQ_SFRS1.train.neg_4320		+
chr3	36809349	36809383	CLIPSEQ_SFRS1.train.neg_13466		-
chr4	1321656	1321695	CLIPSEQ_SFRS1.train.neg_13838		+
chr13	52540960	52541011	CLIPSEQ_SFRS1.train.neg_3461		+
chrX	54332872	54332913	CLIPSEQ_SFRS1.train.neg_18869		-
chr21	33375454	33375485	CLIPSEQ_SFRS1.train.neg_11274		+
chr18	10552291	10552325	CLIPSEQ_SFRS1.train.neg_7800		+
chr6	38662024	38662077	CLIPSEQ_SFRS1.train.neg_15745		-
chr7	50516306	50516376	CLIPSEQ_SFRS1.train.neg_16531		-
chr22	30722196	30722256	CLIPSEQ_SFRS1.train.neg_12736		-
chr4	57576626	57576646	CLIPSEQ_SFRS1.train.neg_14005		+
chr6	33179357	33179392	CLIPSEQ_SFRS1.train.neg_15391		+
chr11	125880166	125880211	CLIPSEQ_SFRS1.train.neg_2278		-
chr9	88990551	88990614	CLIPSEQ_SFRS1.train.neg_18119		-
chr20	18549019	18549049	CLIPSEQ_SFRS1.train.neg_10318		+
chr21	28216237	28216268	CLIPSEQ_SFRS1.train.neg_11665		-
chr7	44919508	44919537	CLIPSEQ_SFRS1.train.neg_16519		-
chrY	27642666	27642688	CLIPSEQ_SFRS1.train.neg_19523		-
chr2	71151190	71151264	CLIPSEQ_SFRS1.train.neg_9707		+
chr20	29873605	29873651	CLIPSEQ_SFRS1.train.neg_10811		-
chr14	89049946	89049983	CLIPSEQ_SFRS1.train.neg_4360		+
chrX	69060306	69060355	CLIPSEQ_SFRS1.train.neg_18526		+
chr14	50244485	50244504	CLIPSEQ_SFRS1.train.neg_4192		+
chr21	40718793	40718851	CLIPSEQ_SFRS1.train.neg_11914		-
chr7	88194708	88194740	CLIPSEQ_SFRS1.train.neg_16614		-
chr21	30327481	30327511	CLIPSEQ_SFRS1.train.neg_11701		-
chr3	52607299	52607339	CLIPSEQ_SFRS1.train.neg_13216		+
chr20	18510409	18510450	CLIPSEQ_SFRS1.train.neg_10311		+
chr20	30736928	30736968	CLIPSEQ_SFRS1.train.neg_10367		+
chr21	27101536	27101567	CLIPSEQ_SFRS1.train.neg_11624		-
chr1	36227577	36227614	CLIPSEQ_SFRS1.train.neg_422		-
chr10	135129229	135129269	CLIPSEQ_SFRS1.train.neg_1017		+
chr16	83964334	83964371	CLIPSEQ_SFRS1.train.neg_6211		+
chr17	17134196	17134237	CLIPSEQ_SFRS1.train.neg_7331		-
chr1	113181185	113181224	CLIPSEQ_SFRS1.train.neg_232		+
chr11	120902301	120902334	CLIPSEQ_SFRS1.train.neg_1842		+
chr18	56825999	56826022	CLIPSEQ_SFRS1.train.neg_8047		+
chrX	53598260	53598300	CLIPSEQ_SFRS1.train.neg_18863		-
chr22	32352179	32352209	CLIPSEQ_SFRS1.train.neg_12301		+
chr13	21716592	21716625	CLIPSEQ_SFRS1.train.neg_3240		+
chr4	78003963	78003997	CLIPSEQ_SFRS1.train.neg_14381		-
chr10	13045668	13045742	CLIPSEQ_SFRS1.train.neg_1063		-
chr17	20045657	20045699	CLIPSEQ_SFRS1.train.neg_6848		+
chr6	118012934	118012986	CLIPSEQ_SFRS1.train.neg_15550		+
chr10	5346759	5346818	CLIPSEQ_SFRS1.train.neg_1035		-
chr5	43667319	43667359	CLIPSEQ_SFRS1.train.neg_14968		-
chr1	212612388	212612421	CLIPSEQ_SFRS1.train.neg_298		+
chr20	43588543	43588593	CLIPSEQ_SFRS1.train.neg_10988		-
chr2	55509482	55509499	CLIPSEQ_SFRS1.train.neg_9681		+
chr21	38120042	38120072	CLIPSEQ_SFRS1.train.neg_11377		+
chrX	48773443	48773487	CLIPSEQ_SFRS1.train.neg_18818		-
chr10	133748495	133748554	CLIPSEQ_SFRS1.train.neg_1013		+
chr6	28364643	28364680	CLIPSEQ_SFRS1.train.neg_15660		-
chr8	13085439	13085478	CLIPSEQ_SFRS1.train.neg_17183		-
chr20	18466659	18466708	CLIPSEQ_SFRS1.train.neg_10309		+
chr10	13378486	13378555	CLIPSEQ_SFRS1.train.neg_1070		-
chr3	49431046	49431083	CLIPSEQ_SFRS1.train.neg_13546		-
chr4	361179	361233	CLIPSEQ_SFRS1.train.neg_13812		+
chr3	48728913	48728944	CLIPSEQ_SFRS1.train.neg_13524		-
chr15	48804619	48804673	CLIPSEQ_SFRS1.train.neg_5447		-
chr7	99687519	99687570	CLIPSEQ_SFRS1.train.neg_16255		+
chr7	66670115	66670148	CLIPSEQ_SFRS1.train.neg_16169		+
chr10	97369842	97369897	CLIPSEQ_SFRS1.train.neg_1290		-
chr17	53040273	53040304	CLIPSEQ_SFRS1.train.neg_7544		-
chr14	24682718	24682752	CLIPSEQ_SFRS1.train.neg_4504		-
chr19	34947824	34947864	CLIPSEQ_SFRS1.train.neg_8839		+
chr18	47011350	47011390	CLIPSEQ_SFRS1.train.neg_8455		-
chr16	72163299	72163339	CLIPSEQ_SFRS1.train.neg_6678		-
chr8	101165839	101165870	CLIPSEQ_SFRS1.train.neg_17080		+
chr14	92048830	92048860	CLIPSEQ_SFRS1.train.neg_4800		-
chr14	56238232	56238273	CLIPSEQ_SFRS1.train.neg_4220		+
chr9	111840265	111840298	CLIPSEQ_SFRS1.train.neg_18177		-
chr14	105871368	105871401	CLIPSEQ_SFRS1.train.neg_4436		+
chr7	2649846	2649865	CLIPSEQ_SFRS1.train.neg_15978		+
chr3	32827590	32827624	CLIPSEQ_SFRS1.train.neg_13118		+
chr1	71546804	71546834	CLIPSEQ_SFRS1.train.neg_491		-
chr18	77779445	77779475	CLIPSEQ_SFRS1.train.neg_8573		-
chrX	136523859	136523899	CLIPSEQ_SFRS1.train.neg_19048		-
chr17	28469703	28469767	CLIPSEQ_SFRS1.train.neg_6888		+
chr17	4841373	4841410	CLIPSEQ_SFRS1.train.neg_7264		-
chr15	44747859	44747902	CLIPSEQ_SFRS1.train.neg_5037		+
chr9	15055979	15056021	CLIPSEQ_SFRS1.train.neg_17565		+
chr19	21115072	21115106	CLIPSEQ_SFRS1.train.neg_8787		+
chr10	217259	217292	CLIPSEQ_SFRS1.train.neg_605		+
chr18	371954	371997	CLIPSEQ_SFRS1.train.neg_8143		-
chr10	123657769	123657821	CLIPSEQ_SFRS1.train.neg_1401		-
chr6	32151784	32151802	CLIPSEQ_SFRS1.train.neg_15384		+
chr16	28890504	28890540	CLIPSEQ_SFRS1.train.neg_6492		-
chr19	36108215	36108253	CLIPSEQ_SFRS1.train.neg_8850		+
chr7	2879721	2879767	CLIPSEQ_SFRS1.train.neg_16404		-
chr20	33450641	33450684	CLIPSEQ_SFRS1.train.neg_10862		-
chr15	44433784	44433829	CLIPSEQ_SFRS1.train.neg_5435		-
chr17	80049637	80049691	CLIPSEQ_SFRS1.train.neg_7680		-
chr17	26554582	26554625	CLIPSEQ_SFRS1.train.neg_6870		+
chr15	48455695	48455763	CLIPSEQ_SFRS1.train.neg_5445		-
chr12	110386142	110386175	CLIPSEQ_SFRS1.train.neg_2673		+
chr12	121328500	121328533	CLIPSEQ_SFRS1.train.neg_3169		-
chr19	47767023	47767080	CLIPSEQ_SFRS1.train.neg_8942		+
chr11	9215531	9215592	CLIPSEQ_SFRS1.train.neg_1939		-
chr22	38741775	38741814	CLIPSEQ_SFRS1.train.neg_12855		-
chr10	64565958	64565997	CLIPSEQ_SFRS1.train.neg_799		+
chrX	13784310	13784362	CLIPSEQ_SFRS1.train.neg_18349		+
chr19	7585836	7585887	CLIPSEQ_SFRS1.train.neg_8640		+
chr15	71480452	71480485	CLIPSEQ_SFRS1.train.neg_5585		-
chr11	35812444	35812478	CLIPSEQ_SFRS1.train.neg_1561		+
chr14	31932430	31932446	CLIPSEQ_SFRS1.train.neg_4523		-
chr4	121807152	121807188	CLIPSEQ_SFRS1.train.neg_14470		-
chr15	65462652	65462724	CLIPSEQ_SFRS1.train.neg_5552		-
chr22	24989333	24989376	CLIPSEQ_SFRS1.train.neg_12220		+
chr16	2548557	2548603	CLIPSEQ_SFRS1.train.neg_5840		+
chr9	32982944	32982997	CLIPSEQ_SFRS1.train.neg_17976		-
chr13	19433998	19434028	CLIPSEQ_SFRS1.train.neg_3208		+
chr14	75926068	75926098	CLIPSEQ_SFRS1.train.neg_4333		+
chrX	15491094	15491127	CLIPSEQ_SFRS1.train.neg_18723		-
chr12	50047928	50047993	CLIPSEQ_SFRS1.train.neg_2948		-
chr19	58323303	58323330	CLIPSEQ_SFRS1.train.neg_9576		-
chr19	966244	966271	CLIPSEQ_SFRS1.train.neg_8586		+
chr7	2653539	2653573	CLIPSEQ_SFRS1.train.neg_15979		+
chr10	101969155	101969200	CLIPSEQ_SFRS1.train.neg_1320		-
chrY	15386854	15386916	CLIPSEQ_SFRS1.train.neg_19405		-
chr12	6668511	6668556	CLIPSEQ_SFRS1.train.neg_2788		-
chr22	45242375	45242405	CLIPSEQ_SFRS1.train.neg_12457		+
chr20	24967803	24967859	CLIPSEQ_SFRS1.train.neg_10788		-
chr8	25792446	25792480	CLIPSEQ_SFRS1.train.neg_17200		-
chr12	116066306	116066335	CLIPSEQ_SFRS1.train.neg_3142		-
chr14	77925570	77925643	CLIPSEQ_SFRS1.train.neg_4343		+
chr10	46347270	46347306	CLIPSEQ_SFRS1.train.neg_1166		-
chr10	32580188	32580236	CLIPSEQ_SFRS1.train.neg_1125		-
chr13	111590254	111590292	CLIPSEQ_SFRS1.train.neg_3596		+
chr17	4787252	4787304	CLIPSEQ_SFRS1.train.neg_6754		+
chr6	28240097	28240139	CLIPSEQ_SFRS1.train.neg_15337		+
chr21	27488370	27488400	CLIPSEQ_SFRS1.train.neg_11649		-
chr3	160002918	160002958	CLIPSEQ_SFRS1.train.neg_13775		-
chr14	77492575	77492623	CLIPSEQ_SFRS1.train.neg_4759		-
chr22	21307774	21307832	CLIPSEQ_SFRS1.train.neg_12149		+
chr9	36304569	36304637	CLIPSEQ_SFRS1.train.neg_18017		-
chr11	71396683	71396723	CLIPSEQ_SFRS1.train.neg_2183		-
chr4	77512888	77512933	CLIPSEQ_SFRS1.train.neg_14046		+
chr11	3411465	3411504	CLIPSEQ_SFRS1.train.neg_1457		+
chr9	131349783	131349826	CLIPSEQ_SFRS1.train.neg_17831		+
chr22	43172461	43172499	CLIPSEQ_SFRS1.train.neg_12959		-
chr10	51188775	51188822	CLIPSEQ_SFRS1.train.neg_764		+
chr6	128786520	128786570	CLIPSEQ_SFRS1.train.neg_15908		-
chr17	73516589	73516643	CLIPSEQ_SFRS1.train.neg_7145		+
chr17	48806005	48806045	CLIPSEQ_SFRS1.train.neg_7064		+
chr2	128135157	128135199	CLIPSEQ_SFRS1.train.neg_10134		-
chr22	50281835	50281868	CLIPSEQ_SFRS1.train.neg_12507		+
chrX	39646983	39647035	CLIPSEQ_SFRS1.train.neg_18765		-
chr4	17429608	17429649	CLIPSEQ_SFRS1.train.neg_14273		-
chrX	150565931	150565964	CLIPSEQ_SFRS1.train.neg_18690		+
chr16	90223447	90223483	CLIPSEQ_SFRS1.train.neg_6261		+
chr16	1555620	1555652	CLIPSEQ_SFRS1.train.neg_5818		+
chr13	100803144	100803175	CLIPSEQ_SFRS1.train.neg_4020		-
chr10	79781546	79781579	CLIPSEQ_SFRS1.train.neg_1258		-
chr21	34213962	34214002	CLIPSEQ_SFRS1.train.neg_11800		-
chr9	7597853	7597896	CLIPSEQ_SFRS1.train.neg_17555		+
chr22	50184315	50184354	CLIPSEQ_SFRS1.train.neg_12998		-
chr13	98987188	98987229	CLIPSEQ_SFRS1.train.neg_3562		+
chr22	44963441	44963497	CLIPSEQ_SFRS1.train.neg_12455		+
chr21	34926530	34926587	CLIPSEQ_SFRS1.train.neg_11288		+
chr16	29831232	29831266	CLIPSEQ_SFRS1.train.neg_6009		+
chrX	16621428	16621478	CLIPSEQ_SFRS1.train.neg_18724		-
chr22	38466605	38466644	CLIPSEQ_SFRS1.train.neg_12364		+
chr15	101745426	101745470	CLIPSEQ_SFRS1.train.neg_5750		-
chr14	21848345	21848392	CLIPSEQ_SFRS1.train.neg_4466		-
chr17	73912951	73912987	CLIPSEQ_SFRS1.train.neg_7639		-
chr18	56298793	56298826	CLIPSEQ_SFRS1.train.neg_8033		+
chr18	15261447	15261482	CLIPSEQ_SFRS1.train.neg_7840		+
chr22	31881690	31881746	CLIPSEQ_SFRS1.train.neg_12767		-
chr12	31110587	31110653	CLIPSEQ_SFRS1.train.neg_2430		+
chr13	21894908	21894940	CLIPSEQ_SFRS1.train.neg_3261		+
chr3	23963540	23963562	CLIPSEQ_SFRS1.train.neg_13097		+
chr17	34066170	34066210	CLIPSEQ_SFRS1.train.neg_6932		+
chr15	43463630	43463678	CLIPSEQ_SFRS1.train.neg_5424		-
chr8	81436419	81436456	CLIPSEQ_SFRS1.train.neg_17018		+
chrY	25013011	25013048	CLIPSEQ_SFRS1.train.neg_19439		-
chr9	42676064	42676078	CLIPSEQ_SFRS1.train.neg_17649		+
chr12	106718797	106718846	CLIPSEQ_SFRS1.train.neg_2652		+
chr8	95527513	95527547	CLIPSEQ_SFRS1.train.neg_17401		-
chr16	2820395	2820441	CLIPSEQ_SFRS1.train.neg_5857		+
chr12	16553450	16553499	CLIPSEQ_SFRS1.train.neg_2843		-
chr19	50000004	50000038	CLIPSEQ_SFRS1.train.neg_8967		+
chr3	43399683	43399719	CLIPSEQ_SFRS1.train.neg_13492		-
chrY	28565076	28565117	CLIPSEQ_SFRS1.train.neg_19333		+
chr14	94540586	94540619	CLIPSEQ_SFRS1.train.neg_4819		-
chr17	40935369	40935441	CLIPSEQ_SFRS1.train.neg_6990		+
chr17	5354759	5354773	CLIPSEQ_SFRS1.train.neg_7276		-
chr18	20731920	20731948	CLIPSEQ_SFRS1.train.neg_7875		+
chr3	45751562	45751607	CLIPSEQ_SFRS1.train.neg_13173		+
chr16	18520344	18520360	CLIPSEQ_SFRS1.train.neg_6433		-
chr16	3695154	3695190	CLIPSEQ_SFRS1.train.neg_5869		+
chrY	26301492	26301558	CLIPSEQ_SFRS1.train.neg_19195		+
chr19	820116	820181	CLIPSEQ_SFRS1.train.neg_9096		-
chr11	47287451	47287495	CLIPSEQ_SFRS1.train.neg_1584		+
chr12	53574279	53574313	CLIPSEQ_SFRS1.train.neg_2963		-
chr6	31592980	31593013	CLIPSEQ_SFRS1.train.neg_15371		+
chr4	57870315	57870339	CLIPSEQ_SFRS1.train.neg_14014		+
chr10	410890	410942	CLIPSEQ_SFRS1.train.neg_1024		-
chr14	78357484	78357533	CLIPSEQ_SFRS1.train.neg_4350		+
chr17	29372145	29372182	CLIPSEQ_SFRS1.train.neg_7392		-
chr16	30774577	30774632	CLIPSEQ_SFRS1.train.neg_6032		+
chr1	19978291	19978334	CLIPSEQ_SFRS1.train.neg_60		+
chr2	86703084	86703119	CLIPSEQ_SFRS1.train.neg_9740		+
chr12	69035411	69035430	CLIPSEQ_SFRS1.train.neg_2593		+
chr7	39626642	39626676	CLIPSEQ_SFRS1.train.neg_16073		+
chrX	114882877	114882913	CLIPSEQ_SFRS1.train.neg_18629		+
chr21	34927041	34927072	CLIPSEQ_SFRS1.train.neg_11289		+
chr19	12395642	12395666	CLIPSEQ_SFRS1.train.neg_8693		+
chr9	15362048	15362084	CLIPSEQ_SFRS1.train.neg_17567		+
chr10	72646128	72646186	CLIPSEQ_SFRS1.train.neg_1227		-
chr22	30533393	30533455	CLIPSEQ_SFRS1.train.neg_12727		-
chr22	41244481	41244528	CLIPSEQ_SFRS1.train.neg_12898		-
chr20	62372144	62372191	CLIPSEQ_SFRS1.train.neg_10645		+
chr1	22356465	22356504	CLIPSEQ_SFRS1.train.neg_65		+
chr8	56692476	56692509	CLIPSEQ_SFRS1.train.neg_16967		+
chr5	114609925	114609988	CLIPSEQ_SFRS1.train.neg_15097		-
chr20	280327	280357	CLIPSEQ_SFRS1.train.neg_10215		+
chr13	48610420	48610444	CLIPSEQ_SFRS1.train.neg_3870		-
chr15	65110514	65110577	CLIPSEQ_SFRS1.train.neg_5540		-
chr20	3027631	3027702	CLIPSEQ_SFRS1.train.neg_10253		+
chr3	22258876	22258907	CLIPSEQ_SFRS1.train.neg_13444		-
chr17	17966695	17966756	CLIPSEQ_SFRS1.train.neg_6828		+
chr22	20305444	20305474	CLIPSEQ_SFRS1.train.neg_12601		-
chr13	41640369	41640408	CLIPSEQ_SFRS1.train.neg_3375		+
chrY	15574216	15574263	CLIPSEQ_SFRS1.train.neg_19433		-
chr6	160422592	160422626	CLIPSEQ_SFRS1.train.neg_15581		+
chr5	71585656	71585702	CLIPSEQ_SFRS1.train.neg_15023		-
chr22	39425653	39425686	CLIPSEQ_SFRS1.train.neg_12380		+
chr6	15607551	15607582	CLIPSEQ_SFRS1.train.neg_15612		-
chr8	30667178	30667226	CLIPSEQ_SFRS1.train.neg_17223		-
chr4	76633064	76633096	CLIPSEQ_SFRS1.train.neg_14372		-
chr21	38119720	38119752	CLIPSEQ_SFRS1.train.neg_11376		+
chr17	18225546	18225595	CLIPSEQ_SFRS1.train.neg_6834		+
chr10	86190313	86190348	CLIPSEQ_SFRS1.train.neg_878		+
chr11	3024741	3024780	CLIPSEQ_SFRS1.train.neg_1906		-
chr20	48574280	48574316	CLIPSEQ_SFRS1.train.neg_10571		+
chrX	114009934	114009980	CLIPSEQ_SFRS1.train.neg_19005		-
chr8	97565108	97565139	CLIPSEQ_SFRS1.train.neg_17051		+
chr3	141803398	141803432	CLIPSEQ_SFRS1.train.neg_13742		-
chr1	44147820	44147862	CLIPSEQ_SFRS1.train.neg_155		+
chr3	48754688	48754709	CLIPSEQ_SFRS1.train.neg_13526		-
chr22	37423901	37423945	CLIPSEQ_SFRS1.train.neg_12326		+
chr8	104694453	104694489	CLIPSEQ_SFRS1.train.neg_17086		+
chr19	14903586	14903640	CLIPSEQ_SFRS1.train.neg_8730		+
chr15	23440366	23440421	CLIPSEQ_SFRS1.train.neg_4880		+
chr13	31053050	31053084	CLIPSEQ_SFRS1.train.neg_3760		-
chr10	70960844	70960864	CLIPSEQ_SFRS1.train.neg_830		+
chr15	84216313	84216345	CLIPSEQ_SFRS1.train.neg_5238		+
chr21	35129759	35129800	CLIPSEQ_SFRS1.train.neg_11835		-
chr1	32097683	32097740	CLIPSEQ_SFRS1.train.neg_402		-
chr18	43668197	43668259	CLIPSEQ_SFRS1.train.neg_8426		-
chr7	7535468	7535514	CLIPSEQ_SFRS1.train.neg_16432		-
chr14	53534444	53534502	CLIPSEQ_SFRS1.train.neg_4631		-
chr2	47369188	47369217	CLIPSEQ_SFRS1.train.neg_9975		-
chr20	32881369	32881415	CLIPSEQ_SFRS1.train.neg_10857		-
chrX	49397482	49397518	CLIPSEQ_SFRS1.train.neg_18832		-
chr15	35713722	35713772	CLIPSEQ_SFRS1.train.neg_5391		-
chr20	25276052	25276092	CLIPSEQ_SFRS1.train.neg_10792		-
chr8	98637114	98637153	CLIPSEQ_SFRS1.train.neg_17411		-
chr15	38763570	38763612	CLIPSEQ_SFRS1.train.neg_4973		+
chr8	22854178	22854218	CLIPSEQ_SFRS1.train.neg_16853		+
chrX	131779893	131779929	CLIPSEQ_SFRS1.train.neg_19029		-
chr9	131817216	131817285	CLIPSEQ_SFRS1.train.neg_17843		+
chr21	46231554	46231569	CLIPSEQ_SFRS1.train.neg_12014		-
chr17	18582202	18582250	CLIPSEQ_SFRS1.train.neg_7343		-
chr7	99089514	99089550	CLIPSEQ_SFRS1.train.neg_16248		+
chr5	54528583	54528623	CLIPSEQ_SFRS1.train.neg_14974		-
chr1	16163253	16163310	CLIPSEQ_SFRS1.train.neg_358		-
chr15	43232161	43232181	CLIPSEQ_SFRS1.train.neg_5419		-
chr5	31053890	31053931	CLIPSEQ_SFRS1.train.neg_14584		+
chr9	131115051	131115093	CLIPSEQ_SFRS1.train.neg_17824		+
chr8	42581124	42581137	CLIPSEQ_SFRS1.train.neg_17274		-
chr20	25784038	25784071	CLIPSEQ_SFRS1.train.neg_10804		-
chr16	32895732	32895773	CLIPSEQ_SFRS1.train.neg_6563		-
chr12	90037331	90037378	CLIPSEQ_SFRS1.train.neg_3061		-
chr8	110565194	110565233	CLIPSEQ_SFRS1.train.neg_17095		+
chrX	67570515	67570547	CLIPSEQ_SFRS1.train.neg_18899		-
chr12	66628709	66628741	CLIPSEQ_SFRS1.train.neg_3035		-
chr20	31409947	31409987	CLIPSEQ_SFRS1.train.neg_10386		+
chrX	110867859	110867900	CLIPSEQ_SFRS1.train.neg_19003		-
chr21	44483451	44483506	CLIPSEQ_SFRS1.train.neg_11964		-
chr18	9243712	9243744	CLIPSEQ_SFRS1.train.neg_7763		+
chr21	34071431	34071472	CLIPSEQ_SFRS1.train.neg_11784		-
chrX	23094148	23094214	CLIPSEQ_SFRS1.train.neg_18379		+
chr21	38595802	38595832	CLIPSEQ_SFRS1.train.neg_11874		-
chr16	19528914	19528971	CLIPSEQ_SFRS1.train.neg_6440		-
chr21	46237845	46237903	CLIPSEQ_SFRS1.train.neg_12022		-
chr14	77924491	77924545	CLIPSEQ_SFRS1.train.neg_4342		+
chr13	50052809	50052847	CLIPSEQ_SFRS1.train.neg_3433		+
chr3	94890998	94891031	CLIPSEQ_SFRS1.train.neg_13284		+
chr5	172403271	172403301	CLIPSEQ_SFRS1.train.neg_14860		+
chr13	19949208	19949243	CLIPSEQ_SFRS1.train.neg_3222		+
chr14	58917300	58917325	CLIPSEQ_SFRS1.train.neg_4249		+
chr13	50041605	50041661	CLIPSEQ_SFRS1.train.neg_3431		+
chr10	21914225	21914246	CLIPSEQ_SFRS1.train.neg_1095		-
chr14	56065185	56065207	CLIPSEQ_SFRS1.train.neg_4214		+
chr10	88571234	88571264	CLIPSEQ_SFRS1.train.neg_884		+
chr22	19977162	19977220	CLIPSEQ_SFRS1.train.neg_12591		-
chr15	58452490	58452524	CLIPSEQ_SFRS1.train.neg_5089		+
chr22	21089201	21089224	CLIPSEQ_SFRS1.train.neg_12631		-
chr4	64216909	64216951	CLIPSEQ_SFRS1.train.neg_14020		+
chr2	98116143	98116208	CLIPSEQ_SFRS1.train.neg_10079		-
chr10	104446421	104446457	CLIPSEQ_SFRS1.train.neg_1340		-
chrY	27663911	27663965	CLIPSEQ_SFRS1.train.neg_19559		-
chr16	2014229	2014271	CLIPSEQ_SFRS1.train.neg_6318		-
chr18	56808759	56808828	CLIPSEQ_SFRS1.train.neg_8040		+
chr7	97600340	97600371	CLIPSEQ_SFRS1.train.neg_16633		-
chr14	82128438	82128477	CLIPSEQ_SFRS1.train.neg_4353		+
chr22	50699550	50699605	CLIPSEQ_SFRS1.train.neg_13015		-
chr21	28213667	28213704	CLIPSEQ_SFRS1.train.neg_11663		-
chr17	648247	648299	CLIPSEQ_SFRS1.train.neg_7214		-
chr20	49570866	49570937	CLIPSEQ_SFRS1.train.neg_11074		-
chr20	57451303	57451339	CLIPSEQ_SFRS1.train.neg_10607		+
chr18	59875721	59875755	CLIPSEQ_SFRS1.train.neg_8069		+
chr19	58375785	58375821	CLIPSEQ_SFRS1.train.neg_9578		-
chr3	149569761	149569797	CLIPSEQ_SFRS1.train.neg_13762		-
chrY	28349852	28349899	CLIPSEQ_SFRS1.train.neg_19601		-
chr16	53399904	53399934	CLIPSEQ_SFRS1.train.neg_6600		-
chr15	84945105	84945149	CLIPSEQ_SFRS1.train.neg_5241		+
chr5	56219817	56219852	CLIPSEQ_SFRS1.train.neg_14984		-
chrY	27604895	27604936	CLIPSEQ_SFRS1.train.neg_19297		+
chr11	750763	750799	CLIPSEQ_SFRS1.train.neg_1437		+
chr14	97009600	97009636	CLIPSEQ_SFRS1.train.neg_4389		+
chr17	21937201	21937269	CLIPSEQ_SFRS1.train.neg_6866		+
chr18	57491235	57491281	CLIPSEQ_SFRS1.train.neg_8053		+
chr5	64711919	64711971	CLIPSEQ_SFRS1.train.neg_14667		+
chr12	69035523	69035581	CLIPSEQ_SFRS1.train.neg_2594		+
chr11	9250113	9250158	CLIPSEQ_SFRS1.train.neg_1940		-
chr14	52584524	52584556	CLIPSEQ_SFRS1.train.neg_4200		+
chr22	39141281	39141337	CLIPSEQ_SFRS1.train.neg_12374		+
chr9	32635621	32635663	CLIPSEQ_SFRS1.train.neg_17975		-
chr14	57879203	57879245	CLIPSEQ_SFRS1.train.neg_4234		+
chr19	10816492	10816523	CLIPSEQ_SFRS1.train.neg_8669		+
chr8	26226183	26226229	CLIPSEQ_SFRS1.train.neg_16872		+
chr5	110528713	110528755	CLIPSEQ_SFRS1.train.neg_15092		-
chr22	29694504	29694569	CLIPSEQ_SFRS1.train.neg_12260		+
chr4	19795011	19795046	CLIPSEQ_SFRS1.train.neg_13935		+
chr21	47915646	47915668	CLIPSEQ_SFRS1.train.neg_11588		+
chr4	7069828	7069867	CLIPSEQ_SFRS1.train.neg_14257		-
chr19	53947230	53947283	CLIPSEQ_SFRS1.train.neg_9015		+
chr20	35459065	35459113	CLIPSEQ_SFRS1.train.neg_10914		-
chr18	44652562	44652632	CLIPSEQ_SFRS1.train.neg_8438		-
chr19	17682794	17682818	CLIPSEQ_SFRS1.train.neg_8753		+
chr21	47721347	47721380	CLIPSEQ_SFRS1.train.neg_12061		-
chr18	24412355	24412402	CLIPSEQ_SFRS1.train.neg_8348		-
chr14	105824850	105824890	CLIPSEQ_SFRS1.train.neg_4433		+
chr4	666240	666279	CLIPSEQ_SFRS1.train.neg_14201		-
chr4	1290256	1290292	CLIPSEQ_SFRS1.train.neg_13836		+
chrY	26317641	26317677	CLIPSEQ_SFRS1.train.neg_19220		+
chrX	77224238	77224283	CLIPSEQ_SFRS1.train.neg_18935		-
chr17	42558668	42558716	CLIPSEQ_SFRS1.train.neg_7477		-
chr1	29081373	29081411	CLIPSEQ_SFRS1.train.neg_108		+
chr16	33498175	33498219	CLIPSEQ_SFRS1.train.neg_6579		-
chr19	58845047	58845088	CLIPSEQ_SFRS1.train.neg_9064		+
chr4	174341069	174341092	CLIPSEQ_SFRS1.train.neg_14523		-
chr21	44328794	44328832	CLIPSEQ_SFRS1.train.neg_11439		+
chr7	84657533	84657583	CLIPSEQ_SFRS1.train.neg_16218		+
chr10	102707612	102707658	CLIPSEQ_SFRS1.train.neg_944		+
chr5	96084707	96084754	CLIPSEQ_SFRS1.train.neg_14752		+
chr11	47268369	47268413	CLIPSEQ_SFRS1.train.neg_2026		-
chr8	95426396	95426435	CLIPSEQ_SFRS1.train.neg_17394		-
chr11	66529128	66529182	CLIPSEQ_SFRS1.train.neg_2158		-
chr11	33727552	33727586	CLIPSEQ_SFRS1.train.neg_1992		-
chrX	84499500	84499530	CLIPSEQ_SFRS1.train.neg_18583		+
chr16	28251222	28251255	CLIPSEQ_SFRS1.train.neg_6479		-
chr18	55249340	55249392	CLIPSEQ_SFRS1.train.neg_8512		-
chr20	62633049	62633095	CLIPSEQ_SFRS1.train.neg_11177		-
chr6	107084840	107084884	CLIPSEQ_SFRS1.train.neg_15521		+
chrY	15419169	15419227	CLIPSEQ_SFRS1.train.neg_19412		-
chr16	70525041	70525082	CLIPSEQ_SFRS1.train.neg_6669		-
chr17	22022686	22022727	CLIPSEQ_SFRS1.train.neg_6868		+
chrX	14926127	14926170	CLIPSEQ_SFRS1.train.neg_18351		+
chr12	50483092	50483134	CLIPSEQ_SFRS1.train.neg_2475		+
chr21	45552440	45552506	CLIPSEQ_SFRS1.train.neg_11504		+
chr12	9096027	9096090	CLIPSEQ_SFRS1.train.neg_2817		-
chr21	28208947	28208980	CLIPSEQ_SFRS1.train.neg_11654		-
chr14	35293617	35293641	CLIPSEQ_SFRS1.train.neg_4535		-
chr22	42086894	42086933	CLIPSEQ_SFRS1.train.neg_12430		+
chr9	72210674	72210732	CLIPSEQ_SFRS1.train.neg_18090		-
chr16	11943383	11943414	CLIPSEQ_SFRS1.train.neg_6403		-
chr14	56686843	56686894	CLIPSEQ_SFRS1.train.neg_4223		+
chr20	32246984	32247020	CLIPSEQ_SFRS1.train.neg_10834		-
chrX	133785373	133785416	CLIPSEQ_SFRS1.train.neg_18663		+
chr6	26283175	26283239	CLIPSEQ_SFRS1.train.neg_15643		-
chr19	1411813	1411852	CLIPSEQ_SFRS1.train.neg_8600		+
chr19	4319333	4319366	CLIPSEQ_SFRS1.train.neg_8627		+
chr4	111369294	111369338	CLIPSEQ_SFRS1.train.neg_14114		+
chr22	24973838	24973869	CLIPSEQ_SFRS1.train.neg_12219		+
chr6	144416398	144416436	CLIPSEQ_SFRS1.train.neg_15929		-
chr15	83420402	83420446	CLIPSEQ_SFRS1.train.neg_5226		+
chr8	63057056	63057101	CLIPSEQ_SFRS1.train.neg_17323		-
chr7	2612743	2612800	CLIPSEQ_SFRS1.train.neg_15975		+
chr18	8096994	8097042	CLIPSEQ_SFRS1.train.neg_7750		+
chrX	54587014	54587055	CLIPSEQ_SFRS1.train.neg_18485		+
chr3	47738877	47738914	CLIPSEQ_SFRS1.train.neg_13507		-
chr10	38722288	38722339	CLIPSEQ_SFRS1.train.neg_724		+
chr9	88915704	88915751	CLIPSEQ_SFRS1.train.neg_18116		-
chr9	77696776	77696812	CLIPSEQ_SFRS1.train.neg_18098		-
chr5	55289844	55289879	CLIPSEQ_SFRS1.train.neg_14981		-
chr6	33384395	33384426	CLIPSEQ_SFRS1.train.neg_15725		-
chr20	30537620	30537641	CLIPSEQ_SFRS1.train.neg_10818		-
chr12	54954749	54954822	CLIPSEQ_SFRS1.train.neg_2522		+
chr5	43151894	43151959	CLIPSEQ_SFRS1.train.neg_14624		+
chr3	153992098	153992119	CLIPSEQ_SFRS1.train.neg_13765		-
chr1	24142979	24143028	CLIPSEQ_SFRS1.train.neg_373		-
chrX	135958236	135958273	CLIPSEQ_SFRS1.train.neg_19045		-
chr12	42825787	42825844	CLIPSEQ_SFRS1.train.neg_2891		-
chr13	111271546	111271588	CLIPSEQ_SFRS1.train.neg_3589		+
chr10	28887835	28887877	CLIPSEQ_SFRS1.train.neg_699		+
chr8	63768387	63768428	CLIPSEQ_SFRS1.train.neg_17324		-
chr13	115067054	115067094	CLIPSEQ_SFRS1.train.neg_3643		+
chr15	34691744	34691775	CLIPSEQ_SFRS1.train.neg_5381		-
chr7	109639302	109639375	CLIPSEQ_SFRS1.train.neg_16687		-
chrX	56590105	56590159	CLIPSEQ_SFRS1.train.neg_18492		+
chr19	14554577	14554643	CLIPSEQ_SFRS1.train.neg_8721		+
chr21	15380134	15380186	CLIPSEQ_SFRS1.train.neg_11178		+
chr16	28890583	28890639	CLIPSEQ_SFRS1.train.neg_6493		-
chr1	115078794	115078839	CLIPSEQ_SFRS1.train.neg_236		+
chr7	30917282	30917313	CLIPSEQ_SFRS1.train.neg_16053		+
chr8	92085434	92085488	CLIPSEQ_SFRS1.train.neg_17033		+
chr15	93306027	93306065	CLIPSEQ_SFRS1.train.neg_5738		-
chr13	52951554	52951610	CLIPSEQ_SFRS1.train.neg_3889		-
chr1	151536191	151536243	CLIPSEQ_SFRS1.train.neg_269		+
chr7	16729113	16729177	CLIPSEQ_SFRS1.train.neg_16015		+
chr9	23682376	23682417	CLIPSEQ_SFRS1.train.neg_17588		+
chr2	9382284	9382315	CLIPSEQ_SFRS1.train.neg_9602		+
chr16	58179559	58179589	CLIPSEQ_SFRS1.train.neg_6133		+
chr9	128086631	128086681	CLIPSEQ_SFRS1.train.neg_17808		+
chr7	38764984	38765027	CLIPSEQ_SFRS1.train.neg_16486		-
chr19	7979067	7979119	CLIPSEQ_SFRS1.train.neg_8649		+
chr15	22647176	22647232	CLIPSEQ_SFRS1.train.neg_4875		+
chr13	28208473	28208504	CLIPSEQ_SFRS1.train.neg_3309		+
chr9	86695089	86695128	CLIPSEQ_SFRS1.train.neg_17699		+
chr8	124413569	124413614	CLIPSEQ_SFRS1.train.neg_17105		+
chr9	41885245	41885266	CLIPSEQ_SFRS1.train.neg_18044		-
chr15	83594999	83595046	CLIPSEQ_SFRS1.train.neg_5232		+
chr10	12181225	12181261	CLIPSEQ_SFRS1.train.neg_648		+
chrX	102612036	102612079	CLIPSEQ_SFRS1.train.neg_18602		+
chr9	67329422	67329462	CLIPSEQ_SFRS1.train.neg_18062		-
chr6	43296035	43296065	CLIPSEQ_SFRS1.train.neg_15451		+
chr21	30339265	30339311	CLIPSEQ_SFRS1.train.neg_11708		-
chr5	145531146	145531177	CLIPSEQ_SFRS1.train.neg_15153		-
chr19	54695284	54695324	CLIPSEQ_SFRS1.train.neg_9030		+
chr22	42075103	42075127	CLIPSEQ_SFRS1.train.neg_12924		-
chr5	43232395	43232431	CLIPSEQ_SFRS1.train.neg_14962		-
chr15	102507817	102507871	CLIPSEQ_SFRS1.train.neg_5325		+
chr17	7666493	7666540	CLIPSEQ_SFRS1.train.neg_6785		+
chr3	11953473	11953515	CLIPSEQ_SFRS1.train.neg_13073		+
chr21	30437469	30437513	CLIPSEQ_SFRS1.train.neg_11720		-
chrY	25617740	25617779	CLIPSEQ_SFRS1.train.neg_19142		+
chrY	27643776	27643815	CLIPSEQ_SFRS1.train.neg_19530		-
chrX	23094524	23094570	CLIPSEQ_SFRS1.train.neg_18380		+
chrY	8219878	8219918	CLIPSEQ_SFRS1.train.neg_19086		+
chrX	24080585	24080658	CLIPSEQ_SFRS1.train.neg_18390		+
chr20	21217982	21218014	CLIPSEQ_SFRS1.train.neg_10336		+
chr11	70052600	70052635	CLIPSEQ_SFRS1.train.neg_1727		+
chr18	59854872	59854902	CLIPSEQ_SFRS1.train.neg_8068		+
chr18	9756090	9756123	CLIPSEQ_SFRS1.train.neg_7781		+
chr9	131232323	131232367	CLIPSEQ_SFRS1.train.neg_17827		+
chr2	110587037	110587073	CLIPSEQ_SFRS1.train.neg_9787		+
chr9	32558812	32558851	CLIPSEQ_SFRS1.train.neg_17969		-
chrY	28561325	28561384	CLIPSEQ_SFRS1.train.neg_19318		+
chr9	39449301	39449321	CLIPSEQ_SFRS1.train.neg_18029		-
chr3	149075049	149075096	CLIPSEQ_SFRS1.train.neg_13757		-
chr4	87825675	87825731	CLIPSEQ_SFRS1.train.neg_14403		-
chr21	14480549	14480595	CLIPSEQ_SFRS1.train.neg_11613		-
chr18	39601861	39601903	CLIPSEQ_SFRS1.train.neg_7955		+
chrX	2613429	2613463	CLIPSEQ_SFRS1.train.neg_18331		+
chr7	64670134	64670187	CLIPSEQ_SFRS1.train.neg_16157		+
chr19	33927515	33927545	CLIPSEQ_SFRS1.train.neg_9381		-
chrY	27660334	27660364	CLIPSEQ_SFRS1.train.neg_19551		-
chr18	9344218	9344239	CLIPSEQ_SFRS1.train.neg_7766		+
chr14	104026313	104026349	CLIPSEQ_SFRS1.train.neg_4848		-
chrX	100647915	100647950	CLIPSEQ_SFRS1.train.neg_18588		+
chr18	6221201	6221234	CLIPSEQ_SFRS1.train.neg_8181		-
chr11	35640551	35640602	CLIPSEQ_SFRS1.train.neg_1557		+
chr4	103573084	103573116	CLIPSEQ_SFRS1.train.neg_14436		-
chr20	3171631	3171681	CLIPSEQ_SFRS1.train.neg_10686		-
chr21	15381279	15381330	CLIPSEQ_SFRS1.train.neg_11181		+
chr1	31184346	31184390	CLIPSEQ_SFRS1.train.neg_401		-
chr8	37650348	37650409	CLIPSEQ_SFRS1.train.neg_16914		+
chr9	130572237	130572275	CLIPSEQ_SFRS1.train.neg_17819		+
chr14	23518263	23518303	CLIPSEQ_SFRS1.train.neg_4482		-
chr20	5104026	5104056	CLIPSEQ_SFRS1.train.neg_10706		-
chr14	102793588	102793630	CLIPSEQ_SFRS1.train.neg_4405		+
chr6	88261729	88261765	CLIPSEQ_SFRS1.train.neg_15827		-
chr10	18962057	18962093	CLIPSEQ_SFRS1.train.neg_672		+
chr20	32608326	32608361	CLIPSEQ_SFRS1.train.neg_10404		+
chr15	83224469	83224484	CLIPSEQ_SFRS1.train.neg_5685		-
chr16	5142225	5142263	CLIPSEQ_SFRS1.train.neg_6393		-
chr15	30044820	30044844	CLIPSEQ_SFRS1.train.neg_5366		-
chrX	53221327	53221357	CLIPSEQ_SFRS1.train.neg_18856		-
chr17	7217184	7217243	CLIPSEQ_SFRS1.train.neg_7293		-
chrY	21489865	21489924	CLIPSEQ_SFRS1.train.neg_19094		+
chr20	34324004	34324032	CLIPSEQ_SFRS1.train.neg_10883		-
chr20	61572401	61572441	CLIPSEQ_SFRS1.train.neg_10638		+
chr10	43295471	43295507	CLIPSEQ_SFRS1.train.neg_729		+
chrY	27647469	27647519	CLIPSEQ_SFRS1.train.neg_19547		-
chr21	28758311	28758353	CLIPSEQ_SFRS1.train.neg_11667		-
chr15	79022033	79022072	CLIPSEQ_SFRS1.train.neg_5212		+
chr2	131097614	131097665	CLIPSEQ_SFRS1.train.neg_10147		-
chr18	42453146	42453187	CLIPSEQ_SFRS1.train.neg_7968		+
chr16	2302020	2302056	CLIPSEQ_SFRS1.train.neg_6337		-
chr16	57489655	57489688	CLIPSEQ_SFRS1.train.neg_6123		+
chrY	27666569	27666599	CLIPSEQ_SFRS1.train.neg_19564		-
chr19	1876926	1876965	CLIPSEQ_SFRS1.train.neg_9111		-
chr18	43671767	43671808	CLIPSEQ_SFRS1.train.neg_8427		-
chr8	26370782	26370827	CLIPSEQ_SFRS1.train.neg_17204		-
chr17	5242953	5242984	CLIPSEQ_SFRS1.train.neg_6766		+
chr17	37849475	37849511	CLIPSEQ_SFRS1.train.neg_6962		+
chr10	114228361	114228396	CLIPSEQ_SFRS1.train.neg_989		+
chr13	19558154	19558193	CLIPSEQ_SFRS1.train.neg_3661		-
chr10	15114463	15114501	CLIPSEQ_SFRS1.train.neg_1081		-
chr13	80105183	80105214	CLIPSEQ_SFRS1.train.neg_3542		+
chr8	134256656	134256721	CLIPSEQ_SFRS1.train.neg_17483		-
chr6	11111273	11111306	CLIPSEQ_SFRS1.train.neg_15257		+
chr18	47013067	47013097	CLIPSEQ_SFRS1.train.neg_8456		-
chr1	43827961	43827993	CLIPSEQ_SFRS1.train.neg_152		+
chr11	129733821	129733868	CLIPSEQ_SFRS1.train.neg_2288		-
chr9	130011725	130011774	CLIPSEQ_SFRS1.train.neg_17814		+
chr17	18250989	18251027	CLIPSEQ_SFRS1.train.neg_7338		-
chr9	111866993	111867046	CLIPSEQ_SFRS1.train.neg_18178		-
chr16	74332849	74332886	CLIPSEQ_SFRS1.train.neg_6189		+
chr8	30331062	30331105	CLIPSEQ_SFRS1.train.neg_16894		+
chr20	39768221	39768254	CLIPSEQ_SFRS1.train.neg_10493		+
chrY	27671032	27671086	CLIPSEQ_SFRS1.train.neg_19574		-
chr16	31080102	31080145	CLIPSEQ_SFRS1.train.neg_6537		-
chrX	23702258	23702292	CLIPSEQ_SFRS1.train.neg_18386		+
chr11	65167124	65167194	CLIPSEQ_SFRS1.train.neg_1668		+
chr9	99800635	99800682	CLIPSEQ_SFRS1.train.neg_18154		-
chr11	58009957	58010001	CLIPSEQ_SFRS1.train.neg_2059		-
chr15	75629840	75629882	CLIPSEQ_SFRS1.train.neg_5181		+
chr9	125585971	125586037	CLIPSEQ_SFRS1.train.neg_18221		-
chr11	62646346	62646377	CLIPSEQ_SFRS1.train.neg_1628		+
chr19	23694430	23694478	CLIPSEQ_SFRS1.train.neg_9365		-
chr19	53837171	53837242	CLIPSEQ_SFRS1.train.neg_9008		+
chr16	85656247	85656288	CLIPSEQ_SFRS1.train.neg_6222		+
chr8	116534183	116534195	CLIPSEQ_SFRS1.train.neg_17457		-
chr17	26794869	26794887	CLIPSEQ_SFRS1.train.neg_6875		+
chr20	23398567	23398626	CLIPSEQ_SFRS1.train.neg_10781		-
chr12	49524370	49524390	CLIPSEQ_SFRS1.train.neg_2940		-
chr21	40753291	40753340	CLIPSEQ_SFRS1.train.neg_11403		+
chr12	2068353	2068386	CLIPSEQ_SFRS1.train.neg_2762		-
chr7	75991293	75991337	CLIPSEQ_SFRS1.train.neg_16202		+
chrX	69001309	69001342	CLIPSEQ_SFRS1.train.neg_18525		+
chr14	93689589	93689637	CLIPSEQ_SFRS1.train.neg_4376		+
chr5	178146408	178146457	CLIPSEQ_SFRS1.train.neg_15199		-
chr10	105149193	105149224	CLIPSEQ_SFRS1.train.neg_1349		-
chr13	113972297	113972338	CLIPSEQ_SFRS1.train.neg_3622		+
chr16	52969311	52969370	CLIPSEQ_SFRS1.train.neg_6097		+
chr15	83519555	83519589	CLIPSEQ_SFRS1.train.neg_5686		-
chr12	50612440	50612475	CLIPSEQ_SFRS1.train.neg_2955		-
chr3	100100544	100100590	CLIPSEQ_SFRS1.train.neg_13661		-
chr17	62615996	62616040	CLIPSEQ_SFRS1.train.neg_7594		-
chr4	100819456	100819490	CLIPSEQ_SFRS1.train.neg_14425		-
chr8	54890323	54890362	CLIPSEQ_SFRS1.train.neg_17296		-
chr12	10659069	10659109	CLIPSEQ_SFRS1.train.neg_2361		+
chr20	55839924	55839956	CLIPSEQ_SFRS1.train.neg_11098		-
chr20	1433124	1433166	CLIPSEQ_SFRS1.train.neg_10678		-
chr17	30180420	30180447	CLIPSEQ_SFRS1.train.neg_7396		-
chr20	43569047	43569077	CLIPSEQ_SFRS1.train.neg_10531		+
chr18	51747451	51747500	CLIPSEQ_SFRS1.train.neg_8494		-
chr11	43515608	43515660	CLIPSEQ_SFRS1.train.neg_1565		+
chr16	85210281	85210321	CLIPSEQ_SFRS1.train.neg_6216		+
chr21	46716939	46716972	CLIPSEQ_SFRS1.train.neg_11542		+
chr3	156525166	156525220	CLIPSEQ_SFRS1.train.neg_13773		-
chr17	19124133	19124166	CLIPSEQ_SFRS1.train.neg_6841		+
chr19	8412106	8412172	CLIPSEQ_SFRS1.train.neg_8656		+
chr17	78550313	78550355	CLIPSEQ_SFRS1.train.neg_7173		+
chr19	20809253	20809301	CLIPSEQ_SFRS1.train.neg_9347		-
chr21	30443821	30443873	CLIPSEQ_SFRS1.train.neg_11724		-
chr21	46848410	46848428	CLIPSEQ_SFRS1.train.neg_11546		+
chr4	15699779	15699818	CLIPSEQ_SFRS1.train.neg_13915		+
chr16	66589993	66590023	CLIPSEQ_SFRS1.train.neg_6134		+
chr4	48560770	48560806	CLIPSEQ_SFRS1.train.neg_14327		-
chr3	137994197	137994229	CLIPSEQ_SFRS1.train.neg_13352		+
chr7	155515715	155515772	CLIPSEQ_SFRS1.train.neg_16376		+
chr11	47604696	47604757	CLIPSEQ_SFRS1.train.neg_1589		+
chr15	36928412	36928458	CLIPSEQ_SFRS1.train.neg_4967		+
chr6	54489674	54489741	CLIPSEQ_SFRS1.train.neg_15466		+
chr5	137681948	137681984	CLIPSEQ_SFRS1.train.neg_14816		+
chr16	89630935	89630968	CLIPSEQ_SFRS1.train.neg_6240		+
chr18	55235591	55235629	CLIPSEQ_SFRS1.train.neg_8509		-
chr3	76164540	76164578	CLIPSEQ_SFRS1.train.neg_13273		+
chr9	34454967	34455010	CLIPSEQ_SFRS1.train.neg_17991		-
chrX	103174089	103174128	CLIPSEQ_SFRS1.train.neg_18609		+
chr15	93250377	93250419	CLIPSEQ_SFRS1.train.neg_5737		-
chr13	52483870	52483906	CLIPSEQ_SFRS1.train.neg_3879		-
chr20	31331764	31331806	CLIPSEQ_SFRS1.train.neg_10824		-
chr1	26138686	26138706	CLIPSEQ_SFRS1.train.neg_72		+
chr6	27179425	27179457	CLIPSEQ_SFRS1.train.neg_15327		+
chr14	24033599	24033650	CLIPSEQ_SFRS1.train.neg_4109		+
chr21	33058530	33058567	CLIPSEQ_SFRS1.train.neg_11732		-
chr21	46576080	46576119	CLIPSEQ_SFRS1.train.neg_11530		+
chr9	90119799	90119838	CLIPSEQ_SFRS1.train.neg_17702		+
chr21	34788365	34788416	CLIPSEQ_SFRS1.train.neg_11277		+
chr11	67271623	67271654	CLIPSEQ_SFRS1.train.neg_2164		-
chr1	149804808	149804831	CLIPSEQ_SFRS1.train.neg_261		+
chrY	8218983	8219019	CLIPSEQ_SFRS1.train.neg_19077		+
chr4	439517	439581	CLIPSEQ_SFRS1.train.neg_14195		-
chr5	43237911	43237944	CLIPSEQ_SFRS1.train.neg_14628		+
chr11	10824288	10824348	CLIPSEQ_SFRS1.train.neg_1945		-
chr14	56231894	56231939	CLIPSEQ_SFRS1.train.neg_4218		+
chr11	63529828	63529903	CLIPSEQ_SFRS1.train.neg_2113		-
chr17	74558506	74558540	CLIPSEQ_SFRS1.train.neg_7152		+
chr17	80393880	80393925	CLIPSEQ_SFRS1.train.neg_7202		+
chr3	129821055	129821088	CLIPSEQ_SFRS1.train.neg_13728		-
chr3	158220334	158220370	CLIPSEQ_SFRS1.train.neg_13368		+
chr6	30700655	30700726	CLIPSEQ_SFRS1.train.neg_15683		-
chrX	130906200	130906240	CLIPSEQ_SFRS1.train.neg_19025		-
chr9	37501359	37501418	CLIPSEQ_SFRS1.train.neg_17634		+
chr9	33912074	33912118	CLIPSEQ_SFRS1.train.neg_17614		+
chr17	44641392	44641436	CLIPSEQ_SFRS1.train.neg_7497		-
chr21	32932584	32932611	CLIPSEQ_SFRS1.train.neg_11247		+
chr13	32433018	32433055	CLIPSEQ_SFRS1.train.neg_3337		+
chr8	7028171	7028208	CLIPSEQ_SFRS1.train.neg_16796		+
chrX	56592401	56592440	CLIPSEQ_SFRS1.train.neg_18494		+
chr2	17567163	17567202	CLIPSEQ_SFRS1.train.neg_9615		+
chr2	166429013	166429083	CLIPSEQ_SFRS1.train.neg_9847		+
chr13	48522224	48522289	CLIPSEQ_SFRS1.train.neg_3862		-
chr5	14689932	14689976	CLIPSEQ_SFRS1.train.neg_14571		+
chr22	36635368	36635404	CLIPSEQ_SFRS1.train.neg_12799		-
chrX	70339715	70339750	CLIPSEQ_SFRS1.train.neg_18540		+
chr16	15012403	15012446	CLIPSEQ_SFRS1.train.neg_5918		+
chrY	5206320	5206351	CLIPSEQ_SFRS1.train.neg_19378		-
chr7	1515861	1515909	CLIPSEQ_SFRS1.train.neg_16390		-
chrX	46485379	46485409	CLIPSEQ_SFRS1.train.neg_18793		-
chr18	47795551	47795592	CLIPSEQ_SFRS1.train.neg_8475		-
chr7	128696629	128696664	CLIPSEQ_SFRS1.train.neg_16317		+
chr17	40081620	40081662	CLIPSEQ_SFRS1.train.neg_7446		-
chr16	16442178	16442217	CLIPSEQ_SFRS1.train.neg_5936		+
chr15	102319297	102319336	CLIPSEQ_SFRS1.train.neg_5775		-
chr21	47625461	47625503	CLIPSEQ_SFRS1.train.neg_12047		-
chr15	102321309	102321344	CLIPSEQ_SFRS1.train.neg_5777		-
chr22	39897451	39897494	CLIPSEQ_SFRS1.train.neg_12392		+
chr8	71336801	71336838	CLIPSEQ_SFRS1.train.neg_17343		-
chr8	197060	197095	CLIPSEQ_SFRS1.train.neg_16773		+
chr7	98635734	98635777	CLIPSEQ_SFRS1.train.neg_16246		+
chr12	49720034	49720073	CLIPSEQ_SFRS1.train.neg_2465		+
chr9	139298198	139298214	CLIPSEQ_SFRS1.train.neg_18300		-
chr8	145137969	145138002	CLIPSEQ_SFRS1.train.neg_17137		+
chr14	24434791	24434857	CLIPSEQ_SFRS1.train.neg_4114		+
chr18	37173276	37173308	CLIPSEQ_SFRS1.train.neg_8415		-
chr19	10472067	10472100	CLIPSEQ_SFRS1.train.neg_9216		-
chr6	7579758	7579790	CLIPSEQ_SFRS1.train.neg_15249		+
chr20	30974304	30974347	CLIPSEQ_SFRS1.train.neg_10375		+
chr22	20743226	20743292	CLIPSEQ_SFRS1.train.neg_12616		-
chr10	7287692	7287721	CLIPSEQ_SFRS1.train.neg_1046		-
chr6	34211811	34211854	CLIPSEQ_SFRS1.train.neg_15404		+
chr16	30536966	30536984	CLIPSEQ_SFRS1.train.neg_6522		-
chr3	9416945	9416986	CLIPSEQ_SFRS1.train.neg_13044		+
chr6	170105670	170105717	CLIPSEQ_SFRS1.train.neg_15585		+
chr4	123796433	123796467	CLIPSEQ_SFRS1.train.neg_14140		+
chr8	52809730	52809764	CLIPSEQ_SFRS1.train.neg_17293		-
chr9	99325245	99325283	CLIPSEQ_SFRS1.train.neg_18146		-
chr17	29104525	29104563	CLIPSEQ_SFRS1.train.neg_6898		+
chrY	27604503	27604540	CLIPSEQ_SFRS1.train.neg_19294		+
chrX	77159483	77159524	CLIPSEQ_SFRS1.train.neg_18576		+
chr10	51764867	51764911	CLIPSEQ_SFRS1.train.neg_775		+
chr11	67572417	67572471	CLIPSEQ_SFRS1.train.neg_2175		-
chr1	16695792	16695836	CLIPSEQ_SFRS1.train.neg_360		-
chr22	50644496	50644535	CLIPSEQ_SFRS1.train.neg_12526		+
chr16	104409	104474	CLIPSEQ_SFRS1.train.neg_5779		+
chr13	29173356	29173394	CLIPSEQ_SFRS1.train.neg_3324		+
chr13	45989135	45989166	CLIPSEQ_SFRS1.train.neg_3847		-
chr22	20104931	20104969	CLIPSEQ_SFRS1.train.neg_12136		+
chrX	76916309	76916341	CLIPSEQ_SFRS1.train.neg_18931		-
chr3	49395783	49395836	CLIPSEQ_SFRS1.train.neg_13544		-
chr7	23369923	23369963	CLIPSEQ_SFRS1.train.neg_16453		-
chrY	28708171	28708212	CLIPSEQ_SFRS1.train.neg_19364		+
chrX	107095387	107095458	CLIPSEQ_SFRS1.train.neg_18622		+
chr10	51832057	51832106	CLIPSEQ_SFRS1.train.neg_776		+
chrX	70691787	70691843	CLIPSEQ_SFRS1.train.neg_18545		+
chr8	11647828	11647897	CLIPSEQ_SFRS1.train.neg_16808		+
chr22	41563534	41563566	CLIPSEQ_SFRS1.train.neg_12417		+
chr7	6378815	6378856	CLIPSEQ_SFRS1.train.neg_16419		-
chr1	28949892	28949925	CLIPSEQ_SFRS1.train.neg_398		-
chr20	39899891	39899951	CLIPSEQ_SFRS1.train.neg_10950		-
chr18	57638365	57638413	CLIPSEQ_SFRS1.train.neg_8063		+
chr20	18728147	18728190	CLIPSEQ_SFRS1.train.neg_10326		+
chr11	17215652	17215687	CLIPSEQ_SFRS1.train.neg_1507		+
chr7	150840197	150840261	CLIPSEQ_SFRS1.train.neg_16370		+
chr11	45877971	45878019	CLIPSEQ_SFRS1.train.neg_1571		+
chr18	60008783	60008816	CLIPSEQ_SFRS1.train.neg_8076		+
chr14	23069924	23069966	CLIPSEQ_SFRS1.train.neg_4094		+
chr13	113718354	113718384	CLIPSEQ_SFRS1.train.neg_3610		+
chr20	43355478	43355516	CLIPSEQ_SFRS1.train.neg_10980		-
chr13	77459644	77459682	CLIPSEQ_SFRS1.train.neg_3952		-
chr21	48061413	48061445	CLIPSEQ_SFRS1.train.neg_11592		+
chr7	99796350	99796392	CLIPSEQ_SFRS1.train.neg_16262		+
chr17	27949272	27949314	CLIPSEQ_SFRS1.train.neg_7386		-
chr12	107295546	107295565	CLIPSEQ_SFRS1.train.neg_3100		-
chr2	128607590	128607630	CLIPSEQ_SFRS1.train.neg_10142		-
chr9	130212831	130212863	CLIPSEQ_SFRS1.train.neg_18235		-
chr15	76152918	76152961	CLIPSEQ_SFRS1.train.neg_5190		+
chr15	20778326	20778395	CLIPSEQ_SFRS1.train.neg_4869		+
chr3	51434438	51434464	CLIPSEQ_SFRS1.train.neg_13206		+
chr18	30091693	30091729	CLIPSEQ_SFRS1.train.neg_7918		+
chr18	19387597	19387634	CLIPSEQ_SFRS1.train.neg_7858		+
chr12	120606776	120606820	CLIPSEQ_SFRS1.train.neg_3151		-
chr9	77682800	77682840	CLIPSEQ_SFRS1.train.neg_18096		-
chrX	123000676	123000719	CLIPSEQ_SFRS1.train.neg_18648		+
chr3	49395004	49395045	CLIPSEQ_SFRS1.train.neg_13540		-
chr12	115109944	115109987	CLIPSEQ_SFRS1.train.neg_3139		-
chr12	63359443	63359498	CLIPSEQ_SFRS1.train.neg_2570		+
chr18	29848647	29848678	CLIPSEQ_SFRS1.train.neg_8365		-
chr17	1935752	1935785	CLIPSEQ_SFRS1.train.neg_6740		+
chr11	6626364	6626403	CLIPSEQ_SFRS1.train.neg_1464		+
chr10	103360859	103360902	CLIPSEQ_SFRS1.train.neg_955		+
chr15	91313389	91313415	CLIPSEQ_SFRS1.train.neg_5279		+
chr17	46621462	46621499	CLIPSEQ_SFRS1.train.neg_7508		-
chr22	24665982	24666051	CLIPSEQ_SFRS1.train.neg_12676		-
chr22	20722858	20722899	CLIPSEQ_SFRS1.train.neg_12614		-
chr21	44310702	44310756	CLIPSEQ_SFRS1.train.neg_11432		+
chr20	35462089	35462125	CLIPSEQ_SFRS1.train.neg_10916		-
chr6	99860609	99860657	CLIPSEQ_SFRS1.train.neg_15856		-
chr19	22648756	22648790	CLIPSEQ_SFRS1.train.neg_8798		+
chr10	112407135	112407172	CLIPSEQ_SFRS1.train.neg_983		+
chr6	33368075	33368138	CLIPSEQ_SFRS1.train.neg_15723		-
chr1	37967158	37967204	CLIPSEQ_SFRS1.train.neg_425		-
chr12	108143045	108143089	CLIPSEQ_SFRS1.train.neg_3108		-
chr14	105160402	105160435	CLIPSEQ_SFRS1.train.neg_4422		+
chr12	56775164	56775192	CLIPSEQ_SFRS1.train.neg_2993		-
chr2	73809249	73809314	CLIPSEQ_SFRS1.train.neg_9715		+
chr7	63709825	63709844	CLIPSEQ_SFRS1.train.neg_16133		+
chr17	44600830	44600864	CLIPSEQ_SFRS1.train.neg_7495		-
chr14	32282172	32282203	CLIPSEQ_SFRS1.train.neg_4157		+
chr4	89443947	89443985	CLIPSEQ_SFRS1.train.neg_14410		-
chrY	27647187	27647217	CLIPSEQ_SFRS1.train.neg_19546		-
chr22	50356542	50356575	CLIPSEQ_SFRS1.train.neg_12518		+
chr12	6874400	6874445	CLIPSEQ_SFRS1.train.neg_2798		-
chr10	38146909	38146950	CLIPSEQ_SFRS1.train.neg_1136		-
chr22	42910414	42910461	CLIPSEQ_SFRS1.train.neg_12942		-
chr14	50360170	50360209	CLIPSEQ_SFRS1.train.neg_4194		+
chr6	34212791	34212833	CLIPSEQ_SFRS1.train.neg_15405		+
chrX	150577094	150577142	CLIPSEQ_SFRS1.train.neg_18691		+
chr10	1059060	1059103	CLIPSEQ_SFRS1.train.neg_608		+
chr10	97639677	97639710	CLIPSEQ_SFRS1.train.neg_1295		-
chr13	114162999	114163013	CLIPSEQ_SFRS1.train.neg_3625		+
chr7	42978476	42978512	CLIPSEQ_SFRS1.train.neg_16089		+
chr7	44866995	44867042	CLIPSEQ_SFRS1.train.neg_16516		-
chr18	29975770	29975824	CLIPSEQ_SFRS1.train.neg_8373		-
chrX	48757434	48757466	CLIPSEQ_SFRS1.train.neg_18456		+
chr5	34921530	34921563	CLIPSEQ_SFRS1.train.neg_14595		+
chrX	153597567	153597623	CLIPSEQ_SFRS1.train.neg_19072		-
chr11	841395	841427	CLIPSEQ_SFRS1.train.neg_1897		-
chr3	50368992	50369025	CLIPSEQ_SFRS1.train.neg_13561		-
chr5	1616298	1616337	CLIPSEQ_SFRS1.train.neg_14548		+
chr5	5425266	5425315	CLIPSEQ_SFRS1.train.neg_14549		+
chr15	31127331	31127370	CLIPSEQ_SFRS1.train.neg_4925		+
chr3	41297129	41297193	CLIPSEQ_SFRS1.train.neg_13147		+
chr17	41344124	41344178	CLIPSEQ_SFRS1.train.neg_7004		+
chr9	139300563	139300607	CLIPSEQ_SFRS1.train.neg_18302		-
chr19	45639233	45639269	CLIPSEQ_SFRS1.train.neg_8923		+
chr20	33845095	33845136	CLIPSEQ_SFRS1.train.neg_10415		+
chr16	69292057	69292097	CLIPSEQ_SFRS1.train.neg_6160		+
chr21	47727685	47727719	CLIPSEQ_SFRS1.train.neg_12067		-
chrY	28348079	28348101	CLIPSEQ_SFRS1.train.neg_19593		-
chr14	52487476	52487523	CLIPSEQ_SFRS1.train.neg_4621		-
chr7	2875332	2875373	CLIPSEQ_SFRS1.train.neg_15982		+
chr22	38755593	38755639	CLIPSEQ_SFRS1.train.neg_12856		-
chr17	51834825	51834855	CLIPSEQ_SFRS1.train.neg_7543		-
chr14	24453287	24453330	CLIPSEQ_SFRS1.train.neg_4498		-
chr21	46237253	46237297	CLIPSEQ_SFRS1.train.neg_12021		-
chr20	36073709	36073744	CLIPSEQ_SFRS1.train.neg_10938		-
chr1	219784969	219785007	CLIPSEQ_SFRS1.train.neg_595		-
chr11	64039372	64039421	CLIPSEQ_SFRS1.train.neg_1646		+
chr16	1521854	1521903	CLIPSEQ_SFRS1.train.neg_6308		-
chr14	105337037	105337074	CLIPSEQ_SFRS1.train.neg_4425		+
chr6	31131880	31131948	CLIPSEQ_SFRS1.train.neg_15366		+
chr6	43590147	43590186	CLIPSEQ_SFRS1.train.neg_15756		-
chrX	131338503	131338547	CLIPSEQ_SFRS1.train.neg_19027		-
chr20	43145346	43145393	CLIPSEQ_SFRS1.train.neg_10975		-
chr4	33972008	33972039	CLIPSEQ_SFRS1.train.neg_13959		+
chr15	28957817	28957861	CLIPSEQ_SFRS1.train.neg_5365		-
chr3	101456413	101456445	CLIPSEQ_SFRS1.train.neg_13293		+
chr22	42518731	42518785	CLIPSEQ_SFRS1.train.neg_12448		+
chr19	35490494	35490533	CLIPSEQ_SFRS1.train.neg_8841		+
chr11	108210476	108210517	CLIPSEQ_SFRS1.train.neg_1815		+
chr17	42907159	42907205	CLIPSEQ_SFRS1.train.neg_7481		-
chr16	23535351	23535392	CLIPSEQ_SFRS1.train.neg_6460		-
chr21	40864286	40864347	CLIPSEQ_SFRS1.train.neg_11412		+
chr22	42077970	42078029	CLIPSEQ_SFRS1.train.neg_12925		-
chr16	71705584	71705615	CLIPSEQ_SFRS1.train.neg_6674		-
chr21	37440356	37440404	CLIPSEQ_SFRS1.train.neg_11861		-
chr7	16624548	16624578	CLIPSEQ_SFRS1.train.neg_16444		-
chr2	10974609	10974663	CLIPSEQ_SFRS1.train.neg_9891		-
chrY	26300187	26300219	CLIPSEQ_SFRS1.train.neg_19190		+
chr2	122491278	122491344	CLIPSEQ_SFRS1.train.neg_10131		-
chr9	14270267	14270309	CLIPSEQ_SFRS1.train.neg_17928		-
chr17	76143181	76143241	CLIPSEQ_SFRS1.train.neg_7157		+
chr2	27600874	27600905	CLIPSEQ_SFRS1.train.neg_9932		-
chrX	46299843	46299876	CLIPSEQ_SFRS1.train.neg_18791		-
chr21	14467638	14467692	CLIPSEQ_SFRS1.train.neg_11601		-
chr7	156788400	156788456	CLIPSEQ_SFRS1.train.neg_16768		-
chr17	6552690	6552750	CLIPSEQ_SFRS1.train.neg_7282		-
chr1	11938238	11938270	CLIPSEQ_SFRS1.train.neg_46		+
chr14	21945946	21945988	CLIPSEQ_SFRS1.train.neg_4089		+
chr1	172990946	172990982	CLIPSEQ_SFRS1.train.neg_291		+
chr3	120119044	120119086	CLIPSEQ_SFRS1.train.neg_13687		-
chr12	120960213	120960234	CLIPSEQ_SFRS1.train.neg_3162		-
chr1	87409103	87409142	CLIPSEQ_SFRS1.train.neg_207		+
chrX	100698844	100698880	CLIPSEQ_SFRS1.train.neg_18979		-
chr15	45700294	45700339	CLIPSEQ_SFRS1.train.neg_5042		+
chr8	107710185	107710225	CLIPSEQ_SFRS1.train.neg_17441		-
chr9	131525520	131525557	CLIPSEQ_SFRS1.train.neg_18246		-
chr14	82128505	82128554	CLIPSEQ_SFRS1.train.neg_4354		+
chr20	24971949	24972003	CLIPSEQ_SFRS1.train.neg_10791		-
chr7	92193285	92193318	CLIPSEQ_SFRS1.train.neg_16622		-
chrX	49780816	49780851	CLIPSEQ_SFRS1.train.neg_18459		+
chr4	108937407	108937457	CLIPSEQ_SFRS1.train.neg_14107		+
chr3	166783903	166783962	CLIPSEQ_SFRS1.train.neg_13374		+
chr3	54402337	54402388	CLIPSEQ_SFRS1.train.neg_13226		+
chr10	118677741	118677779	CLIPSEQ_SFRS1.train.neg_1378		-
chrX	80185438	80185476	CLIPSEQ_SFRS1.train.neg_18579		+
chr16	4567891	4567926	CLIPSEQ_SFRS1.train.neg_6374		-
chr14	78200084	78200116	CLIPSEQ_SFRS1.train.neg_4765		-
chr17	62900322	62900385	CLIPSEQ_SFRS1.train.neg_7123		+
chr21	45196218	45196259	CLIPSEQ_SFRS1.train.neg_11984		-
chr17	56905331	56905405	CLIPSEQ_SFRS1.train.neg_7089		+
chr15	41538456	41538506	CLIPSEQ_SFRS1.train.neg_5000		+
chr11	47863291	47863309	CLIPSEQ_SFRS1.train.neg_2043		-
chr13	77599985	77600037	CLIPSEQ_SFRS1.train.neg_3960		-
chr17	62606935	62606965	CLIPSEQ_SFRS1.train.neg_7593		-
chr3	33849253	33849310	CLIPSEQ_SFRS1.train.neg_13122		+
chr6	26027442	26027479	CLIPSEQ_SFRS1.train.neg_15638		-
chr3	22339520	22339560	CLIPSEQ_SFRS1.train.neg_13445		-
chrX	47426384	47426430	CLIPSEQ_SFRS1.train.neg_18446		+
chr5	137371263	137371316	CLIPSEQ_SFRS1.train.neg_14815		+
chr7	133996761	133996794	CLIPSEQ_SFRS1.train.neg_16722		-
chr19	34887199	34887229	CLIPSEQ_SFRS1.train.neg_8836		+
chr6	116647756	116647788	CLIPSEQ_SFRS1.train.neg_15544		+
chr2	72666754	72666814	CLIPSEQ_SFRS1.train.neg_10028		-
chr7	6681105	6681173	CLIPSEQ_SFRS1.train.neg_15994		+
chr8	124524332	124524373	CLIPSEQ_SFRS1.train.neg_17469		-
chr17	27963394	27963433	CLIPSEQ_SFRS1.train.neg_6885		+
chr7	143270682	143270726	CLIPSEQ_SFRS1.train.neg_16353		+
chr22	40782847	40782893	CLIPSEQ_SFRS1.train.neg_12405		+
chr10	17684286	17684335	CLIPSEQ_SFRS1.train.neg_1090		-
chr16	75265975	75266008	CLIPSEQ_SFRS1.train.neg_6691		-
chr7	6973137	6973175	CLIPSEQ_SFRS1.train.neg_16428		-
chr17	41350765	41350806	CLIPSEQ_SFRS1.train.neg_7005		+
chr15	102509300	102509345	CLIPSEQ_SFRS1.train.neg_5328		+
chrY	27601054	27601107	CLIPSEQ_SFRS1.train.neg_19272		+
chr8	144099584	144099631	CLIPSEQ_SFRS1.train.neg_17134		+
chr20	55933606	55933642	CLIPSEQ_SFRS1.train.neg_11100		-
chr22	19780282	19780330	CLIPSEQ_SFRS1.train.neg_12126		+
chr16	1361040	1361079	CLIPSEQ_SFRS1.train.neg_5811		+
chr15	43888565	43888595	CLIPSEQ_SFRS1.train.neg_5024		+
chr15	85784208	85784239	CLIPSEQ_SFRS1.train.neg_5247		+
chr1	32828254	32828290	CLIPSEQ_SFRS1.train.neg_407		-
chr14	39761863	39761894	CLIPSEQ_SFRS1.train.neg_4172		+
chr9	88707379	88707426	CLIPSEQ_SFRS1.train.neg_18114		-
chr15	76633766	76633808	CLIPSEQ_SFRS1.train.neg_5198		+
chr6	43296158	43296193	CLIPSEQ_SFRS1.train.neg_15452		+
chr19	37656908	37656947	CLIPSEQ_SFRS1.train.neg_9410		-
chr6	90056117	90056148	CLIPSEQ_SFRS1.train.neg_15833		-
chr3	119831851	119831884	CLIPSEQ_SFRS1.train.neg_13305		+
chr16	33139617	33139652	CLIPSEQ_SFRS1.train.neg_6570		-
chr20	55787129	55787164	CLIPSEQ_SFRS1.train.neg_11093		-
chr2	62759977	62760009	CLIPSEQ_SFRS1.train.neg_9998		-
chr19	49649151	49649184	CLIPSEQ_SFRS1.train.neg_8962		+
chr15	45827739	45827796	CLIPSEQ_SFRS1.train.neg_5044		+
chr13	20269489	20269522	CLIPSEQ_SFRS1.train.neg_3672		-
chr10	65002062	65002107	CLIPSEQ_SFRS1.train.neg_1214		-
chr18	19782122	19782148	CLIPSEQ_SFRS1.train.neg_7874		+
chr2	131850467	131850518	CLIPSEQ_SFRS1.train.neg_10152		-
chr14	50908423	50908467	CLIPSEQ_SFRS1.train.neg_4599		-
chr17	34863474	34863545	CLIPSEQ_SFRS1.train.neg_7411		-
chr11	34246923	34246969	CLIPSEQ_SFRS1.train.neg_2001		-
chr5	96104340	96104410	CLIPSEQ_SFRS1.train.neg_15082		-
chrY	26356238	26356296	CLIPSEQ_SFRS1.train.neg_19450		-
chr1	27926114	27926146	CLIPSEQ_SFRS1.train.neg_392		-
chr16	28251312	28251342	CLIPSEQ_SFRS1.train.neg_6480		-
chr22	25976451	25976482	CLIPSEQ_SFRS1.train.neg_12231		+
chr18	32949457	32949486	CLIPSEQ_SFRS1.train.neg_8381		-
chr15	52147362	52147409	CLIPSEQ_SFRS1.train.neg_5071		+
chr14	57117882	57117951	CLIPSEQ_SFRS1.train.neg_4644		-
chrX	152220680	152220723	CLIPSEQ_SFRS1.train.neg_19055		-
chr17	46178322	46178352	CLIPSEQ_SFRS1.train.neg_7507		-
chr15	73192462	73192505	CLIPSEQ_SFRS1.train.neg_5597		-
chr6	33240819	33240863	CLIPSEQ_SFRS1.train.neg_15393		+
chr20	13345099	13345140	CLIPSEQ_SFRS1.train.neg_10727		-
chr7	149288932	149288977	CLIPSEQ_SFRS1.train.neg_16752		-
chr20	57103285	57103320	CLIPSEQ_SFRS1.train.neg_10599		+
chr14	45530442	45530476	CLIPSEQ_SFRS1.train.neg_4181		+
chr4	102050710	102050773	CLIPSEQ_SFRS1.train.neg_14432		-
chr5	170794276	170794309	CLIPSEQ_SFRS1.train.neg_14855		+
chr8	36845725	36845772	CLIPSEQ_SFRS1.train.neg_17244		-
chr17	18091303	18091328	CLIPSEQ_SFRS1.train.neg_6831		+
chr9	125586955	125586986	CLIPSEQ_SFRS1.train.neg_18223		-
chr7	36411710	36411774	CLIPSEQ_SFRS1.train.neg_16480		-
chr5	14877938	14877987	CLIPSEQ_SFRS1.train.neg_14916		-
chr5	72021838	72021858	CLIPSEQ_SFRS1.train.neg_14696		+
chr5	74245455	74245490	CLIPSEQ_SFRS1.train.neg_15028		-
chr7	57517872	57517892	CLIPSEQ_SFRS1.train.neg_16115		+
chr8	99147596	99147628	CLIPSEQ_SFRS1.train.neg_17065		+
chr8	99794452	99794475	CLIPSEQ_SFRS1.train.neg_17071		+
chr22	37963560	37963585	CLIPSEQ_SFRS1.train.neg_12330		+
chr17	76217059	76217097	CLIPSEQ_SFRS1.train.neg_7165		+
chr9	91026163	91026204	CLIPSEQ_SFRS1.train.neg_18128		-
chr6	44088915	44088942	CLIPSEQ_SFRS1.train.neg_15761		-
chr4	48713545	48713580	CLIPSEQ_SFRS1.train.neg_14332		-
chr14	24610118	24610159	CLIPSEQ_SFRS1.train.neg_4502		-
chr6	158286610	158286655	CLIPSEQ_SFRS1.train.neg_15576		+
chr11	82879186	82879227	CLIPSEQ_SFRS1.train.neg_1784		+
chr18	25566179	25566233	CLIPSEQ_SFRS1.train.neg_8359		-
chr19	9645476	9645529	CLIPSEQ_SFRS1.train.neg_9206		-
chr3	13457384	13457418	CLIPSEQ_SFRS1.train.neg_13425		-
chr3	179182827	179182857	CLIPSEQ_SFRS1.train.neg_13382		+
chr12	16068069	16068139	CLIPSEQ_SFRS1.train.neg_2385		+
chr13	99178414	99178447	CLIPSEQ_SFRS1.train.neg_4005		-
chr21	33248801	33248850	CLIPSEQ_SFRS1.train.neg_11263		+
chr6	112677080	112677124	CLIPSEQ_SFRS1.train.neg_15883		-
chr6	117780911	117780949	CLIPSEQ_SFRS1.train.neg_15892		-
chr11	46450321	46450367	CLIPSEQ_SFRS1.train.neg_2012		-
chr7	144498568	144498615	CLIPSEQ_SFRS1.train.neg_16747		-
chr11	9420376	9420408	CLIPSEQ_SFRS1.train.neg_1480		+
chr3	52753216	52753264	CLIPSEQ_SFRS1.train.neg_13581		-
chr14	74189603	74189653	CLIPSEQ_SFRS1.train.neg_4724		-
chr4	7047398	7047458	CLIPSEQ_SFRS1.train.neg_13884		+
chr21	45291519	45291574	CLIPSEQ_SFRS1.train.neg_11474		+
chr21	33069554	33069584	CLIPSEQ_SFRS1.train.neg_11734		-
chr21	47725828	47725861	CLIPSEQ_SFRS1.train.neg_12064		-
chr20	62538484	62538551	CLIPSEQ_SFRS1.train.neg_10654		+
chr17	1290110	1290150	CLIPSEQ_SFRS1.train.neg_7226		-
chr13	100624044	100624097	CLIPSEQ_SFRS1.train.neg_4016		-
chr18	8756196	8756226	CLIPSEQ_SFRS1.train.neg_7754		+
chr12	1004829	1004876	CLIPSEQ_SFRS1.train.neg_2296		+
chr13	19941787	19941819	CLIPSEQ_SFRS1.train.neg_3221		+
chr17	63850830	63850869	CLIPSEQ_SFRS1.train.neg_7599		-
chr12	107409792	107409825	CLIPSEQ_SFRS1.train.neg_3105		-
chr20	43573935	43573973	CLIPSEQ_SFRS1.train.neg_10532		+
chr12	56297086	56297113	CLIPSEQ_SFRS1.train.neg_2985		-
chr7	63536419	63536453	CLIPSEQ_SFRS1.train.neg_16126		+
chr17	29777604	29777637	CLIPSEQ_SFRS1.train.neg_6909		+
chr21	33293489	33293519	CLIPSEQ_SFRS1.train.neg_11267		+
chr20	53691609	53691640	CLIPSEQ_SFRS1.train.neg_10593		+
chr9	5820814	5820858	CLIPSEQ_SFRS1.train.neg_17918		-
chr19	229783	229810	CLIPSEQ_SFRS1.train.neg_9079		-
chr22	21354564	21354597	CLIPSEQ_SFRS1.train.neg_12634		-
chr20	2479620	2479668	CLIPSEQ_SFRS1.train.neg_10682		-
chr17	78342406	78342442	CLIPSEQ_SFRS1.train.neg_7171		+
chr12	6519155	6519203	CLIPSEQ_SFRS1.train.neg_2783		-
chr5	36134816	36134858	CLIPSEQ_SFRS1.train.neg_14941		-
chr6	31496015	31496062	CLIPSEQ_SFRS1.train.neg_15369		+
chr21	30260741	30260772	CLIPSEQ_SFRS1.train.neg_11692		-
chr4	104041546	104041588	CLIPSEQ_SFRS1.train.neg_14443		-
chr12	56838783	56838840	CLIPSEQ_SFRS1.train.neg_2997		-
chr11	64127951	64128006	CLIPSEQ_SFRS1.train.neg_1652		+
chr11	64084158	64084202	CLIPSEQ_SFRS1.train.neg_1651		+
chr8	7028252	7028307	CLIPSEQ_SFRS1.train.neg_16797		+
chr17	13425740	13425782	CLIPSEQ_SFRS1.train.neg_7312		-
chr19	12214907	12214961	CLIPSEQ_SFRS1.train.neg_9241		-
chr22	41460547	41460582	CLIPSEQ_SFRS1.train.neg_12410		+
chr6	31781492	31781532	CLIPSEQ_SFRS1.train.neg_15697		-
chr18	47358178	47358253	CLIPSEQ_SFRS1.train.neg_7992		+
chr20	3028646	3028680	CLIPSEQ_SFRS1.train.neg_10257		+
chr12	56686877	56686922	CLIPSEQ_SFRS1.train.neg_2989		-
chr16	79042244	79042285	CLIPSEQ_SFRS1.train.neg_6203		+
chr8	41805176	41805206	CLIPSEQ_SFRS1.train.neg_17265		-
chr18	19388923	19388985	CLIPSEQ_SFRS1.train.neg_7859		+
chr5	14283637	14283672	CLIPSEQ_SFRS1.train.neg_14568		+
chr19	52634506	52634537	CLIPSEQ_SFRS1.train.neg_9546		-
chr15	37391875	37391916	CLIPSEQ_SFRS1.train.neg_5393		-
chr10	134974851	134974890	CLIPSEQ_SFRS1.train.neg_1015		+
chr18	56298917	56298956	CLIPSEQ_SFRS1.train.neg_8035		+
chr17	15603327	15603360	CLIPSEQ_SFRS1.train.neg_6809		+
chr8	24810403	24810437	CLIPSEQ_SFRS1.train.neg_17195		-
chr14	65324378	65324441	CLIPSEQ_SFRS1.train.neg_4678		-
chr16	11973463	11973523	CLIPSEQ_SFRS1.train.neg_6404		-
chr13	42874498	42874536	CLIPSEQ_SFRS1.train.neg_3391		+
chr9	112187711	112187746	CLIPSEQ_SFRS1.train.neg_18179		-
chr6	56736382	56736439	CLIPSEQ_SFRS1.train.neg_15471		+
chr10	103363485	103363528	CLIPSEQ_SFRS1.train.neg_956		+
chr22	46143427	46143468	CLIPSEQ_SFRS1.train.neg_12473		+
chr13	19930015	19930081	CLIPSEQ_SFRS1.train.neg_3220		+
chr13	24225102	24225151	CLIPSEQ_SFRS1.train.neg_3271		+
chr14	59732818	59732857	CLIPSEQ_SFRS1.train.neg_4255		+
chr4	666994	667041	CLIPSEQ_SFRS1.train.neg_14203		-
chr10	69660144	69660197	CLIPSEQ_SFRS1.train.neg_808		+
chr1	154898449	154898500	CLIPSEQ_SFRS1.train.neg_562		-
chrY	28346851	28346908	CLIPSEQ_SFRS1.train.neg_19589		-
chr19	17432325	17432374	CLIPSEQ_SFRS1.train.neg_8750		+
chr13	37512934	37512979	CLIPSEQ_SFRS1.train.neg_3788		-
chr11	74541812	74541853	CLIPSEQ_SFRS1.train.neg_1760		+
chr6	20042773	20042804	CLIPSEQ_SFRS1.train.neg_15627		-
chr16	67563696	67563738	CLIPSEQ_SFRS1.train.neg_6142		+
chr3	57897132	57897175	CLIPSEQ_SFRS1.train.neg_13240		+
chr6	101119135	101119169	CLIPSEQ_SFRS1.train.neg_15860		-
chr17	79214979	79215014	CLIPSEQ_SFRS1.train.neg_7179		+
chr11	62550012	62550054	CLIPSEQ_SFRS1.train.neg_2102		-
chr5	173771153	173771202	CLIPSEQ_SFRS1.train.neg_14861		+
chr13	60849726	60849768	CLIPSEQ_SFRS1.train.neg_3489		+
chr14	69424372	69424403	CLIPSEQ_SFRS1.train.neg_4701		-
chr17	27067358	27067393	CLIPSEQ_SFRS1.train.neg_6880		+
chr20	43648715	43648764	CLIPSEQ_SFRS1.train.neg_10534		+
chr3	101077276	101077326	CLIPSEQ_SFRS1.train.neg_13290		+
chr13	61083776	61083816	CLIPSEQ_SFRS1.train.neg_3495		+
chr13	111590181	111590217	CLIPSEQ_SFRS1.train.neg_3595		+
chr12	18846056	18846096	CLIPSEQ_SFRS1.train.neg_2397		+
chr22	46464258	46464331	CLIPSEQ_SFRS1.train.neg_12980		-
chr20	36073795	36073829	CLIPSEQ_SFRS1.train.neg_10939		-
chr2	153192308	153192353	CLIPSEQ_SFRS1.train.neg_9840		+
chr13	21631838	21631905	CLIPSEQ_SFRS1.train.neg_3717		-
chr17	60115119	60115159	CLIPSEQ_SFRS1.train.neg_7577		-
chr20	52825869	52825914	CLIPSEQ_SFRS1.train.neg_10586		+
chr21	45497822	45497880	CLIPSEQ_SFRS1.train.neg_11499		+
chr21	27104831	27104898	CLIPSEQ_SFRS1.train.neg_11630		-
chr17	46938116	46938152	CLIPSEQ_SFRS1.train.neg_7052		+
chrY	28351111	28351142	CLIPSEQ_SFRS1.train.neg_19606		-
chr8	124266851	124266896	CLIPSEQ_SFRS1.train.neg_17468		-
chr3	57545767	57545806	CLIPSEQ_SFRS1.train.neg_13235		+
chr19	15429000	15429039	CLIPSEQ_SFRS1.train.neg_9287		-
chr8	48889150	48889180	CLIPSEQ_SFRS1.train.neg_16965		+
chr4	1287030	1287065	CLIPSEQ_SFRS1.train.neg_13834		+
chr22	51200530	51200582	CLIPSEQ_SFRS1.train.neg_12546		+
chrX	134156053	134156107	CLIPSEQ_SFRS1.train.neg_19038		-
chr21	33698710	33698765	CLIPSEQ_SFRS1.train.neg_11757		-
chr10	6277095	6277137	CLIPSEQ_SFRS1.train.neg_630		+
chrY	28759930	28759980	CLIPSEQ_SFRS1.train.neg_19640		-
chrX	17118002	17118034	CLIPSEQ_SFRS1.train.neg_18730		-
chr11	57274544	57274588	CLIPSEQ_SFRS1.train.neg_2053		-
chr18	12669685	12669718	CLIPSEQ_SFRS1.train.neg_8263		-
chr10	12484659	12484689	CLIPSEQ_SFRS1.train.neg_653		+
chrY	28753216	28753285	CLIPSEQ_SFRS1.train.neg_19632		-
chr6	44217810	44217881	CLIPSEQ_SFRS1.train.neg_15460		+
chr12	76451512	76451561	CLIPSEQ_SFRS1.train.neg_2609		+
chr9	139659079	139659115	CLIPSEQ_SFRS1.train.neg_18309		-
chr21	40778846	40778886	CLIPSEQ_SFRS1.train.neg_11409		+
chr4	129882862	129882892	CLIPSEQ_SFRS1.train.neg_14484		-
chr20	43922786	43922824	CLIPSEQ_SFRS1.train.neg_10991		-
chr16	83944806	83944847	CLIPSEQ_SFRS1.train.neg_6210		+
chr19	6498707	6498761	CLIPSEQ_SFRS1.train.neg_9185		-
chr7	66567622	66567676	CLIPSEQ_SFRS1.train.neg_16168		+
chr16	47502074	47502108	CLIPSEQ_SFRS1.train.neg_6075		+
chr22	30208807	30208843	CLIPSEQ_SFRS1.train.neg_12719		-
chr6	31248976	31249009	CLIPSEQ_SFRS1.train.neg_15368		+
chr13	21717577	21717624	CLIPSEQ_SFRS1.train.neg_3242		+
chr21	37667630	37667656	CLIPSEQ_SFRS1.train.neg_11871		-
chrY	26359604	26359643	CLIPSEQ_SFRS1.train.neg_19466		-
chr5	37085200	37085264	CLIPSEQ_SFRS1.train.neg_14611		+
chr4	445957	445996	CLIPSEQ_SFRS1.train.neg_14196		-
chr20	32500856	32500888	CLIPSEQ_SFRS1.train.neg_10845		-
chr17	638322	638360	CLIPSEQ_SFRS1.train.neg_6731		+
chr10	101377256	101377292	CLIPSEQ_SFRS1.train.neg_1313		-
chr21	35500752	35500789	CLIPSEQ_SFRS1.train.neg_11312		+
chr12	109045276	109045306	CLIPSEQ_SFRS1.train.neg_3113		-
chr1	107835	107884	CLIPSEQ_SFRS1.train.neg_308		-
chr10	70522276	70522346	CLIPSEQ_SFRS1.train.neg_823		+
chr9	22036026	22036067	CLIPSEQ_SFRS1.train.neg_17586		+
chrX	153056715	153056745	CLIPSEQ_SFRS1.train.neg_19064		-
chr10	102763214	102763256	CLIPSEQ_SFRS1.train.neg_951		+
chr17	2231897	2231941	CLIPSEQ_SFRS1.train.neg_7244		-
chr22	41242593	41242641	CLIPSEQ_SFRS1.train.neg_12896		-
chr9	132428805	132428834	CLIPSEQ_SFRS1.train.neg_17850		+
chr12	12871081	12871122	CLIPSEQ_SFRS1.train.neg_2371		+
chr19	44256409	44256459	CLIPSEQ_SFRS1.train.neg_9452		-
chr10	51188867	51188913	CLIPSEQ_SFRS1.train.neg_765		+
chr2	55460936	55460982	CLIPSEQ_SFRS1.train.neg_9679		+
chr18	712534	712571	CLIPSEQ_SFRS1.train.neg_8163		-
chr21	43183520	43183575	CLIPSEQ_SFRS1.train.neg_11924		-
chr17	42269851	42269887	CLIPSEQ_SFRS1.train.neg_7472		-
chr7	30015413	30015466	CLIPSEQ_SFRS1.train.neg_16471		-
chr11	67823858	67823911	CLIPSEQ_SFRS1.train.neg_2181		-
chr4	20728101	20728138	CLIPSEQ_SFRS1.train.neg_13941		+
chr20	34293041	34293080	CLIPSEQ_SFRS1.train.neg_10882		-
chr13	86928311	86928366	CLIPSEQ_SFRS1.train.neg_3544		+
chr20	15724019	15724054	CLIPSEQ_SFRS1.train.neg_10288		+
chr7	45768981	45768995	CLIPSEQ_SFRS1.train.neg_16527		-
chr19	3800508	3800535	CLIPSEQ_SFRS1.train.neg_9142		-
chr1	145510438	145510472	CLIPSEQ_SFRS1.train.neg_252		+
chr16	30606962	30606998	CLIPSEQ_SFRS1.train.neg_6023		+
chr13	111046477	111046520	CLIPSEQ_SFRS1.train.neg_3585		+
chr9	74204686	74204745	CLIPSEQ_SFRS1.train.neg_17687		+
chr14	34035385	34035407	CLIPSEQ_SFRS1.train.neg_4161		+
chrX	44508753	44508775	CLIPSEQ_SFRS1.train.neg_18428		+
chr7	66762688	66762723	CLIPSEQ_SFRS1.train.neg_16561		-
chr22	50300471	50300505	CLIPSEQ_SFRS1.train.neg_13004		-
chr9	6811815	6811856	CLIPSEQ_SFRS1.train.neg_17553		+
chr17	43244004	43244041	CLIPSEQ_SFRS1.train.neg_7022		+
chr13	53039708	53039734	CLIPSEQ_SFRS1.train.neg_3470		+
chr2	37095602	37095642	CLIPSEQ_SFRS1.train.neg_9943		-
chr11	1991500	1991550	CLIPSEQ_SFRS1.train.neg_1453		+
chr11	46701164	46701194	CLIPSEQ_SFRS1.train.neg_2018		-
chr8	42960146	42960182	CLIPSEQ_SFRS1.train.neg_16950		+
chr5	90650450	90650509	CLIPSEQ_SFRS1.train.neg_14745		+
chr16	31613150	31613202	CLIPSEQ_SFRS1.train.neg_6542		-
chr1	218488602	218488634	CLIPSEQ_SFRS1.train.neg_299		+
chr1	156712346	156712386	CLIPSEQ_SFRS1.train.neg_572		-
chr12	80496749	80496783	CLIPSEQ_SFRS1.train.neg_3052		-
chr20	45868209	45868248	CLIPSEQ_SFRS1.train.neg_11041		-
chr8	29975195	29975269	CLIPSEQ_SFRS1.train.neg_17217		-
chr16	20751293	20751329	CLIPSEQ_SFRS1.train.neg_6447		-
chr22	18899812	18899860	CLIPSEQ_SFRS1.train.neg_12102		+
chr5	76329037	76329067	CLIPSEQ_SFRS1.train.neg_14718		+
chr22	51215259	51215319	CLIPSEQ_SFRS1.train.neg_13037		-
chr8	32490645	32490686	CLIPSEQ_SFRS1.train.neg_16901		+
chr16	47599795	47599826	CLIPSEQ_SFRS1.train.neg_6586		-
chr21	30724648	30724695	CLIPSEQ_SFRS1.train.neg_11234		+
chr15	67530506	67530550	CLIPSEQ_SFRS1.train.neg_5573		-
chr2	106863866	106863902	CLIPSEQ_SFRS1.train.neg_9776		+
chr19	8411585	8411616	CLIPSEQ_SFRS1.train.neg_8654		+
chr3	65856801	65856836	CLIPSEQ_SFRS1.train.neg_13631		-
chr21	45456438	45456470	CLIPSEQ_SFRS1.train.neg_11495		+
chr21	43334670	43334704	CLIPSEQ_SFRS1.train.neg_11938		-
chr16	50110471	50110529	CLIPSEQ_SFRS1.train.neg_6083		+
chr7	150791574	150791609	CLIPSEQ_SFRS1.train.neg_16369		+
chr21	37566775	37566821	CLIPSEQ_SFRS1.train.neg_11349		+
chr18	57013988	57014040	CLIPSEQ_SFRS1.train.neg_8529		-
chr3	53194549	53194590	CLIPSEQ_SFRS1.train.neg_13220		+
chr6	25273382	25273426	CLIPSEQ_SFRS1.train.neg_15636		-
chr3	10044262	10044302	CLIPSEQ_SFRS1.train.neg_13059		+
chr19	39325868	39325940	CLIPSEQ_SFRS1.train.neg_9411		-
chr7	38573676	38573707	CLIPSEQ_SFRS1.train.neg_16484		-
chr19	12371337	12371370	CLIPSEQ_SFRS1.train.neg_8691		+
chr9	92065584	92065623	CLIPSEQ_SFRS1.train.neg_17718		+
chr11	73633058	73633106	CLIPSEQ_SFRS1.train.neg_2201		-
chr13	28220742	28220812	CLIPSEQ_SFRS1.train.neg_3312		+
chrX	47577783	47577817	CLIPSEQ_SFRS1.train.neg_18807		-
chr22	36897433	36897465	CLIPSEQ_SFRS1.train.neg_12813		-
chr18	4919703	4919740	CLIPSEQ_SFRS1.train.neg_8170		-
chr12	50815188	50815223	CLIPSEQ_SFRS1.train.neg_2486		+
chr1	120904871	120904946	CLIPSEQ_SFRS1.train.neg_244		+
chr14	23079252	23079313	CLIPSEQ_SFRS1.train.neg_4096		+
chr11	27521006	27521057	CLIPSEQ_SFRS1.train.neg_1978		-
chr1	1460596	1460626	CLIPSEQ_SFRS1.train.neg_13		+
chr5	125963935	125963972	CLIPSEQ_SFRS1.train.neg_15110		-
chr17	43148253	43148278	CLIPSEQ_SFRS1.train.neg_7014		+
chr5	79595959	79596024	CLIPSEQ_SFRS1.train.neg_15049		-
chrY	25197313	25197347	CLIPSEQ_SFRS1.train.neg_19117		+
chrY	15484232	15484269	CLIPSEQ_SFRS1.train.neg_19418		-
chr11	62150313	62150358	CLIPSEQ_SFRS1.train.neg_1620		+
chr21	34023254	34023289	CLIPSEQ_SFRS1.train.neg_11777		-
chr8	96350669	96350733	CLIPSEQ_SFRS1.train.neg_17049		+
chr4	41269536	41269591	CLIPSEQ_SFRS1.train.neg_13969		+
chr2	105673167	105673199	CLIPSEQ_SFRS1.train.neg_9774		+
chr22	18209487	18209528	CLIPSEQ_SFRS1.train.neg_12087		+
chr17	44094572	44094626	CLIPSEQ_SFRS1.train.neg_7028		+
chr17	39972883	39972916	CLIPSEQ_SFRS1.train.neg_6980		+
chrY	27672760	27672826	CLIPSEQ_SFRS1.train.neg_19578		-
chr12	74042776	74042813	CLIPSEQ_SFRS1.train.neg_2606		+
chr16	2677996	2678035	CLIPSEQ_SFRS1.train.neg_5846		+
chr16	32757880	32757911	CLIPSEQ_SFRS1.train.neg_6060		+
chr19	49862716	49862743	CLIPSEQ_SFRS1.train.neg_9515		-
chrX	71177660	71177692	CLIPSEQ_SFRS1.train.neg_18551		+
chr15	83818199	83818223	CLIPSEQ_SFRS1.train.neg_5691		-
chr7	92046449	92046508	CLIPSEQ_SFRS1.train.neg_16618		-
chr16	1863200	1863266	CLIPSEQ_SFRS1.train.neg_6316		-
chr8	135569033	135569062	CLIPSEQ_SFRS1.train.neg_17488		-
chr3	47044931	47044975	CLIPSEQ_SFRS1.train.neg_13176		+
chr12	2407866	2407906	CLIPSEQ_SFRS1.train.neg_2299		+
chr1	154957853	154957909	CLIPSEQ_SFRS1.train.neg_275		+
chr20	57146446	57146490	CLIPSEQ_SFRS1.train.neg_10601		+
chr10	51045813	51045858	CLIPSEQ_SFRS1.train.neg_1194		-
chr7	150083452	150083484	CLIPSEQ_SFRS1.train.neg_16365		+
chr20	25196778	25196813	CLIPSEQ_SFRS1.train.neg_10343		+
chr9	99971730	99971770	CLIPSEQ_SFRS1.train.neg_18159		-
chr22	39096684	39096729	CLIPSEQ_SFRS1.train.neg_12874		-
chr20	45315072	45315105	CLIPSEQ_SFRS1.train.neg_11033		-
chr7	56706892	56706927	CLIPSEQ_SFRS1.train.neg_16543		-
chr11	33781848	33781891	CLIPSEQ_SFRS1.train.neg_1998		-
chr13	111273741	111273772	CLIPSEQ_SFRS1.train.neg_3591		+
chr11	10774980	10775005	CLIPSEQ_SFRS1.train.neg_1491		+
chr5	56528663	56528702	CLIPSEQ_SFRS1.train.neg_14653		+
chr2	106864099	106864139	CLIPSEQ_SFRS1.train.neg_9778		+
chr6	41894320	41894359	CLIPSEQ_SFRS1.train.neg_15443		+
chr11	64855780	64855812	CLIPSEQ_SFRS1.train.neg_1660		+
chr14	75471319	75471358	CLIPSEQ_SFRS1.train.neg_4330		+
chr6	12514934	12514994	CLIPSEQ_SFRS1.train.neg_15267		+
chr22	51206240	51206290	CLIPSEQ_SFRS1.train.neg_13034		-
chr3	129918749	129918803	CLIPSEQ_SFRS1.train.neg_13339		+
chr5	68834166	68834196	CLIPSEQ_SFRS1.train.neg_15003		-
chr8	42893223	42893275	CLIPSEQ_SFRS1.train.neg_16939		+
chr12	63163520	63163559	CLIPSEQ_SFRS1.train.neg_3025		-
chr10	12045884	12045922	CLIPSEQ_SFRS1.train.neg_1058		-
chr5	179299130	179299160	CLIPSEQ_SFRS1.train.neg_15202		-
chr5	58707185	58707223	CLIPSEQ_SFRS1.train.neg_14989		-
chr3	128889624	128889663	CLIPSEQ_SFRS1.train.neg_13718		-
chr18	23785382	23785440	CLIPSEQ_SFRS1.train.neg_7903		+
chr18	19394207	19394245	CLIPSEQ_SFRS1.train.neg_7861		+
chr19	49140172	49140208	CLIPSEQ_SFRS1.train.neg_9507		-
chr18	77780189	77780251	CLIPSEQ_SFRS1.train.neg_8575		-
chr20	21168062	21168108	CLIPSEQ_SFRS1.train.neg_10334		+
chr11	8554054	8554101	CLIPSEQ_SFRS1.train.neg_1935		-
chr7	45024710	45024774	CLIPSEQ_SFRS1.train.neg_16523		-
chr9	84261727	84261757	CLIPSEQ_SFRS1.train.neg_18105		-
chr12	112848625	112848669	CLIPSEQ_SFRS1.train.neg_3132		-
chr3	149075106	149075181	CLIPSEQ_SFRS1.train.neg_13758		-
chr1	166245857	166245897	CLIPSEQ_SFRS1.train.neg_575		-
chr1	70641283	70641313	CLIPSEQ_SFRS1.train.neg_487		-
chr18	42444804	42444874	CLIPSEQ_SFRS1.train.neg_7967		+
chr16	85211095	85211146	CLIPSEQ_SFRS1.train.neg_6217		+
chr18	57567513	57567555	CLIPSEQ_SFRS1.train.neg_8054		+
chr5	131531731	131531770	CLIPSEQ_SFRS1.train.neg_15123		-
chr2	62760118	62760159	CLIPSEQ_SFRS1.train.neg_9999		-
chrY	26433159	26433202	CLIPSEQ_SFRS1.train.neg_19242		+
chr20	36705401	36705437	CLIPSEQ_SFRS1.train.neg_10474		+
chr18	72184160	72184223	CLIPSEQ_SFRS1.train.neg_8106		+
chr17	40999100	40999125	CLIPSEQ_SFRS1.train.neg_6993		+
chr12	17142513	17142543	CLIPSEQ_SFRS1.train.neg_2389		+
chrY	28349939	28350014	CLIPSEQ_SFRS1.train.neg_19602		-
chr20	49576960	49577013	CLIPSEQ_SFRS1.train.neg_10583		+
chrX	106893109	106893139	CLIPSEQ_SFRS1.train.neg_18621		+
chr19	35431612	35431647	CLIPSEQ_SFRS1.train.neg_8840		+
chr22	30812997	30813014	CLIPSEQ_SFRS1.train.neg_12275		+
chr20	32212038	32212076	CLIPSEQ_SFRS1.train.neg_10397		+
chrX	48562699	48562750	CLIPSEQ_SFRS1.train.neg_18810		-
chr10	5808703	5808741	CLIPSEQ_SFRS1.train.neg_1037		-
chr10	66380430	66380477	CLIPSEQ_SFRS1.train.neg_1217		-
chr4	78003841	78003889	CLIPSEQ_SFRS1.train.neg_14380		-
chr9	37625507	37625548	CLIPSEQ_SFRS1.train.neg_18020		-
chr4	64216578	64216619	CLIPSEQ_SFRS1.train.neg_14019		+
chr9	37498724	37498754	CLIPSEQ_SFRS1.train.neg_17633		+
chr13	55014932	55014948	CLIPSEQ_SFRS1.train.neg_3906		-
chr18	72259276	72259315	CLIPSEQ_SFRS1.train.neg_8540		-
chr5	87700133	87700201	CLIPSEQ_SFRS1.train.neg_14741		+
chrY	15526020	15526090	CLIPSEQ_SFRS1.train.neg_19423		-
chr1	1324450	1324492	CLIPSEQ_SFRS1.train.neg_325		-
chr22	39026614	39026637	CLIPSEQ_SFRS1.train.neg_12870		-
chr18	19778385	19778433	CLIPSEQ_SFRS1.train.neg_7871		+
chrX	119354413	119354447	CLIPSEQ_SFRS1.train.neg_19013		-
chr1	115123305	115123348	CLIPSEQ_SFRS1.train.neg_527		-
chr13	61212075	61212117	CLIPSEQ_SFRS1.train.neg_3920		-
chr15	31116516	31116548	CLIPSEQ_SFRS1.train.neg_4924		+
chr13	96326285	96326315	CLIPSEQ_SFRS1.train.neg_3995		-
chr5	1459552	1459587	CLIPSEQ_SFRS1.train.neg_14905		-
chr14	56653595	56653635	CLIPSEQ_SFRS1.train.neg_4222		+
chr14	97020218	97020256	CLIPSEQ_SFRS1.train.neg_4390		+
chr2	128247191	128247222	CLIPSEQ_SFRS1.train.neg_10135		-
chr5	132065435	132065476	CLIPSEQ_SFRS1.train.neg_15129		-
chr2	178113821	178113889	CLIPSEQ_SFRS1.train.neg_10180		-
chr19	48000086	48000119	CLIPSEQ_SFRS1.train.neg_9492		-
chr18	72928831	72928861	CLIPSEQ_SFRS1.train.neg_8107		+
chr9	90939786	90939837	CLIPSEQ_SFRS1.train.neg_17710		+
chr8	126450091	126450133	CLIPSEQ_SFRS1.train.neg_17110		+
chr10	51191351	51191398	CLIPSEQ_SFRS1.train.neg_766		+
chr4	170363389	170363447	CLIPSEQ_SFRS1.train.neg_14521		-
chr12	54671211	54671275	CLIPSEQ_SFRS1.train.neg_2973		-
chrY	28748205	28748247	CLIPSEQ_SFRS1.train.neg_19626		-
chr9	72896803	72896837	CLIPSEQ_SFRS1.train.neg_17685		+
chr16	51178515	51178558	CLIPSEQ_SFRS1.train.neg_6598		-
chr6	30528747	30528786	CLIPSEQ_SFRS1.train.neg_15356		+
chr12	9584470	9584508	CLIPSEQ_SFRS1.train.neg_2824		-
chr3	57572273	57572319	CLIPSEQ_SFRS1.train.neg_13619		-
chr17	72770906	72770955	CLIPSEQ_SFRS1.train.neg_7615		-
chr5	133671128	133671144	CLIPSEQ_SFRS1.train.neg_15134		-
chr14	58699898	58699940	CLIPSEQ_SFRS1.train.neg_4239		+
chr10	6241093	6241125	CLIPSEQ_SFRS1.train.neg_628		+
chr8	42060130	42060167	CLIPSEQ_SFRS1.train.neg_17271		-
chrX	9787227	9787287	CLIPSEQ_SFRS1.train.neg_18716		-
chr15	78874079	78874112	CLIPSEQ_SFRS1.train.neg_5210		+
chr15	67515688	67515731	CLIPSEQ_SFRS1.train.neg_5571		-
chr6	35438025	35438056	CLIPSEQ_SFRS1.train.neg_15416		+
chr19	53905903	53905937	CLIPSEQ_SFRS1.train.neg_9012		+
chr15	78571432	78571462	CLIPSEQ_SFRS1.train.neg_5647		-
chr15	85186570	85186624	CLIPSEQ_SFRS1.train.neg_5700		-
chr9	139228852	139228910	CLIPSEQ_SFRS1.train.neg_17877		+
chr1	240390931	240390986	CLIPSEQ_SFRS1.train.neg_306		+
chr1	28563208	28563242	CLIPSEQ_SFRS1.train.neg_101		+
chr20	60699705	60699762	CLIPSEQ_SFRS1.train.neg_10620		+
chr18	48800	48858	CLIPSEQ_SFRS1.train.neg_8134		-
chr4	39772257	39772294	CLIPSEQ_SFRS1.train.neg_14304		-
chr6	4703243	4703306	CLIPSEQ_SFRS1.train.neg_15232		+
chr3	32283131	32283181	CLIPSEQ_SFRS1.train.neg_13111		+
chr21	44264172	44264213	CLIPSEQ_SFRS1.train.neg_11948		-
chr15	22692794	22692838	CLIPSEQ_SFRS1.train.neg_5338		-
chr10	66380182	66380219	CLIPSEQ_SFRS1.train.neg_1215		-
chr18	48183681	48183722	CLIPSEQ_SFRS1.train.neg_8005		+
chr14	74006753	74006785	CLIPSEQ_SFRS1.train.neg_4315		+
chr11	3552810	3552846	CLIPSEQ_SFRS1.train.neg_1459		+
chr15	99336527	99336565	CLIPSEQ_SFRS1.train.neg_5299		+
chr16	57811776	57811831	CLIPSEQ_SFRS1.train.neg_6612		-
chr9	139289568	139289621	CLIPSEQ_SFRS1.train.neg_18299		-
chr15	56748008	56748053	CLIPSEQ_SFRS1.train.neg_5497		-
chrX	18447978	18448010	CLIPSEQ_SFRS1.train.neg_18371		+
chr10	129917892	129917957	CLIPSEQ_SFRS1.train.neg_1417		-
chrY	26831028	26831092	CLIPSEQ_SFRS1.train.neg_19262		+
chr7	56373117	56373157	CLIPSEQ_SFRS1.train.neg_16541		-
chr21	34107468	34107512	CLIPSEQ_SFRS1.train.neg_11787		-
chr15	35235590	35235629	CLIPSEQ_SFRS1.train.neg_4962		+
chr10	13131845	13131885	CLIPSEQ_SFRS1.train.neg_1068		-
chr9	27609451	27609498	CLIPSEQ_SFRS1.train.neg_17960		-
chr19	7612355	7612390	CLIPSEQ_SFRS1.train.neg_8642		+
chr20	57470634	57470682	CLIPSEQ_SFRS1.train.neg_10609		+
chr19	1091276	1091312	CLIPSEQ_SFRS1.train.neg_9101		-
chrX	54241236	54241301	CLIPSEQ_SFRS1.train.neg_18866		-
chr15	23181956	23181998	CLIPSEQ_SFRS1.train.neg_4876		+
chr1	38379545	38379577	CLIPSEQ_SFRS1.train.neg_432		-
chr4	427520	427562	CLIPSEQ_SFRS1.train.neg_14194		-
chr18	60392886	60392922	CLIPSEQ_SFRS1.train.neg_8088		+
chr14	100713323	100713358	CLIPSEQ_SFRS1.train.neg_4396		+
chrY	8219797	8219831	CLIPSEQ_SFRS1.train.neg_19085		+
chr19	56617232	56617268	CLIPSEQ_SFRS1.train.neg_9562		-
chr17	39983641	39983683	CLIPSEQ_SFRS1.train.neg_7441		-
chrX	17142653	17142675	CLIPSEQ_SFRS1.train.neg_18368		+
chr15	85197560	85197601	CLIPSEQ_SFRS1.train.neg_5701		-
chr7	50752224	50752262	CLIPSEQ_SFRS1.train.neg_16533		-
chr2	131830489	131830521	CLIPSEQ_SFRS1.train.neg_10151		-
chrX	14852755	14852781	CLIPSEQ_SFRS1.train.neg_18720		-
chr10	27806609	27806640	CLIPSEQ_SFRS1.train.neg_691		+
chr21	47530786	47530839	CLIPSEQ_SFRS1.train.neg_11569		+
chrX	76930014	76930061	CLIPSEQ_SFRS1.train.neg_18933		-
chr14	19186183	19186215	CLIPSEQ_SFRS1.train.neg_4446		-
chrX	64745941	64746005	CLIPSEQ_SFRS1.train.neg_18893		-
chr1	29551120	29551169	CLIPSEQ_SFRS1.train.neg_400		-
chr20	56063793	56063852	CLIPSEQ_SFRS1.train.neg_11104		-
chr19	18391214	18391249	CLIPSEQ_SFRS1.train.neg_9306		-
chr6	24403237	24403278	CLIPSEQ_SFRS1.train.neg_15287		+
chr3	65829794	65829869	CLIPSEQ_SFRS1.train.neg_13258		+
chr19	3566636	3566673	CLIPSEQ_SFRS1.train.neg_9135		-
chr9	123858866	123858920	CLIPSEQ_SFRS1.train.neg_17795		+
chr6	134442	134476	CLIPSEQ_SFRS1.train.neg_15587		-
chr7	43980542	43980585	CLIPSEQ_SFRS1.train.neg_16498		-
chr13	53203235	53203289	CLIPSEQ_SFRS1.train.neg_3476		+
chr16	14236794	14236835	CLIPSEQ_SFRS1.train.neg_5910		+
chr15	67427553	67427595	CLIPSEQ_SFRS1.train.neg_5127		+
chr22	24319420	24319442	CLIPSEQ_SFRS1.train.neg_12672		-
chr22	40454883	40454913	CLIPSEQ_SFRS1.train.neg_12399		+
chr21	34843253	34843266	CLIPSEQ_SFRS1.train.neg_11815		-
chr21	30398698	30398755	CLIPSEQ_SFRS1.train.neg_11224		+
chr16	14950179	14950220	CLIPSEQ_SFRS1.train.neg_5915		+
chr2	74840801	74840838	CLIPSEQ_SFRS1.train.neg_10049		-
chr13	23865784	23865838	CLIPSEQ_SFRS1.train.neg_3268		+
chr1	108711545	108711581	CLIPSEQ_SFRS1.train.neg_515		-
chr17	42442857	42442888	CLIPSEQ_SFRS1.train.neg_7475		-
chr17	79213605	79213648	CLIPSEQ_SFRS1.train.neg_7178		+
chr6	88008725	88008770	CLIPSEQ_SFRS1.train.neg_15508		+
chr19	42856693	42856752	CLIPSEQ_SFRS1.train.neg_8904		+
chr8	71418496	71418566	CLIPSEQ_SFRS1.train.neg_17344		-
chr21	45194675	45194710	CLIPSEQ_SFRS1.train.neg_11980		-
chr11	77435848	77435880	CLIPSEQ_SFRS1.train.neg_2215		-
chr9	134366126	134366165	CLIPSEQ_SFRS1.train.neg_17866		+
chr3	197362466	197362511	CLIPSEQ_SFRS1.train.neg_13399		+
chr22	26910053	26910105	CLIPSEQ_SFRS1.train.neg_12242		+
chr7	87151111	87151143	CLIPSEQ_SFRS1.train.neg_16224		+
chr14	77038196	77038244	CLIPSEQ_SFRS1.train.neg_4747		-
chr2	10898780	10898818	CLIPSEQ_SFRS1.train.neg_9605		+
chr4	1011656	1011691	CLIPSEQ_SFRS1.train.neg_13829		+
chr15	44262377	44262442	CLIPSEQ_SFRS1.train.neg_5433		-
chr9	42701934	42701975	CLIPSEQ_SFRS1.train.neg_17651		+
chr13	45150086	45150126	CLIPSEQ_SFRS1.train.neg_3831		-
chr2	238002412	238002446	CLIPSEQ_SFRS1.train.neg_9867		+
chr3	53855628	53855648	CLIPSEQ_SFRS1.train.neg_13596		-
chr12	63359694	63359730	CLIPSEQ_SFRS1.train.neg_2572		+
chr12	101787972	101788030	CLIPSEQ_SFRS1.train.neg_3089		-
chr11	129874109	129874139	CLIPSEQ_SFRS1.train.neg_1865		+
chr5	74095889	74095923	CLIPSEQ_SFRS1.train.neg_14708		+
chr7	1275718	1275750	CLIPSEQ_SFRS1.train.neg_15970		+
chrX	3779301	3779339	CLIPSEQ_SFRS1.train.neg_18708		-
chr6	122879789	122879827	CLIPSEQ_SFRS1.train.neg_15903		-
chr10	12195655	12195718	CLIPSEQ_SFRS1.train.neg_650		+
chr14	69889963	69890006	CLIPSEQ_SFRS1.train.neg_4305		+
chr18	13002182	13002215	CLIPSEQ_SFRS1.train.neg_7821		+
chr16	4802282	4802320	CLIPSEQ_SFRS1.train.neg_6384		-
chr13	46538889	46538926	CLIPSEQ_SFRS1.train.neg_3852		-
chr12	106410310	106410364	CLIPSEQ_SFRS1.train.neg_2648		+
chr19	15218567	15218612	CLIPSEQ_SFRS1.train.neg_8731		+
chr10	120826785	120826860	CLIPSEQ_SFRS1.train.neg_1387		-
chr21	45155300	45155350	CLIPSEQ_SFRS1.train.neg_11451		+
chr5	176733196	176733240	CLIPSEQ_SFRS1.train.neg_14869		+
chr6	26204962	26205007	CLIPSEQ_SFRS1.train.neg_15300		+
chr1	116209605	116209637	CLIPSEQ_SFRS1.train.neg_239		+
chr11	107889287	107889320	CLIPSEQ_SFRS1.train.neg_1812		+
chr1	93667605	93667626	CLIPSEQ_SFRS1.train.neg_214		+
chr5	141495015	141495054	CLIPSEQ_SFRS1.train.neg_14829		+
chr22	24223627	24223694	CLIPSEQ_SFRS1.train.neg_12204		+
chr2	24907125	24907163	CLIPSEQ_SFRS1.train.neg_9625		+
chr7	99095974	99096007	CLIPSEQ_SFRS1.train.neg_16647		-
chr18	324017	324048	CLIPSEQ_SFRS1.train.neg_8141		-
chr11	76692128	76692170	CLIPSEQ_SFRS1.train.neg_1768		+
chr11	77910045	77910079	CLIPSEQ_SFRS1.train.neg_1772		+
chr11	9437253	9437282	CLIPSEQ_SFRS1.train.neg_1482		+
chr10	17279408	17279439	CLIPSEQ_SFRS1.train.neg_669		+
chr20	48567463	48567495	CLIPSEQ_SFRS1.train.neg_10567		+
chr4	123783229	123783298	CLIPSEQ_SFRS1.train.neg_14139		+
chr3	9778075	9778108	CLIPSEQ_SFRS1.train.neg_13049		+
chr1	115080127	115080166	CLIPSEQ_SFRS1.train.neg_237		+
chr17	70983994	70984030	CLIPSEQ_SFRS1.train.neg_7611		-
chr14	93711952	93711983	CLIPSEQ_SFRS1.train.neg_4812		-
chr22	25966644	25966687	CLIPSEQ_SFRS1.train.neg_12229		+
chr4	93103672	93103705	CLIPSEQ_SFRS1.train.neg_14415		-
chr18	57637093	57637135	CLIPSEQ_SFRS1.train.neg_8058		+
chr2	73961674	73961714	CLIPSEQ_SFRS1.train.neg_10030		-
chr1	45801628	45801675	CLIPSEQ_SFRS1.train.neg_448		-
chr19	40449414	40449470	CLIPSEQ_SFRS1.train.neg_9425		-
chrY	15540770	15540804	CLIPSEQ_SFRS1.train.neg_19426		-
chr10	51847678	51847720	CLIPSEQ_SFRS1.train.neg_777		+
chr14	68243927	68243976	CLIPSEQ_SFRS1.train.neg_4692		-
chr21	46236288	46236326	CLIPSEQ_SFRS1.train.neg_12020		-
chr1	18839724	18839772	CLIPSEQ_SFRS1.train.neg_55		+
chr2	64892815	64892865	CLIPSEQ_SFRS1.train.neg_9700		+
chr4	1727384	1727417	CLIPSEQ_SFRS1.train.neg_13841		+
chr20	26000469	26000510	CLIPSEQ_SFRS1.train.neg_10352		+
chr17	5017597	5017635	CLIPSEQ_SFRS1.train.neg_6763		+
chr9	15888344	15888395	CLIPSEQ_SFRS1.train.neg_17571		+
chr7	99027960	99028021	CLIPSEQ_SFRS1.train.neg_16644		-
chr6	34729790	34729821	CLIPSEQ_SFRS1.train.neg_15410		+
chr11	122489756	122489811	CLIPSEQ_SFRS1.train.neg_1844		+
chrX	48771927	48771960	CLIPSEQ_SFRS1.train.neg_18817		-
chr21	45115297	45115340	CLIPSEQ_SFRS1.train.neg_11449		+
chrX	122696726	122696762	CLIPSEQ_SFRS1.train.neg_18647		+
chr4	3917052	3917096	CLIPSEQ_SFRS1.train.neg_14239		-
chr14	57747426	57747440	CLIPSEQ_SFRS1.train.neg_4229		+
chr13	25880518	25880561	CLIPSEQ_SFRS1.train.neg_3295		+
chr4	74086	74137	CLIPSEQ_SFRS1.train.neg_13803		+
chr13	35819182	35819218	CLIPSEQ_SFRS1.train.neg_3356		+
chr15	84126773	84126805	CLIPSEQ_SFRS1.train.neg_5233		+
chr11	9213333	9213407	CLIPSEQ_SFRS1.train.neg_1938		-
chr3	38165146	38165181	CLIPSEQ_SFRS1.train.neg_13472		-
chr4	89085115	89085149	CLIPSEQ_SFRS1.train.neg_14083		+
chr9	39803566	39803637	CLIPSEQ_SFRS1.train.neg_18037		-
chr13	21733247	21733262	CLIPSEQ_SFRS1.train.neg_3722		-
chr15	76077241	76077289	CLIPSEQ_SFRS1.train.neg_5189		+
chr16	3764094	3764127	CLIPSEQ_SFRS1.train.neg_6355		-
chr8	127569675	127569728	CLIPSEQ_SFRS1.train.neg_17479		-
chr3	42561045	42561077	CLIPSEQ_SFRS1.train.neg_13150		+
chr8	36845615	36845634	CLIPSEQ_SFRS1.train.neg_17243		-
chrX	106375023	106375083	CLIPSEQ_SFRS1.train.neg_18617		+
chrX	106595596	106595635	CLIPSEQ_SFRS1.train.neg_18995		-
chr9	138845028	138845094	CLIPSEQ_SFRS1.train.neg_18286		-
chrX	47577670	47577702	CLIPSEQ_SFRS1.train.neg_18806		-
chr5	69203091	69203125	CLIPSEQ_SFRS1.train.neg_14683		+
chr5	74830700	74830734	CLIPSEQ_SFRS1.train.neg_14714		+
chr18	700085	700144	CLIPSEQ_SFRS1.train.neg_8158		-
chr17	43240393	43240439	CLIPSEQ_SFRS1.train.neg_7020		+
chr14	23516306	23516340	CLIPSEQ_SFRS1.train.neg_4481		-
chr8	37498306	37498353	CLIPSEQ_SFRS1.train.neg_17246		-
chr10	12192113	12192152	CLIPSEQ_SFRS1.train.neg_649		+
chr3	38169423	38169460	CLIPSEQ_SFRS1.train.neg_13474		-
chrY	26299317	26299339	CLIPSEQ_SFRS1.train.neg_19185		+
chr2	37873661	37873723	CLIPSEQ_SFRS1.train.neg_9953		-
chr16	71743781	71743821	CLIPSEQ_SFRS1.train.neg_6675		-
chr12	72005141	72005183	CLIPSEQ_SFRS1.train.neg_3038		-
chr6	31113782	31113817	CLIPSEQ_SFRS1.train.neg_15685		-
chr21	30335200	30335259	CLIPSEQ_SFRS1.train.neg_11706		-
chr4	54846376	54846406	CLIPSEQ_SFRS1.train.neg_13990		+
chr16	28355918	28355993	CLIPSEQ_SFRS1.train.neg_6483		-
chr19	39437160	39437214	CLIPSEQ_SFRS1.train.neg_9415		-
chr15	32711940	32711972	CLIPSEQ_SFRS1.train.neg_5375		-
chr12	111922484	111922516	CLIPSEQ_SFRS1.train.neg_3127		-
chr5	464382	464423	CLIPSEQ_SFRS1.train.neg_14543		+
chr20	32868982	32869005	CLIPSEQ_SFRS1.train.neg_10854		-
chr17	44507740	44507796	CLIPSEQ_SFRS1.train.neg_7031		+
chr15	99723301	99723332	CLIPSEQ_SFRS1.train.neg_5743		-
chr10	31599379	31599423	CLIPSEQ_SFRS1.train.neg_1116		-
chr12	57939936	57939976	CLIPSEQ_SFRS1.train.neg_3018		-
chr17	4157437	4157482	CLIPSEQ_SFRS1.train.neg_7258		-
chr6	26913619	26913653	CLIPSEQ_SFRS1.train.neg_15647		-
chr18	39556133	39556196	CLIPSEQ_SFRS1.train.neg_7953		+
chr22	21148453	21148473	CLIPSEQ_SFRS1.train.neg_12632		-
chr21	33039220	33039263	CLIPSEQ_SFRS1.train.neg_11258		+
chr17	3487606	3487645	CLIPSEQ_SFRS1.train.neg_7251		-
chr20	308469	308513	CLIPSEQ_SFRS1.train.neg_10218		+
chr12	9558052	9558114	CLIPSEQ_SFRS1.train.neg_2823		-
chr12	133739419	133739459	CLIPSEQ_SFRS1.train.neg_2748		+
chr10	114308565	114308609	CLIPSEQ_SFRS1.train.neg_1369		-
chr11	62364385	62364415	CLIPSEQ_SFRS1.train.neg_2088		-
chr17	27076433	27076448	CLIPSEQ_SFRS1.train.neg_6882		+
chr5	25158929	25158972	CLIPSEQ_SFRS1.train.neg_14921		-
chr22	23584775	23584822	CLIPSEQ_SFRS1.train.neg_12188		+
chr4	26860833	26860872	CLIPSEQ_SFRS1.train.neg_13949		+
chr18	10551066	10551108	CLIPSEQ_SFRS1.train.neg_7799		+
chr15	99779227	99779275	CLIPSEQ_SFRS1.train.neg_5745		-
chr15	89679420	89679478	CLIPSEQ_SFRS1.train.neg_5711		-
chr10	126179048	126179102	CLIPSEQ_SFRS1.train.neg_1408		-
chr9	66963523	66963553	CLIPSEQ_SFRS1.train.neg_17674		+
chr16	88717090	88717125	CLIPSEQ_SFRS1.train.neg_6712		-
chr11	58010212	58010279	CLIPSEQ_SFRS1.train.neg_2060		-
chr13	19440871	19440919	CLIPSEQ_SFRS1.train.neg_3657		-
chr11	62438088	62438118	CLIPSEQ_SFRS1.train.neg_1621		+
chr2	74006070	74006102	CLIPSEQ_SFRS1.train.neg_10034		-
chr5	55135665	55135693	CLIPSEQ_SFRS1.train.neg_14979		-
chr5	134305762	134305791	CLIPSEQ_SFRS1.train.neg_14811		+
chr3	124455487	124455530	CLIPSEQ_SFRS1.train.neg_13319		+
chr22	21622552	21622586	CLIPSEQ_SFRS1.train.neg_12155		+
chr16	83983285	83983315	CLIPSEQ_SFRS1.train.neg_6212		+
chr21	15382513	15382543	CLIPSEQ_SFRS1.train.neg_11184		+
chr14	56010666	56010711	CLIPSEQ_SFRS1.train.neg_4213		+
chr22	17076106	17076140	CLIPSEQ_SFRS1.train.neg_12555		-
chr6	43491676	43491723	CLIPSEQ_SFRS1.train.neg_15755		-
chr14	33447567	33447610	CLIPSEQ_SFRS1.train.neg_4160		+
chr10	71983057	71983096	CLIPSEQ_SFRS1.train.neg_1225		-
chr6	53100525	53100562	CLIPSEQ_SFRS1.train.neg_15780		-
chr12	46824633	46824703	CLIPSEQ_SFRS1.train.neg_2453		+
chr7	94324371	94324434	CLIPSEQ_SFRS1.train.neg_16625		-
chr18	24411784	24411814	CLIPSEQ_SFRS1.train.neg_8344		-
chr10	22190998	22191064	CLIPSEQ_SFRS1.train.neg_1097		-
chr7	135633898	135633934	CLIPSEQ_SFRS1.train.neg_16729		-
chr14	91513475	91513520	CLIPSEQ_SFRS1.train.neg_4795		-
chr18	59921209	59921239	CLIPSEQ_SFRS1.train.neg_8071		+
chr11	61735488	61735530	CLIPSEQ_SFRS1.train.neg_1614		+
chr10	88761204	88761251	CLIPSEQ_SFRS1.train.neg_891		+
chr21	46867895	46867942	CLIPSEQ_SFRS1.train.neg_11548		+
chr17	30416426	30416460	CLIPSEQ_SFRS1.train.neg_7398		-
chr19	14247128	14247169	CLIPSEQ_SFRS1.train.neg_9272		-
chr7	128766845	128766887	CLIPSEQ_SFRS1.train.neg_16319		+
chr13	29245235	29245272	CLIPSEQ_SFRS1.train.neg_3330		+
chr3	75833510	75833549	CLIPSEQ_SFRS1.train.neg_13649		-
chr16	14641848	14641888	CLIPSEQ_SFRS1.train.neg_6415		-
chr5	93703128	93703167	CLIPSEQ_SFRS1.train.neg_15075		-
chr13	24237743	24237785	CLIPSEQ_SFRS1.train.neg_3272		+
chr8	12588419	12588492	CLIPSEQ_SFRS1.train.neg_17180		-
chr15	32845786	32845806	CLIPSEQ_SFRS1.train.neg_4935		+
chr11	8106618	8106662	CLIPSEQ_SFRS1.train.neg_1476		+
chr16	24581718	24581748	CLIPSEQ_SFRS1.train.neg_5970		+
chr10	111628551	111628597	CLIPSEQ_SFRS1.train.neg_1357		-
chr7	27088243	27088298	CLIPSEQ_SFRS1.train.neg_16038		+
chr6	86300221	86300275	CLIPSEQ_SFRS1.train.neg_15817		-
chr11	67660908	67660938	CLIPSEQ_SFRS1.train.neg_1722		+
chr20	32430989	32431032	CLIPSEQ_SFRS1.train.neg_10401		+
chr7	50515124	50515178	CLIPSEQ_SFRS1.train.neg_16530		-
chr15	35693935	35693969	CLIPSEQ_SFRS1.train.neg_4966		+
chr3	9412353	9412425	CLIPSEQ_SFRS1.train.neg_13043		+
chr19	44585678	44585735	CLIPSEQ_SFRS1.train.neg_8906		+
chr19	1133904	1133936	CLIPSEQ_SFRS1.train.neg_9102		-
chr2	62061935	62061986	CLIPSEQ_SFRS1.train.neg_9990		-
chr3	53152795	53152829	CLIPSEQ_SFRS1.train.neg_13588		-
chr15	43446248	43446287	CLIPSEQ_SFRS1.train.neg_5423		-
chr9	114879603	114879638	CLIPSEQ_SFRS1.train.neg_18190		-
chr11	59569318	59569353	CLIPSEQ_SFRS1.train.neg_1610		+
chr5	178391815	178391863	CLIPSEQ_SFRS1.train.neg_14878		+
chr4	9698137	9698177	CLIPSEQ_SFRS1.train.neg_13898		+
chr7	45146392	45146423	CLIPSEQ_SFRS1.train.neg_16525		-
chr19	35873079	35873129	CLIPSEQ_SFRS1.train.neg_8847		+
chr18	59906236	59906279	CLIPSEQ_SFRS1.train.neg_8070		+
chr10	14945285	14945323	CLIPSEQ_SFRS1.train.neg_664		+
chr9	14041152	14041198	CLIPSEQ_SFRS1.train.neg_17925		-
chrX	123460103	123460146	CLIPSEQ_SFRS1.train.neg_19018		-
chr18	48556908	48556929	CLIPSEQ_SFRS1.train.neg_8016		+
chr10	112499327	112499358	CLIPSEQ_SFRS1.train.neg_984		+
chr4	79780742	79780796	CLIPSEQ_SFRS1.train.neg_14054		+
chr14	91945478	91945526	CLIPSEQ_SFRS1.train.neg_4798		-
chr15	90803612	90803645	CLIPSEQ_SFRS1.train.neg_5271		+
chr9	136272198	136272236	CLIPSEQ_SFRS1.train.neg_18276		-
chr12	120542570	120542615	CLIPSEQ_SFRS1.train.neg_3149		-
chr15	78461581	78461611	CLIPSEQ_SFRS1.train.neg_5203		+
chr12	7052958	7052991	CLIPSEQ_SFRS1.train.neg_2325		+
chr10	102027150	102027210	CLIPSEQ_SFRS1.train.neg_1321		-
chr3	45023035	45023070	CLIPSEQ_SFRS1.train.neg_13164		+
chr5	92925337	92925385	CLIPSEQ_SFRS1.train.neg_14747		+
chr18	21290075	21290102	CLIPSEQ_SFRS1.train.neg_8329		-
chr7	140788269	140788330	CLIPSEQ_SFRS1.train.neg_16348		+
chr13	21337568	21337613	CLIPSEQ_SFRS1.train.neg_3690		-
chr18	2899532	2899557	CLIPSEQ_SFRS1.train.neg_7736		+
chr14	24769929	24769977	CLIPSEQ_SFRS1.train.neg_4133		+
chr4	1251479	1251518	CLIPSEQ_SFRS1.train.neg_13831		+
chr18	9735416	9735459	CLIPSEQ_SFRS1.train.neg_8220		-
chr16	595920	595945	CLIPSEQ_SFRS1.train.neg_5793		+
chr1	55120772	55120804	CLIPSEQ_SFRS1.train.neg_185		+
chr18	21252369	21252438	CLIPSEQ_SFRS1.train.neg_8325		-
chr13	37401163	37401204	CLIPSEQ_SFRS1.train.neg_3366		+
chr19	20116236	20116282	CLIPSEQ_SFRS1.train.neg_9339		-
chr21	27103683	27103714	CLIPSEQ_SFRS1.train.neg_11627		-
chr17	78310775	78310813	CLIPSEQ_SFRS1.train.neg_7170		+
chr15	44046583	44046643	CLIPSEQ_SFRS1.train.neg_5026		+
chr17	18567666	18567735	CLIPSEQ_SFRS1.train.neg_7342		-
chr7	27205413	27205459	CLIPSEQ_SFRS1.train.neg_16462		-
chr21	47630750	47630814	CLIPSEQ_SFRS1.train.neg_12051		-
chr1	17740066	17740098	CLIPSEQ_SFRS1.train.neg_364		-
chr20	61570068	61570118	CLIPSEQ_SFRS1.train.neg_10635		+
chr22	42085988	42086041	CLIPSEQ_SFRS1.train.neg_12929		-
chr20	5106719	5106754	CLIPSEQ_SFRS1.train.neg_10707		-
chr8	34732058	34732101	CLIPSEQ_SFRS1.train.neg_16907		+
chr9	116136080	116136116	CLIPSEQ_SFRS1.train.neg_18194		-
chr14	37229359	37229398	CLIPSEQ_SFRS1.train.neg_4557		-
chr17	7122652	7122675	CLIPSEQ_SFRS1.train.neg_7289		-
chr13	60678813	60678866	CLIPSEQ_SFRS1.train.neg_3915		-
chr10	35807569	35807602	CLIPSEQ_SFRS1.train.neg_716		+
chr2	86298198	86298243	CLIPSEQ_SFRS1.train.neg_10062		-
chr18	57825144	57825205	CLIPSEQ_SFRS1.train.neg_8067		+
chrY	27530972	27531022	CLIPSEQ_SFRS1.train.neg_19506		-
chrY	15552974	15553020	CLIPSEQ_SFRS1.train.neg_19430		-
chr7	73025591	73025616	CLIPSEQ_SFRS1.train.neg_16583		-
chr20	20678939	20678983	CLIPSEQ_SFRS1.train.neg_10769		-
chr9	99928099	99928139	CLIPSEQ_SFRS1.train.neg_18155		-
chr6	166752021	166752052	CLIPSEQ_SFRS1.train.neg_15959		-
chr16	57254129	57254167	CLIPSEQ_SFRS1.train.neg_6118		+
chr2	37534981	37535019	CLIPSEQ_SFRS1.train.neg_9950		-
chr10	129904385	129904426	CLIPSEQ_SFRS1.train.neg_1414		-
chr1	53416434	53416473	CLIPSEQ_SFRS1.train.neg_180		+
chrY	26293027	26293074	CLIPSEQ_SFRS1.train.neg_19165		+
chrY	15538707	15538748	CLIPSEQ_SFRS1.train.neg_19425		-
chr7	28515583	28515633	CLIPSEQ_SFRS1.train.neg_16045		+
chr18	14155235	14155284	CLIPSEQ_SFRS1.train.neg_8298		-
chr22	50311386	50311435	CLIPSEQ_SFRS1.train.neg_13009		-
chr11	59569108	59569144	CLIPSEQ_SFRS1.train.neg_1609		+
chr13	31109125	31109188	CLIPSEQ_SFRS1.train.neg_3764		-
chr22	28292787	28292854	CLIPSEQ_SFRS1.train.neg_12692		-
chr3	52436535	52436557	CLIPSEQ_SFRS1.train.neg_13576		-
chr22	50817784	50817824	CLIPSEQ_SFRS1.train.neg_12530		+
chr21	30335102	30335159	CLIPSEQ_SFRS1.train.neg_11705		-
chr5	36156930	36156981	CLIPSEQ_SFRS1.train.neg_14602		+
chr14	100737393	100737462	CLIPSEQ_SFRS1.train.neg_4397		+
chr5	86690322	86690377	CLIPSEQ_SFRS1.train.neg_15069		-
chr19	10222025	10222082	CLIPSEQ_SFRS1.train.neg_8665		+
chr6	15397976	15398018	CLIPSEQ_SFRS1.train.neg_15272		+
chr19	59064462	59064516	CLIPSEQ_SFRS1.train.neg_9589		-
chr13	20221557	20221577	CLIPSEQ_SFRS1.train.neg_3227		+
chr13	101278118	101278159	CLIPSEQ_SFRS1.train.neg_4025		-
chr13	51139923	51139953	CLIPSEQ_SFRS1.train.neg_3442		+
chr17	30367994	30368031	CLIPSEQ_SFRS1.train.neg_6912		+
chr19	37267939	37267970	CLIPSEQ_SFRS1.train.neg_8865		+
chr10	135109485	135109518	CLIPSEQ_SFRS1.train.neg_1421		-
chr2	239035083	239035115	CLIPSEQ_SFRS1.train.neg_9870		+
chr20	45318254	45318303	CLIPSEQ_SFRS1.train.neg_11036		-
chr2	33015009	33015047	CLIPSEQ_SFRS1.train.neg_9657		+
chr9	114692248	114692290	CLIPSEQ_SFRS1.train.neg_17779		+
chr12	106639850	106639890	CLIPSEQ_SFRS1.train.neg_3098		-
chr15	28629010	28629053	CLIPSEQ_SFRS1.train.neg_4896		+
chr18	43672699	43672739	CLIPSEQ_SFRS1.train.neg_8428		-
chr8	101953137	101953155	CLIPSEQ_SFRS1.train.neg_17435		-
chr17	61823535	61823565	CLIPSEQ_SFRS1.train.neg_7583		-
chrX	2749619	2749667	CLIPSEQ_SFRS1.train.neg_18332		+
chr6	26523554	26523570	CLIPSEQ_SFRS1.train.neg_15313		+
chr17	29194576	29194613	CLIPSEQ_SFRS1.train.neg_6900		+
chr13	28831424	28831470	CLIPSEQ_SFRS1.train.neg_3323		+
chr13	45977355	45977389	CLIPSEQ_SFRS1.train.neg_3843		-
chr16	48652696	48652740	CLIPSEQ_SFRS1.train.neg_6590		-
chr13	37580444	37580474	CLIPSEQ_SFRS1.train.neg_3372		+
chr21	34841538	34841575	CLIPSEQ_SFRS1.train.neg_11813		-
chrX	67265459	67265489	CLIPSEQ_SFRS1.train.neg_18898		-
chr18	9186207	9186242	CLIPSEQ_SFRS1.train.neg_7761		+
chr21	44302534	44302566	CLIPSEQ_SFRS1.train.neg_11428		+
chr6	41898317	41898351	CLIPSEQ_SFRS1.train.neg_15444		+
chr13	115035271	115035329	CLIPSEQ_SFRS1.train.neg_3638		+
chr20	44586932	44586970	CLIPSEQ_SFRS1.train.neg_10998		-
chr1	46390332	46390373	CLIPSEQ_SFRS1.train.neg_169		+
chr21	45088250	45088293	CLIPSEQ_SFRS1.train.neg_11440		+
chr14	20926452	20926487	CLIPSEQ_SFRS1.train.neg_4456		-
chr7	129050037	129050072	CLIPSEQ_SFRS1.train.neg_16708		-
chr11	83076729	83076788	CLIPSEQ_SFRS1.train.neg_1785		+
chr5	64877188	64877231	CLIPSEQ_SFRS1.train.neg_14672		+
chr11	65652661	65652711	CLIPSEQ_SFRS1.train.neg_2146		-
chr19	10694222	10694255	CLIPSEQ_SFRS1.train.neg_9225		-
chr7	72091402	72091444	CLIPSEQ_SFRS1.train.neg_16566		-
chr5	76666273	76666314	CLIPSEQ_SFRS1.train.neg_14721		+
chr15	65454338	65454378	CLIPSEQ_SFRS1.train.neg_5551		-
chr17	53066016	53066065	CLIPSEQ_SFRS1.train.neg_7076		+
chr16	74411801	74411852	CLIPSEQ_SFRS1.train.neg_6194		+
chr9	32995278	32995314	CLIPSEQ_SFRS1.train.neg_17977		-
chr4	462565	462584	CLIPSEQ_SFRS1.train.neg_14198		-
chr11	1813793	1813816	CLIPSEQ_SFRS1.train.neg_1448		+
chrY	25013099	25013140	CLIPSEQ_SFRS1.train.neg_19440		-
chr5	141005207	141005249	CLIPSEQ_SFRS1.train.neg_15150		-
chr22	19017019	19017061	CLIPSEQ_SFRS1.train.neg_12107		+
chr7	72484473	72484507	CLIPSEQ_SFRS1.train.neg_16174		+
chr15	48440095	48440142	CLIPSEQ_SFRS1.train.neg_5444		-
chr11	112136292	112136339	CLIPSEQ_SFRS1.train.neg_1817		+
chr20	30369166	30369201	CLIPSEQ_SFRS1.train.neg_10361		+
chr2	55517584	55517627	CLIPSEQ_SFRS1.train.neg_9982		-
chr11	57273301	57273332	CLIPSEQ_SFRS1.train.neg_2052		-
chr14	105349913	105349945	CLIPSEQ_SFRS1.train.neg_4427		+
chr9	106896533	106896576	CLIPSEQ_SFRS1.train.neg_17765		+
chr15	65887444	65887479	CLIPSEQ_SFRS1.train.neg_5559		-
chr12	58377613	58377664	CLIPSEQ_SFRS1.train.neg_3022		-
chr1	29540756	29540792	CLIPSEQ_SFRS1.train.neg_399		-
chr1	19582848	19582883	CLIPSEQ_SFRS1.train.neg_58		+
chr3	12613848	12613892	CLIPSEQ_SFRS1.train.neg_13079		+
chr15	44049231	44049269	CLIPSEQ_SFRS1.train.neg_5027		+
chr19	48716324	48716343	CLIPSEQ_SFRS1.train.neg_9497		-
chr11	65484668	65484701	CLIPSEQ_SFRS1.train.neg_2142		-
chr15	28140931	28140985	CLIPSEQ_SFRS1.train.neg_4890		+
chr3	44689688	44689747	CLIPSEQ_SFRS1.train.neg_13161		+
chr3	122103074	122103131	CLIPSEQ_SFRS1.train.neg_13313		+
chr20	34664278	34664317	CLIPSEQ_SFRS1.train.neg_10902		-
chr21	43372667	43372697	CLIPSEQ_SFRS1.train.neg_11946		-
chr12	8169965	8170003	CLIPSEQ_SFRS1.train.neg_2804		-
chr17	40720783	40720818	CLIPSEQ_SFRS1.train.neg_6987		+
chr12	39703131	39703174	CLIPSEQ_SFRS1.train.neg_2880		-
chr3	9780158	9780204	CLIPSEQ_SFRS1.train.neg_13051		+
chr9	66665094	66665126	CLIPSEQ_SFRS1.train.neg_17671		+
chr5	127990025	127990076	CLIPSEQ_SFRS1.train.neg_15119		-
chr1	149102106	149102174	CLIPSEQ_SFRS1.train.neg_546		-
chr19	9763753	9763797	CLIPSEQ_SFRS1.train.neg_9211		-
chr14	35331927	35331969	CLIPSEQ_SFRS1.train.neg_4537		-
chr18	47807810	47807852	CLIPSEQ_SFRS1.train.neg_8481		-
chr20	47627084	47627123	CLIPSEQ_SFRS1.train.neg_10548		+
chr11	73833096	73833166	CLIPSEQ_SFRS1.train.neg_2202		-
chr11	47251009	47251054	CLIPSEQ_SFRS1.train.neg_1580		+
chr11	66132753	66132785	CLIPSEQ_SFRS1.train.neg_2153		-
chrX	73824381	73824426	CLIPSEQ_SFRS1.train.neg_18922		-
chr2	75187465	75187508	CLIPSEQ_SFRS1.train.neg_9726		+
chr15	102516647	102516678	CLIPSEQ_SFRS1.train.neg_5329		+
chr3	9471285	9471330	CLIPSEQ_SFRS1.train.neg_13046		+
chr21	33646022	33646070	CLIPSEQ_SFRS1.train.neg_11751		-
chr8	116449641	116449655	CLIPSEQ_SFRS1.train.neg_17455		-
chr1	28372850	28372917	CLIPSEQ_SFRS1.train.neg_394		-
chr15	75156037	75156070	CLIPSEQ_SFRS1.train.neg_5612		-
chr5	52880747	52880805	CLIPSEQ_SFRS1.train.neg_14640		+
chr15	49067151	49067192	CLIPSEQ_SFRS1.train.neg_5453		-
chr16	56468149	56468194	CLIPSEQ_SFRS1.train.neg_6604		-
chr18	47370554	47370578	CLIPSEQ_SFRS1.train.neg_7998		+
chr19	23303461	23303496	CLIPSEQ_SFRS1.train.neg_8806		+
chrX	44508557	44508610	CLIPSEQ_SFRS1.train.neg_18427		+
chr22	22319066	22319098	CLIPSEQ_SFRS1.train.neg_12648		-
chr3	48337488	48337521	CLIPSEQ_SFRS1.train.neg_13511		-
chr2	40569508	40569538	CLIPSEQ_SFRS1.train.neg_9962		-
chr17	1438260	1438316	CLIPSEQ_SFRS1.train.neg_7236		-
chr7	99688769	99688793	CLIPSEQ_SFRS1.train.neg_16256		+
chr12	125288305	125288354	CLIPSEQ_SFRS1.train.neg_3193		-
chr22	20099965	20099991	CLIPSEQ_SFRS1.train.neg_12594		-
chr3	9491721	9491745	CLIPSEQ_SFRS1.train.neg_13048		+
chr3	53326064	53326113	CLIPSEQ_SFRS1.train.neg_13592		-
chr5	112869264	112869303	CLIPSEQ_SFRS1.train.neg_14777		+
chr12	56123338	56123369	CLIPSEQ_SFRS1.train.neg_2979		-
chr19	21702485	21702519	CLIPSEQ_SFRS1.train.neg_8792		+
chr15	101722516	101722529	CLIPSEQ_SFRS1.train.neg_5748		-
chr13	99726083	99726117	CLIPSEQ_SFRS1.train.neg_4010		-
chr19	39909712	39909742	CLIPSEQ_SFRS1.train.neg_8882		+
chr1	52541196	52541238	CLIPSEQ_SFRS1.train.neg_175		+
chr20	60618161	60618204	CLIPSEQ_SFRS1.train.neg_11124		-
chr13	24710389	24710425	CLIPSEQ_SFRS1.train.neg_3275		+
chr14	103508134	103508181	CLIPSEQ_SFRS1.train.neg_4408		+
chr9	139987576	139987640	CLIPSEQ_SFRS1.train.neg_17889		+
chr11	113661504	113661540	CLIPSEQ_SFRS1.train.neg_1820		+
chr3	50756934	50756987	CLIPSEQ_SFRS1.train.neg_13566		-
chr5	108194636	108194686	CLIPSEQ_SFRS1.train.neg_14767		+
chr14	37499217	37499275	CLIPSEQ_SFRS1.train.neg_4562		-
chr22	26818946	26818976	CLIPSEQ_SFRS1.train.neg_12686		-
chr20	61442722	61442754	CLIPSEQ_SFRS1.train.neg_10632		+
chr14	96008212	96008257	CLIPSEQ_SFRS1.train.neg_4385		+
chr12	75973771	75973814	CLIPSEQ_SFRS1.train.neg_3043		-
chr6	36179438	36179472	CLIPSEQ_SFRS1.train.neg_15422		+
chr16	18822746	18822812	CLIPSEQ_SFRS1.train.neg_6438		-
chr12	50220298	50220333	CLIPSEQ_SFRS1.train.neg_2954		-
chr22	29414882	29414916	CLIPSEQ_SFRS1.train.neg_12257		+
chr15	91476769	91476809	CLIPSEQ_SFRS1.train.neg_5726		-
chr1	26601167	26601196	CLIPSEQ_SFRS1.train.neg_78		+
chr3	41275057	41275096	CLIPSEQ_SFRS1.train.neg_13145		+
chr16	75667955	75667997	CLIPSEQ_SFRS1.train.neg_6696		-
chr18	2872341	2872382	CLIPSEQ_SFRS1.train.neg_7732		+
chr19	8462149	8462196	CLIPSEQ_SFRS1.train.neg_8658		+
chr19	49955341	49955371	CLIPSEQ_SFRS1.train.neg_9517		-
chr12	48734993	48735024	CLIPSEQ_SFRS1.train.neg_2917		-
chr3	49736610	49736648	CLIPSEQ_SFRS1.train.neg_13195		+
chr9	133527349	133527397	CLIPSEQ_SFRS1.train.neg_17854		+
chr1	120907600	120907642	CLIPSEQ_SFRS1.train.neg_245		+
chr3	39437973	39438003	CLIPSEQ_SFRS1.train.neg_13137		+
chr17	18090889	18090902	CLIPSEQ_SFRS1.train.neg_6830		+
chr18	26232761	26232803	CLIPSEQ_SFRS1.train.neg_7908		+
chr21	33965280	33965318	CLIPSEQ_SFRS1.train.neg_11769		-
chr6	30879964	30880017	CLIPSEQ_SFRS1.train.neg_15363		+
chr5	180763943	180763981	CLIPSEQ_SFRS1.train.neg_14886		+
chrX	153809545	153809615	CLIPSEQ_SFRS1.train.neg_18703		+
chr4	48898147	48898178	CLIPSEQ_SFRS1.train.neg_14333		-
chr14	81879568	81879623	CLIPSEQ_SFRS1.train.neg_4351		+
chr5	82366213	82366260	CLIPSEQ_SFRS1.train.neg_15063		-
chr7	8006619	8006649	CLIPSEQ_SFRS1.train.neg_16001		+
chr5	76382663	76382693	CLIPSEQ_SFRS1.train.neg_15039		-
chr19	59073548	59073588	CLIPSEQ_SFRS1.train.neg_9593		-
chr13	60511409	60511463	CLIPSEQ_SFRS1.train.neg_3911		-
chr22	41470557	41470579	CLIPSEQ_SFRS1.train.neg_12901		-
chr20	34544759	34544825	CLIPSEQ_SFRS1.train.neg_10893		-
chrX	23896719	23896765	CLIPSEQ_SFRS1.train.neg_18748		-
chr18	43666967	43666999	CLIPSEQ_SFRS1.train.neg_8424		-
chr2	55296008	55296047	CLIPSEQ_SFRS1.train.neg_9976		-
chrX	48973349	48973409	CLIPSEQ_SFRS1.train.neg_18830		-
chr21	27138213	27138238	CLIPSEQ_SFRS1.train.neg_11222		+
chr11	75118292	75118330	CLIPSEQ_SFRS1.train.neg_1765		+
chr19	48744770	48744800	CLIPSEQ_SFRS1.train.neg_9498		-
chr18	57568914	57568950	CLIPSEQ_SFRS1.train.neg_8056		+
chrY	8219025	8219062	CLIPSEQ_SFRS1.train.neg_19078		+
chr11	126159847	126159880	CLIPSEQ_SFRS1.train.neg_1854		+
chr17	8154075	8154110	CLIPSEQ_SFRS1.train.neg_6796		+
chr11	57438158	57438209	CLIPSEQ_SFRS1.train.neg_1603		+
chr10	6201402	6201448	CLIPSEQ_SFRS1.train.neg_626		+
chr15	85237193	85237261	CLIPSEQ_SFRS1.train.neg_5702		-
chr6	91255655	91255691	CLIPSEQ_SFRS1.train.neg_15844		-
chr14	104026792	104026847	CLIPSEQ_SFRS1.train.neg_4849		-
chr12	31575918	31575953	CLIPSEQ_SFRS1.train.neg_2871		-
chr21	40772504	40772574	CLIPSEQ_SFRS1.train.neg_11408		+
chr11	77918482	77918549	CLIPSEQ_SFRS1.train.neg_1773		+
chr4	53937050	53937083	CLIPSEQ_SFRS1.train.neg_14335		-
chr14	57858984	57859021	CLIPSEQ_SFRS1.train.neg_4231		+
chr11	46590627	46590674	CLIPSEQ_SFRS1.train.neg_2016		-
chr18	19203900	19203931	CLIPSEQ_SFRS1.train.neg_7850		+
chr13	19614346	19614405	CLIPSEQ_SFRS1.train.neg_3664		-
chrY	25617241	25617298	CLIPSEQ_SFRS1.train.neg_19141		+
chr20	34143385	34143442	CLIPSEQ_SFRS1.train.neg_10430		+
chrX	106209492	106209537	CLIPSEQ_SFRS1.train.neg_18990		-
chr22	24476207	24476252	CLIPSEQ_SFRS1.train.neg_12209		+
chr15	53229416	53229459	CLIPSEQ_SFRS1.train.neg_5473		-
chr20	25334928	25334971	CLIPSEQ_SFRS1.train.neg_10794		-
chr1	2317587	2317639	CLIPSEQ_SFRS1.train.neg_334		-
chr21	24762652	24762727	CLIPSEQ_SFRS1.train.neg_11198		+
chr16	29312609	29312646	CLIPSEQ_SFRS1.train.neg_5999		+
chr18	25122070	25122106	CLIPSEQ_SFRS1.train.neg_8357		-
chr21	33037882	33037923	CLIPSEQ_SFRS1.train.neg_11256		+
chr15	75707888	75707943	CLIPSEQ_SFRS1.train.neg_5183		+
chr8	81178368	81178409	CLIPSEQ_SFRS1.train.neg_17367		-
chrX	19378606	19378638	CLIPSEQ_SFRS1.train.neg_18736		-
chr13	37400126	37400147	CLIPSEQ_SFRS1.train.neg_3364		+
chr21	35036497	35036538	CLIPSEQ_SFRS1.train.neg_11297		+
chr18	30093232	30093270	CLIPSEQ_SFRS1.train.neg_7925		+
chr19	19023562	19023613	CLIPSEQ_SFRS1.train.neg_9321		-
chr8	92998361	92998400	CLIPSEQ_SFRS1.train.neg_17386		-
chr17	6653383	6653422	CLIPSEQ_SFRS1.train.neg_6774		+
chr21	37517913	37517951	CLIPSEQ_SFRS1.train.neg_11344		+
chr20	48557611	48557651	CLIPSEQ_SFRS1.train.neg_10564		+
chr18	30029352	30029382	CLIPSEQ_SFRS1.train.neg_8374		-
chr6	99781625	99781664	CLIPSEQ_SFRS1.train.neg_15855		-
chr10	15875192	15875238	CLIPSEQ_SFRS1.train.neg_1085		-
chr13	41958987	41959028	CLIPSEQ_SFRS1.train.neg_3812		-
chr13	49583948	49584014	CLIPSEQ_SFRS1.train.neg_3423		+
chr1	51974958	51974988	CLIPSEQ_SFRS1.train.neg_465		-
chr20	18505479	18505510	CLIPSEQ_SFRS1.train.neg_10310		+
chr18	11628424	11628462	CLIPSEQ_SFRS1.train.neg_8232		-
chr20	62271227	62271258	CLIPSEQ_SFRS1.train.neg_11159		-
chr15	58927179	58927216	CLIPSEQ_SFRS1.train.neg_5503		-
chr21	44267784	44267815	CLIPSEQ_SFRS1.train.neg_11951		-
chr5	25910572	25910596	CLIPSEQ_SFRS1.train.neg_14582		+
chrX	74604653	74604683	CLIPSEQ_SFRS1.train.neg_18570		+
chr18	32711239	32711270	CLIPSEQ_SFRS1.train.neg_7940		+
chr21	33080700	33080715	CLIPSEQ_SFRS1.train.neg_11737		-
chr1	6740816	6740848	CLIPSEQ_SFRS1.train.neg_343		-
chr21	44526130	44526196	CLIPSEQ_SFRS1.train.neg_11978		-
chr19	47446650	47446684	CLIPSEQ_SFRS1.train.neg_8936		+
chr10	104254018	104254064	CLIPSEQ_SFRS1.train.neg_1338		-
chrY	28561475	28561506	CLIPSEQ_SFRS1.train.neg_19319		+
chr8	99037571	99037613	CLIPSEQ_SFRS1.train.neg_17413		-
chr16	47564538	47564602	CLIPSEQ_SFRS1.train.neg_6076		+
chr21	45757775	45757850	CLIPSEQ_SFRS1.train.neg_11996		-
chr17	79783373	79783438	CLIPSEQ_SFRS1.train.neg_7668		-
chr17	1420508	1420561	CLIPSEQ_SFRS1.train.neg_6733		+
chr4	33909281	33909339	CLIPSEQ_SFRS1.train.neg_13957		+
chr3	80265751	80265790	CLIPSEQ_SFRS1.train.neg_13277		+
chr9	37424797	37424839	CLIPSEQ_SFRS1.train.neg_17629		+
chr14	20788771	20788815	CLIPSEQ_SFRS1.train.neg_4454		-
chr17	65338416	65338458	CLIPSEQ_SFRS1.train.neg_7604		-
chrX	118777735	118777765	CLIPSEQ_SFRS1.train.neg_19007		-
chr20	50749836	50749875	CLIPSEQ_SFRS1.train.neg_11084		-
chr9	14040950	14041001	CLIPSEQ_SFRS1.train.neg_17923		-
chr11	47650930	47650964	CLIPSEQ_SFRS1.train.neg_2036		-
chr5	10253414	10253474	CLIPSEQ_SFRS1.train.neg_14561		+
chr4	110268289	110268336	CLIPSEQ_SFRS1.train.neg_14451		-
chr20	35684049	35684098	CLIPSEQ_SFRS1.train.neg_10933		-
chr11	108350261	108350292	CLIPSEQ_SFRS1.train.neg_2248		-
chr12	8167888	8167923	CLIPSEQ_SFRS1.train.neg_2337		+
chr20	33437184	33437242	CLIPSEQ_SFRS1.train.neg_10859		-
chr14	63947777	63947805	CLIPSEQ_SFRS1.train.neg_4669		-
chr22	27283075	27283120	CLIPSEQ_SFRS1.train.neg_12689		-
chr19	39925342	39925383	CLIPSEQ_SFRS1.train.neg_9418		-
chr12	2522288	2522349	CLIPSEQ_SFRS1.train.neg_2300		+
chr11	129248976	129249035	CLIPSEQ_SFRS1.train.neg_1856		+
chr17	46804372	46804402	CLIPSEQ_SFRS1.train.neg_7518		-
chr18	72969754	72969792	CLIPSEQ_SFRS1.train.neg_8111		+
chr12	58068533	58068573	CLIPSEQ_SFRS1.train.neg_2558		+
chr3	128346701	128346760	CLIPSEQ_SFRS1.train.neg_13715		-
chr5	43206982	43207038	CLIPSEQ_SFRS1.train.neg_14627		+
chr7	36430059	36430115	CLIPSEQ_SFRS1.train.neg_16067		+
chr18	29852270	29852305	CLIPSEQ_SFRS1.train.neg_8366		-
chr2	99220448	99220492	CLIPSEQ_SFRS1.train.neg_10084		-
chr9	19375833	19375895	CLIPSEQ_SFRS1.train.neg_17942		-
chr8	59337357	59337416	CLIPSEQ_SFRS1.train.neg_17308		-
chr13	111789456	111789494	CLIPSEQ_SFRS1.train.neg_3598		+
chr6	91273214	91273272	CLIPSEQ_SFRS1.train.neg_15846		-
chr12	111174059	111174094	CLIPSEQ_SFRS1.train.neg_3125		-
chr21	18942910	18942943	CLIPSEQ_SFRS1.train.neg_11194		+
chr21	14477751	14477791	CLIPSEQ_SFRS1.train.neg_11609		-
chr21	43185825	43185869	CLIPSEQ_SFRS1.train.neg_11926		-
chr15	82494675	82494714	CLIPSEQ_SFRS1.train.neg_5665		-
chr10	47222050	47222096	CLIPSEQ_SFRS1.train.neg_1177		-
chr11	805552	805586	CLIPSEQ_SFRS1.train.neg_1894		-
chr14	63589804	63589847	CLIPSEQ_SFRS1.train.neg_4272		+
chr13	53009700	53009749	CLIPSEQ_SFRS1.train.neg_3901		-
chr22	26909434	26909468	CLIPSEQ_SFRS1.train.neg_12241		+
chr12	14949749	14949806	CLIPSEQ_SFRS1.train.neg_2836		-
chr19	41269901	41269937	CLIPSEQ_SFRS1.train.neg_8897		+
chr18	57490701	57490742	CLIPSEQ_SFRS1.train.neg_8050		+
chr22	44964040	44964105	CLIPSEQ_SFRS1.train.neg_12456		+
chr20	36624803	36624820	CLIPSEQ_SFRS1.train.neg_10941		-
chr15	75655484	75655530	CLIPSEQ_SFRS1.train.neg_5630		-
chr17	37686610	37686645	CLIPSEQ_SFRS1.train.neg_6959		+
chr17	29564987	29565003	CLIPSEQ_SFRS1.train.neg_6903		+
chr20	37113162	37113192	CLIPSEQ_SFRS1.train.neg_10475		+
chr6	42906788	42906826	CLIPSEQ_SFRS1.train.neg_15448		+
chr19	51905037	51905079	CLIPSEQ_SFRS1.train.neg_9537		-
chr12	27095634	27095664	CLIPSEQ_SFRS1.train.neg_2415		+
chr11	43678696	43678736	CLIPSEQ_SFRS1.train.neg_1566		+
chr7	78666103	78666138	CLIPSEQ_SFRS1.train.neg_16607		-
chr3	180679433	180679466	CLIPSEQ_SFRS1.train.neg_13384		+
chr1	11073235	11073301	CLIPSEQ_SFRS1.train.neg_45		+
chr7	94288029	94288051	CLIPSEQ_SFRS1.train.neg_16237		+
chr7	7262910	7262962	CLIPSEQ_SFRS1.train.neg_15997		+
chr13	34448976	34449014	CLIPSEQ_SFRS1.train.neg_3349		+
chr6	31924582	31924621	CLIPSEQ_SFRS1.train.neg_15702		-
chr3	193254849	193254889	CLIPSEQ_SFRS1.train.neg_13793		-
chr22	24531957	24532023	CLIPSEQ_SFRS1.train.neg_12213		+
chr2	55297142	55297184	CLIPSEQ_SFRS1.train.neg_9977		-
chr21	37388621	37388655	CLIPSEQ_SFRS1.train.neg_11850		-
chr19	40530496	40530549	CLIPSEQ_SFRS1.train.neg_9426		-
chr22	18656349	18656413	CLIPSEQ_SFRS1.train.neg_12091		+
chr9	95038612	95038674	CLIPSEQ_SFRS1.train.neg_18135		-
chr14	105892391	105892429	CLIPSEQ_SFRS1.train.neg_4441		+
chr18	2585755	2585802	CLIPSEQ_SFRS1.train.neg_7707		+
chr8	74221909	74221949	CLIPSEQ_SFRS1.train.neg_17001		+
chr7	95405201	95405253	CLIPSEQ_SFRS1.train.neg_16239		+
chr13	19434530	19434569	CLIPSEQ_SFRS1.train.neg_3211		+
chr20	35544510	35544563	CLIPSEQ_SFRS1.train.neg_10922		-
chr13	113516377	113516418	CLIPSEQ_SFRS1.train.neg_3605		+
chr5	36158938	36158957	CLIPSEQ_SFRS1.train.neg_14604		+
chrY	26288955	26289004	CLIPSEQ_SFRS1.train.neg_19151		+
chr3	46968723	46968767	CLIPSEQ_SFRS1.train.neg_13498		-
chrX	102470206	102470237	CLIPSEQ_SFRS1.train.neg_18599		+
chr1	53377062	53377108	CLIPSEQ_SFRS1.train.neg_470		-
chr18	34383759	34383797	CLIPSEQ_SFRS1.train.neg_8411		-
chr10	6549943	6549994	CLIPSEQ_SFRS1.train.neg_1042		-
chr8	145473117	145473170	CLIPSEQ_SFRS1.train.neg_17146		+
chr12	8168179	8168211	CLIPSEQ_SFRS1.train.neg_2339		+
chr18	12075180	12075217	CLIPSEQ_SFRS1.train.neg_8241		-
chr21	37425228	37425284	CLIPSEQ_SFRS1.train.neg_11855		-
chr4	113803208	113803239	CLIPSEQ_SFRS1.train.neg_14457		-
chr12	107278687	107278729	CLIPSEQ_SFRS1.train.neg_2659		+
chr18	72261789	72261828	CLIPSEQ_SFRS1.train.neg_8545		-
chrY	28755435	28755468	CLIPSEQ_SFRS1.train.neg_19634		-
chr8	8928736	8928792	CLIPSEQ_SFRS1.train.neg_16804		+
chr6	7482345	7482371	CLIPSEQ_SFRS1.train.neg_15603		-
chr14	75361416	75361446	CLIPSEQ_SFRS1.train.neg_4327		+
chr8	29489774	29489820	CLIPSEQ_SFRS1.train.neg_16886		+
chr10	94068445	94068484	CLIPSEQ_SFRS1.train.neg_906		+
chr10	112054833	112054867	CLIPSEQ_SFRS1.train.neg_1363		-
chr1	35648740	35648806	CLIPSEQ_SFRS1.train.neg_420		-
chr3	40503401	40503447	CLIPSEQ_SFRS1.train.neg_13141		+
chr19	36254972	36255015	CLIPSEQ_SFRS1.train.neg_8855		+
chr9	139304209	139304253	CLIPSEQ_SFRS1.train.neg_18303		-
chr18	55686258	55686326	CLIPSEQ_SFRS1.train.neg_8524		-
chr12	120631946	120631986	CLIPSEQ_SFRS1.train.neg_3152		-
chr21	34831928	34831970	CLIPSEQ_SFRS1.train.neg_11282		+
chr7	75332016	75332058	CLIPSEQ_SFRS1.train.neg_16598		-
chr17	76211001	76211020	CLIPSEQ_SFRS1.train.neg_7161		+
chr11	124505276	124505309	CLIPSEQ_SFRS1.train.neg_1848		+
chr12	54063026	54063069	CLIPSEQ_SFRS1.train.neg_2967		-
chr11	47274342	47274380	CLIPSEQ_SFRS1.train.neg_1583		+
chr15	90175298	90175333	CLIPSEQ_SFRS1.train.neg_5717		-
chr7	63473940	63474006	CLIPSEQ_SFRS1.train.neg_16123		+
chr8	111118092	111118149	CLIPSEQ_SFRS1.train.neg_17454		-
chr13	35674508	35674550	CLIPSEQ_SFRS1.train.neg_3355		+
chr22	50829934	50829976	CLIPSEQ_SFRS1.train.neg_12533		+
chr13	52585306	52585373	CLIPSEQ_SFRS1.train.neg_3886		-
chr10	43887346	43887390	CLIPSEQ_SFRS1.train.neg_1147		-
chr11	66131494	66131525	CLIPSEQ_SFRS1.train.neg_2151		-
chr18	57008249	57008283	CLIPSEQ_SFRS1.train.neg_8528		-
chr17	37249628	37249661	CLIPSEQ_SFRS1.train.neg_6952		+
chr10	91477039	91477090	CLIPSEQ_SFRS1.train.neg_896		+
chr9	15055261	15055305	CLIPSEQ_SFRS1.train.neg_17561		+
chr20	19804500	19804562	CLIPSEQ_SFRS1.train.neg_10756		-
chr10	14927013	14927056	CLIPSEQ_SFRS1.train.neg_663		+
chr12	121205291	121205341	CLIPSEQ_SFRS1.train.neg_3167		-
chr22	25207393	25207432	CLIPSEQ_SFRS1.train.neg_12224		+
chr12	58638278	58638341	CLIPSEQ_SFRS1.train.neg_2564		+
chr19	56205561	56205582	CLIPSEQ_SFRS1.train.neg_9041		+
chr14	89923171	89923217	CLIPSEQ_SFRS1.train.neg_4787		-
chr14	105356492	105356560	CLIPSEQ_SFRS1.train.neg_4429		+
chr21	47723857	47723888	CLIPSEQ_SFRS1.train.neg_12063		-
chr12	112384537	112384581	CLIPSEQ_SFRS1.train.neg_3128		-
chr16	34404244	34404281	CLIPSEQ_SFRS1.train.neg_6584		-
chr17	37208896	37208938	CLIPSEQ_SFRS1.train.neg_6950		+
chrX	153998106	153998149	CLIPSEQ_SFRS1.train.neg_18706		+
chrY	27525079	27525142	CLIPSEQ_SFRS1.train.neg_19493		-
chr1	36729522	36729573	CLIPSEQ_SFRS1.train.neg_125		+
chr22	42005395	42005425	CLIPSEQ_SFRS1.train.neg_12922		-
chr17	5197178	5197211	CLIPSEQ_SFRS1.train.neg_6764		+
chr13	51988099	51988132	CLIPSEQ_SFRS1.train.neg_3875		-
chr7	110093045	110093109	CLIPSEQ_SFRS1.train.neg_16689		-
chr1	154927383	154927421	CLIPSEQ_SFRS1.train.neg_563		-
chr5	1609142	1609181	CLIPSEQ_SFRS1.train.neg_14908		-
chr2	26493676	26493706	CLIPSEQ_SFRS1.train.neg_9626		+
chr11	66128934	66129006	CLIPSEQ_SFRS1.train.neg_1699		+
chr17	26927110	26927159	CLIPSEQ_SFRS1.train.neg_7360		-
chr2	27600672	27600705	CLIPSEQ_SFRS1.train.neg_9931		-
chr19	47464664	47464693	CLIPSEQ_SFRS1.train.neg_8937		+
chr11	64575388	64575447	CLIPSEQ_SFRS1.train.neg_2130		-
chr17	56965668	56965689	CLIPSEQ_SFRS1.train.neg_7090		+
chr13	107214521	107214552	CLIPSEQ_SFRS1.train.neg_4040		-
chr22	43485233	43485282	CLIPSEQ_SFRS1.train.neg_12964		-
chr10	35762959	35762990	CLIPSEQ_SFRS1.train.neg_715		+
chr12	57624196	57624226	CLIPSEQ_SFRS1.train.neg_2546		+
chr9	91025716	91025754	CLIPSEQ_SFRS1.train.neg_18127		-
chr7	73007657	73007721	CLIPSEQ_SFRS1.train.neg_16581		-
chr14	35275868	35275920	CLIPSEQ_SFRS1.train.neg_4533		-
chr16	74559017	74559064	CLIPSEQ_SFRS1.train.neg_6684		-
chr19	15535336	15535377	CLIPSEQ_SFRS1.train.neg_9295		-
chr14	24706356	24706413	CLIPSEQ_SFRS1.train.neg_4132		+
chr5	40782446	40782484	CLIPSEQ_SFRS1.train.neg_14952		-
chr12	53577116	53577152	CLIPSEQ_SFRS1.train.neg_2503		+
chr2	108715837	108715877	CLIPSEQ_SFRS1.train.neg_9782		+
chrY	28751785	28751820	CLIPSEQ_SFRS1.train.neg_19628		-
chr9	39632198	39632219	CLIPSEQ_SFRS1.train.neg_17642		+
chr5	68835404	68835477	CLIPSEQ_SFRS1.train.neg_15004		-
chr19	52647104	52647135	CLIPSEQ_SFRS1.train.neg_8991		+
chr20	31956912	31956950	CLIPSEQ_SFRS1.train.neg_10826		-
chr8	95504864	95504904	CLIPSEQ_SFRS1.train.neg_17399		-
chrX	57793218	57793245	CLIPSEQ_SFRS1.train.neg_18497		+
chr7	44099114	44099172	CLIPSEQ_SFRS1.train.neg_16090		+
chr18	55285244	55285298	CLIPSEQ_SFRS1.train.neg_8521		-
chr15	85760939	85760976	CLIPSEQ_SFRS1.train.neg_5704		-
chrX	48753630	48753657	CLIPSEQ_SFRS1.train.neg_18813		-
chr17	46643449	46643479	CLIPSEQ_SFRS1.train.neg_7512		-
chr15	82338182	82338212	CLIPSEQ_SFRS1.train.neg_5663		-
chr7	100740955	100741000	CLIPSEQ_SFRS1.train.neg_16279		+
chr5	32545329	32545364	CLIPSEQ_SFRS1.train.neg_14591		+
chr12	56699368	56699403	CLIPSEQ_SFRS1.train.neg_2990		-
chr7	74885506	74885545	CLIPSEQ_SFRS1.train.neg_16591		-
chr20	21735885	21735915	CLIPSEQ_SFRS1.train.neg_10339		+
chr1	32331556	32331609	CLIPSEQ_SFRS1.train.neg_403		-
chr4	77581915	77581946	CLIPSEQ_SFRS1.train.neg_14049		+
chr12	56489121	56489183	CLIPSEQ_SFRS1.train.neg_2530		+
chr21	24762855	24762900	CLIPSEQ_SFRS1.train.neg_11200		+
chr15	67525167	67525222	CLIPSEQ_SFRS1.train.neg_5128		+
chr17	66035981	66036047	CLIPSEQ_SFRS1.train.neg_7130		+
chr13	113420040	113420079	CLIPSEQ_SFRS1.train.neg_3604		+
chr21	15383302	15383341	CLIPSEQ_SFRS1.train.neg_11187		+
chr11	13632120	13632157	CLIPSEQ_SFRS1.train.neg_1946		-
chr18	680241	680270	CLIPSEQ_SFRS1.train.neg_8154		-
chr2	55840332	55840350	CLIPSEQ_SFRS1.train.neg_9985		-
chrY	27314959	27315019	CLIPSEQ_SFRS1.train.neg_19263		+
chr14	70863685	70863719	CLIPSEQ_SFRS1.train.neg_4708		-
chrY	27533977	27534008	CLIPSEQ_SFRS1.train.neg_19509		-
chr16	19728465	19728509	CLIPSEQ_SFRS1.train.neg_6443		-
chr4	6709801	6709868	CLIPSEQ_SFRS1.train.neg_14251		-
chr14	31635727	31635767	CLIPSEQ_SFRS1.train.neg_4515		-
chr13	96264643	96264691	CLIPSEQ_SFRS1.train.neg_3989		-
chr1	214781348	214781392	CLIPSEQ_SFRS1.train.neg_592		-
chr10	81461485	81461526	CLIPSEQ_SFRS1.train.neg_1260		-
chr6	33242198	33242234	CLIPSEQ_SFRS1.train.neg_15396		+
chr9	135925656	135925695	CLIPSEQ_SFRS1.train.neg_17869		+
chr3	69105339	69105381	CLIPSEQ_SFRS1.train.neg_13637		-
chrY	26314778	26314844	CLIPSEQ_SFRS1.train.neg_19206		+
chr5	69791825	69791877	CLIPSEQ_SFRS1.train.neg_15006		-
chr2	102408693	102408726	CLIPSEQ_SFRS1.train.neg_9771		+
chr18	11621885	11621929	CLIPSEQ_SFRS1.train.neg_8229		-
chr13	77574860	77574904	CLIPSEQ_SFRS1.train.neg_3529		+
chr19	6384555	6384591	CLIPSEQ_SFRS1.train.neg_9174		-
chr10	9764290	9764350	CLIPSEQ_SFRS1.train.neg_1049		-
chr20	61531383	61531425	CLIPSEQ_SFRS1.train.neg_11141		-
chr5	169567733	169567770	CLIPSEQ_SFRS1.train.neg_15181		-
chr8	145651973	145652028	CLIPSEQ_SFRS1.train.neg_17514		-
chr13	45056376	45056403	CLIPSEQ_SFRS1.train.neg_3828		-
chr12	58068794	58068834	CLIPSEQ_SFRS1.train.neg_2560		+
chr11	74066560	74066596	CLIPSEQ_SFRS1.train.neg_1756		+
chr4	11374092	11374110	CLIPSEQ_SFRS1.train.neg_13901		+
chr3	129034719	129034763	CLIPSEQ_SFRS1.train.neg_13720		-
chrX	48755128	48755164	CLIPSEQ_SFRS1.train.neg_18815		-
chrX	68061799	68061832	CLIPSEQ_SFRS1.train.neg_18522		+
chr14	105826484	105826518	CLIPSEQ_SFRS1.train.neg_4434		+
chr7	57205624	57205668	CLIPSEQ_SFRS1.train.neg_16545		-
chr20	33017883	33017937	CLIPSEQ_SFRS1.train.neg_10410		+
chr19	39906949	39906975	CLIPSEQ_SFRS1.train.neg_8881		+
chr15	40470943	40471000	CLIPSEQ_SFRS1.train.neg_4981		+
chr15	89172678	89172725	CLIPSEQ_SFRS1.train.neg_5258		+
chr1	24280599	24280666	CLIPSEQ_SFRS1.train.neg_376		-
chr11	248160	248181	CLIPSEQ_SFRS1.train.neg_1427		+
chr15	75544864	75544896	CLIPSEQ_SFRS1.train.neg_5621		-
chr21	45508819	45508858	CLIPSEQ_SFRS1.train.neg_11501		+
chr2	121046654	121046699	CLIPSEQ_SFRS1.train.neg_9815		+
chr19	33613445	33613475	CLIPSEQ_SFRS1.train.neg_8830		+
chr5	131536156	131536193	CLIPSEQ_SFRS1.train.neg_15124		-
chr16	53301576	53301622	CLIPSEQ_SFRS1.train.neg_6100		+
chr9	80006456	80006497	CLIPSEQ_SFRS1.train.neg_17692		+
chrY	26292748	26292784	CLIPSEQ_SFRS1.train.neg_19162		+
chr5	179263319	179263366	CLIPSEQ_SFRS1.train.neg_15201		-
chr10	95839346	95839380	CLIPSEQ_SFRS1.train.neg_916		+
chr21	44288362	44288403	CLIPSEQ_SFRS1.train.neg_11955		-
chr4	57083316	57083364	CLIPSEQ_SFRS1.train.neg_13994		+
chr11	64537747	64537787	CLIPSEQ_SFRS1.train.neg_2127		-
chr8	11666944	11666976	CLIPSEQ_SFRS1.train.neg_16812		+
chrY	26426373	26426404	CLIPSEQ_SFRS1.train.neg_19229		+
chr14	91399647	91399705	CLIPSEQ_SFRS1.train.neg_4793		-
chr3	123255093	123255125	CLIPSEQ_SFRS1.train.neg_13701		-
chr4	7879790	7879820	CLIPSEQ_SFRS1.train.neg_14261		-
chrX	38263249	38263288	CLIPSEQ_SFRS1.train.neg_18415		+
chr16	4480865	4480931	CLIPSEQ_SFRS1.train.neg_5872		+
chr16	31192132	31192172	CLIPSEQ_SFRS1.train.neg_6050		+
chr11	67480878	67480905	CLIPSEQ_SFRS1.train.neg_2170		-
chr13	33340454	33340492	CLIPSEQ_SFRS1.train.neg_3345		+
chr17	57848368	57848424	CLIPSEQ_SFRS1.train.neg_7100		+
chr9	114834336	114834404	CLIPSEQ_SFRS1.train.neg_18188		-
chr4	141870008	141870053	CLIPSEQ_SFRS1.train.neg_14496		-
chr2	44403515	44403547	CLIPSEQ_SFRS1.train.neg_9665		+
chr19	12144265	12144297	CLIPSEQ_SFRS1.train.neg_9240		-
chr16	30956965	30957005	CLIPSEQ_SFRS1.train.neg_6039		+
chr20	40121213	40121257	CLIPSEQ_SFRS1.train.neg_10960		-
chr20	5273335	5273362	CLIPSEQ_SFRS1.train.neg_10709		-
chr7	32529815	32529827	CLIPSEQ_SFRS1.train.neg_16474		-
chr8	66290155	66290200	CLIPSEQ_SFRS1.train.neg_16992		+
chr3	77415653	77415695	CLIPSEQ_SFRS1.train.neg_13276		+
chr14	31352478	31352513	CLIPSEQ_SFRS1.train.neg_4151		+
chr9	88990199	88990229	CLIPSEQ_SFRS1.train.neg_18118		-
chr2	113413096	113413132	CLIPSEQ_SFRS1.train.neg_9797		+
chr7	148950612	148950657	CLIPSEQ_SFRS1.train.neg_16363		+
chr18	9573015	9573047	CLIPSEQ_SFRS1.train.neg_8212		-
chr20	61571012	61571047	CLIPSEQ_SFRS1.train.neg_10636		+
chr20	57129747	57129787	CLIPSEQ_SFRS1.train.neg_10600		+
chr12	8480796	8480849	CLIPSEQ_SFRS1.train.neg_2811		-
chr18	43609249	43609281	CLIPSEQ_SFRS1.train.neg_7977		+
chr10	25001243	25001264	CLIPSEQ_SFRS1.train.neg_1105		-
chr19	41100201	41100242	CLIPSEQ_SFRS1.train.neg_8892		+
chr15	82639005	82639053	CLIPSEQ_SFRS1.train.neg_5669		-
chr18	9133432	9133474	CLIPSEQ_SFRS1.train.neg_8208		-
chr18	39643420	39643461	CLIPSEQ_SFRS1.train.neg_7959		+
chr9	105921987	105922018	CLIPSEQ_SFRS1.train.neg_18171		-
chrX	77225129	77225167	CLIPSEQ_SFRS1.train.neg_18937		-
chr10	62093560	62093625	CLIPSEQ_SFRS1.train.neg_1212		-
chr16	31580554	31580591	CLIPSEQ_SFRS1.train.neg_6540		-
chr13	77560910	77560943	CLIPSEQ_SFRS1.train.neg_3521		+
chr15	59954456	59954529	CLIPSEQ_SFRS1.train.neg_5511		-
chr17	27214399	27214439	CLIPSEQ_SFRS1.train.neg_7369		-
chr14	24608267	24608303	CLIPSEQ_SFRS1.train.neg_4499		-
chr15	43433046	43433079	CLIPSEQ_SFRS1.train.neg_5422		-
chr1	38008403	38008445	CLIPSEQ_SFRS1.train.neg_427		-
chr22	50357723	50357768	CLIPSEQ_SFRS1.train.neg_12519		+
chr9	108474278	108474302	CLIPSEQ_SFRS1.train.neg_17768		+
chr13	77570327	77570369	CLIPSEQ_SFRS1.train.neg_3525		+
chr6	44106248	44106307	CLIPSEQ_SFRS1.train.neg_15458		+
chr12	7719909	7719957	CLIPSEQ_SFRS1.train.neg_2335		+
chr16	50248592	50248632	CLIPSEQ_SFRS1.train.neg_6086		+
chr5	162901977	162902017	CLIPSEQ_SFRS1.train.neg_14849		+
chr12	25676243	25676298	CLIPSEQ_SFRS1.train.neg_2858		-
chr7	150973635	150973694	CLIPSEQ_SFRS1.train.neg_16761		-
chr20	62281147	62281192	CLIPSEQ_SFRS1.train.neg_11164		-
chr14	25736456	25736501	CLIPSEQ_SFRS1.train.neg_4510		-
chr9	34252206	34252255	CLIPSEQ_SFRS1.train.neg_17617		+
chr21	30426701	30426739	CLIPSEQ_SFRS1.train.neg_11233		+
chr1	9600212	9600245	CLIPSEQ_SFRS1.train.neg_40		+
chr22	21841782	21841820	CLIPSEQ_SFRS1.train.neg_12639		-
chr20	5099427	5099452	CLIPSEQ_SFRS1.train.neg_10704		-
chr17	16520416	16520461	CLIPSEQ_SFRS1.train.neg_7327		-
chr13	47360477	47360498	CLIPSEQ_SFRS1.train.neg_3861		-
chr19	10516164	10516201	CLIPSEQ_SFRS1.train.neg_9217		-
chrX	19375335	19375370	CLIPSEQ_SFRS1.train.neg_18375		+
chr12	108146207	108146265	CLIPSEQ_SFRS1.train.neg_3109		-
chr19	47113834	47113879	CLIPSEQ_SFRS1.train.neg_8934		+
chr8	92968956	92968996	CLIPSEQ_SFRS1.train.neg_17385		-
chr22	46669637	46669676	CLIPSEQ_SFRS1.train.neg_12484		+
chr14	36398090	36398111	CLIPSEQ_SFRS1.train.neg_4167		+
chr17	79980018	79980056	CLIPSEQ_SFRS1.train.neg_7674		-
chr12	46339489	46339526	CLIPSEQ_SFRS1.train.neg_2901		-
chr17	45170090	45170131	CLIPSEQ_SFRS1.train.neg_7501		-
chr12	6672387	6672427	CLIPSEQ_SFRS1.train.neg_2789		-
chr8	68060907	68060948	CLIPSEQ_SFRS1.train.neg_16994		+
chr12	64154964	64154983	CLIPSEQ_SFRS1.train.neg_3028		-
chr4	187267741	187267784	CLIPSEQ_SFRS1.train.neg_14532		-
chr6	39926460	39926505	CLIPSEQ_SFRS1.train.neg_15746		-
chr5	115387914	115387960	CLIPSEQ_SFRS1.train.neg_15105		-
chr11	59419500	59419555	CLIPSEQ_SFRS1.train.neg_2067		-
chr21	40499777	40499850	CLIPSEQ_SFRS1.train.neg_11400		+
chr16	68921613	68921663	CLIPSEQ_SFRS1.train.neg_6157		+
chr5	132119187	132119238	CLIPSEQ_SFRS1.train.neg_15131		-
chr22	50303925	50303967	CLIPSEQ_SFRS1.train.neg_13006		-
chr11	108362380	108362437	CLIPSEQ_SFRS1.train.neg_2249		-
chr7	57484793	57484826	CLIPSEQ_SFRS1.train.neg_16111		+
chr2	46734020	46734055	CLIPSEQ_SFRS1.train.neg_9971		-
chr6	38648329	38648348	CLIPSEQ_SFRS1.train.neg_15742		-
chr2	72211413	72211458	CLIPSEQ_SFRS1.train.neg_10023		-
chr7	65907865	65907909	CLIPSEQ_SFRS1.train.neg_16554		-
chr11	73468785	73468826	CLIPSEQ_SFRS1.train.neg_2198		-
chr8	131144988	131145038	CLIPSEQ_SFRS1.train.neg_17481		-
chr11	50227814	50227840	CLIPSEQ_SFRS1.train.neg_1593		+
chr6	10214413	10214480	CLIPSEQ_SFRS1.train.neg_15606		-
chr7	6787192	6787236	CLIPSEQ_SFRS1.train.neg_15995		+
chr4	1726263	1726315	CLIPSEQ_SFRS1.train.neg_13840		+
chr14	92601397	92601424	CLIPSEQ_SFRS1.train.neg_4370		+
chr1	48346886	48346931	CLIPSEQ_SFRS1.train.neg_459		-
chr22	32088044	32088095	CLIPSEQ_SFRS1.train.neg_12770		-
chr9	2875855	2875886	CLIPSEQ_SFRS1.train.neg_17910		-
chr16	3146909	3146942	CLIPSEQ_SFRS1.train.neg_6347		-
chr8	37518205	37518235	CLIPSEQ_SFRS1.train.neg_17251		-
chr14	24437123	24437154	CLIPSEQ_SFRS1.train.neg_4116		+
chr2	20815442	20815463	CLIPSEQ_SFRS1.train.neg_9906		-
chr16	88724272	88724305	CLIPSEQ_SFRS1.train.neg_6714		-
chr1	206784965	206785018	CLIPSEQ_SFRS1.train.neg_589		-
chr17	1579362	1579392	CLIPSEQ_SFRS1.train.neg_7237		-
chr21	33098656	33098694	CLIPSEQ_SFRS1.train.neg_11742		-
chr14	31359712	31359766	CLIPSEQ_SFRS1.train.neg_4154		+
chr14	77352741	77352778	CLIPSEQ_SFRS1.train.neg_4756		-
chr7	64324275	64324308	CLIPSEQ_SFRS1.train.neg_16149		+
chr12	58378257	58378295	CLIPSEQ_SFRS1.train.neg_3024		-
chr9	77563120	77563168	CLIPSEQ_SFRS1.train.neg_18094		-
chr6	36438999	36439030	CLIPSEQ_SFRS1.train.neg_15425		+
chr19	9685681	9685721	CLIPSEQ_SFRS1.train.neg_9208		-
chr3	142724856	142724881	CLIPSEQ_SFRS1.train.neg_13361		+
chr3	33398463	33398506	CLIPSEQ_SFRS1.train.neg_13120		+
chr12	42826357	42826403	CLIPSEQ_SFRS1.train.neg_2893		-
chr20	32405034	32405084	CLIPSEQ_SFRS1.train.neg_10398		+
chrY	15371386	15371428	CLIPSEQ_SFRS1.train.neg_19403		-
chr12	4207333	4207375	CLIPSEQ_SFRS1.train.neg_2305		+
chr7	44610009	44610046	CLIPSEQ_SFRS1.train.neg_16513		-
chr15	64821017	64821050	CLIPSEQ_SFRS1.train.neg_5535		-
chr21	35257489	35257506	CLIPSEQ_SFRS1.train.neg_11839		-
chr19	58967601	58967632	CLIPSEQ_SFRS1.train.neg_9069		+
chr17	15634736	15634777	CLIPSEQ_SFRS1.train.neg_6813		+
chr15	20605517	20605566	CLIPSEQ_SFRS1.train.neg_5332		-
chr8	37556858	37556903	CLIPSEQ_SFRS1.train.neg_16912		+
chr1	6676468	6676508	CLIPSEQ_SFRS1.train.neg_28		+
chr9	131812403	131812448	CLIPSEQ_SFRS1.train.neg_17842		+
chr22	38251910	38251955	CLIPSEQ_SFRS1.train.neg_12341		+
chr9	45949235	45949283	CLIPSEQ_SFRS1.train.neg_17662		+
chr21	27125135	27125167	CLIPSEQ_SFRS1.train.neg_11216		+
chr10	135099460	135099490	CLIPSEQ_SFRS1.train.neg_1420		-
chr2	75908028	75908079	CLIPSEQ_SFRS1.train.neg_9729		+
chr19	188710	188741	CLIPSEQ_SFRS1.train.neg_9077		-
chr1	227384118	227384156	CLIPSEQ_SFRS1.train.neg_598		-
chr6	99623119	99623187	CLIPSEQ_SFRS1.train.neg_15520		+
chrX	106196543	106196581	CLIPSEQ_SFRS1.train.neg_18988		-
chrY	28561961	28562005	CLIPSEQ_SFRS1.train.neg_19321		+
chr10	43904231	43904266	CLIPSEQ_SFRS1.train.neg_1149		-
chr9	34611372	34611412	CLIPSEQ_SFRS1.train.neg_17994		-
chr7	965494	965531	CLIPSEQ_SFRS1.train.neg_16387		-
chr22	38641540	38641583	CLIPSEQ_SFRS1.train.neg_12848		-
chr15	71456099	71456164	CLIPSEQ_SFRS1.train.neg_5584		-
chr12	56224026	56224068	CLIPSEQ_SFRS1.train.neg_2526		+
chr3	195988413	195988473	CLIPSEQ_SFRS1.train.neg_13798		-
chr5	141012665	141012686	CLIPSEQ_SFRS1.train.neg_15151		-
chr16	1399743	1399765	CLIPSEQ_SFRS1.train.neg_6297		-
chr19	9600948	9600967	CLIPSEQ_SFRS1.train.neg_9200		-
chr21	29875211	29875253	CLIPSEQ_SFRS1.train.neg_11678		-
chr19	23689541	23689597	CLIPSEQ_SFRS1.train.neg_9364		-
chr17	28495497	28495528	CLIPSEQ_SFRS1.train.neg_6890		+
chr7	99701694	99701729	CLIPSEQ_SFRS1.train.neg_16258		+
chr6	10366409	10366447	CLIPSEQ_SFRS1.train.neg_15608		-
chr16	89986185	89986222	CLIPSEQ_SFRS1.train.neg_6249		+
chr17	5338896	5338937	CLIPSEQ_SFRS1.train.neg_7274		-
chr4	159768076	159768113	CLIPSEQ_SFRS1.train.neg_14174		+
chr12	53547395	53547432	CLIPSEQ_SFRS1.train.neg_2499		+
chr21	37541652	37541686	CLIPSEQ_SFRS1.train.neg_11865		-
chr15	60906811	60906855	CLIPSEQ_SFRS1.train.neg_5518		-
chr20	62694372	62694402	CLIPSEQ_SFRS1.train.neg_10664		+
chr1	166894450	166894497	CLIPSEQ_SFRS1.train.neg_576		-
chr4	894267	894312	CLIPSEQ_SFRS1.train.neg_14211		-
chr9	139837281	139837337	CLIPSEQ_SFRS1.train.neg_18314		-
chr22	37418039	37418075	CLIPSEQ_SFRS1.train.neg_12323		+
chr16	67246206	67246249	CLIPSEQ_SFRS1.train.neg_6636		-
chr14	78305593	78305633	CLIPSEQ_SFRS1.train.neg_4349		+
chr14	63969270	63969303	CLIPSEQ_SFRS1.train.neg_4670		-
chr2	219108209	219108263	CLIPSEQ_SFRS1.train.neg_9860		+
chr21	27112506	27112540	CLIPSEQ_SFRS1.train.neg_11211		+
chr14	77252560	77252592	CLIPSEQ_SFRS1.train.neg_4752		-
chr19	37631518	37631576	CLIPSEQ_SFRS1.train.neg_9409		-
chr7	94324487	94324523	CLIPSEQ_SFRS1.train.neg_16626		-
chr18	42598500	42598546	CLIPSEQ_SFRS1.train.neg_7972		+
chrY	25618214	25618244	CLIPSEQ_SFRS1.train.neg_19148		+
chr12	79952789	79952812	CLIPSEQ_SFRS1.train.neg_2618		+
chr3	170948951	170948989	CLIPSEQ_SFRS1.train.neg_13780		-
chr19	2269938	2269957	CLIPSEQ_SFRS1.train.neg_8609		+
chr20	35678084	35678127	CLIPSEQ_SFRS1.train.neg_10457		+
chr17	27620448	27620481	CLIPSEQ_SFRS1.train.neg_7380		-
chr18	9534059	9534089	CLIPSEQ_SFRS1.train.neg_7778		+
chr21	40177914	40177984	CLIPSEQ_SFRS1.train.neg_11391		+
chr17	79635548	79635579	CLIPSEQ_SFRS1.train.neg_7183		+
chr12	120788292	120788326	CLIPSEQ_SFRS1.train.neg_3154		-
chr13	67841175	67841232	CLIPSEQ_SFRS1.train.neg_3922		-
chr11	62529347	62529388	CLIPSEQ_SFRS1.train.neg_1625		+
chr8	99794830	99794885	CLIPSEQ_SFRS1.train.neg_17074		+
chr20	62281670	62281712	CLIPSEQ_SFRS1.train.neg_11165		-
chr13	43890754	43890787	CLIPSEQ_SFRS1.train.neg_3823		-
chr1	54675497	54675527	CLIPSEQ_SFRS1.train.neg_183		+
chr10	14572681	14572726	CLIPSEQ_SFRS1.train.neg_1078		-
chr20	39703472	39703522	CLIPSEQ_SFRS1.train.neg_10489		+
chr16	21828470	21828493	CLIPSEQ_SFRS1.train.neg_6451		-
chr10	120513594	120513631	CLIPSEQ_SFRS1.train.neg_1385		-
chr6	43493412	43493463	CLIPSEQ_SFRS1.train.neg_15456		+
chr7	149567113	149567161	CLIPSEQ_SFRS1.train.neg_16754		-
chr4	6814888	6814924	CLIPSEQ_SFRS1.train.neg_13874		+
chr21	47730395	47730434	CLIPSEQ_SFRS1.train.neg_12069		-
chr12	64764014	64764051	CLIPSEQ_SFRS1.train.neg_3031		-
chr4	42570336	42570383	CLIPSEQ_SFRS1.train.neg_14321		-
chr18	43608430	43608469	CLIPSEQ_SFRS1.train.neg_7975		+
chr1	52519866	52519926	CLIPSEQ_SFRS1.train.neg_466		-
chrY	26295284	26295321	CLIPSEQ_SFRS1.train.neg_19174		+
chr22	22895607	22895637	CLIPSEQ_SFRS1.train.neg_12659		-
chr2	37439263	37439314	CLIPSEQ_SFRS1.train.neg_9946		-
chr21	40543594	40543641	CLIPSEQ_SFRS1.train.neg_11889		-
chr20	52835025	52835062	CLIPSEQ_SFRS1.train.neg_10587		+
chr21	28742790	28742806	CLIPSEQ_SFRS1.train.neg_11666		-
chr19	13055018	13055063	CLIPSEQ_SFRS1.train.neg_8699		+
chr6	27491812	27491846	CLIPSEQ_SFRS1.train.neg_15328		+
chrY	28559699	28559747	CLIPSEQ_SFRS1.train.neg_19313		+
chr3	49155957	49155996	CLIPSEQ_SFRS1.train.neg_13538		-
chr5	115164245	115164273	CLIPSEQ_SFRS1.train.neg_15103		-
chr15	53178226	53178267	CLIPSEQ_SFRS1.train.neg_5077		+
chr6	27101201	27101242	CLIPSEQ_SFRS1.train.neg_15323		+
chr21	33973787	33973851	CLIPSEQ_SFRS1.train.neg_11770		-
chr10	37891832	37891877	CLIPSEQ_SFRS1.train.neg_1133		-
chr8	99136338	99136401	CLIPSEQ_SFRS1.train.neg_17063		+
chr16	68594421	68594469	CLIPSEQ_SFRS1.train.neg_6155		+
chr20	61837859	61837890	CLIPSEQ_SFRS1.train.neg_11147		-
chr9	90682776	90682794	CLIPSEQ_SFRS1.train.neg_17709		+
chr21	44279408	44279452	CLIPSEQ_SFRS1.train.neg_11953		-
chr8	74205316	74205348	CLIPSEQ_SFRS1.train.neg_17350		-
chr21	45169653	45169688	CLIPSEQ_SFRS1.train.neg_11455		+
chr4	111482623	111482677	CLIPSEQ_SFRS1.train.neg_14117		+
chr10	70496575	70496613	CLIPSEQ_SFRS1.train.neg_820		+
chr15	41061673	41061703	CLIPSEQ_SFRS1.train.neg_5403		-
chr3	60964653	60964698	CLIPSEQ_SFRS1.train.neg_13624		-
chr10	51759012	51759069	CLIPSEQ_SFRS1.train.neg_772		+
chr21	47547352	47547382	CLIPSEQ_SFRS1.train.neg_11572		+
chr7	43907586	43907646	CLIPSEQ_SFRS1.train.neg_16496		-
chr12	8503205	8503243	CLIPSEQ_SFRS1.train.neg_2812		-
chr9	101983592	101983616	CLIPSEQ_SFRS1.train.neg_18165		-
chr9	136241514	136241557	CLIPSEQ_SFRS1.train.neg_18274		-
chr22	20731607	20731640	CLIPSEQ_SFRS1.train.neg_12615		-
chr22	42089232	42089275	CLIPSEQ_SFRS1.train.neg_12433		+
chr16	721955	721995	CLIPSEQ_SFRS1.train.neg_5796		+
chr4	483930	483967	CLIPSEQ_SFRS1.train.neg_14200		-
chr5	82267885	82267920	CLIPSEQ_SFRS1.train.neg_14737		+
chr18	2590049	2590087	CLIPSEQ_SFRS1.train.neg_7709		+
chr17	42813249	42813295	CLIPSEQ_SFRS1.train.neg_7013		+
chr21	45308323	45308354	CLIPSEQ_SFRS1.train.neg_11477		+
chr11	9116714	9116757	CLIPSEQ_SFRS1.train.neg_1478		+
chr14	91791109	91791127	CLIPSEQ_SFRS1.train.neg_4796		-
chr5	63509872	63509937	CLIPSEQ_SFRS1.train.neg_14663		+
chr19	18699528	18699544	CLIPSEQ_SFRS1.train.neg_8766		+
chr17	8464625	8464676	CLIPSEQ_SFRS1.train.neg_6799		+
chr17	16994440	16994458	CLIPSEQ_SFRS1.train.neg_6821		+
chr15	23263020	23263039	CLIPSEQ_SFRS1.train.neg_4878		+
chr4	25848153	25848187	CLIPSEQ_SFRS1.train.neg_14292		-
chr20	50373763	50373807	CLIPSEQ_SFRS1.train.neg_11083		-
chr19	15467897	15467927	CLIPSEQ_SFRS1.train.neg_9288		-
chr10	102747795	102747825	CLIPSEQ_SFRS1.train.neg_950		+
chr8	99169106	99169141	CLIPSEQ_SFRS1.train.neg_17068		+
chr21	37439079	37439119	CLIPSEQ_SFRS1.train.neg_11860		-
chrY	26292350	26292411	CLIPSEQ_SFRS1.train.neg_19160		+
chr16	67988137	67988193	CLIPSEQ_SFRS1.train.neg_6650		-
chr12	53581237	53581261	CLIPSEQ_SFRS1.train.neg_2505		+
chr7	110104448	110104499	CLIPSEQ_SFRS1.train.neg_16690		-
chrX	149290860	149290890	CLIPSEQ_SFRS1.train.neg_18682		+
chr10	115661086	115661136	CLIPSEQ_SFRS1.train.neg_1000		+
chr16	90228713	90228779	CLIPSEQ_SFRS1.train.neg_6262		+
chr9	4945434	4945498	CLIPSEQ_SFRS1.train.neg_17914		-
chr21	40182846	40182898	CLIPSEQ_SFRS1.train.neg_11394		+
chrX	44177121	44177151	CLIPSEQ_SFRS1.train.neg_18778		-
chr15	67965953	67965982	CLIPSEQ_SFRS1.train.neg_5131		+
chr10	75515203	75515245	CLIPSEQ_SFRS1.train.neg_852		+
chr15	63344126	63344149	CLIPSEQ_SFRS1.train.neg_5103		+
chr16	734789	734828	CLIPSEQ_SFRS1.train.neg_6288		-
chr10	122658927	122658968	CLIPSEQ_SFRS1.train.neg_1004		+
chr12	56775608	56775640	CLIPSEQ_SFRS1.train.neg_2994		-
chr8	81407207	81407274	CLIPSEQ_SFRS1.train.neg_17016		+
chr15	68928813	68928825	CLIPSEQ_SFRS1.train.neg_5142		+
chr4	139402449	139402504	CLIPSEQ_SFRS1.train.neg_14486		-
chr9	588537	588595	CLIPSEQ_SFRS1.train.neg_17527		+
chr9	100437312	100437346	CLIPSEQ_SFRS1.train.neg_18160		-
chr13	21515994	21516053	CLIPSEQ_SFRS1.train.neg_3702		-
chr13	108869990	108870026	CLIPSEQ_SFRS1.train.neg_4043		-
chr17	20720051	20720095	CLIPSEQ_SFRS1.train.neg_6853		+
chr2	74734536	74734555	CLIPSEQ_SFRS1.train.neg_10042		-
chr19	14267586	14267629	CLIPSEQ_SFRS1.train.neg_9273		-
chr13	50018580	50018598	CLIPSEQ_SFRS1.train.neg_3429		+
chr10	7843633	7843681	CLIPSEQ_SFRS1.train.neg_637		+
chr17	3627467	3627502	CLIPSEQ_SFRS1.train.neg_6746		+
chr17	61868456	61868501	CLIPSEQ_SFRS1.train.neg_7115		+
chrY	26295850	26295908	CLIPSEQ_SFRS1.train.neg_19175		+
chr13	113583782	113583825	CLIPSEQ_SFRS1.train.neg_3607		+
chr17	32915295	32915361	CLIPSEQ_SFRS1.train.neg_6921		+
chr8	30668746	30668798	CLIPSEQ_SFRS1.train.neg_17224		-
chr18	77806720	77806750	CLIPSEQ_SFRS1.train.neg_8121		+
chr17	30555021	30555086	CLIPSEQ_SFRS1.train.neg_7399		-
chr20	36498563	36498605	CLIPSEQ_SFRS1.train.neg_10473		+
chr19	50883130	50883183	CLIPSEQ_SFRS1.train.neg_8987		+
chr10	89037345	89037380	CLIPSEQ_SFRS1.train.neg_1269		-
chr3	128214205	128214257	CLIPSEQ_SFRS1.train.neg_13332		+
chr13	41463456	41463504	CLIPSEQ_SFRS1.train.neg_3799		-
chr12	25609824	25609861	CLIPSEQ_SFRS1.train.neg_2853		-
chr12	98984502	98984551	CLIPSEQ_SFRS1.train.neg_3078		-
chrY	27660910	27660934	CLIPSEQ_SFRS1.train.neg_19552		-
chr11	771101	771119	CLIPSEQ_SFRS1.train.neg_1886		-
chr18	23679091	23679124	CLIPSEQ_SFRS1.train.neg_7900		+
chr15	51472909	51472952	CLIPSEQ_SFRS1.train.neg_5068		+
chr12	56226340	56226386	CLIPSEQ_SFRS1.train.neg_2527		+
chr9	66082060	66082096	CLIPSEQ_SFRS1.train.neg_18059		-
chr12	48742455	48742511	CLIPSEQ_SFRS1.train.neg_2919		-
chr8	145739733	145739774	CLIPSEQ_SFRS1.train.neg_17516		-
chr15	102175051	102175101	CLIPSEQ_SFRS1.train.neg_5760		-
chr16	9250268	9250306	CLIPSEQ_SFRS1.train.neg_6395		-
chr15	78868295	78868325	CLIPSEQ_SFRS1.train.neg_5209		+
chrY	28756587	28756634	CLIPSEQ_SFRS1.train.neg_19636		-
chr21	34058530	34058562	CLIPSEQ_SFRS1.train.neg_11783		-
chrY	15402799	15402843	CLIPSEQ_SFRS1.train.neg_19410		-
chr22	31959430	31959477	CLIPSEQ_SFRS1.train.neg_12296		+
chr4	17913485	17913539	CLIPSEQ_SFRS1.train.neg_13930		+
chrX	47095012	47095048	CLIPSEQ_SFRS1.train.neg_18442		+
chr9	131484987	131485057	CLIPSEQ_SFRS1.train.neg_18244		-
chr17	55068832	55068873	CLIPSEQ_SFRS1.train.neg_7085		+
chr18	49300	49346	CLIPSEQ_SFRS1.train.neg_8136		-
chr17	73395132	73395170	CLIPSEQ_SFRS1.train.neg_7628		-
chr18	47350804	47350874	CLIPSEQ_SFRS1.train.neg_7990		+
chr16	26044075	26044143	CLIPSEQ_SFRS1.train.neg_6467		-
chr7	46039304	46039348	CLIPSEQ_SFRS1.train.neg_16529		-
chr11	61184474	61184521	CLIPSEQ_SFRS1.train.neg_2078		-
chr18	9366186	9366226	CLIPSEQ_SFRS1.train.neg_7767		+
chr17	41618631	41618670	CLIPSEQ_SFRS1.train.neg_7011		+
chr21	47524686	47524717	CLIPSEQ_SFRS1.train.neg_11563		+
chr6	26539301	26539356	CLIPSEQ_SFRS1.train.neg_15316		+
chr9	4705011	4705050	CLIPSEQ_SFRS1.train.neg_17542		+
chr11	62553581	62553618	CLIPSEQ_SFRS1.train.neg_2103		-
chr5	869518	869550	CLIPSEQ_SFRS1.train.neg_14894		-
chr7	36008412	36008453	CLIPSEQ_SFRS1.train.neg_16066		+
chr14	105175764	105175801	CLIPSEQ_SFRS1.train.neg_4424		+
chr22	39080293	39080336	CLIPSEQ_SFRS1.train.neg_12370		+
chrX	53172223	53172261	CLIPSEQ_SFRS1.train.neg_18853		-
chr7	64499808	64499873	CLIPSEQ_SFRS1.train.neg_16152		+
chr9	37486044	37486089	CLIPSEQ_SFRS1.train.neg_17631		+
chr13	26622827	26622870	CLIPSEQ_SFRS1.train.neg_3754		-
chr17	10162527	10162557	CLIPSEQ_SFRS1.train.neg_6801		+
chr22	46465217	46465259	CLIPSEQ_SFRS1.train.neg_12983		-
chr14	74768424	74768472	CLIPSEQ_SFRS1.train.neg_4730		-
chr5	55677632	55677684	CLIPSEQ_SFRS1.train.neg_14651		+
chrX	47577404	47577473	CLIPSEQ_SFRS1.train.neg_18804		-
chr19	53930139	53930205	CLIPSEQ_SFRS1.train.neg_9013		+
chr22	38276479	38276541	CLIPSEQ_SFRS1.train.neg_12345		+
chr20	43128655	43128699	CLIPSEQ_SFRS1.train.neg_10965		-
chr18	44666904	44666919	CLIPSEQ_SFRS1.train.neg_8441		-
chr22	37963781	37963826	CLIPSEQ_SFRS1.train.neg_12331		+
chr21	37653861	37653889	CLIPSEQ_SFRS1.train.neg_11358		+
chr19	19441999	19442061	CLIPSEQ_SFRS1.train.neg_8774		+
chr3	39451844	39451884	CLIPSEQ_SFRS1.train.neg_13139		+
chr15	41627176	41627197	CLIPSEQ_SFRS1.train.neg_5008		+
chr13	100978264	100978294	CLIPSEQ_SFRS1.train.neg_3566		+
chr13	45067758	45067799	CLIPSEQ_SFRS1.train.neg_3829		-
chr2	16010263	16010285	CLIPSEQ_SFRS1.train.neg_9613		+
chr20	5096987	5097008	CLIPSEQ_SFRS1.train.neg_10701		-
chr14	67136881	67136919	CLIPSEQ_SFRS1.train.neg_4285		+
chr15	84177634	84177673	CLIPSEQ_SFRS1.train.neg_5234		+
chr18	21585457	21585498	CLIPSEQ_SFRS1.train.neg_7882		+
chr16	86580444	86580502	CLIPSEQ_SFRS1.train.neg_6707		-
chr22	50892300	50892345	CLIPSEQ_SFRS1.train.neg_13023		-
chr13	111325113	111325148	CLIPSEQ_SFRS1.train.neg_4050		-
chr17	61656879	61656929	CLIPSEQ_SFRS1.train.neg_7110		+
chr20	47369087	47369119	CLIPSEQ_SFRS1.train.neg_11053		-
chr6	15444447	15444514	CLIPSEQ_SFRS1.train.neg_15274		+
chr10	135139561	135139591	CLIPSEQ_SFRS1.train.neg_1018		+
chr18	33691037	33691090	CLIPSEQ_SFRS1.train.neg_8391		-
chr13	37399912	37399943	CLIPSEQ_SFRS1.train.neg_3363		+
chr11	72457332	72457375	CLIPSEQ_SFRS1.train.neg_2194		-
chr20	35233537	35233587	CLIPSEQ_SFRS1.train.neg_10454		+
chr5	68579346	68579377	CLIPSEQ_SFRS1.train.neg_15001		-
chr15	35540636	35540676	CLIPSEQ_SFRS1.train.neg_5389		-
chr3	40502650	40502682	CLIPSEQ_SFRS1.train.neg_13140		+
chr1	93298013	93298046	CLIPSEQ_SFRS1.train.neg_213		+
chr9	34637382	34637422	CLIPSEQ_SFRS1.train.neg_17996		-
chr11	122489899	122489929	CLIPSEQ_SFRS1.train.neg_1845		+
chr9	32547647	32547690	CLIPSEQ_SFRS1.train.neg_17966		-
chr20	20453664	20453736	CLIPSEQ_SFRS1.train.neg_10765		-
chr12	17553568	17553610	CLIPSEQ_SFRS1.train.neg_2393		+
chr15	73432264	73432310	CLIPSEQ_SFRS1.train.neg_5160		+
chrY	27527092	27527121	CLIPSEQ_SFRS1.train.neg_19496		-
chr18	2575702	2575746	CLIPSEQ_SFRS1.train.neg_7705		+
chr12	112329996	112330017	CLIPSEQ_SFRS1.train.neg_2684		+
chr22	21288135	21288182	CLIPSEQ_SFRS1.train.neg_12144		+
chr10	88746597	88746649	CLIPSEQ_SFRS1.train.neg_889		+
chr11	77922954	77923027	CLIPSEQ_SFRS1.train.neg_1774		+
chrX	69356145	69356181	CLIPSEQ_SFRS1.train.neg_18531		+
chr20	31356998	31357044	CLIPSEQ_SFRS1.train.neg_10382		+
chr12	22786505	22786550	CLIPSEQ_SFRS1.train.neg_2404		+
chr14	77491344	77491379	CLIPSEQ_SFRS1.train.neg_4758		-
chr19	17526337	17526392	CLIPSEQ_SFRS1.train.neg_9303		-
chr10	106025844	106025886	CLIPSEQ_SFRS1.train.neg_977		+
chr10	99080947	99080979	CLIPSEQ_SFRS1.train.neg_926		+
chr16	260237	260267	CLIPSEQ_SFRS1.train.neg_6276		-
chr7	27064486	27064516	CLIPSEQ_SFRS1.train.neg_16036		+
chr7	120925498	120925559	CLIPSEQ_SFRS1.train.neg_16301		+
chrX	64548733	64548780	CLIPSEQ_SFRS1.train.neg_18888		-
chr11	93789090	93789134	CLIPSEQ_SFRS1.train.neg_2232		-
chr17	37358259	37358301	CLIPSEQ_SFRS1.train.neg_6953		+
chrX	46573318	46573377	CLIPSEQ_SFRS1.train.neg_18797		-
chrX	24713214	24713261	CLIPSEQ_SFRS1.train.neg_18399		+
chr20	57606395	57606435	CLIPSEQ_SFRS1.train.neg_11118		-
chr3	137891975	137892046	CLIPSEQ_SFRS1.train.neg_13735		-
chr20	39720959	39721004	CLIPSEQ_SFRS1.train.neg_10490		+
chr1	145456657	145456702	CLIPSEQ_SFRS1.train.neg_538		-
chr16	58763832	58763890	CLIPSEQ_SFRS1.train.neg_6621		-
chr15	41755157	41755195	CLIPSEQ_SFRS1.train.neg_5016		+
chr8	38596504	38596546	CLIPSEQ_SFRS1.train.neg_16920		+
chr6	36567752	36567790	CLIPSEQ_SFRS1.train.neg_15426		+
chrX	26766229	26766259	CLIPSEQ_SFRS1.train.neg_18401		+
chr8	124137810	124137848	CLIPSEQ_SFRS1.train.neg_17101		+
chr11	17563504	17563546	CLIPSEQ_SFRS1.train.neg_1960		-
chr19	49797280	49797313	CLIPSEQ_SFRS1.train.neg_9513		-
chr8	27464559	27464606	CLIPSEQ_SFRS1.train.neg_17210		-
chr16	89975613	89975665	CLIPSEQ_SFRS1.train.neg_6248		+
chr3	32791206	32791249	CLIPSEQ_SFRS1.train.neg_13115		+
chr7	72860092	72860131	CLIPSEQ_SFRS1.train.neg_16573		-
chr22	38525708	38525745	CLIPSEQ_SFRS1.train.neg_12844		-
chr10	95713524	95713554	CLIPSEQ_SFRS1.train.neg_915		+
chr15	74318881	74318923	CLIPSEQ_SFRS1.train.neg_5167		+
chr10	101480631	101480668	CLIPSEQ_SFRS1.train.neg_1316		-
chrY	26435944	26435987	CLIPSEQ_SFRS1.train.neg_19252		+
chr14	103810954	103811000	CLIPSEQ_SFRS1.train.neg_4411		+
chr13	19964132	19964165	CLIPSEQ_SFRS1.train.neg_3225		+
chr4	159198619	159198652	CLIPSEQ_SFRS1.train.neg_14170		+
chr4	30730251	30730275	CLIPSEQ_SFRS1.train.neg_13956		+
chr17	31019780	31019852	CLIPSEQ_SFRS1.train.neg_7401		-
chr1	202983550	202983590	CLIPSEQ_SFRS1.train.neg_294		+
chr3	40740678	40740697	CLIPSEQ_SFRS1.train.neg_13484		-
chr15	42740502	42740541	CLIPSEQ_SFRS1.train.neg_5416		-
chr20	21112062	21112095	CLIPSEQ_SFRS1.train.neg_10332		+
chr21	34111469	34111507	CLIPSEQ_SFRS1.train.neg_11789		-
chr1	27879196	27879238	CLIPSEQ_SFRS1.train.neg_390		-
chr13	52606239	52606287	CLIPSEQ_SFRS1.train.neg_3468		+
chr9	43103970	43104011	CLIPSEQ_SFRS1.train.neg_17654		+
chr4	113072172	113072208	CLIPSEQ_SFRS1.train.neg_14119		+
chr6	111245307	111245355	CLIPSEQ_SFRS1.train.neg_15533		+
chrX	3817688	3817723	CLIPSEQ_SFRS1.train.neg_18712		-
chr17	74221826	74221870	CLIPSEQ_SFRS1.train.neg_7642		-
chr12	14922684	14922724	CLIPSEQ_SFRS1.train.neg_2834		-
chr19	58458349	58458415	CLIPSEQ_SFRS1.train.neg_9583		-
chr8	11689170	11689213	CLIPSEQ_SFRS1.train.neg_16814		+
chr20	62373780	62373817	CLIPSEQ_SFRS1.train.neg_10647		+
chrY	25608775	25608805	CLIPSEQ_SFRS1.train.neg_19119		+
chr18	48125700	48125735	CLIPSEQ_SFRS1.train.neg_8002		+
chr17	63959204	63959245	CLIPSEQ_SFRS1.train.neg_7600		-
chr10	60151984	60152045	CLIPSEQ_SFRS1.train.neg_786		+
chr6	28400785	28400830	CLIPSEQ_SFRS1.train.neg_15661		-
chr14	34996761	34996792	CLIPSEQ_SFRS1.train.neg_4525		-
chr13	79948157	79948198	CLIPSEQ_SFRS1.train.neg_3980		-
chr13	102636146	102636197	CLIPSEQ_SFRS1.train.neg_4031		-
chr10	103878350	103878395	CLIPSEQ_SFRS1.train.neg_1334		-
chr12	68589014	68589051	CLIPSEQ_SFRS1.train.neg_2590		+
chr15	35452194	35452234	CLIPSEQ_SFRS1.train.neg_5388		-
chr8	146026693	146026729	CLIPSEQ_SFRS1.train.neg_17155		+
chr17	72860064	72860127	CLIPSEQ_SFRS1.train.neg_7616		-
chr4	57787027	57787080	CLIPSEQ_SFRS1.train.neg_14009		+
chr8	4645359	4645425	CLIPSEQ_SFRS1.train.neg_16789		+
chr10	103550868	103550920	CLIPSEQ_SFRS1.train.neg_1331		-
chr17	5322283	5322341	CLIPSEQ_SFRS1.train.neg_7273		-
chr16	2138399	2138439	CLIPSEQ_SFRS1.train.neg_5829		+
chr21	14478150	14478195	CLIPSEQ_SFRS1.train.neg_11611		-
chr11	74456836	74456887	CLIPSEQ_SFRS1.train.neg_2204		-
chr18	32720086	32720128	CLIPSEQ_SFRS1.train.neg_7941		+
chr5	133313443	133313479	CLIPSEQ_SFRS1.train.neg_15132		-
chr18	43608320	43608361	CLIPSEQ_SFRS1.train.neg_7974		+
chr21	47628174	47628241	CLIPSEQ_SFRS1.train.neg_12049		-
chr17	7155206	7155243	CLIPSEQ_SFRS1.train.neg_6776		+
chr18	11626275	11626307	CLIPSEQ_SFRS1.train.neg_8231		-
chr20	17500633	17500662	CLIPSEQ_SFRS1.train.neg_10732		-
chrY	28347916	28347943	CLIPSEQ_SFRS1.train.neg_19592		-
chr10	46737656	46737697	CLIPSEQ_SFRS1.train.neg_1171		-
chr1	32673407	32673439	CLIPSEQ_SFRS1.train.neg_113		+
chr13	21535563	21535597	CLIPSEQ_SFRS1.train.neg_3232		+
chr11	70053014	70053046	CLIPSEQ_SFRS1.train.neg_1728		+
chr15	89673406	89673445	CLIPSEQ_SFRS1.train.neg_5261		+
chr1	565346	565387	CLIPSEQ_SFRS1.train.neg_315		-
chr18	72930527	72930575	CLIPSEQ_SFRS1.train.neg_8109		+
chr19	6380611	6380649	CLIPSEQ_SFRS1.train.neg_9173		-
chr16	12037559	12037591	CLIPSEQ_SFRS1.train.neg_6411		-
chr17	26989166	26989203	CLIPSEQ_SFRS1.train.neg_7367		-
chr11	62532531	62532570	CLIPSEQ_SFRS1.train.neg_1627		+
chr21	27392009	27392079	CLIPSEQ_SFRS1.train.neg_11642		-
chr5	177035302	177035344	CLIPSEQ_SFRS1.train.neg_14871		+
chr5	76382197	76382236	CLIPSEQ_SFRS1.train.neg_15038		-
chrX	123338939	123338983	CLIPSEQ_SFRS1.train.neg_19016		-
chrX	150162323	150162368	CLIPSEQ_SFRS1.train.neg_18689		+
chr6	46624313	46624347	CLIPSEQ_SFRS1.train.neg_15462		+
chr10	94354528	94354562	CLIPSEQ_SFRS1.train.neg_907		+
chr12	120904324	120904379	CLIPSEQ_SFRS1.train.neg_3157		-
chr11	134220028	134220070	CLIPSEQ_SFRS1.train.neg_1873		+
chr12	6768186	6768237	CLIPSEQ_SFRS1.train.neg_2794		-
chr12	111798861	111798934	CLIPSEQ_SFRS1.train.neg_3126		-
chrY	28353709	28353745	CLIPSEQ_SFRS1.train.neg_19614		-
chr10	71855528	71855564	CLIPSEQ_SFRS1.train.neg_836		+
chr4	15698011	15698027	CLIPSEQ_SFRS1.train.neg_13914		+
chr17	15622239	15622281	CLIPSEQ_SFRS1.train.neg_6812		+
chr10	86276632	86276665	CLIPSEQ_SFRS1.train.neg_879		+
chr18	20779965	20780022	CLIPSEQ_SFRS1.train.neg_7877		+
chr8	42149929	42149967	CLIPSEQ_SFRS1.train.neg_16937		+
chr3	38670518	38670556	CLIPSEQ_SFRS1.train.neg_13478		-
chr6	63258025	63258064	CLIPSEQ_SFRS1.train.neg_15477		+
chr10	47386299	47386341	CLIPSEQ_SFRS1.train.neg_740		+
chr6	153319376	153319417	CLIPSEQ_SFRS1.train.neg_15946		-
chr5	68602570	68602610	CLIPSEQ_SFRS1.train.neg_15002		-
chr16	74255236	74255289	CLIPSEQ_SFRS1.train.neg_6187		+
chrY	15395441	15395478	CLIPSEQ_SFRS1.train.neg_19407		-
chr14	21992334	21992370	CLIPSEQ_SFRS1.train.neg_4471		-
chrX	70715141	70715189	CLIPSEQ_SFRS1.train.neg_18546		+
chr3	12886503	12886534	CLIPSEQ_SFRS1.train.neg_13082		+
chr1	182360737	182360774	CLIPSEQ_SFRS1.train.neg_586		-
chr22	20785143	20785189	CLIPSEQ_SFRS1.train.neg_12621		-
chr19	30314686	30314706	CLIPSEQ_SFRS1.train.neg_8820		+
chr13	19542981	19543003	CLIPSEQ_SFRS1.train.neg_3660		-
chr10	5946943	5947002	CLIPSEQ_SFRS1.train.neg_623		+
chr21	45477427	45477491	CLIPSEQ_SFRS1.train.neg_11497		+
chr14	94543645	94543686	CLIPSEQ_SFRS1.train.neg_4821		-
chr2	170673287	170673318	CLIPSEQ_SFRS1.train.neg_10173		-
chr12	125451065	125451100	CLIPSEQ_SFRS1.train.neg_3196		-
chr18	2769022	2769066	CLIPSEQ_SFRS1.train.neg_7728		+
chr14	68265943	68266018	CLIPSEQ_SFRS1.train.neg_4299		+
chrY	25197132	25197199	CLIPSEQ_SFRS1.train.neg_19114		+
chr11	77059787	77059800	CLIPSEQ_SFRS1.train.neg_2211		-
chr21	30339035	30339089	CLIPSEQ_SFRS1.train.neg_11707		-
chr19	52849080	52849125	CLIPSEQ_SFRS1.train.neg_8999		+
chrX	47079261	47079315	CLIPSEQ_SFRS1.train.neg_18439		+
chrX	140357666	140357701	CLIPSEQ_SFRS1.train.neg_19049		-
chr17	37648523	37648553	CLIPSEQ_SFRS1.train.neg_6956		+
chr21	47642563	47642613	CLIPSEQ_SFRS1.train.neg_12052		-
chr8	93156555	93156588	CLIPSEQ_SFRS1.train.neg_17389		-
chr14	81036717	81036744	CLIPSEQ_SFRS1.train.neg_4769		-
chr2	62095248	62095278	CLIPSEQ_SFRS1.train.neg_9993		-
chrX	106595700	106595741	CLIPSEQ_SFRS1.train.neg_18996		-
chr16	12289432	12289489	CLIPSEQ_SFRS1.train.neg_5905		+
chr15	92829752	92829817	CLIPSEQ_SFRS1.train.neg_5288		+
chr21	44489580	44489615	CLIPSEQ_SFRS1.train.neg_11967		-
chr5	177299144	177299175	CLIPSEQ_SFRS1.train.neg_14872		+
chr11	33123706	33123742	CLIPSEQ_SFRS1.train.neg_1548		+
chr21	38543918	38543964	CLIPSEQ_SFRS1.train.neg_11388		+
chr16	69470846	69470904	CLIPSEQ_SFRS1.train.neg_6162		+
chr6	90915629	90915663	CLIPSEQ_SFRS1.train.neg_15842		-
chr9	86697563	86697607	CLIPSEQ_SFRS1.train.neg_17700		+
chr6	111287688	111287735	CLIPSEQ_SFRS1.train.neg_15534		+
chr14	67671197	67671249	CLIPSEQ_SFRS1.train.neg_4288		+
chr8	35383009	35383037	CLIPSEQ_SFRS1.train.neg_17239		-
chr17	7095060	7095106	CLIPSEQ_SFRS1.train.neg_7284		-
chr19	39398632	39398664	CLIPSEQ_SFRS1.train.neg_8879		+
chr7	44108459	44108501	CLIPSEQ_SFRS1.train.neg_16093		+
chr16	4886833	4886873	CLIPSEQ_SFRS1.train.neg_6389		-
chr20	41859413	41859448	CLIPSEQ_SFRS1.train.neg_10502		+
chr13	77573007	77573040	CLIPSEQ_SFRS1.train.neg_3527		+
chr14	104094563	104094596	CLIPSEQ_SFRS1.train.neg_4417		+
chr19	50124607	50124641	CLIPSEQ_SFRS1.train.neg_8972		+
chr8	141937935	141937993	CLIPSEQ_SFRS1.train.neg_17494		-
chr21	45483271	45483324	CLIPSEQ_SFRS1.train.neg_11498		+
chr18	57491151	57491170	CLIPSEQ_SFRS1.train.neg_8052		+
chr19	2205665	2205700	CLIPSEQ_SFRS1.train.neg_8604		+
chr16	57215841	57215877	CLIPSEQ_SFRS1.train.neg_6611		-
chr15	85790052	85790078	CLIPSEQ_SFRS1.train.neg_5251		+
chr19	45861625	45861662	CLIPSEQ_SFRS1.train.neg_9461		-
chr16	89951740	89951814	CLIPSEQ_SFRS1.train.neg_6246		+
chrY	15384288	15384332	CLIPSEQ_SFRS1.train.neg_19404		-
chr21	38078859	38078899	CLIPSEQ_SFRS1.train.neg_11367		+
chr2	63279135	63279201	CLIPSEQ_SFRS1.train.neg_9698		+
chr7	128503231	128503269	CLIPSEQ_SFRS1.train.neg_16314		+
chr16	57783229	57783275	CLIPSEQ_SFRS1.train.neg_6132		+
chr15	30431879	30431921	CLIPSEQ_SFRS1.train.neg_4915		+
chr22	39822209	39822262	CLIPSEQ_SFRS1.train.neg_12390		+
chr6	119412515	119412541	CLIPSEQ_SFRS1.train.neg_15897		-
chr13	78319824	78319861	CLIPSEQ_SFRS1.train.neg_3536		+
chr12	18846507	18846544	CLIPSEQ_SFRS1.train.neg_2398		+
chr13	77575664	77575694	CLIPSEQ_SFRS1.train.neg_3533		+
chr6	46173018	46173071	CLIPSEQ_SFRS1.train.neg_15461		+
chrY	28566101	28566131	CLIPSEQ_SFRS1.train.neg_19337		+
chr15	40895429	40895471	CLIPSEQ_SFRS1.train.neg_4990		+
chr10	35986923	35986953	CLIPSEQ_SFRS1.train.neg_718		+
chr12	133459749	133459803	CLIPSEQ_SFRS1.train.neg_3203		-
chr1	229395093	229395133	CLIPSEQ_SFRS1.train.neg_600		-
chr16	22492337	22492378	CLIPSEQ_SFRS1.train.neg_5956		+
chr3	37400521	37400551	CLIPSEQ_SFRS1.train.neg_13127		+
chr12	20686600	20686641	CLIPSEQ_SFRS1.train.neg_2403		+
chr7	129096662	129096697	CLIPSEQ_SFRS1.train.neg_16325		+
chr6	28878332	28878365	CLIPSEQ_SFRS1.train.neg_15665		-
chr6	144377899	144377950	CLIPSEQ_SFRS1.train.neg_15927		-
chr20	33594364	33594430	CLIPSEQ_SFRS1.train.neg_10866		-
chr3	127786276	127786295	CLIPSEQ_SFRS1.train.neg_13330		+
chr1	27269182	27269220	CLIPSEQ_SFRS1.train.neg_87		+
chr12	94034739	94034783	CLIPSEQ_SFRS1.train.neg_3069		-
chr14	104618232	104618279	CLIPSEQ_SFRS1.train.neg_4418		+
chr7	72880312	72880374	CLIPSEQ_SFRS1.train.neg_16574		-
chr11	47443331	47443385	CLIPSEQ_SFRS1.train.neg_2031		-
chr12	22807925	22807958	CLIPSEQ_SFRS1.train.neg_2405		+
chr21	44301499	44301533	CLIPSEQ_SFRS1.train.neg_11427		+
chr13	60848916	60848956	CLIPSEQ_SFRS1.train.neg_3485		+
chr5	32222330	32222361	CLIPSEQ_SFRS1.train.neg_14589		+
chr19	56729029	56729071	CLIPSEQ_SFRS1.train.neg_9565		-
chr15	32963838	32963891	CLIPSEQ_SFRS1.train.neg_4950		+
chr5	74633816	74633849	CLIPSEQ_SFRS1.train.neg_14712		+
chr1	43826400	43826450	CLIPSEQ_SFRS1.train.neg_151		+
chr21	40499854	40499903	CLIPSEQ_SFRS1.train.neg_11401		+
chr20	306684	306729	CLIPSEQ_SFRS1.train.neg_10217		+
chr13	61211932	61211974	CLIPSEQ_SFRS1.train.neg_3919		-
chr20	35450827	35450857	CLIPSEQ_SFRS1.train.neg_10913		-
chr7	12511588	12511646	CLIPSEQ_SFRS1.train.neg_16013		+
chr3	125725943	125725982	CLIPSEQ_SFRS1.train.neg_13710		-
chr14	51207322	51207370	CLIPSEQ_SFRS1.train.neg_4610		-
chr7	45140782	45140822	CLIPSEQ_SFRS1.train.neg_16524		-
chr14	36164606	36164653	CLIPSEQ_SFRS1.train.neg_4544		-
chrX	70786200	70786244	CLIPSEQ_SFRS1.train.neg_18549		+
chr20	47785648	47785686	CLIPSEQ_SFRS1.train.neg_11058		-
chr21	47698842	47698883	CLIPSEQ_SFRS1.train.neg_12058		-
chr21	27396180	27396211	CLIPSEQ_SFRS1.train.neg_11643		-
chr9	111838381	111838411	CLIPSEQ_SFRS1.train.neg_18176		-
chr14	69913689	69913718	CLIPSEQ_SFRS1.train.neg_4306		+
chr13	21716132	21716175	CLIPSEQ_SFRS1.train.neg_3239		+
chr18	32949275	32949310	CLIPSEQ_SFRS1.train.neg_8380		-
chr11	57265323	57265355	CLIPSEQ_SFRS1.train.neg_2050		-
chr7	1948582	1948620	CLIPSEQ_SFRS1.train.neg_16394		-
chr15	73020854	73020903	CLIPSEQ_SFRS1.train.neg_5159		+
chr4	113803148	113803179	CLIPSEQ_SFRS1.train.neg_14456		-
chr10	28193691	28193750	CLIPSEQ_SFRS1.train.neg_697		+
chr9	134001056	134001087	CLIPSEQ_SFRS1.train.neg_17864		+
chr9	70208606	70208649	CLIPSEQ_SFRS1.train.neg_18076		-
chr11	35743261	35743301	CLIPSEQ_SFRS1.train.neg_1560		+
chr17	73155399	73155454	CLIPSEQ_SFRS1.train.neg_7623		-
chr20	32139485	32139528	CLIPSEQ_SFRS1.train.neg_10393		+
chr11	27505523	27505565	CLIPSEQ_SFRS1.train.neg_1527		+
chr5	40832399	40832433	CLIPSEQ_SFRS1.train.neg_14956		-
chr16	46948392	46948433	CLIPSEQ_SFRS1.train.neg_6073		+
chr1	11735073	11735122	CLIPSEQ_SFRS1.train.neg_352		-
chr9	114171906	114171943	CLIPSEQ_SFRS1.train.neg_18184		-
chr9	14302358	14302406	CLIPSEQ_SFRS1.train.neg_17929		-
chr21	48082917	48082956	CLIPSEQ_SFRS1.train.neg_11594		+
chr6	43491428	43491458	CLIPSEQ_SFRS1.train.neg_15754		-
chr14	100572552	100572582	CLIPSEQ_SFRS1.train.neg_4395		+
chr5	10411071	10411101	CLIPSEQ_SFRS1.train.neg_14564		+
chr8	134265360	134265392	CLIPSEQ_SFRS1.train.neg_17484		-
chr20	23383747	23383782	CLIPSEQ_SFRS1.train.neg_10779		-
chr20	57240712	57240772	CLIPSEQ_SFRS1.train.neg_10604		+
chr16	69478819	69478852	CLIPSEQ_SFRS1.train.neg_6163		+
chr6	111203986	111204016	CLIPSEQ_SFRS1.train.neg_15530		+
chrX	136061427	136061466	CLIPSEQ_SFRS1.train.neg_19046		-
chr17	48926073	48926103	CLIPSEQ_SFRS1.train.neg_7069		+
chr14	44843581	44843629	CLIPSEQ_SFRS1.train.neg_4573		-
chr14	89070500	89070538	CLIPSEQ_SFRS1.train.neg_4363		+
chr3	49395577	49395649	CLIPSEQ_SFRS1.train.neg_13543		-
chr17	79887289	79887320	CLIPSEQ_SFRS1.train.neg_7191		+
chr4	1892563	1892605	CLIPSEQ_SFRS1.train.neg_13845		+
chr21	37776108	37776150	CLIPSEQ_SFRS1.train.neg_11364		+
chr1	568600	568659	CLIPSEQ_SFRS1.train.neg_2		+
chr21	30420864	30420898	CLIPSEQ_SFRS1.train.neg_11230		+
chr2	130254140	130254175	CLIPSEQ_SFRS1.train.neg_9821		+
chr13	77823977	77824015	CLIPSEQ_SFRS1.train.neg_3963		-
chr6	110481186	110481222	CLIPSEQ_SFRS1.train.neg_15878		-
chr5	1085670	1085701	CLIPSEQ_SFRS1.train.neg_14899		-
chr1	154246469	154246512	CLIPSEQ_SFRS1.train.neg_274		+
chr15	51514443	51514481	CLIPSEQ_SFRS1.train.neg_5069		+
chr4	2044483	2044530	CLIPSEQ_SFRS1.train.neg_13850		+
chr12	58149236	58149267	CLIPSEQ_SFRS1.train.neg_3021		-
chr9	131038102	131038165	CLIPSEQ_SFRS1.train.neg_18240		-
chr18	72917062	72917103	CLIPSEQ_SFRS1.train.neg_8555		-
chr20	23378213	23378251	CLIPSEQ_SFRS1.train.neg_10777		-
chr17	7163252	7163290	CLIPSEQ_SFRS1.train.neg_6779		+
chr13	37396233	37396271	CLIPSEQ_SFRS1.train.neg_3361		+
chr20	20633269	20633301	CLIPSEQ_SFRS1.train.neg_10767		-
chr16	67267690	67267721	CLIPSEQ_SFRS1.train.neg_6642		-
chr3	13001555	13001592	CLIPSEQ_SFRS1.train.neg_13419		-
chr16	70011354	70011385	CLIPSEQ_SFRS1.train.neg_6659		-
chr16	1851215	1851245	CLIPSEQ_SFRS1.train.neg_6312		-
chr16	849631	849700	CLIPSEQ_SFRS1.train.neg_5808		+
chr8	146069072	146069102	CLIPSEQ_SFRS1.train.neg_17158		+
chr21	37504968	37505002	CLIPSEQ_SFRS1.train.neg_11325		+
chr22	35805006	35805036	CLIPSEQ_SFRS1.train.neg_12317		+
chrY	26361686	26361711	CLIPSEQ_SFRS1.train.neg_19479		-
chr19	14678602	14678642	CLIPSEQ_SFRS1.train.neg_9281		-
chr6	107977183	107977219	CLIPSEQ_SFRS1.train.neg_15528		+
chr8	11665613	11665644	CLIPSEQ_SFRS1.train.neg_16811		+
chr6	39773742	39773775	CLIPSEQ_SFRS1.train.neg_15436		+
chr15	67541595	67541634	CLIPSEQ_SFRS1.train.neg_5574		-
chr19	33851815	33851845	CLIPSEQ_SFRS1.train.neg_9379		-
chr13	99109943	99109998	CLIPSEQ_SFRS1.train.neg_4003		-
chr10	70947486	70947532	CLIPSEQ_SFRS1.train.neg_829		+
chr11	47287596	47287664	CLIPSEQ_SFRS1.train.neg_1585		+
chr15	64374673	64374704	CLIPSEQ_SFRS1.train.neg_5531		-
chr3	51430462	51430499	CLIPSEQ_SFRS1.train.neg_13204		+
chr6	111752745	111752798	CLIPSEQ_SFRS1.train.neg_15535		+
chr19	652046	652076	CLIPSEQ_SFRS1.train.neg_9091		-
chrX	19960558	19960605	CLIPSEQ_SFRS1.train.neg_18739		-
chr21	43278113	43278183	CLIPSEQ_SFRS1.train.neg_11932		-
chr8	103936360	103936409	CLIPSEQ_SFRS1.train.neg_17439		-
chr11	47537382	47537422	CLIPSEQ_SFRS1.train.neg_2033		-
chr3	125810640	125810687	CLIPSEQ_SFRS1.train.neg_13713		-
chr22	36896330	36896363	CLIPSEQ_SFRS1.train.neg_12812		-
chr13	75862149	75862185	CLIPSEQ_SFRS1.train.neg_3937		-
chr21	34932589	34932627	CLIPSEQ_SFRS1.train.neg_11290		+
chrY	26435136	26435170	CLIPSEQ_SFRS1.train.neg_19250		+
chr13	97538603	97538639	CLIPSEQ_SFRS1.train.neg_4000		-
chr15	83668058	83668103	CLIPSEQ_SFRS1.train.neg_5689		-
chr19	50122961	50123033	CLIPSEQ_SFRS1.train.neg_8971		+
chr13	45913320	45913369	CLIPSEQ_SFRS1.train.neg_3834		-
chr13	111297156	111297205	CLIPSEQ_SFRS1.train.neg_4048		-
chr12	10764349	10764408	CLIPSEQ_SFRS1.train.neg_2828		-
chr20	32500157	32500197	CLIPSEQ_SFRS1.train.neg_10841		-
chr5	180899018	180899055	CLIPSEQ_SFRS1.train.neg_14887		+
chr20	409084	409123	CLIPSEQ_SFRS1.train.neg_10229		+
chr11	6251661	6251695	CLIPSEQ_SFRS1.train.neg_1930		-
chr18	42461803	42461836	CLIPSEQ_SFRS1.train.neg_7969		+
chr12	7054138	7054180	CLIPSEQ_SFRS1.train.neg_2326		+
chrX	57792885	57792920	CLIPSEQ_SFRS1.train.neg_18496		+
chr4	24564710	24564758	CLIPSEQ_SFRS1.train.neg_14282		-
chr10	77063374	77063398	CLIPSEQ_SFRS1.train.neg_1251		-
chr21	44520498	44520535	CLIPSEQ_SFRS1.train.neg_11975		-
chr13	31002574	31002643	CLIPSEQ_SFRS1.train.neg_3335		+
chr15	67365950	67365981	CLIPSEQ_SFRS1.train.neg_5125		+
chr20	35224322	35224368	CLIPSEQ_SFRS1.train.neg_10453		+
chr21	46715870	46715904	CLIPSEQ_SFRS1.train.neg_11541		+
chr11	83079949	83080022	CLIPSEQ_SFRS1.train.neg_1786		+
chr7	128379897	128379930	CLIPSEQ_SFRS1.train.neg_16312		+
chr14	23524778	23524808	CLIPSEQ_SFRS1.train.neg_4485		-
chr18	49371714	49371751	CLIPSEQ_SFRS1.train.neg_8483		-
chr19	11257268	11257327	CLIPSEQ_SFRS1.train.neg_9226		-
chr2	172374091	172374139	CLIPSEQ_SFRS1.train.neg_10175		-
chr21	46927202	46927220	CLIPSEQ_SFRS1.train.neg_12036		-
chr16	67216583	67216625	CLIPSEQ_SFRS1.train.neg_6633		-
chr5	130325727	130325769	CLIPSEQ_SFRS1.train.neg_14795		+
chr2	68407322	68407363	CLIPSEQ_SFRS1.train.neg_10011		-
chr19	37351364	37351404	CLIPSEQ_SFRS1.train.neg_8866		+
chr10	43091373	43091418	CLIPSEQ_SFRS1.train.neg_1143		-
chr15	64793497	64793560	CLIPSEQ_SFRS1.train.neg_5113		+
chr7	2645974	2646017	CLIPSEQ_SFRS1.train.neg_15977		+
chr10	49720554	49720592	CLIPSEQ_SFRS1.train.neg_1188		-
chr19	54278980	54279028	CLIPSEQ_SFRS1.train.neg_9021		+
chr5	67548004	67548075	CLIPSEQ_SFRS1.train.neg_14675		+
chr6	109795037	109795078	CLIPSEQ_SFRS1.train.neg_15877		-
chr10	5776731	5776755	CLIPSEQ_SFRS1.train.neg_622		+
chr12	9097944	9097977	CLIPSEQ_SFRS1.train.neg_2818		-
chr17	26688267	26688332	CLIPSEQ_SFRS1.train.neg_6871		+
chr16	16469816	16469858	CLIPSEQ_SFRS1.train.neg_5939		+
chr1	1692306	1692321	CLIPSEQ_SFRS1.train.neg_330		-
chr8	38281766	38281808	CLIPSEQ_SFRS1.train.neg_17261		-
chr22	19204196	19204244	CLIPSEQ_SFRS1.train.neg_12578		-
chr6	28235167	28235219	CLIPSEQ_SFRS1.train.neg_15335		+
chr9	71356161	71356194	CLIPSEQ_SFRS1.train.neg_17679		+
chr15	72671938	72671982	CLIPSEQ_SFRS1.train.neg_5594		-
chr22	30532785	30532838	CLIPSEQ_SFRS1.train.neg_12723		-
chr19	16612120	16612164	CLIPSEQ_SFRS1.train.neg_8740		+
chr22	19763381	19763397	CLIPSEQ_SFRS1.train.neg_12121		+
chr21	37388532	37388573	CLIPSEQ_SFRS1.train.neg_11849		-
chr12	9838603	9838635	CLIPSEQ_SFRS1.train.neg_2358		+
chr1	33891863	33891899	CLIPSEQ_SFRS1.train.neg_419		-
chr22	22327068	22327102	CLIPSEQ_SFRS1.train.neg_12651		-
chrX	117563695	117563727	CLIPSEQ_SFRS1.train.neg_18630		+
chr15	41075821	41075869	CLIPSEQ_SFRS1.train.neg_5406		-
chr13	19434461	19434496	CLIPSEQ_SFRS1.train.neg_3210		+
chr22	19941601	19941628	CLIPSEQ_SFRS1.train.neg_12128		+
chr16	16344409	16344439	CLIPSEQ_SFRS1.train.neg_5931		+
chr22	21023266	21023306	CLIPSEQ_SFRS1.train.neg_12627		-
chr17	19553754	19553810	CLIPSEQ_SFRS1.train.neg_6847		+
chr10	82177568	82177624	CLIPSEQ_SFRS1.train.neg_868		+
chrY	28742844	28742896	CLIPSEQ_SFRS1.train.neg_19619		-
chr14	24608602	24608671	CLIPSEQ_SFRS1.train.neg_4500		-
chr15	28141032	28141066	CLIPSEQ_SFRS1.train.neg_4891		+
chr16	90098034	90098084	CLIPSEQ_SFRS1.train.neg_6255		+
chr7	143269234	143269288	CLIPSEQ_SFRS1.train.neg_16352		+
chr21	30423271	30423320	CLIPSEQ_SFRS1.train.neg_11232		+
chr4	144270629	144270686	CLIPSEQ_SFRS1.train.neg_14499		-
chr9	96288188	96288259	CLIPSEQ_SFRS1.train.neg_17730		+
chr22	36891554	36891598	CLIPSEQ_SFRS1.train.neg_12811		-
chr19	18046754	18046786	CLIPSEQ_SFRS1.train.neg_8756		+
chr19	1999665	1999705	CLIPSEQ_SFRS1.train.neg_9116		-
chrX	105916540	105916582	CLIPSEQ_SFRS1.train.neg_18616		+
chr7	150667714	150667755	CLIPSEQ_SFRS1.train.neg_16756		-
chr13	25671656	25671698	CLIPSEQ_SFRS1.train.neg_3290		+
chr17	7837350	7837390	CLIPSEQ_SFRS1.train.neg_6793		+
chr8	12412719	12412761	CLIPSEQ_SFRS1.train.neg_16819		+
chr2	153565886	153565917	CLIPSEQ_SFRS1.train.neg_10163		-
chrX	30648472	30648505	CLIPSEQ_SFRS1.train.neg_18409		+
chr18	47705016	47705059	CLIPSEQ_SFRS1.train.neg_8473		-
chr15	68437686	68437721	CLIPSEQ_SFRS1.train.neg_5135		+
chr11	3186595	3186650	CLIPSEQ_SFRS1.train.neg_1910		-
chr6	148598127	148598160	CLIPSEQ_SFRS1.train.neg_15569		+
chr11	27516564	27516606	CLIPSEQ_SFRS1.train.neg_1976		-
chr12	97294570	97294609	CLIPSEQ_SFRS1.train.neg_3077		-
chr1	99520037	99520078	CLIPSEQ_SFRS1.train.neg_218		+
chr14	29238175	29238226	CLIPSEQ_SFRS1.train.neg_4144		+
chr6	116901929	116901979	CLIPSEQ_SFRS1.train.neg_15548		+
chr22	39081887	39081939	CLIPSEQ_SFRS1.train.neg_12873		-
chr9	132583096	132583127	CLIPSEQ_SFRS1.train.neg_18249		-
chr20	43355220	43355262	CLIPSEQ_SFRS1.train.neg_10979		-
chr17	16244863	16244908	CLIPSEQ_SFRS1.train.neg_6817		+
chr15	79156060	79156099	CLIPSEQ_SFRS1.train.neg_5655		-
chr17	56058138	56058168	CLIPSEQ_SFRS1.train.neg_7556		-
chr9	99672548	99672611	CLIPSEQ_SFRS1.train.neg_17750		+
chr22	17636185	17636228	CLIPSEQ_SFRS1.train.neg_12561		-
chr21	26734235	26734275	CLIPSEQ_SFRS1.train.neg_11204		+
chr18	55221673	55221711	CLIPSEQ_SFRS1.train.neg_8502		-
chr10	17274005	17274040	CLIPSEQ_SFRS1.train.neg_666		+
chr11	33769830	33769870	CLIPSEQ_SFRS1.train.neg_1997		-
chr3	48766595	48766626	CLIPSEQ_SFRS1.train.neg_13527		-
chr12	120645712	120645772	CLIPSEQ_SFRS1.train.neg_2696		+
chr14	31669317	31669353	CLIPSEQ_SFRS1.train.neg_4518		-
chr6	27109274	27109321	CLIPSEQ_SFRS1.train.neg_15651		-
chr18	34401900	34401931	CLIPSEQ_SFRS1.train.neg_8412		-
chr18	6402569	6402621	CLIPSEQ_SFRS1.train.neg_8188		-
chr7	27063779	27063823	CLIPSEQ_SFRS1.train.neg_16035		+
chr12	29311327	29311400	CLIPSEQ_SFRS1.train.neg_2426		+
chr18	13764162	13764213	CLIPSEQ_SFRS1.train.neg_7835		+
chr14	24682417	24682458	CLIPSEQ_SFRS1.train.neg_4503		-
chr16	53199705	53199766	CLIPSEQ_SFRS1.train.neg_6098		+
chr21	48110680	48110738	CLIPSEQ_SFRS1.train.neg_11596		+
chr15	78954669	78954689	CLIPSEQ_SFRS1.train.neg_5652		-
chr2	60939012	60939056	CLIPSEQ_SFRS1.train.neg_9690		+
chr17	61682245	61682279	CLIPSEQ_SFRS1.train.neg_7113		+
chr15	83017040	83017074	CLIPSEQ_SFRS1.train.neg_5680		-
chr11	65168978	65169026	CLIPSEQ_SFRS1.train.neg_1669		+
chr18	32830014	32830052	CLIPSEQ_SFRS1.train.neg_7944		+
chr12	57480866	57480908	CLIPSEQ_SFRS1.train.neg_3013		-
chr6	125299178	125299210	CLIPSEQ_SFRS1.train.neg_15555		+
chr18	32947382	32947425	CLIPSEQ_SFRS1.train.neg_8377		-
chr18	472460	472510	CLIPSEQ_SFRS1.train.neg_8148		-
chr19	3442498	3442536	CLIPSEQ_SFRS1.train.neg_8621		+
chr20	62918438	62918458	CLIPSEQ_SFRS1.train.neg_10668		+
chr2	103350499	103350539	CLIPSEQ_SFRS1.train.neg_10100		-
chr17	76214649	76214709	CLIPSEQ_SFRS1.train.neg_7162		+
chrX	51560389	51560443	CLIPSEQ_SFRS1.train.neg_18464		+
chr4	17811121	17811167	CLIPSEQ_SFRS1.train.neg_14276		-
chr6	109793019	109793037	CLIPSEQ_SFRS1.train.neg_15876		-
chr2	128610502	128610549	CLIPSEQ_SFRS1.train.neg_10143		-
chr4	19484020	19484056	CLIPSEQ_SFRS1.train.neg_13932		+
chrY	26300650	26300699	CLIPSEQ_SFRS1.train.neg_19192		+
chr13	29240544	29240574	CLIPSEQ_SFRS1.train.neg_3328		+
chrX	64718361	64718399	CLIPSEQ_SFRS1.train.neg_18507		+
chr2	25175277	25175306	CLIPSEQ_SFRS1.train.neg_9915		-
chrY	25013608	25013641	CLIPSEQ_SFRS1.train.neg_19445		-
chr20	43336200	43336226	CLIPSEQ_SFRS1.train.neg_10977		-
chr16	57776165	57776201	CLIPSEQ_SFRS1.train.neg_6129		+
chr19	13885586	13885612	CLIPSEQ_SFRS1.train.neg_8713		+
chr8	99123508	99123567	CLIPSEQ_SFRS1.train.neg_17419		-
chr21	40717454	40717487	CLIPSEQ_SFRS1.train.neg_11910		-
chr19	7964817	7964859	CLIPSEQ_SFRS1.train.neg_9189		-
chr18	10612543	10612574	CLIPSEQ_SFRS1.train.neg_8222		-
chr17	5015002	5015038	CLIPSEQ_SFRS1.train.neg_6761		+
chr6	166331506	166331557	CLIPSEQ_SFRS1.train.neg_15957		-
chr5	55433267	55433291	CLIPSEQ_SFRS1.train.neg_14650		+
chr15	40739687	40739726	CLIPSEQ_SFRS1.train.neg_4987		+
chr9	95042884	95042942	CLIPSEQ_SFRS1.train.neg_18136		-
chr15	64373168	64373225	CLIPSEQ_SFRS1.train.neg_5530		-
chr10	103542273	103542304	CLIPSEQ_SFRS1.train.neg_1329		-
chr8	96154477	96154520	CLIPSEQ_SFRS1.train.neg_17047		+
chrY	28563131	28563164	CLIPSEQ_SFRS1.train.neg_19326		+
chr16	28407896	28407935	CLIPSEQ_SFRS1.train.neg_6487		-
chr6	71213058	71213093	CLIPSEQ_SFRS1.train.neg_15486		+
chr4	3530864	3530909	CLIPSEQ_SFRS1.train.neg_14237		-
chr1	15868962	15868983	CLIPSEQ_SFRS1.train.neg_51		+
chr20	45316464	45316495	CLIPSEQ_SFRS1.train.neg_11035		-
chr15	31132854	31132896	CLIPSEQ_SFRS1.train.neg_4928		+
chr17	61901763	61901798	CLIPSEQ_SFRS1.train.neg_7584		-
chrX	3784687	3784732	CLIPSEQ_SFRS1.train.neg_18710		-
chr11	65652785	65652828	CLIPSEQ_SFRS1.train.neg_2147		-
chr6	138729597	138729636	CLIPSEQ_SFRS1.train.neg_15562		+
chr3	88367417	88367466	CLIPSEQ_SFRS1.train.neg_13282		+
chr8	29198685	29198724	CLIPSEQ_SFRS1.train.neg_17214		-
chr13	30881603	30881653	CLIPSEQ_SFRS1.train.neg_3759		-
chr20	62275225	62275291	CLIPSEQ_SFRS1.train.neg_11161		-
chr19	63662	63711	CLIPSEQ_SFRS1.train.neg_9074		-
chr12	2110989	2111030	CLIPSEQ_SFRS1.train.neg_2764		-
chr10	120808319	120808354	CLIPSEQ_SFRS1.train.neg_1386		-
chr19	47029011	47029043	CLIPSEQ_SFRS1.train.neg_9476		-
chr3	160158633	160158672	CLIPSEQ_SFRS1.train.neg_13776		-
chr16	731679	731736	CLIPSEQ_SFRS1.train.neg_5800		+
chr10	129898284	129898323	CLIPSEQ_SFRS1.train.neg_1413		-
chr17	43590008	43590042	CLIPSEQ_SFRS1.train.neg_7490		-
chr6	71318912	71318961	CLIPSEQ_SFRS1.train.neg_15794		-
chr19	24187160	24187216	CLIPSEQ_SFRS1.train.neg_9370		-
chr22	45706068	45706103	CLIPSEQ_SFRS1.train.neg_12462		+
chr22	45985329	45985364	CLIPSEQ_SFRS1.train.neg_12471		+
chr11	105875195	105875233	CLIPSEQ_SFRS1.train.neg_2241		-
chr16	28839606	28839623	CLIPSEQ_SFRS1.train.neg_5983		+
chr10	28446764	28446812	CLIPSEQ_SFRS1.train.neg_1111		-
chr15	41582604	41582676	CLIPSEQ_SFRS1.train.neg_5005		+
chr4	113246311	113246335	CLIPSEQ_SFRS1.train.neg_14123		+
chr3	10318143	10318182	CLIPSEQ_SFRS1.train.neg_13066		+
chr19	3573416	3573473	CLIPSEQ_SFRS1.train.neg_8622		+
chr18	45690879	45690914	CLIPSEQ_SFRS1.train.neg_8446		-
chr21	30882198	30882242	CLIPSEQ_SFRS1.train.neg_11240		+
chr17	20741810	20741853	CLIPSEQ_SFRS1.train.neg_6855		+
chr18	55348300	55348331	CLIPSEQ_SFRS1.train.neg_8029		+
chr18	21289967	21290005	CLIPSEQ_SFRS1.train.neg_8328		-
chr19	6743285	6743347	CLIPSEQ_SFRS1.train.neg_8638		+
chr18	9725112	9725144	CLIPSEQ_SFRS1.train.neg_7780		+
chr14	63890173	63890217	CLIPSEQ_SFRS1.train.neg_4668		-
chr9	19200737	19200771	CLIPSEQ_SFRS1.train.neg_17938		-
chr21	47740297	47740354	CLIPSEQ_SFRS1.train.neg_12071		-
chr15	45326715	45326753	CLIPSEQ_SFRS1.train.neg_5039		+
chr20	32259375	32259425	CLIPSEQ_SFRS1.train.neg_10838		-
chr3	40740635	40740674	CLIPSEQ_SFRS1.train.neg_13483		-
chr13	103476994	103477037	CLIPSEQ_SFRS1.train.neg_3578		+
chr20	42281929	42281959	CLIPSEQ_SFRS1.train.neg_10513		+
chr17	34882027	34882063	CLIPSEQ_SFRS1.train.neg_7412		-
chr17	58196376	58196415	CLIPSEQ_SFRS1.train.neg_7574		-
chr14	57122638	57122673	CLIPSEQ_SFRS1.train.neg_4645		-
chrY	26299807	26299857	CLIPSEQ_SFRS1.train.neg_19188		+
chr6	10728444	10728485	CLIPSEQ_SFRS1.train.neg_15255		+
chr1	28908955	28908985	CLIPSEQ_SFRS1.train.neg_397		-
chrX	23094714	23094754	CLIPSEQ_SFRS1.train.neg_18382		+
chr16	28362981	28363027	CLIPSEQ_SFRS1.train.neg_6484		-
chr6	30037865	30037894	CLIPSEQ_SFRS1.train.neg_15351		+
chr13	86929432	86929466	CLIPSEQ_SFRS1.train.neg_3549		+
chr18	55319316	55319353	CLIPSEQ_SFRS1.train.neg_8026		+
chr19	18545234	18545273	CLIPSEQ_SFRS1.train.neg_9309		-
chr15	101813961	101814025	CLIPSEQ_SFRS1.train.neg_5755		-
chr2	109328852	109328883	CLIPSEQ_SFRS1.train.neg_10104		-
chr17	17145475	17145530	CLIPSEQ_SFRS1.train.neg_6823		+
chr22	50731821	50731862	CLIPSEQ_SFRS1.train.neg_13019		-
chr10	22202126	22202168	CLIPSEQ_SFRS1.train.neg_1099		-
chr19	50222851	50222894	CLIPSEQ_SFRS1.train.neg_9520		-
chr7	134779999	134780038	CLIPSEQ_SFRS1.train.neg_16724		-
chr8	6262378	6262408	CLIPSEQ_SFRS1.train.neg_17166		-
chr10	12234733	12234778	CLIPSEQ_SFRS1.train.neg_1061		-
chr3	186286206	186286248	CLIPSEQ_SFRS1.train.neg_13789		-
chr2	219065349	219065395	CLIPSEQ_SFRS1.train.neg_9859		+
chrX	62519289	62519336	CLIPSEQ_SFRS1.train.neg_18881		-
chr18	679640	679685	CLIPSEQ_SFRS1.train.neg_8153		-
chr15	99825678	99825711	CLIPSEQ_SFRS1.train.neg_5747		-
chr22	16641342	16641394	CLIPSEQ_SFRS1.train.neg_12078		+
chr16	1690493	1690538	CLIPSEQ_SFRS1.train.neg_5819		+
chr22	19190823	19190868	CLIPSEQ_SFRS1.train.neg_12577		-
chr6	30581041	30581090	CLIPSEQ_SFRS1.train.neg_15680		-
chr16	30782125	30782158	CLIPSEQ_SFRS1.train.neg_6034		+
chr13	24696885	24696920	CLIPSEQ_SFRS1.train.neg_3741		-
chr12	22664995	22665047	CLIPSEQ_SFRS1.train.neg_2850		-
chr10	30669414	30669444	CLIPSEQ_SFRS1.train.neg_702		+
chr6	43478365	43478400	CLIPSEQ_SFRS1.train.neg_15454		+
chr11	62342228	62342264	CLIPSEQ_SFRS1.train.neg_2082		-
chr21	33646957	33646992	CLIPSEQ_SFRS1.train.neg_11752		-
chr22	19127401	19127436	CLIPSEQ_SFRS1.train.neg_12574		-
chr1	89570420	89570462	CLIPSEQ_SFRS1.train.neg_504		-
chr3	56652729	56652779	CLIPSEQ_SFRS1.train.neg_13232		+
chr22	26956744	26956782	CLIPSEQ_SFRS1.train.neg_12245		+
chr21	33641402	33641445	CLIPSEQ_SFRS1.train.neg_11745		-
chr14	70236904	70236964	CLIPSEQ_SFRS1.train.neg_4309		+
chr11	1813842	1813887	CLIPSEQ_SFRS1.train.neg_1449		+
chr16	67111034	67111069	CLIPSEQ_SFRS1.train.neg_6138		+
chr14	34990215	34990246	CLIPSEQ_SFRS1.train.neg_4524		-
chr9	140165624	140165676	CLIPSEQ_SFRS1.train.neg_17894		+
chr7	158536712	158536762	CLIPSEQ_SFRS1.train.neg_16770		-
chr20	6074168	6074198	CLIPSEQ_SFRS1.train.neg_10713		-
chr12	118684516	118684555	CLIPSEQ_SFRS1.train.neg_2693		+
chr3	113576709	113576756	CLIPSEQ_SFRS1.train.neg_13300		+
chr9	44402392	44402425	CLIPSEQ_SFRS1.train.neg_18053		-
chr2	237289453	237289485	CLIPSEQ_SFRS1.train.neg_10206		-
chr9	125580969	125581026	CLIPSEQ_SFRS1.train.neg_18218		-
chr17	80013497	80013534	CLIPSEQ_SFRS1.train.neg_7199		+
chr8	129021015	129021062	CLIPSEQ_SFRS1.train.neg_17118		+
chr21	14480941	14481007	CLIPSEQ_SFRS1.train.neg_11614		-
chr6	116600115	116600151	CLIPSEQ_SFRS1.train.neg_15889		-
chr7	99222025	99222073	CLIPSEQ_SFRS1.train.neg_16250		+
chr7	63303785	63303821	CLIPSEQ_SFRS1.train.neg_16119		+
chrX	153658497	153658544	CLIPSEQ_SFRS1.train.neg_18694		+
chr5	159377616	159377674	CLIPSEQ_SFRS1.train.neg_15178		-
chr13	21442794	21442833	CLIPSEQ_SFRS1.train.neg_3696		-
chr18	20737975	20738023	CLIPSEQ_SFRS1.train.neg_7876		+
chr22	39143509	39143540	CLIPSEQ_SFRS1.train.neg_12375		+
chr11	63957435	63957483	CLIPSEQ_SFRS1.train.neg_1640		+
chr7	591310	591353	CLIPSEQ_SFRS1.train.neg_16381		-
chrX	117960557	117960601	CLIPSEQ_SFRS1.train.neg_18634		+
chr1	151023801	151023844	CLIPSEQ_SFRS1.train.neg_265		+
chr2	74369425	74369463	CLIPSEQ_SFRS1.train.neg_10036		-
chr16	67248167	67248221	CLIPSEQ_SFRS1.train.neg_6638		-
chr6	91287694	91287723	CLIPSEQ_SFRS1.train.neg_15847		-
chr5	140838520	140838576	CLIPSEQ_SFRS1.train.neg_14824		+
chr20	31418546	31418585	CLIPSEQ_SFRS1.train.neg_10390		+
chr18	32845759	32845798	CLIPSEQ_SFRS1.train.neg_7949		+
chr21	43341502	43341538	CLIPSEQ_SFRS1.train.neg_11941		-
chr13	46587959	46588003	CLIPSEQ_SFRS1.train.neg_3855		-
chr19	40754724	40754776	CLIPSEQ_SFRS1.train.neg_9429		-
chr9	33985397	33985418	CLIPSEQ_SFRS1.train.neg_17987		-
chr6	125612521	125612566	CLIPSEQ_SFRS1.train.neg_15904		-
chr1	65558086	65558118	CLIPSEQ_SFRS1.train.neg_484		-
chr15	82950621	82950654	CLIPSEQ_SFRS1.train.neg_5220		+
chr14	64201988	64202026	CLIPSEQ_SFRS1.train.neg_4273		+
chr16	50789908	50789944	CLIPSEQ_SFRS1.train.neg_6092		+
chrX	54036200	54036238	CLIPSEQ_SFRS1.train.neg_18865		-
chr13	100802888	100802921	CLIPSEQ_SFRS1.train.neg_4018		-
chr16	20747439	20747489	CLIPSEQ_SFRS1.train.neg_6446		-
chr7	151574650	151574686	CLIPSEQ_SFRS1.train.neg_16373		+
chr15	41102509	41102540	CLIPSEQ_SFRS1.train.neg_4995		+
chr16	32892932	32892966	CLIPSEQ_SFRS1.train.neg_6561		-
chr16	88798072	88798109	CLIPSEQ_SFRS1.train.neg_6719		-
chr20	5932445	5932479	CLIPSEQ_SFRS1.train.neg_10266		+
chr22	31059814	31059860	CLIPSEQ_SFRS1.train.neg_12759		-
chr4	88971081	88971123	CLIPSEQ_SFRS1.train.neg_14079		+
chr15	52842500	52842531	CLIPSEQ_SFRS1.train.neg_5471		-
chr16	84109967	84110029	CLIPSEQ_SFRS1.train.neg_6698		-
chr11	1511980	1512047	CLIPSEQ_SFRS1.train.neg_1905		-
chrX	99405808	99405848	CLIPSEQ_SFRS1.train.neg_18966		-
chrX	73288496	73288534	CLIPSEQ_SFRS1.train.neg_18564		+
chr11	50377221	50377264	CLIPSEQ_SFRS1.train.neg_1596		+
chr7	74784445	74784501	CLIPSEQ_SFRS1.train.neg_16192		+
chrX	71866782	71866814	CLIPSEQ_SFRS1.train.neg_18911		-
chr7	24720634	24720672	CLIPSEQ_SFRS1.train.neg_16028		+
chr19	1622660	1622708	CLIPSEQ_SFRS1.train.neg_9108		-
chr12	3180955	3180995	CLIPSEQ_SFRS1.train.neg_2770		-
chr18	77826378	77826430	CLIPSEQ_SFRS1.train.neg_8124		+
chr8	33366591	33366613	CLIPSEQ_SFRS1.train.neg_17235		-
chr5	96028613	96028657	CLIPSEQ_SFRS1.train.neg_14750		+
chrY	26299969	26300014	CLIPSEQ_SFRS1.train.neg_19189		+
chr19	23933103	23933124	CLIPSEQ_SFRS1.train.neg_9368		-
chr13	48555708	48555761	CLIPSEQ_SFRS1.train.neg_3863		-
chr21	34092271	34092307	CLIPSEQ_SFRS1.train.neg_11786		-
chr4	2250293	2250343	CLIPSEQ_SFRS1.train.neg_14222		-
chr19	47613493	47613541	CLIPSEQ_SFRS1.train.neg_9489		-
chr4	4437658	4437699	CLIPSEQ_SFRS1.train.neg_14248		-
chr22	50890574	50890597	CLIPSEQ_SFRS1.train.neg_13022		-
chr13	53031881	53031929	CLIPSEQ_SFRS1.train.neg_3469		+
chr4	90677669	90677711	CLIPSEQ_SFRS1.train.neg_14413		-
chr1	36927044	36927070	CLIPSEQ_SFRS1.train.neg_424		-
chrY	25012770	25012805	CLIPSEQ_SFRS1.train.neg_19437		-
chr22	43173213	43173238	CLIPSEQ_SFRS1.train.neg_12961		-
chr14	24452980	24453020	CLIPSEQ_SFRS1.train.neg_4118		+
chr12	42711490	42711520	CLIPSEQ_SFRS1.train.neg_2889		-
chr15	59015633	59015695	CLIPSEQ_SFRS1.train.neg_5506		-
chr14	29238059	29238085	CLIPSEQ_SFRS1.train.neg_4143		+
chr16	89836120	89836160	CLIPSEQ_SFRS1.train.neg_6729		-
chr2	27354182	27354202	CLIPSEQ_SFRS1.train.neg_9927		-
chr22	21780049	21780108	CLIPSEQ_SFRS1.train.neg_12159		+
chr18	45736562	45736615	CLIPSEQ_SFRS1.train.neg_8447		-
chr8	80677105	80677163	CLIPSEQ_SFRS1.train.neg_17360		-
chr12	111845021	111845055	CLIPSEQ_SFRS1.train.neg_2681		+
chr18	6083533	6083585	CLIPSEQ_SFRS1.train.neg_8178		-
chr7	73610460	73610504	CLIPSEQ_SFRS1.train.neg_16185		+
chrY	28566206	28566253	CLIPSEQ_SFRS1.train.neg_19338		+
chrY	26316795	26316828	CLIPSEQ_SFRS1.train.neg_19216		+
chr18	60109788	60109834	CLIPSEQ_SFRS1.train.neg_8086		+
chr7	28581286	28581325	CLIPSEQ_SFRS1.train.neg_16046		+
chr18	51707289	51707304	CLIPSEQ_SFRS1.train.neg_8490		-
chr15	71137514	71137549	CLIPSEQ_SFRS1.train.neg_5581		-
chr5	1105565	1105597	CLIPSEQ_SFRS1.train.neg_14900		-
chr9	99369134	99369156	CLIPSEQ_SFRS1.train.neg_18149		-
chr14	105350718	105350750	CLIPSEQ_SFRS1.train.neg_4428		+
chr12	53125601	53125661	CLIPSEQ_SFRS1.train.neg_2497		+
chr11	49427831	49427903	CLIPSEQ_SFRS1.train.neg_1590		+
chr4	1006839	1006892	CLIPSEQ_SFRS1.train.neg_13827		+
chr19	11557628	11557665	CLIPSEQ_SFRS1.train.neg_8683		+
chr12	122186224	122186262	CLIPSEQ_SFRS1.train.neg_2711		+
chr17	29377213	29377248	CLIPSEQ_SFRS1.train.neg_7393		-
chr3	69124787	69124826	CLIPSEQ_SFRS1.train.neg_13639		-
chrY	26292851	26292907	CLIPSEQ_SFRS1.train.neg_19164		+
chr16	68584763	68584824	CLIPSEQ_SFRS1.train.neg_6154		+
chr9	112759261	112759284	CLIPSEQ_SFRS1.train.neg_17774		+
chr7	143523008	143523049	CLIPSEQ_SFRS1.train.neg_16744		-
chr8	71206474	71206521	CLIPSEQ_SFRS1.train.neg_17340		-
chr15	51268753	51268794	CLIPSEQ_SFRS1.train.neg_5065		+
chr17	40909663	40909704	CLIPSEQ_SFRS1.train.neg_7456		-
chr13	115060306	115060368	CLIPSEQ_SFRS1.train.neg_3641		+
chr5	40780864	40780894	CLIPSEQ_SFRS1.train.neg_14951		-
chr2	68398514	68398549	CLIPSEQ_SFRS1.train.neg_10010		-
chr17	76680608	76680659	CLIPSEQ_SFRS1.train.neg_7651		-
chr20	32500901	32500938	CLIPSEQ_SFRS1.train.neg_10846		-
chr4	3933678	3933722	CLIPSEQ_SFRS1.train.neg_14241		-
chr21	40683032	40683071	CLIPSEQ_SFRS1.train.neg_11903		-
chr6	12514697	12514751	CLIPSEQ_SFRS1.train.neg_15266		+
chr2	162197654	162197684	CLIPSEQ_SFRS1.train.neg_10168		-
chr12	4715372	4715402	CLIPSEQ_SFRS1.train.neg_2311		+
chr11	7036656	7036704	CLIPSEQ_SFRS1.train.neg_1934		-
chr13	24697341	24697404	CLIPSEQ_SFRS1.train.neg_3744		-
chr13	21739506	21739556	CLIPSEQ_SFRS1.train.neg_3726		-
chr19	3968381	3968422	CLIPSEQ_SFRS1.train.neg_9143		-
chr8	42137989	42138023	CLIPSEQ_SFRS1.train.neg_16935		+
chr4	77544919	77544955	CLIPSEQ_SFRS1.train.neg_14047		+
chrX	19935859	19935889	CLIPSEQ_SFRS1.train.neg_18737		-
chr17	2532984	2533032	CLIPSEQ_SFRS1.train.neg_6745		+
chrX	17872506	17872553	CLIPSEQ_SFRS1.train.neg_18734		-
chr7	27168569	27168624	CLIPSEQ_SFRS1.train.neg_16460		-
chr16	23699395	23699426	CLIPSEQ_SFRS1.train.neg_5965		+
chr7	44924251	44924281	CLIPSEQ_SFRS1.train.neg_16522		-
chr2	3455444	3455474	CLIPSEQ_SFRS1.train.neg_9595		+
chr8	75515815	75515864	CLIPSEQ_SFRS1.train.neg_17356		-
chr4	57801753	57801800	CLIPSEQ_SFRS1.train.neg_14011		+
chr4	73922016	73922035	CLIPSEQ_SFRS1.train.neg_14360		-
chr7	104698555	104698594	CLIPSEQ_SFRS1.train.neg_16289		+
chr2	87954705	87954744	CLIPSEQ_SFRS1.train.neg_9749		+
chr20	43579839	43579877	CLIPSEQ_SFRS1.train.neg_10982		-
chr11	71943159	71943192	CLIPSEQ_SFRS1.train.neg_1740		+
chr15	40503703	40503722	CLIPSEQ_SFRS1.train.neg_4984		+
chr5	77080912	77080959	CLIPSEQ_SFRS1.train.neg_14726		+
chr6	26216448	26216481	CLIPSEQ_SFRS1.train.neg_15641		-
chr6	26871239	26871278	CLIPSEQ_SFRS1.train.neg_15644		-
chrX	18445018	18445055	CLIPSEQ_SFRS1.train.neg_18370		+
chr10	13112202	13112235	CLIPSEQ_SFRS1.train.neg_1067		-
chr7	11189658	11189688	CLIPSEQ_SFRS1.train.neg_16006		+
chr4	123797619	123797685	CLIPSEQ_SFRS1.train.neg_14141		+
chr16	32159923	32159960	CLIPSEQ_SFRS1.train.neg_6546		-
chr7	150951698	150951742	CLIPSEQ_SFRS1.train.neg_16759		-
chr11	67662185	67662243	CLIPSEQ_SFRS1.train.neg_1723		+
chr6	52883603	52883639	CLIPSEQ_SFRS1.train.neg_15775		-
chr10	51188310	51188355	CLIPSEQ_SFRS1.train.neg_763		+
chr21	46686036	46686075	CLIPSEQ_SFRS1.train.neg_12023		-
chr20	57448915	57448953	CLIPSEQ_SFRS1.train.neg_10606		+
chr19	5710859	5710924	CLIPSEQ_SFRS1.train.neg_9166		-
chrY	21489459	21489478	CLIPSEQ_SFRS1.train.neg_19090		+
chr13	28519620	28519661	CLIPSEQ_SFRS1.train.neg_3319		+
chr15	101148013	101148025	CLIPSEQ_SFRS1.train.neg_5315		+
chr13	113196010	113196081	CLIPSEQ_SFRS1.train.neg_4055		-
chr9	70084962	70085005	CLIPSEQ_SFRS1.train.neg_18072		-
chrX	48673540	48673573	CLIPSEQ_SFRS1.train.neg_18452		+
chr1	150552047	150552096	CLIPSEQ_SFRS1.train.neg_550		-
chr6	33169416	33169484	CLIPSEQ_SFRS1.train.neg_15388		+
chr20	13373337	13373367	CLIPSEQ_SFRS1.train.neg_10283		+
chr9	33281954	33281990	CLIPSEQ_SFRS1.train.neg_17602		+
chr19	1411542	1411596	CLIPSEQ_SFRS1.train.neg_8599		+
chr15	74925591	74925629	CLIPSEQ_SFRS1.train.neg_5172		+
chr8	97243934	97243965	CLIPSEQ_SFRS1.train.neg_17406		-
chr12	117609761	117609795	CLIPSEQ_SFRS1.train.neg_3145		-
chr7	79796015	79796059	CLIPSEQ_SFRS1.train.neg_16215		+
chrX	102565365	102565415	CLIPSEQ_SFRS1.train.neg_18985		-
chrY	26301343	26301364	CLIPSEQ_SFRS1.train.neg_19194		+
chr22	40502485	40502518	CLIPSEQ_SFRS1.train.neg_12888		-
chr6	112677389	112677426	CLIPSEQ_SFRS1.train.neg_15884		-
chr2	110335845	110335883	CLIPSEQ_SFRS1.train.neg_10107		-
chr3	28488231	28488263	CLIPSEQ_SFRS1.train.neg_13106		+
chr12	6835870	6835922	CLIPSEQ_SFRS1.train.neg_2315		+
chr20	62497064	62497133	CLIPSEQ_SFRS1.train.neg_10648		+
chr22	39806732	39806764	CLIPSEQ_SFRS1.train.neg_12388		+
chr4	156273140	156273181	CLIPSEQ_SFRS1.train.neg_14511		-
chr22	20911462	20911533	CLIPSEQ_SFRS1.train.neg_12141		+
chr11	65113603	65113664	CLIPSEQ_SFRS1.train.neg_1666		+
chr6	117864231	117864276	CLIPSEQ_SFRS1.train.neg_15893		-
chr16	57780808	57780849	CLIPSEQ_SFRS1.train.neg_6130		+
chr20	35712727	35712763	CLIPSEQ_SFRS1.train.neg_10934		-
chr4	57576663	57576705	CLIPSEQ_SFRS1.train.neg_14006		+
chrX	15551740	15551791	CLIPSEQ_SFRS1.train.neg_18356		+
chr22	24132975	24133010	CLIPSEQ_SFRS1.train.neg_12191		+
chr19	57686968	57686980	CLIPSEQ_SFRS1.train.neg_9048		+
chr21	35075006	35075074	CLIPSEQ_SFRS1.train.neg_11298		+
chr21	46688390	46688423	CLIPSEQ_SFRS1.train.neg_12024		-
chr2	103332508	103332562	CLIPSEQ_SFRS1.train.neg_10096		-
chr2	37446730	37446771	CLIPSEQ_SFRS1.train.neg_9947		-
chr3	195708420	195708470	CLIPSEQ_SFRS1.train.neg_13797		-
chr16	2295098	2295144	CLIPSEQ_SFRS1.train.neg_6333		-
chr13	21577124	21577156	CLIPSEQ_SFRS1.train.neg_3713		-
chr5	473113	473155	CLIPSEQ_SFRS1.train.neg_14893		-
chr16	2009834	2009895	CLIPSEQ_SFRS1.train.neg_5822		+
chr9	70335064	70335111	CLIPSEQ_SFRS1.train.neg_18077		-
chrX	79816150	79816204	CLIPSEQ_SFRS1.train.neg_18577		+
chr2	1700553	1700586	CLIPSEQ_SFRS1.train.neg_9875		-
chr8	101934470	101934512	CLIPSEQ_SFRS1.train.neg_17430		-
chr16	1508822	1508860	CLIPSEQ_SFRS1.train.neg_6306		-
chr8	126101202	126101220	CLIPSEQ_SFRS1.train.neg_17476		-
chr19	814709	814743	CLIPSEQ_SFRS1.train.neg_9093		-
chr15	83864840	83864891	CLIPSEQ_SFRS1.train.neg_5693		-
chr20	60608687	60608729	CLIPSEQ_SFRS1.train.neg_11123		-
chr4	336609	336650	CLIPSEQ_SFRS1.train.neg_14192		-
chr3	166783695	166783760	CLIPSEQ_SFRS1.train.neg_13373		+
chr18	7110797	7110841	CLIPSEQ_SFRS1.train.neg_8196		-
chr19	56729080	56729125	CLIPSEQ_SFRS1.train.neg_9566		-
chr7	132521069	132521099	CLIPSEQ_SFRS1.train.neg_16719		-
chr22	20392183	20392238	CLIPSEQ_SFRS1.train.neg_12608		-
chr21	35115751	35115796	CLIPSEQ_SFRS1.train.neg_11302		+
chr20	30539016	30539076	CLIPSEQ_SFRS1.train.neg_10819		-
chr1	11846018	11846072	CLIPSEQ_SFRS1.train.neg_354		-
chr19	3789618	3789666	CLIPSEQ_SFRS1.train.neg_9139		-
chr11	3378779	3378820	CLIPSEQ_SFRS1.train.neg_1911		-
chr6	92525718	92525788	CLIPSEQ_SFRS1.train.neg_15848		-
chr17	36867465	36867496	CLIPSEQ_SFRS1.train.neg_6940		+
chr15	40773274	40773330	CLIPSEQ_SFRS1.train.neg_5396		-
chr15	89164823	89164865	CLIPSEQ_SFRS1.train.neg_5256		+
chr13	76137317	76137368	CLIPSEQ_SFRS1.train.neg_3512		+
chrY	26434672	26434708	CLIPSEQ_SFRS1.train.neg_19249		+
chr19	5786381	5786412	CLIPSEQ_SFRS1.train.neg_9169		-
chr10	86183232	86183270	CLIPSEQ_SFRS1.train.neg_877		+
chr11	47756075	47756117	CLIPSEQ_SFRS1.train.neg_2037		-
chr2	87232756	87232785	CLIPSEQ_SFRS1.train.neg_9745		+
chr6	26252279	26252343	CLIPSEQ_SFRS1.train.neg_15304		+
chr21	15386941	15386977	CLIPSEQ_SFRS1.train.neg_11191		+
chr4	71554696	71554756	CLIPSEQ_SFRS1.train.neg_14026		+
chr5	70893732	70893792	CLIPSEQ_SFRS1.train.neg_14693		+
chr20	34076669	34076719	CLIPSEQ_SFRS1.train.neg_10421		+
chr12	94035169	94035210	CLIPSEQ_SFRS1.train.neg_3070		-
chr2	87229475	87229495	CLIPSEQ_SFRS1.train.neg_9744		+
chr15	82822184	82822237	CLIPSEQ_SFRS1.train.neg_5676		-
chr4	13602334	13602366	CLIPSEQ_SFRS1.train.neg_14267		-
chr22	18821224	18821254	CLIPSEQ_SFRS1.train.neg_12092		+
chr6	113903099	113903137	CLIPSEQ_SFRS1.train.neg_15539		+
chr15	23438713	23438750	CLIPSEQ_SFRS1.train.neg_4879		+
chr17	29748399	29748443	CLIPSEQ_SFRS1.train.neg_6907		+
chr11	43923021	43923091	CLIPSEQ_SFRS1.train.neg_1569		+
chr4	26232757	26232788	CLIPSEQ_SFRS1.train.neg_13946		+
chr17	73878616	73878649	CLIPSEQ_SFRS1.train.neg_7636		-
chr14	105174332	105174366	CLIPSEQ_SFRS1.train.neg_4423		+
chr15	52843980	52844026	CLIPSEQ_SFRS1.train.neg_5472		-
chrX	84512185	84512233	CLIPSEQ_SFRS1.train.neg_18584		+
chr21	34023196	34023228	CLIPSEQ_SFRS1.train.neg_11776		-
chrY	27602330	27602358	CLIPSEQ_SFRS1.train.neg_19282		+
chr14	35628139	35628209	CLIPSEQ_SFRS1.train.neg_4539		-
chr13	115056761	115056776	CLIPSEQ_SFRS1.train.neg_3640		+
chrX	152983810	152983855	CLIPSEQ_SFRS1.train.neg_19062		-
chrX	205662	205727	CLIPSEQ_SFRS1.train.neg_18327		+
chr9	84222414	84222463	CLIPSEQ_SFRS1.train.neg_18103		-
chr19	37133518	37133549	CLIPSEQ_SFRS1.train.neg_9404		-
chr12	50759449	50759487	CLIPSEQ_SFRS1.train.neg_2481		+
chr20	17538854	17538892	CLIPSEQ_SFRS1.train.neg_10734		-
chr17	38280654	38280693	CLIPSEQ_SFRS1.train.neg_6966		+
chr15	30381060	30381101	CLIPSEQ_SFRS1.train.neg_4913		+
chr15	41827083	41827124	CLIPSEQ_SFRS1.train.neg_5410		-
chr3	107767414	107767440	CLIPSEQ_SFRS1.train.neg_13666		-
chr17	79651978	79652021	CLIPSEQ_SFRS1.train.neg_7184		+
chr17	80041654	80041694	CLIPSEQ_SFRS1.train.neg_7679		-
chr7	84657702	84657761	CLIPSEQ_SFRS1.train.neg_16220		+
chr17	27613707	27613749	CLIPSEQ_SFRS1.train.neg_7378		-
chr4	76719508	76719577	CLIPSEQ_SFRS1.train.neg_14042		+
chr16	843883	843904	CLIPSEQ_SFRS1.train.neg_5807		+
chrX	98778572	98778614	CLIPSEQ_SFRS1.train.neg_18962		-
chr19	6379615	6379648	CLIPSEQ_SFRS1.train.neg_9172		-
chr14	21852148	21852184	CLIPSEQ_SFRS1.train.neg_4467		-
chr7	148549179	148549221	CLIPSEQ_SFRS1.train.neg_16750		-
chr17	643048	643095	CLIPSEQ_SFRS1.train.neg_6732		+
chr19	38275156	38275192	CLIPSEQ_SFRS1.train.neg_8871		+
chr6	157719588	157719608	CLIPSEQ_SFRS1.train.neg_15952		-
chr17	65348128	65348164	CLIPSEQ_SFRS1.train.neg_7606		-
chr6	46611476	46611500	CLIPSEQ_SFRS1.train.neg_15764		-
chr22	44387198	44387233	CLIPSEQ_SFRS1.train.neg_12454		+
chr19	47601472	47601516	CLIPSEQ_SFRS1.train.neg_9486		-
chr16	15154130	15154188	CLIPSEQ_SFRS1.train.neg_5921		+
chr8	129001293	129001324	CLIPSEQ_SFRS1.train.neg_17117		+
chr3	142265963	142266000	CLIPSEQ_SFRS1.train.neg_13745		-
chr15	69722833	69722865	CLIPSEQ_SFRS1.train.neg_5147		+
chr22	42595911	42595945	CLIPSEQ_SFRS1.train.neg_12937		-
chr22	41667129	41667167	CLIPSEQ_SFRS1.train.neg_12905		-
chr13	37397346	37397404	CLIPSEQ_SFRS1.train.neg_3362		+
chr16	736857	736900	CLIPSEQ_SFRS1.train.neg_6291		-
chr15	83425617	83425665	CLIPSEQ_SFRS1.train.neg_5230		+
chr1	78191898	78191935	CLIPSEQ_SFRS1.train.neg_493		-
chr12	25618877	25618906	CLIPSEQ_SFRS1.train.neg_2855		-
chr17	41896823	41896873	CLIPSEQ_SFRS1.train.neg_7465		-
chr12	83545703	83545767	CLIPSEQ_SFRS1.train.neg_2620		+
chr14	93762444	93762484	CLIPSEQ_SFRS1.train.neg_4813		-
chr8	17852164	17852208	CLIPSEQ_SFRS1.train.neg_16830		+
chr11	82791907	82791948	CLIPSEQ_SFRS1.train.neg_1780		+
chr22	23442293	23442335	CLIPSEQ_SFRS1.train.neg_12183		+
chr15	58978774	58978795	CLIPSEQ_SFRS1.train.neg_5093		+
chr18	12597499	12597553	CLIPSEQ_SFRS1.train.neg_8260		-
chr14	77925730	77925771	CLIPSEQ_SFRS1.train.neg_4344		+
chr2	106864190	106864238	CLIPSEQ_SFRS1.train.neg_9779		+
chr13	77575082	77575094	CLIPSEQ_SFRS1.train.neg_3530		+
chr16	2144585	2144625	CLIPSEQ_SFRS1.train.neg_6324		-
chr4	57229910	57229943	CLIPSEQ_SFRS1.train.neg_14348		-
chr14	103128635	103128683	CLIPSEQ_SFRS1.train.neg_4841		-
chr6	35862090	35862121	CLIPSEQ_SFRS1.train.neg_15736		-
chr22	19779920	19779943	CLIPSEQ_SFRS1.train.neg_12123		+
chr9	32557994	32558032	CLIPSEQ_SFRS1.train.neg_17968		-
chr21	44144440	44144470	CLIPSEQ_SFRS1.train.neg_11420		+
chrY	26646417	26646447	CLIPSEQ_SFRS1.train.neg_19481		-
chr5	179704542	179704569	CLIPSEQ_SFRS1.train.neg_15204		-
chr19	10522764	10522806	CLIPSEQ_SFRS1.train.neg_9218		-
chr5	69198526	69198568	CLIPSEQ_SFRS1.train.neg_14681		+
chr16	2656192	2656227	CLIPSEQ_SFRS1.train.neg_5843		+
chr21	27542153	27542183	CLIPSEQ_SFRS1.train.neg_11653		-
chr13	34482779	34482812	CLIPSEQ_SFRS1.train.neg_3351		+
chr20	62535947	62535996	CLIPSEQ_SFRS1.train.neg_10653		+
chr18	18639214	18639256	CLIPSEQ_SFRS1.train.neg_8312		-
chr17	20628642	20628687	CLIPSEQ_SFRS1.train.neg_6852		+
chr10	111666586	111666624	CLIPSEQ_SFRS1.train.neg_1362		-
chr22	50633519	50633563	CLIPSEQ_SFRS1.train.neg_12522		+
chr9	117353204	117353236	CLIPSEQ_SFRS1.train.neg_17788		+
chr16	85715478	85715529	CLIPSEQ_SFRS1.train.neg_6703		-
chr18	47455018	47455048	CLIPSEQ_SFRS1.train.neg_8465		-
chr10	102008228	102008270	CLIPSEQ_SFRS1.train.neg_938		+
chrX	74965000	74965057	CLIPSEQ_SFRS1.train.neg_18926		-
chr16	33152661	33152683	CLIPSEQ_SFRS1.train.neg_6065		+
chr16	89289052	89289094	CLIPSEQ_SFRS1.train.neg_6236		+
chr22	23437661	23437683	CLIPSEQ_SFRS1.train.neg_12182		+
chr11	6458287	6458307	CLIPSEQ_SFRS1.train.neg_1931		-
chrX	73693072	73693125	CLIPSEQ_SFRS1.train.neg_18919		-
chr11	59423197	59423237	CLIPSEQ_SFRS1.train.neg_2068		-
chr2	21854298	21854321	CLIPSEQ_SFRS1.train.neg_9910		-
chr7	5354920	5354952	CLIPSEQ_SFRS1.train.neg_16409		-
chr2	113738835	113738874	CLIPSEQ_SFRS1.train.neg_10114		-
chr6	42857132	42857196	CLIPSEQ_SFRS1.train.neg_15447		+
chr19	45855481	45855526	CLIPSEQ_SFRS1.train.neg_9458		-
chr19	55610233	55610278	CLIPSEQ_SFRS1.train.neg_9556		-
chr22	19189299	19189363	CLIPSEQ_SFRS1.train.neg_12576		-
chr1	38172140	38172172	CLIPSEQ_SFRS1.train.neg_131		+
chr4	76580877	76580917	CLIPSEQ_SFRS1.train.neg_14370		-
chr18	77739869	77739929	CLIPSEQ_SFRS1.train.neg_8569		-
chr3	197912612	197912653	CLIPSEQ_SFRS1.train.neg_13405		+
chr4	25379374	25379407	CLIPSEQ_SFRS1.train.neg_13945		+
chr12	10670650	10670695	CLIPSEQ_SFRS1.train.neg_2364		+
chr7	156745218	156745257	CLIPSEQ_SFRS1.train.neg_16378		+
chr5	34937026	34937073	CLIPSEQ_SFRS1.train.neg_14597		+
chr3	45044765	45044804	CLIPSEQ_SFRS1.train.neg_13168		+
chr19	45405341	45405371	CLIPSEQ_SFRS1.train.neg_8917		+
chr18	21252285	21252359	CLIPSEQ_SFRS1.train.neg_8324		-
chr21	37773829	37773865	CLIPSEQ_SFRS1.train.neg_11362		+
chr18	13139843	13139873	CLIPSEQ_SFRS1.train.neg_8274		-
chr7	130593596	130593627	CLIPSEQ_SFRS1.train.neg_16711		-
chr21	47524532	47524569	CLIPSEQ_SFRS1.train.neg_11562		+
chrY	26294419	26294436	CLIPSEQ_SFRS1.train.neg_19170		+
chr15	68506418	68506453	CLIPSEQ_SFRS1.train.neg_5577		-
chr16	71661209	71661240	CLIPSEQ_SFRS1.train.neg_6179		+
chr16	2664576	2664613	CLIPSEQ_SFRS1.train.neg_5844		+
chr16	29000100	29000154	CLIPSEQ_SFRS1.train.neg_5993		+
chr15	62654498	62654558	CLIPSEQ_SFRS1.train.neg_5523		-
chr16	29403912	29403951	CLIPSEQ_SFRS1.train.neg_6501		-
chr19	53949385	53949434	CLIPSEQ_SFRS1.train.neg_9016		+
chr16	11046252	11046290	CLIPSEQ_SFRS1.train.neg_5897		+
chr17	6522091	6522153	CLIPSEQ_SFRS1.train.neg_7280		-
chr18	12346852	12346876	CLIPSEQ_SFRS1.train.neg_8249		-
chr5	79647240	79647270	CLIPSEQ_SFRS1.train.neg_15054		-
chr12	25379143	25379182	CLIPSEQ_SFRS1.train.neg_2852		-
chr11	115231251	115231303	CLIPSEQ_SFRS1.train.neg_2258		-
chr20	36019079	36019114	CLIPSEQ_SFRS1.train.neg_10470		+
chrX	147987723	147987765	CLIPSEQ_SFRS1.train.neg_18680		+
chr13	111910595	111910640	CLIPSEQ_SFRS1.train.neg_3600		+
chr6	29603998	29604049	CLIPSEQ_SFRS1.train.neg_15669		-
chr21	44326430	44326469	CLIPSEQ_SFRS1.train.neg_11436		+
chr16	11143167	11143222	CLIPSEQ_SFRS1.train.neg_5899		+
chr21	35026650	35026683	CLIPSEQ_SFRS1.train.neg_11828		-
chr13	44579158	44579190	CLIPSEQ_SFRS1.train.neg_3397		+
chr10	65187200	65187238	CLIPSEQ_SFRS1.train.neg_800		+
chr21	27487626	27487691	CLIPSEQ_SFRS1.train.neg_11648		-
chr9	14380764	14380796	CLIPSEQ_SFRS1.train.neg_17932		-
chr4	102137738	102137785	CLIPSEQ_SFRS1.train.neg_14433		-
chr21	32915282	32915318	CLIPSEQ_SFRS1.train.neg_11730		-
chr16	2804085	2804157	CLIPSEQ_SFRS1.train.neg_5854		+
chr9	119327094	119327138	CLIPSEQ_SFRS1.train.neg_18196		-
chr9	17379191	17379237	CLIPSEQ_SFRS1.train.neg_17577		+
chr17	7098536	7098586	CLIPSEQ_SFRS1.train.neg_7285		-
chr17	65334986	65335037	CLIPSEQ_SFRS1.train.neg_7602		-
chr22	38467231	38467271	CLIPSEQ_SFRS1.train.neg_12365		+
chr8	56985136	56985182	CLIPSEQ_SFRS1.train.neg_17305		-
chr13	31002505	31002564	CLIPSEQ_SFRS1.train.neg_3334		+
chr20	34043564	34043621	CLIPSEQ_SFRS1.train.neg_10418		+
chr4	100911915	100911976	CLIPSEQ_SFRS1.train.neg_14430		-
chrY	27528067	27528135	CLIPSEQ_SFRS1.train.neg_19498		-
chr11	65484678	65484726	CLIPSEQ_SFRS1.train.neg_1682		+
chr14	75568219	75568269	CLIPSEQ_SFRS1.train.neg_4742		-
chr22	30737471	30737505	CLIPSEQ_SFRS1.train.neg_12740		-
chr12	106409707	106409755	CLIPSEQ_SFRS1.train.neg_2646		+
chr9	69845011	69845058	CLIPSEQ_SFRS1.train.neg_17677		+
chr13	114261794	114261834	CLIPSEQ_SFRS1.train.neg_3631		+
chr13	24727224	24727281	CLIPSEQ_SFRS1.train.neg_3276		+
chr9	102067701	102067734	CLIPSEQ_SFRS1.train.neg_17759		+
chr5	442005	442032	CLIPSEQ_SFRS1.train.neg_14892		-
chr5	33451708	33451740	CLIPSEQ_SFRS1.train.neg_14594		+
chr1	109434161	109434231	CLIPSEQ_SFRS1.train.neg_224		+
chr4	93104762	93104794	CLIPSEQ_SFRS1.train.neg_14417		-
chr21	45452159	45452217	CLIPSEQ_SFRS1.train.neg_11494		+
chr6	33410081	33410125	CLIPSEQ_SFRS1.train.neg_15399		+
chr9	6437762	6437820	CLIPSEQ_SFRS1.train.neg_17548		+
chr22	31822420	31822451	CLIPSEQ_SFRS1.train.neg_12292		+
chr14	74141911	74141954	CLIPSEQ_SFRS1.train.neg_4318		+
chr11	65060985	65061018	CLIPSEQ_SFRS1.train.neg_1665		+
chr14	75905059	75905124	CLIPSEQ_SFRS1.train.neg_4332		+
chr19	7612676	7612746	CLIPSEQ_SFRS1.train.neg_8643		+
chr5	180682418	180682467	CLIPSEQ_SFRS1.train.neg_15206		-
chr14	57167934	57167990	CLIPSEQ_SFRS1.train.neg_4649		-
chr5	150426347	150426384	CLIPSEQ_SFRS1.train.neg_15161		-
chr14	20812588	20812636	CLIPSEQ_SFRS1.train.neg_4078		+
chr18	53128342	53128373	CLIPSEQ_SFRS1.train.neg_8497		-
chr16	48653047	48653082	CLIPSEQ_SFRS1.train.neg_6591		-
chr10	73862864	73862920	CLIPSEQ_SFRS1.train.neg_1229		-
chr9	89561653	89561709	CLIPSEQ_SFRS1.train.neg_18123		-
chr7	136398947	136398991	CLIPSEQ_SFRS1.train.neg_16342		+
chrY	28663832	28663878	CLIPSEQ_SFRS1.train.neg_19346		+
chr14	92097770	92097827	CLIPSEQ_SFRS1.train.neg_4802		-
chr11	126154660	126154690	CLIPSEQ_SFRS1.train.neg_1853		+
chr6	34928600	34928632	CLIPSEQ_SFRS1.train.neg_15412		+
chr9	70195403	70195435	CLIPSEQ_SFRS1.train.neg_18075		-
chrX	129048614	129048636	CLIPSEQ_SFRS1.train.neg_18653		+
chr21	43186079	43186115	CLIPSEQ_SFRS1.train.neg_11927		-
chr7	124940829	124940874	CLIPSEQ_SFRS1.train.neg_16700		-
chr15	32984356	32984405	CLIPSEQ_SFRS1.train.neg_4953		+
chrY	28558241	28558289	CLIPSEQ_SFRS1.train.neg_19309		+
chr4	144270479	144270510	CLIPSEQ_SFRS1.train.neg_14498		-
chr15	79235511	79235565	CLIPSEQ_SFRS1.train.neg_5658		-
chr11	74790760	74790835	CLIPSEQ_SFRS1.train.neg_2209		-
chr4	120366920	120366957	CLIPSEQ_SFRS1.train.neg_14461		-
chr2	96941841	96941875	CLIPSEQ_SFRS1.train.neg_10075		-
chr2	11589962	11590008	CLIPSEQ_SFRS1.train.neg_9895		-
chr21	37443231	37443287	CLIPSEQ_SFRS1.train.neg_11320		+
chr18	12334955	12335011	CLIPSEQ_SFRS1.train.neg_8246		-
chr7	99032798	99032828	CLIPSEQ_SFRS1.train.neg_16646		-
chr18	9826402	9826437	CLIPSEQ_SFRS1.train.neg_7787		+
chr19	53941616	53941656	CLIPSEQ_SFRS1.train.neg_9014		+
chr17	56052042	56052077	CLIPSEQ_SFRS1.train.neg_7553		-
chr9	91949606	91949644	CLIPSEQ_SFRS1.train.neg_17714		+
chr19	33966674	33966712	CLIPSEQ_SFRS1.train.neg_9382		-
chr14	105878245	105878283	CLIPSEQ_SFRS1.train.neg_4438		+
chr20	6195358	6195405	CLIPSEQ_SFRS1.train.neg_10272		+
chr20	33860542	33860575	CLIPSEQ_SFRS1.train.neg_10870		-
chr1	67394226	67394259	CLIPSEQ_SFRS1.train.neg_193		+
chr16	70722242	70722301	CLIPSEQ_SFRS1.train.neg_6671		-
chr12	125577013	125577051	CLIPSEQ_SFRS1.train.neg_2730		+
chr16	32738986	32739018	CLIPSEQ_SFRS1.train.neg_6559		-
chr14	21459124	21459177	CLIPSEQ_SFRS1.train.neg_4082		+
chr17	21436452	21436485	CLIPSEQ_SFRS1.train.neg_7356		-
chr7	96157545	96157575	CLIPSEQ_SFRS1.train.neg_16628		-
chr1	76253828	76253882	CLIPSEQ_SFRS1.train.neg_198		+
chr20	44989607	44989647	CLIPSEQ_SFRS1.train.neg_11018		-
chr14	24773012	24773049	CLIPSEQ_SFRS1.train.neg_4134		+
chr15	52797503	52797544	CLIPSEQ_SFRS1.train.neg_5075		+
chr14	22003509	22003567	CLIPSEQ_SFRS1.train.neg_4474		-
chr21	35976315	35976358	CLIPSEQ_SFRS1.train.neg_11846		-
chr14	76633621	76633653	CLIPSEQ_SFRS1.train.neg_4337		+
chr11	100537579	100537629	CLIPSEQ_SFRS1.train.neg_1810		+
chr11	12545046	12545089	CLIPSEQ_SFRS1.train.neg_1499		+
chr18	47014512	47014561	CLIPSEQ_SFRS1.train.neg_8457		-
chr18	47663675	47663722	CLIPSEQ_SFRS1.train.neg_8470		-
chr1	117256989	117257003	CLIPSEQ_SFRS1.train.neg_529		-
chr7	75041109	75041161	CLIPSEQ_SFRS1.train.neg_16198		+
chr10	121623088	121623121	CLIPSEQ_SFRS1.train.neg_1398		-
chr6	25140465	25140537	CLIPSEQ_SFRS1.train.neg_15293		+
chr21	46227396	46227426	CLIPSEQ_SFRS1.train.neg_12010		-
chr13	41765905	41765958	CLIPSEQ_SFRS1.train.neg_3807		-
chr1	109615247	109615283	CLIPSEQ_SFRS1.train.neg_517		-
chr14	36967111	36967145	CLIPSEQ_SFRS1.train.neg_4550		-
chr4	88128672	88128708	CLIPSEQ_SFRS1.train.neg_14069		+
chr11	18686817	18686848	CLIPSEQ_SFRS1.train.neg_1522		+
chr13	115064583	115064630	CLIPSEQ_SFRS1.train.neg_3642		+
chr13	113839476	113839509	CLIPSEQ_SFRS1.train.neg_4058		-
chr8	17060916	17060958	CLIPSEQ_SFRS1.train.neg_16823		+
chr18	74175725	74175769	CLIPSEQ_SFRS1.train.neg_8566		-
chr20	39685056	39685089	CLIPSEQ_SFRS1.train.neg_10487		+
chr10	62545378	62545427	CLIPSEQ_SFRS1.train.neg_790		+
chrY	27658601	27658641	CLIPSEQ_SFRS1.train.neg_19549		-
chr19	20368951	20368994	CLIPSEQ_SFRS1.train.neg_8784		+
chr7	108143751	108143793	CLIPSEQ_SFRS1.train.neg_16684		-
chr12	12903563	12903607	CLIPSEQ_SFRS1.train.neg_2374		+
chr6	160154489	160154527	CLIPSEQ_SFRS1.train.neg_15579		+
chr13	76184360	76184407	CLIPSEQ_SFRS1.train.neg_3513		+
chr1	37947044	37947079	CLIPSEQ_SFRS1.train.neg_128		+
chr20	45876998	45877041	CLIPSEQ_SFRS1.train.neg_11043		-
chr1	935496	935549	CLIPSEQ_SFRS1.train.neg_319		-
chrX	46794357	46794395	CLIPSEQ_SFRS1.train.neg_18436		+
chr10	81885948	81885986	CLIPSEQ_SFRS1.train.neg_865		+
chr9	20360741	20360785	CLIPSEQ_SFRS1.train.neg_17946		-
chr17	4857577	4857624	CLIPSEQ_SFRS1.train.neg_6757		+
chr1	82242799	82242846	CLIPSEQ_SFRS1.train.neg_204		+
chr16	33351960	33351992	CLIPSEQ_SFRS1.train.neg_6571		-
chr13	45169004	45169057	CLIPSEQ_SFRS1.train.neg_3399		+
chrX	70534999	70535043	CLIPSEQ_SFRS1.train.neg_18903		-
chr21	30442708	30442776	CLIPSEQ_SFRS1.train.neg_11722		-
chr9	116669445	116669516	CLIPSEQ_SFRS1.train.neg_17785		+
chr21	34826416	34826459	CLIPSEQ_SFRS1.train.neg_11281		+
chr1	6286853	6286923	CLIPSEQ_SFRS1.train.neg_337		-
chr4	186096950	186096984	CLIPSEQ_SFRS1.train.neg_14530		-
chr6	26027382	26027427	CLIPSEQ_SFRS1.train.neg_15637		-
chr12	46299962	46300026	CLIPSEQ_SFRS1.train.neg_2452		+
chr20	60716303	60716346	CLIPSEQ_SFRS1.train.neg_11125		-
chr7	44159099	44159174	CLIPSEQ_SFRS1.train.neg_16505		-
chr16	56670133	56670163	CLIPSEQ_SFRS1.train.neg_6104		+
chr5	64868841	64868872	CLIPSEQ_SFRS1.train.neg_14670		+
chr20	61473267	61473303	CLIPSEQ_SFRS1.train.neg_11131		-
chr10	49825289	49825308	CLIPSEQ_SFRS1.train.neg_1189		-
chrX	215157	215189	CLIPSEQ_SFRS1.train.neg_18328		+
chr14	78224649	78224684	CLIPSEQ_SFRS1.train.neg_4767		-
chr21	34213845	34213887	CLIPSEQ_SFRS1.train.neg_11798		-
chr12	55806201	55806232	CLIPSEQ_SFRS1.train.neg_2977		-
chr12	57949368	57949431	CLIPSEQ_SFRS1.train.neg_2554		+
chr16	2010838	2010881	CLIPSEQ_SFRS1.train.neg_5824		+
chr22	51159368	51159405	CLIPSEQ_SFRS1.train.neg_12545		+
chr3	52716503	52716567	CLIPSEQ_SFRS1.train.neg_13217		+
chr1	111669341	111669392	CLIPSEQ_SFRS1.train.neg_522		-
chr2	27661507	27661545	CLIPSEQ_SFRS1.train.neg_9638		+
chr12	50546018	50546058	CLIPSEQ_SFRS1.train.neg_2479		+
chr10	7221143	7221157	CLIPSEQ_SFRS1.train.neg_1044		-
chr4	712633	712655	CLIPSEQ_SFRS1.train.neg_13819		+
chr20	9207079	9207132	CLIPSEQ_SFRS1.train.neg_10275		+
chr16	88817110	88817152	CLIPSEQ_SFRS1.train.neg_6720		-
chr9	139964456	139964505	CLIPSEQ_SFRS1.train.neg_18321		-
chr9	46843307	46843358	CLIPSEQ_SFRS1.train.neg_18057		-
chr4	103581806	103581848	CLIPSEQ_SFRS1.train.neg_14437		-
chr12	7074974	7075034	CLIPSEQ_SFRS1.train.neg_2803		-
chr14	93214153	93214189	CLIPSEQ_SFRS1.train.neg_4809		-
chr5	1319713	1319755	CLIPSEQ_SFRS1.train.neg_14901		-
chr17	80137562	80137592	CLIPSEQ_SFRS1.train.neg_7682		-
chrY	27602633	27602681	CLIPSEQ_SFRS1.train.neg_19284		+
chr20	49529171	49529231	CLIPSEQ_SFRS1.train.neg_11071		-
chr16	1453575	1453627	CLIPSEQ_SFRS1.train.neg_6303		-
chr16	33353276	33353309	CLIPSEQ_SFRS1.train.neg_6572		-
chr20	3028074	3028116	CLIPSEQ_SFRS1.train.neg_10254		+
chr17	54977057	54977105	CLIPSEQ_SFRS1.train.neg_7548		-
chr5	172653161	172653195	CLIPSEQ_SFRS1.train.neg_15184		-
chrX	147279945	147279975	CLIPSEQ_SFRS1.train.neg_19051		-
chr9	41055871	41055902	CLIPSEQ_SFRS1.train.neg_18043		-
chr20	61482808	61482844	CLIPSEQ_SFRS1.train.neg_11134		-
chr13	108865781	108865825	CLIPSEQ_SFRS1.train.neg_4042		-
chr8	38055336	38055377	CLIPSEQ_SFRS1.train.neg_16919		+
chr17	43483763	43483798	CLIPSEQ_SFRS1.train.neg_7488		-
chr5	98226864	98226904	CLIPSEQ_SFRS1.train.neg_15086		-
chr15	32381118	32381153	CLIPSEQ_SFRS1.train.neg_4931		+
chr6	33168247	33168264	CLIPSEQ_SFRS1.train.neg_15712		-
chr11	64130658	64130677	CLIPSEQ_SFRS1.train.neg_1653		+
chr22	37898939	37898970	CLIPSEQ_SFRS1.train.neg_12836		-
chr9	72362864	72362911	CLIPSEQ_SFRS1.train.neg_18092		-
chr17	73261827	73261856	CLIPSEQ_SFRS1.train.neg_7143		+
chr1	144301934	144301969	CLIPSEQ_SFRS1.train.neg_535		-
chrY	15364815	15364845	CLIPSEQ_SFRS1.train.neg_19401		-
chr1	40533260	40533306	CLIPSEQ_SFRS1.train.neg_138		+
chrX	64939520	64939567	CLIPSEQ_SFRS1.train.neg_18512		+
chr8	1827467	1827511	CLIPSEQ_SFRS1.train.neg_16780		+
chr13	46822159	46822210	CLIPSEQ_SFRS1.train.neg_3420		+
chr11	63641013	63641043	CLIPSEQ_SFRS1.train.neg_1632		+
chr20	20234197	20234236	CLIPSEQ_SFRS1.train.neg_10763		-
chr20	62256225	62256268	CLIPSEQ_SFRS1.train.neg_11156		-
chr15	23097278	23097312	CLIPSEQ_SFRS1.train.neg_5347		-
chr9	86282142	86282172	CLIPSEQ_SFRS1.train.neg_18110		-
chr13	52978869	52978900	CLIPSEQ_SFRS1.train.neg_3898		-
chr15	101824944	101825015	CLIPSEQ_SFRS1.train.neg_5758		-
chr9	9091095	9091128	CLIPSEQ_SFRS1.train.neg_17558		+
chr18	9613175	9613226	CLIPSEQ_SFRS1.train.neg_8216		-
chr10	43711947	43711998	CLIPSEQ_SFRS1.train.neg_1146		-
chr22	32804974	32805006	CLIPSEQ_SFRS1.train.neg_12774		-
chr21	40714355	40714387	CLIPSEQ_SFRS1.train.neg_11905		-
chr22	38253273	38253312	CLIPSEQ_SFRS1.train.neg_12342		+
chr9	133527401	133527448	CLIPSEQ_SFRS1.train.neg_17855		+
chr8	143267	143315	CLIPSEQ_SFRS1.train.neg_17161		-
chrY	26301861	26301891	CLIPSEQ_SFRS1.train.neg_19197		+
chrX	11129617	11129655	CLIPSEQ_SFRS1.train.neg_18339		+
chr6	19837924	19837966	CLIPSEQ_SFRS1.train.neg_15277		+
chrY	25013558	25013603	CLIPSEQ_SFRS1.train.neg_19444		-
chr15	64915839	64915897	CLIPSEQ_SFRS1.train.neg_5116		+
chr13	50866675	50866722	CLIPSEQ_SFRS1.train.neg_3440		+
chrX	53008586	53008639	CLIPSEQ_SFRS1.train.neg_18849		-
chr13	77721066	77721089	CLIPSEQ_SFRS1.train.neg_3961		-
chr22	21022734	21022771	CLIPSEQ_SFRS1.train.neg_12625		-
chr3	122286266	122286329	CLIPSEQ_SFRS1.train.neg_13317		+
chr5	69735830	69735846	CLIPSEQ_SFRS1.train.neg_14687		+
chr20	61492716	61492763	CLIPSEQ_SFRS1.train.neg_11136		-
chr21	30751497	30751533	CLIPSEQ_SFRS1.train.neg_11235		+
chr11	118882721	118882760	CLIPSEQ_SFRS1.train.neg_1836		+
chr8	66290090	66290135	CLIPSEQ_SFRS1.train.neg_16991		+
chr20	17615692	17615728	CLIPSEQ_SFRS1.train.neg_10739		-
chr14	68281343	68281387	CLIPSEQ_SFRS1.train.neg_4695		-
chr7	73106989	73107013	CLIPSEQ_SFRS1.train.neg_16181		+
chr20	60901001	60901033	CLIPSEQ_SFRS1.train.neg_11127		-
chr14	51240673	51240685	CLIPSEQ_SFRS1.train.neg_4611		-
chr20	60905958	60906021	CLIPSEQ_SFRS1.train.neg_11128		-
chr14	29142900	29142968	CLIPSEQ_SFRS1.train.neg_4513		-
chr6	139358245	139358286	CLIPSEQ_SFRS1.train.neg_15563		+
chr16	73975098	73975120	CLIPSEQ_SFRS1.train.neg_6681		-
chr22	35706591	35706605	CLIPSEQ_SFRS1.train.neg_12311		+
chr9	116799937	116799981	CLIPSEQ_SFRS1.train.neg_17787		+
chrY	27666298	27666328	CLIPSEQ_SFRS1.train.neg_19563		-
chrX	49715513	49715554	CLIPSEQ_SFRS1.train.neg_18457		+
chr21	28764314	28764348	CLIPSEQ_SFRS1.train.neg_11669		-
chr2	130254037	130254067	CLIPSEQ_SFRS1.train.neg_9820		+
chr1	44683607	44683646	CLIPSEQ_SFRS1.train.neg_161		+
chr16	16236356	16236389	CLIPSEQ_SFRS1.train.neg_5929		+
chr20	55834212	55834281	CLIPSEQ_SFRS1.train.neg_11097		-
chr7	44102755	44102792	CLIPSEQ_SFRS1.train.neg_16091		+
chr9	70445501	70445542	CLIPSEQ_SFRS1.train.neg_18079		-
chr9	66960648	66960713	CLIPSEQ_SFRS1.train.neg_17672		+
chr14	20794538	20794575	CLIPSEQ_SFRS1.train.neg_4455		-
chr14	58729671	58729702	CLIPSEQ_SFRS1.train.neg_4242		+
chrX	134185991	134186045	CLIPSEQ_SFRS1.train.neg_19039		-
chr5	157219067	157219102	CLIPSEQ_SFRS1.train.neg_15171		-
chr19	54647607	54647656	CLIPSEQ_SFRS1.train.neg_9027		+
chr7	134143684	134143723	CLIPSEQ_SFRS1.train.neg_16723		-
chr13	31732945	31732985	CLIPSEQ_SFRS1.train.neg_3770		-
chr18	13050842	13050871	CLIPSEQ_SFRS1.train.neg_7825		+
chr16	28364805	28364840	CLIPSEQ_SFRS1.train.neg_6485		-
chrX	63264595	63264632	CLIPSEQ_SFRS1.train.neg_18505		+
chr20	9109902	9109945	CLIPSEQ_SFRS1.train.neg_10274		+
chr7	2825166	2825204	CLIPSEQ_SFRS1.train.neg_16400		-
chr20	25248365	25248396	CLIPSEQ_SFRS1.train.neg_10346		+
chr12	42883870	42883931	CLIPSEQ_SFRS1.train.neg_2896		-
chr21	34945920	34945966	CLIPSEQ_SFRS1.train.neg_11293		+
chr13	110837501	110837535	CLIPSEQ_SFRS1.train.neg_4045		-
chrY	26303546	26303593	CLIPSEQ_SFRS1.train.neg_19202		+
chr16	67081031	67081070	CLIPSEQ_SFRS1.train.neg_6137		+
chr14	36951422	36951465	CLIPSEQ_SFRS1.train.neg_4549		-
chr13	53196669	53196709	CLIPSEQ_SFRS1.train.neg_3473		+
chr7	98995404	98995463	CLIPSEQ_SFRS1.train.neg_16640		-
chr9	3473326	3473365	CLIPSEQ_SFRS1.train.neg_17912		-
chr22	30374871	30374917	CLIPSEQ_SFRS1.train.neg_12272		+
chr2	37545660	37545691	CLIPSEQ_SFRS1.train.neg_9951		-
chr16	33354884	33354943	CLIPSEQ_SFRS1.train.neg_6575		-
chr19	14070904	14070943	CLIPSEQ_SFRS1.train.neg_8718		+
chr22	46492294	46492363	CLIPSEQ_SFRS1.train.neg_12480		+
chr14	23391981	23392053	CLIPSEQ_SFRS1.train.neg_4480		-
chr7	104544470	104544510	CLIPSEQ_SFRS1.train.neg_16288		+
chr13	99639872	99639899	CLIPSEQ_SFRS1.train.neg_4008		-
chr4	3929975	3930005	CLIPSEQ_SFRS1.train.neg_14240		-
chr14	68805804	68805861	CLIPSEQ_SFRS1.train.neg_4696		-
chr21	37542282	37542313	CLIPSEQ_SFRS1.train.neg_11868		-
chr20	31948063	31948094	CLIPSEQ_SFRS1.train.neg_10825		-
chr16	66681767	66681809	CLIPSEQ_SFRS1.train.neg_6624		-
chr9	131350480	131350519	CLIPSEQ_SFRS1.train.neg_17832		+
chr3	47452278	47452316	CLIPSEQ_SFRS1.train.neg_13179		+
chr20	34407884	34407916	CLIPSEQ_SFRS1.train.neg_10432		+
chr1	154190780	154190811	CLIPSEQ_SFRS1.train.neg_559		-
chr10	81044908	81044942	CLIPSEQ_SFRS1.train.neg_859		+
chr14	23377869	23377914	CLIPSEQ_SFRS1.train.neg_4477		-
chr6	44085364	44085405	CLIPSEQ_SFRS1.train.neg_15760		-
chr2	62055044	62055101	CLIPSEQ_SFRS1.train.neg_9989		-
chr6	37012742	37012782	CLIPSEQ_SFRS1.train.neg_15429		+
chr13	92001568	92001609	CLIPSEQ_SFRS1.train.neg_3552		+
chr11	118901570	118901603	CLIPSEQ_SFRS1.train.neg_2266		-
chr4	4149737	4149779	CLIPSEQ_SFRS1.train.neg_14245		-
chr11	2417313	2417351	CLIPSEQ_SFRS1.train.neg_1455		+
chr5	126115369	126115405	CLIPSEQ_SFRS1.train.neg_14793		+
chr11	2401326	2401388	CLIPSEQ_SFRS1.train.neg_1454		+
chr18	6049076	6049115	CLIPSEQ_SFRS1.train.neg_8176		-
chr4	95085708	95085749	CLIPSEQ_SFRS1.train.neg_14420		-
chr19	19147444	19147492	CLIPSEQ_SFRS1.train.neg_8772		+
chr19	4320522	4320570	CLIPSEQ_SFRS1.train.neg_8628		+
chr19	44429624	44429664	CLIPSEQ_SFRS1.train.neg_9453		-
chr19	58719630	58719662	CLIPSEQ_SFRS1.train.neg_9063		+
chr18	55233778	55233825	CLIPSEQ_SFRS1.train.neg_8507		-
chr1	51971867	51971902	CLIPSEQ_SFRS1.train.neg_464		-
chr16	31580151	31580208	CLIPSEQ_SFRS1.train.neg_6539		-
chr16	57781783	57781816	CLIPSEQ_SFRS1.train.neg_6131		+
chrX	54507785	54507818	CLIPSEQ_SFRS1.train.neg_18874		-
chr12	56618195	56618225	CLIPSEQ_SFRS1.train.neg_2538		+
chr10	121613166	121613187	CLIPSEQ_SFRS1.train.neg_1395		-
chr21	24763105	24763175	CLIPSEQ_SFRS1.train.neg_11201		+
chr19	53385049	53385088	CLIPSEQ_SFRS1.train.neg_9552		-
chr12	22647278	22647312	CLIPSEQ_SFRS1.train.neg_2848		-
chr13	28239684	28239741	CLIPSEQ_SFRS1.train.neg_3317		+
chr18	55224710	55224750	CLIPSEQ_SFRS1.train.neg_8503		-
chr16	4871859	4871897	CLIPSEQ_SFRS1.train.neg_6388		-
chr19	53507332	53507387	CLIPSEQ_SFRS1.train.neg_9004		+
chr9	2839286	2839329	CLIPSEQ_SFRS1.train.neg_17908		-
chr18	48581236	48581274	CLIPSEQ_SFRS1.train.neg_8020		+
chr10	91046504	91046567	CLIPSEQ_SFRS1.train.neg_1272		-
chr21	40543437	40543505	CLIPSEQ_SFRS1.train.neg_11888		-
chr16	32894909	32894939	CLIPSEQ_SFRS1.train.neg_6562		-
chr6	33173694	33173729	CLIPSEQ_SFRS1.train.neg_15390		+
chr18	19204754	19204797	CLIPSEQ_SFRS1.train.neg_7851		+
chr5	32556518	32556556	CLIPSEQ_SFRS1.train.neg_14592		+
chr21	43169290	43169329	CLIPSEQ_SFRS1.train.neg_11920		-
chr13	77574641	77574671	CLIPSEQ_SFRS1.train.neg_3955		-
chr13	21894661	21894715	CLIPSEQ_SFRS1.train.neg_3260		+
chr19	46971403	46971446	CLIPSEQ_SFRS1.train.neg_9475		-
chr19	36034384	36034426	CLIPSEQ_SFRS1.train.neg_9393		-
chr2	73147709	73147766	CLIPSEQ_SFRS1.train.neg_9711		+
chr11	57102385	57102435	CLIPSEQ_SFRS1.train.neg_2046		-
chr9	37327642	37327688	CLIPSEQ_SFRS1.train.neg_17627		+
chr20	20234028	20234059	CLIPSEQ_SFRS1.train.neg_10762		-
chr19	46334573	46334614	CLIPSEQ_SFRS1.train.neg_9472		-
chrX	55751246	55751260	CLIPSEQ_SFRS1.train.neg_18489		+
chr3	45784084	45784118	CLIPSEQ_SFRS1.train.neg_13175		+
chr10	121289305	121289357	CLIPSEQ_SFRS1.train.neg_1392		-
chr17	1286176	1286223	CLIPSEQ_SFRS1.train.neg_7224		-
chr13	28006370	28006406	CLIPSEQ_SFRS1.train.neg_3308		+
chr2	109328980	109329024	CLIPSEQ_SFRS1.train.neg_10105		-
chr10	74538999	74539063	CLIPSEQ_SFRS1.train.neg_843		+
chr21	37388812	37388865	CLIPSEQ_SFRS1.train.neg_11852		-
chr22	36632218	36632268	CLIPSEQ_SFRS1.train.neg_12796		-
chr6	114265888	114265930	CLIPSEQ_SFRS1.train.neg_15887		-
chr19	20370001	20370040	CLIPSEQ_SFRS1.train.neg_8785		+
chr18	9369060	9369094	CLIPSEQ_SFRS1.train.neg_7769		+
chr18	47645879	47645925	CLIPSEQ_SFRS1.train.neg_8469		-
chr22	26818294	26818324	CLIPSEQ_SFRS1.train.neg_12682		-
chr17	72770485	72770544	CLIPSEQ_SFRS1.train.neg_7614		-
chr20	43173319	43173365	CLIPSEQ_SFRS1.train.neg_10519		+
chr21	34844903	34844952	CLIPSEQ_SFRS1.train.neg_11816		-
chr16	2296975	2297013	CLIPSEQ_SFRS1.train.neg_6334		-
chr13	19444765	19444798	CLIPSEQ_SFRS1.train.neg_3658		-
chr10	81885869	81885920	CLIPSEQ_SFRS1.train.neg_864		+
chr21	35173449	35173482	CLIPSEQ_SFRS1.train.neg_11308		+
chr6	116644010	116644053	CLIPSEQ_SFRS1.train.neg_15543		+
chr22	25746111	25746157	CLIPSEQ_SFRS1.train.neg_12679		-
chr7	911722	911770	CLIPSEQ_SFRS1.train.neg_15969		+
chr17	28459934	28459978	CLIPSEQ_SFRS1.train.neg_6886		+
chr18	47368512	47368547	CLIPSEQ_SFRS1.train.neg_7995		+
chr4	10081155	10081217	CLIPSEQ_SFRS1.train.neg_14262		-
chr17	79526436	79526468	CLIPSEQ_SFRS1.train.neg_7666		-
chr3	179182138	179182175	CLIPSEQ_SFRS1.train.neg_13381		+
chrY	26358860	26358890	CLIPSEQ_SFRS1.train.neg_19462		-
chr19	58051869	58051915	CLIPSEQ_SFRS1.train.neg_9571		-
chr11	18544677	18544713	CLIPSEQ_SFRS1.train.neg_1968		-
chr19	11632853	11632882	CLIPSEQ_SFRS1.train.neg_8685		+
chr18	13733561	13733603	CLIPSEQ_SFRS1.train.neg_7833		+
chr3	80265895	80265947	CLIPSEQ_SFRS1.train.neg_13278		+
chr9	100443072	100443109	CLIPSEQ_SFRS1.train.neg_18161		-
chr14	96004759	96004798	CLIPSEQ_SFRS1.train.neg_4383		+
chr12	2908480	2908523	CLIPSEQ_SFRS1.train.neg_2302		+
chr16	22088569	22088623	CLIPSEQ_SFRS1.train.neg_5954		+
chr19	23923749	23923784	CLIPSEQ_SFRS1.train.neg_9367		-
chr22	21496317	21496381	CLIPSEQ_SFRS1.train.neg_12636		-
chr12	49224140	49224192	CLIPSEQ_SFRS1.train.neg_2924		-
chr15	22714849	22714908	CLIPSEQ_SFRS1.train.neg_5345		-
chr22	22324435	22324474	CLIPSEQ_SFRS1.train.neg_12649		-
chr5	14331206	14331226	CLIPSEQ_SFRS1.train.neg_14569		+
chr17	59668143	59668163	CLIPSEQ_SFRS1.train.neg_7576		-
chr13	76034992	76035029	CLIPSEQ_SFRS1.train.neg_3949		-
chr18	12348833	12348868	CLIPSEQ_SFRS1.train.neg_8250		-
chr14	77928285	77928328	CLIPSEQ_SFRS1.train.neg_4345		+
chr7	102118980	102119014	CLIPSEQ_SFRS1.train.neg_16668		-
chr10	34921164	34921197	CLIPSEQ_SFRS1.train.neg_1130		-
chr1	22356714	22356768	CLIPSEQ_SFRS1.train.neg_66		+
chr13	50044811	50044851	CLIPSEQ_SFRS1.train.neg_3432		+
chr3	53920050	53920090	CLIPSEQ_SFRS1.train.neg_13601		-
chr14	36974688	36974723	CLIPSEQ_SFRS1.train.neg_4554		-
chr16	2334619	2334651	CLIPSEQ_SFRS1.train.neg_6340		-
chr12	31945167	31945211	CLIPSEQ_SFRS1.train.neg_2878		-
chr15	82338383	82338416	CLIPSEQ_SFRS1.train.neg_5664		-
chr11	73388296	73388328	CLIPSEQ_SFRS1.train.neg_2196		-
chr18	19710581	19710613	CLIPSEQ_SFRS1.train.neg_8323		-
chr12	66628240	66628283	CLIPSEQ_SFRS1.train.neg_3034		-
chr16	731233	731264	CLIPSEQ_SFRS1.train.neg_5799		+
chr9	33275140	33275182	CLIPSEQ_SFRS1.train.neg_17597		+
chr7	63785468	63785541	CLIPSEQ_SFRS1.train.neg_16135		+
chr15	20777595	20777634	CLIPSEQ_SFRS1.train.neg_4867		+
chr2	113311446	113311494	CLIPSEQ_SFRS1.train.neg_9793		+
chr16	14549227	14549269	CLIPSEQ_SFRS1.train.neg_6413		-
chr7	44103379	44103414	CLIPSEQ_SFRS1.train.neg_16092		+
chr19	7967351	7967391	CLIPSEQ_SFRS1.train.neg_9191		-
chr20	24946144	24946188	CLIPSEQ_SFRS1.train.neg_10782		-
chr13	55014987	55015020	CLIPSEQ_SFRS1.train.neg_3907		-
chr8	37553674	37553716	CLIPSEQ_SFRS1.train.neg_16909		+
chr17	41174982	41175022	CLIPSEQ_SFRS1.train.neg_7462		-
chr21	30404208	30404249	CLIPSEQ_SFRS1.train.neg_11225		+
chr21	33037248	33037289	CLIPSEQ_SFRS1.train.neg_11253		+
chr16	57492179	57492210	CLIPSEQ_SFRS1.train.neg_6125		+
chr6	38656508	38656544	CLIPSEQ_SFRS1.train.neg_15744		-
chr13	61036385	61036423	CLIPSEQ_SFRS1.train.neg_3493		+
chr7	20042889	20042924	CLIPSEQ_SFRS1.train.neg_16018		+
chr21	32651974	32652015	CLIPSEQ_SFRS1.train.neg_11727		-
chr21	47537732	47537778	CLIPSEQ_SFRS1.train.neg_11571		+
chr2	97263250	97263286	CLIPSEQ_SFRS1.train.neg_10077		-
chr20	23378025	23378079	CLIPSEQ_SFRS1.train.neg_10776		-
chr2	63974654	63974693	CLIPSEQ_SFRS1.train.neg_10001		-
chr6	28117795	28117839	CLIPSEQ_SFRS1.train.neg_15334		+
chrY	27644858	27644896	CLIPSEQ_SFRS1.train.neg_19534		-
chr5	54636636	54636680	CLIPSEQ_SFRS1.train.neg_14644		+
chrX	152342593	152342652	CLIPSEQ_SFRS1.train.neg_19057		-
chr11	16419411	16419443	CLIPSEQ_SFRS1.train.neg_1956		-
chr16	107117	107181	CLIPSEQ_SFRS1.train.neg_5780		+
chr9	28563	28609	CLIPSEQ_SFRS1.train.neg_17898		-
chr6	150178650	150178687	CLIPSEQ_SFRS1.train.neg_15936		-
chr19	52499666	52499724	CLIPSEQ_SFRS1.train.neg_9540		-
chr11	930339	930385	CLIPSEQ_SFRS1.train.neg_1444		+
chr10	101494225	101494265	CLIPSEQ_SFRS1.train.neg_936		+
chr12	66289271	66289321	CLIPSEQ_SFRS1.train.neg_2577		+
chr20	57604886	57604922	CLIPSEQ_SFRS1.train.neg_11116		-
chr19	37153820	37153863	CLIPSEQ_SFRS1.train.neg_9406		-
chrX	57793304	57793329	CLIPSEQ_SFRS1.train.neg_18498		+
chr22	26908927	26908958	CLIPSEQ_SFRS1.train.neg_12238		+
chr8	22879301	22879365	CLIPSEQ_SFRS1.train.neg_17193		-
chrX	91369237	91369281	CLIPSEQ_SFRS1.train.neg_18956		-
chr15	61194336	61194377	CLIPSEQ_SFRS1.train.neg_5519		-
chr10	5751702	5751736	CLIPSEQ_SFRS1.train.neg_619		+
chr15	30433799	30433852	CLIPSEQ_SFRS1.train.neg_4916		+
chr19	49778383	49778416	CLIPSEQ_SFRS1.train.neg_8964		+
chr11	17283300	17283339	CLIPSEQ_SFRS1.train.neg_1508		+
chr21	34832238	34832290	CLIPSEQ_SFRS1.train.neg_11809		-
chr14	82129001	82129048	CLIPSEQ_SFRS1.train.neg_4355		+
chr4	89121201	89121239	CLIPSEQ_SFRS1.train.neg_14409		-
chr20	25832322	25832363	CLIPSEQ_SFRS1.train.neg_10809		-
chr14	24702322	24702356	CLIPSEQ_SFRS1.train.neg_4131		+
chr20	61532872	61532905	CLIPSEQ_SFRS1.train.neg_11142		-
chr8	22549663	22549714	CLIPSEQ_SFRS1.train.neg_17191		-
chrY	15565253	15565297	CLIPSEQ_SFRS1.train.neg_19432		-
chr16	69018571	69018623	CLIPSEQ_SFRS1.train.neg_6159		+
chr2	102503509	102503547	CLIPSEQ_SFRS1.train.neg_9772		+
chr21	24763282	24763319	CLIPSEQ_SFRS1.train.neg_11203		+
chr15	75217471	75217517	CLIPSEQ_SFRS1.train.neg_5617		-
chr3	140621436	140621488	CLIPSEQ_SFRS1.train.neg_13355		+
chr21	45093121	45093152	CLIPSEQ_SFRS1.train.neg_11444		+
chr6	86329904	86329953	CLIPSEQ_SFRS1.train.neg_15818		-
chr8	67898695	67898734	CLIPSEQ_SFRS1.train.neg_17333		-
chr17	42893787	42893828	CLIPSEQ_SFRS1.train.neg_7480		-
chr4	20503153	20503185	CLIPSEQ_SFRS1.train.neg_13939		+
chr2	44469058	44469131	CLIPSEQ_SFRS1.train.neg_9668		+
chrY	15400916	15400964	CLIPSEQ_SFRS1.train.neg_19409		-
chr9	133653532	133653566	CLIPSEQ_SFRS1.train.neg_17858		+
chr19	57034766	57034785	CLIPSEQ_SFRS1.train.neg_9045		+
chr16	12006183	12006224	CLIPSEQ_SFRS1.train.neg_6408		-
chr15	77714857	77714894	CLIPSEQ_SFRS1.train.neg_5201		+
chr13	51996873	51996916	CLIPSEQ_SFRS1.train.neg_3876		-
chr17	43225777	43225809	CLIPSEQ_SFRS1.train.neg_7015		+
chr18	19773790	19773812	CLIPSEQ_SFRS1.train.neg_7869		+
chr4	56720135	56720189	CLIPSEQ_SFRS1.train.neg_13991		+
chr18	665155	665200	CLIPSEQ_SFRS1.train.neg_7699		+
chr1	145376901	145376949	CLIPSEQ_SFRS1.train.neg_537		-
chr3	129310495	129310536	CLIPSEQ_SFRS1.train.neg_13724		-
chrX	73198169	73198200	CLIPSEQ_SFRS1.train.neg_18561		+
chr8	52810314	52810333	CLIPSEQ_SFRS1.train.neg_17294		-
chr8	63769062	63769099	CLIPSEQ_SFRS1.train.neg_17325		-
chr19	59083475	59083543	CLIPSEQ_SFRS1.train.neg_9594		-
chr5	14194952	14195015	CLIPSEQ_SFRS1.train.neg_14567		+
chr4	57338405	57338434	CLIPSEQ_SFRS1.train.neg_14001		+
chr1	112305712	112305757	CLIPSEQ_SFRS1.train.neg_230		+
chr15	45854291	45854330	CLIPSEQ_SFRS1.train.neg_5045		+
chr19	1209297	1209327	CLIPSEQ_SFRS1.train.neg_8589		+
chr14	95267205	95267262	CLIPSEQ_SFRS1.train.neg_4828		-
chr21	47702978	47703020	CLIPSEQ_SFRS1.train.neg_12059		-
chr10	93976153	93976195	CLIPSEQ_SFRS1.train.neg_903		+
chr5	75537966	75538026	CLIPSEQ_SFRS1.train.neg_15036		-
chr15	34787675	34787714	CLIPSEQ_SFRS1.train.neg_4959		+
chr11	11956853	11956889	CLIPSEQ_SFRS1.train.neg_1496		+
chr14	78199680	78199725	CLIPSEQ_SFRS1.train.neg_4764		-
chr13	60517346	60517384	CLIPSEQ_SFRS1.train.neg_3912		-
chr10	32591644	32591706	CLIPSEQ_SFRS1.train.neg_1127		-
chr15	32746219	32746256	CLIPSEQ_SFRS1.train.neg_5379		-
chr14	51130827	51130848	CLIPSEQ_SFRS1.train.neg_4609		-
chr19	12962069	12962103	CLIPSEQ_SFRS1.train.neg_9255		-
chr5	34943190	34943229	CLIPSEQ_SFRS1.train.neg_14598		+
chr13	73315924	73315984	CLIPSEQ_SFRS1.train.neg_3503		+
chr17	7099640	7099671	CLIPSEQ_SFRS1.train.neg_7286		-
chrX	53172780	53172834	CLIPSEQ_SFRS1.train.neg_18855		-
chr13	22136696	22136732	CLIPSEQ_SFRS1.train.neg_3732		-
chr19	20135887	20135939	CLIPSEQ_SFRS1.train.neg_9341		-
chr17	39846799	39846865	CLIPSEQ_SFRS1.train.neg_6978		+
chr13	41745005	41745041	CLIPSEQ_SFRS1.train.neg_3801		-
chr3	187872360	187872390	CLIPSEQ_SFRS1.train.neg_13393		+
chr6	38556081	38556112	CLIPSEQ_SFRS1.train.neg_15435		+
chr17	79828381	79828423	CLIPSEQ_SFRS1.train.neg_7672		-
chr6	7910275	7910327	CLIPSEQ_SFRS1.train.neg_15604		-
chr2	177185093	177185122	CLIPSEQ_SFRS1.train.neg_9852		+
chr17	4446211	4446262	CLIPSEQ_SFRS1.train.neg_7261		-
chr12	68458058	68458119	CLIPSEQ_SFRS1.train.neg_2586		+
chr16	31718057	31718087	CLIPSEQ_SFRS1.train.neg_6052		+
chr2	27689005	27689044	CLIPSEQ_SFRS1.train.neg_9936		-
chr14	55426151	55426185	CLIPSEQ_SFRS1.train.neg_4637		-
chr20	42281708	42281755	CLIPSEQ_SFRS1.train.neg_10511		+
chr20	18127302	18127338	CLIPSEQ_SFRS1.train.neg_10303		+
chr15	41554333	41554367	CLIPSEQ_SFRS1.train.neg_5001		+
chr14	45609219	45609282	CLIPSEQ_SFRS1.train.neg_4182		+
chr8	6264503	6264545	CLIPSEQ_SFRS1.train.neg_17168		-
chr17	62893214	62893267	CLIPSEQ_SFRS1.train.neg_7120		+
chr1	156727486	156727525	CLIPSEQ_SFRS1.train.neg_573		-
chr22	41834801	41834854	CLIPSEQ_SFRS1.train.neg_12908		-
chr20	62932050	62932090	CLIPSEQ_SFRS1.train.neg_10669		+
chr22	41509553	41509602	CLIPSEQ_SFRS1.train.neg_12414		+
chr20	57188784	57188843	CLIPSEQ_SFRS1.train.neg_10602		+
chr14	56223837	56223869	CLIPSEQ_SFRS1.train.neg_4217		+
chr2	75884646	75884693	CLIPSEQ_SFRS1.train.neg_9727		+
chr8	22464903	22464934	CLIPSEQ_SFRS1.train.neg_16847		+
chr8	144102935	144102973	CLIPSEQ_SFRS1.train.neg_17135		+
chr12	49631297	49631349	CLIPSEQ_SFRS1.train.neg_2462		+
chr22	42507101	42507139	CLIPSEQ_SFRS1.train.neg_12445		+
chr13	102505378	102505425	CLIPSEQ_SFRS1.train.neg_4029		-
chr11	25610208	25610266	CLIPSEQ_SFRS1.train.neg_1974		-
chr19	18421901	18421934	CLIPSEQ_SFRS1.train.neg_9308		-
chr15	99660388	99660425	CLIPSEQ_SFRS1.train.neg_5302		+
chr11	36517996	36518035	CLIPSEQ_SFRS1.train.neg_2005		-
chr3	132392882	132392928	CLIPSEQ_SFRS1.train.neg_13341		+
chrX	106595035	106595076	CLIPSEQ_SFRS1.train.neg_18994		-
chr12	1866824	1866858	CLIPSEQ_SFRS1.train.neg_2759		-
chr21	14481365	14481403	CLIPSEQ_SFRS1.train.neg_11615		-
chr12	122241627	122241693	CLIPSEQ_SFRS1.train.neg_3172		-
chr22	21023666	21023734	CLIPSEQ_SFRS1.train.neg_12628		-
chr21	35226095	35226138	CLIPSEQ_SFRS1.train.neg_11311		+
chr14	55811100	55811118	CLIPSEQ_SFRS1.train.neg_4212		+
chr19	50760799	50760837	CLIPSEQ_SFRS1.train.neg_8984		+
chr20	3764590	3764629	CLIPSEQ_SFRS1.train.neg_10693		-
chr7	43703206	43703241	CLIPSEQ_SFRS1.train.neg_16494		-
chr7	38803018	38803049	CLIPSEQ_SFRS1.train.neg_16488		-
chr16	4889897	4889937	CLIPSEQ_SFRS1.train.neg_6391		-
chrX	75395269	75395343	CLIPSEQ_SFRS1.train.neg_18573		+
chr9	80024508	80024578	CLIPSEQ_SFRS1.train.neg_17693		+
chr10	102119641	102119670	CLIPSEQ_SFRS1.train.neg_942		+
chr12	132152642	132152659	CLIPSEQ_SFRS1.train.neg_2734		+
chr20	60843368	60843410	CLIPSEQ_SFRS1.train.neg_10624		+
chr10	104936166	104936196	CLIPSEQ_SFRS1.train.neg_1346		-
chr20	18548185	18548251	CLIPSEQ_SFRS1.train.neg_10314		+
chr12	121074995	121075037	CLIPSEQ_SFRS1.train.neg_3165		-
chr18	9772271	9772314	CLIPSEQ_SFRS1.train.neg_7782		+
chr14	50088170	50088233	CLIPSEQ_SFRS1.train.neg_4187		+
chr16	21396879	21396922	CLIPSEQ_SFRS1.train.neg_5949		+
chr9	96080937	96080976	CLIPSEQ_SFRS1.train.neg_17727		+
chr13	52844467	52844497	CLIPSEQ_SFRS1.train.neg_3888		-
chr16	2255094	2255127	CLIPSEQ_SFRS1.train.neg_5832		+
chr4	4145929	4145968	CLIPSEQ_SFRS1.train.neg_14243		-
chr14	94548053	94548086	CLIPSEQ_SFRS1.train.neg_4377		+
chr3	69069226	69069283	CLIPSEQ_SFRS1.train.neg_13635		-
chr20	2130530	2130592	CLIPSEQ_SFRS1.train.neg_10244		+
chr18	708657	708702	CLIPSEQ_SFRS1.train.neg_8160		-
chr12	107295587	107295636	CLIPSEQ_SFRS1.train.neg_3101		-
chrY	27526645	27526678	CLIPSEQ_SFRS1.train.neg_19495		-
chr8	98853684	98853735	CLIPSEQ_SFRS1.train.neg_17060		+
chr10	21831315	21831376	CLIPSEQ_SFRS1.train.neg_677		+
chr7	95756252	95756290	CLIPSEQ_SFRS1.train.neg_16627		-
chr4	57781531	57781579	CLIPSEQ_SFRS1.train.neg_14008		+
chr11	3857691	3857731	CLIPSEQ_SFRS1.train.neg_1920		-
chr20	32660628	32660666	CLIPSEQ_SFRS1.train.neg_10406		+
chr21	37787121	37787152	CLIPSEQ_SFRS1.train.neg_11366		+
chr6	42984890	42984930	CLIPSEQ_SFRS1.train.neg_15449		+
chr4	71891877	71891915	CLIPSEQ_SFRS1.train.neg_14034		+
chr3	149360704	149360737	CLIPSEQ_SFRS1.train.neg_13759		-
chr6	90542661	90542692	CLIPSEQ_SFRS1.train.neg_15511		+
chr19	50510305	50510358	CLIPSEQ_SFRS1.train.neg_9529		-
chr12	6666591	6666621	CLIPSEQ_SFRS1.train.neg_2786		-
chr11	8101946	8101986	CLIPSEQ_SFRS1.train.neg_1475		+
chr13	21514854	21514915	CLIPSEQ_SFRS1.train.neg_3700		-
chr15	67384828	67384863	CLIPSEQ_SFRS1.train.neg_5126		+
chr4	113709250	113709285	CLIPSEQ_SFRS1.train.neg_14452		-
chrY	26294899	26294966	CLIPSEQ_SFRS1.train.neg_19172		+
chr13	21521307	21521349	CLIPSEQ_SFRS1.train.neg_3706		-
chr9	26952048	26952104	CLIPSEQ_SFRS1.train.neg_17589		+
chr9	34917319	34917376	CLIPSEQ_SFRS1.train.neg_17618		+
chr11	67202513	67202569	CLIPSEQ_SFRS1.train.neg_1716		+
chr10	118199137	118199179	CLIPSEQ_SFRS1.train.neg_1375		-
chr17	17247817	17247858	CLIPSEQ_SFRS1.train.neg_6825		+
chr20	59084634	59084684	CLIPSEQ_SFRS1.train.neg_10618		+
chr16	85834487	85834543	CLIPSEQ_SFRS1.train.neg_6225		+
chr10	30806622	30806656	CLIPSEQ_SFRS1.train.neg_1114		-
chr11	64543031	64543088	CLIPSEQ_SFRS1.train.neg_2128		-
chr7	97515309	97515370	CLIPSEQ_SFRS1.train.neg_16242		+
chr17	37333921	37333953	CLIPSEQ_SFRS1.train.neg_7429		-
chr9	72116753	72116822	CLIPSEQ_SFRS1.train.neg_18088		-
chr2	97467694	97467744	CLIPSEQ_SFRS1.train.neg_9758		+
chr4	41266893	41266936	CLIPSEQ_SFRS1.train.neg_13968		+
chr13	98659734	98659777	CLIPSEQ_SFRS1.train.neg_3558		+
chr8	101166061	101166119	CLIPSEQ_SFRS1.train.neg_17081		+
chr14	57532639	57532673	CLIPSEQ_SFRS1.train.neg_4225		+
chr13	53023802	53023847	CLIPSEQ_SFRS1.train.neg_3904		-
chr10	60042919	60042958	CLIPSEQ_SFRS1.train.neg_784		+
chr19	12789791	12789846	CLIPSEQ_SFRS1.train.neg_9247		-
chr17	5017388	5017419	CLIPSEQ_SFRS1.train.neg_7271		-
chr4	42473838	42473889	CLIPSEQ_SFRS1.train.neg_13973		+
chr15	40685669	40685688	CLIPSEQ_SFRS1.train.neg_4986		+
chr11	71315093	71315132	CLIPSEQ_SFRS1.train.neg_1735		+
chr12	56171029	56171061	CLIPSEQ_SFRS1.train.neg_2982		-
chr7	76099846	76099882	CLIPSEQ_SFRS1.train.neg_16602		-
chr3	63951991	63952065	CLIPSEQ_SFRS1.train.neg_13252		+
chr15	44671411	44671442	CLIPSEQ_SFRS1.train.neg_5034		+
chr22	26818240	26818273	CLIPSEQ_SFRS1.train.neg_12681		-
chr19	14026306	14026337	CLIPSEQ_SFRS1.train.neg_8714		+
chr3	50328462	50328513	CLIPSEQ_SFRS1.train.neg_13559		-
chrX	119407106	119407153	CLIPSEQ_SFRS1.train.neg_18641		+
chr3	10946854	10946895	CLIPSEQ_SFRS1.train.neg_13068		+
chr19	18652369	18652415	CLIPSEQ_SFRS1.train.neg_9317		-
chr12	9180240	9180315	CLIPSEQ_SFRS1.train.neg_2821		-
chr19	14634886	14634918	CLIPSEQ_SFRS1.train.neg_8726		+
chr12	124635600	124635635	CLIPSEQ_SFRS1.train.neg_2726		+
chr19	3762906	3762951	CLIPSEQ_SFRS1.train.neg_8623		+
chr13	21716868	21716923	CLIPSEQ_SFRS1.train.neg_3241		+
chr17	7748859	7748904	CLIPSEQ_SFRS1.train.neg_6788		+
chr3	123674764	123674797	CLIPSEQ_SFRS1.train.neg_13703		-
chr12	101622445	101622475	CLIPSEQ_SFRS1.train.neg_3087		-
chr12	32336061	32336110	CLIPSEQ_SFRS1.train.neg_2435		+
chr4	22447227	22447285	CLIPSEQ_SFRS1.train.neg_14280		-
chr22	51217120	51217155	CLIPSEQ_SFRS1.train.neg_12551		+
chr15	101876379	101876425	CLIPSEQ_SFRS1.train.neg_5322		+
chr22	23999294	23999333	CLIPSEQ_SFRS1.train.neg_12661		-
chr19	56849497	56849539	CLIPSEQ_SFRS1.train.neg_9570		-
chr4	99995030	99995069	CLIPSEQ_SFRS1.train.neg_14423		-
chr11	67196673	67196714	CLIPSEQ_SFRS1.train.neg_1712		+
chr6	143522893	143522922	CLIPSEQ_SFRS1.train.neg_15565		+
chr11	5656896	5656935	CLIPSEQ_SFRS1.train.neg_1463		+
chr20	25527077	25527114	CLIPSEQ_SFRS1.train.neg_10800		-
chr20	35390628	35390660	CLIPSEQ_SFRS1.train.neg_10908		-
chr10	13634072	13634116	CLIPSEQ_SFRS1.train.neg_1074		-
chr21	27325385	27325430	CLIPSEQ_SFRS1.train.neg_11639		-
chrY	5206354	5206389	CLIPSEQ_SFRS1.train.neg_19379		-
chr7	78115881	78115923	CLIPSEQ_SFRS1.train.neg_16209		+
chr17	56977877	56977913	CLIPSEQ_SFRS1.train.neg_7091		+
chr7	127231296	127231339	CLIPSEQ_SFRS1.train.neg_16308		+
chrY	15562006	15562060	CLIPSEQ_SFRS1.train.neg_19431		-
chrX	54564481	54564510	CLIPSEQ_SFRS1.train.neg_18482		+
chr7	2875541	2875587	CLIPSEQ_SFRS1.train.neg_15983		+
chr22	37958726	37958776	CLIPSEQ_SFRS1.train.neg_12327		+
chr19	15516583	15516629	CLIPSEQ_SFRS1.train.neg_9292		-
chr4	276977	277020	CLIPSEQ_SFRS1.train.neg_14189		-
chr14	32124812	32124867	CLIPSEQ_SFRS1.train.neg_4156		+
chr19	23166471	23166520	CLIPSEQ_SFRS1.train.neg_9355		-
chr20	62634117	62634153	CLIPSEQ_SFRS1.train.neg_10660		+
chr22	43042876	43042942	CLIPSEQ_SFRS1.train.neg_12958		-
chr13	21878652	21878690	CLIPSEQ_SFRS1.train.neg_3254		+
chr16	28943699	28943732	CLIPSEQ_SFRS1.train.neg_6498		-
chr2	26450609	26450648	CLIPSEQ_SFRS1.train.neg_9923		-
chr11	103805978	103806012	CLIPSEQ_SFRS1.train.neg_2239		-
chr8	109465386	109465410	CLIPSEQ_SFRS1.train.neg_17089		+
chr5	75466366	75466393	CLIPSEQ_SFRS1.train.neg_15034		-
chr22	39714689	39714730	CLIPSEQ_SFRS1.train.neg_12884		-
chr11	65273529	65273565	CLIPSEQ_SFRS1.train.neg_1674		+
chr16	141204	141242	CLIPSEQ_SFRS1.train.neg_6271		-
chr16	89993282	89993337	CLIPSEQ_SFRS1.train.neg_6250		+
chr15	60696944	60696986	CLIPSEQ_SFRS1.train.neg_5098		+
chr3	197681077	197681119	CLIPSEQ_SFRS1.train.neg_13402		+
chr1	23571393	23571444	CLIPSEQ_SFRS1.train.neg_68		+
chr3	107287658	107287708	CLIPSEQ_SFRS1.train.neg_13295		+
chr19	3796423	3796475	CLIPSEQ_SFRS1.train.neg_9140		-
chrY	27600980	27601042	CLIPSEQ_SFRS1.train.neg_19271		+
chrX	81762238	81762310	CLIPSEQ_SFRS1.train.neg_18941		-
chr19	47113320	47113353	CLIPSEQ_SFRS1.train.neg_8933		+
chr5	69329055	69329101	CLIPSEQ_SFRS1.train.neg_14684		+
chr4	87308254	87308301	CLIPSEQ_SFRS1.train.neg_14399		-
chrY	27645382	27645430	CLIPSEQ_SFRS1.train.neg_19538		-
chr22	30806898	30806935	CLIPSEQ_SFRS1.train.neg_12274		+
chr9	99223448	99223491	CLIPSEQ_SFRS1.train.neg_17748		+
chr6	111204921	111204972	CLIPSEQ_SFRS1.train.neg_15531		+
chr11	59578013	59578051	CLIPSEQ_SFRS1.train.neg_2071		-
chr22	30533458	30533532	CLIPSEQ_SFRS1.train.neg_12728		-
chr2	55843044	55843105	CLIPSEQ_SFRS1.train.neg_9986		-
chr22	42091564	42091594	CLIPSEQ_SFRS1.train.neg_12435		+
chr1	38006067	38006114	CLIPSEQ_SFRS1.train.neg_426		-
chr16	30672948	30673011	CLIPSEQ_SFRS1.train.neg_6027		+
chr11	62099065	62099108	CLIPSEQ_SFRS1.train.neg_1618		+
chr12	114395405	114395448	CLIPSEQ_SFRS1.train.neg_3138		-
chr12	10674149	10674179	CLIPSEQ_SFRS1.train.neg_2365		+
chr1	85720151	85720194	CLIPSEQ_SFRS1.train.neg_498		-
chr13	46615442	46615471	CLIPSEQ_SFRS1.train.neg_3857		-
chr15	85786125	85786165	CLIPSEQ_SFRS1.train.neg_5249		+
chr10	70725228	70725280	CLIPSEQ_SFRS1.train.neg_825		+
chr15	83050123	83050155	CLIPSEQ_SFRS1.train.neg_5682		-
chr17	44998607	44998658	CLIPSEQ_SFRS1.train.neg_7036		+
chr22	50841323	50841359	CLIPSEQ_SFRS1.train.neg_12534		+
chr19	23038437	23038453	CLIPSEQ_SFRS1.train.neg_8804		+
chr3	41296134	41296174	CLIPSEQ_SFRS1.train.neg_13146		+
chr19	11133013	11133056	CLIPSEQ_SFRS1.train.neg_8674		+
chr5	75506956	75507005	CLIPSEQ_SFRS1.train.neg_14716		+
chr6	33654891	33654931	CLIPSEQ_SFRS1.train.neg_15402		+
chr20	31417403	31417443	CLIPSEQ_SFRS1.train.neg_10389		+
chr21	30261252	30261324	CLIPSEQ_SFRS1.train.neg_11695		-
chr13	59584601	59584675	CLIPSEQ_SFRS1.train.neg_3484		+
chr2	99948490	99948534	CLIPSEQ_SFRS1.train.neg_10087		-
chr12	93572693	93572725	CLIPSEQ_SFRS1.train.neg_3068		-
chr18	2602217	2602277	CLIPSEQ_SFRS1.train.neg_7715		+
chr12	63149942	63150014	CLIPSEQ_SFRS1.train.neg_2568		+
chr1	11940090	11940121	CLIPSEQ_SFRS1.train.neg_47		+
chr18	47795031	47795089	CLIPSEQ_SFRS1.train.neg_8474		-
chr21	45180907	45180939	CLIPSEQ_SFRS1.train.neg_11460		+
chr8	17062789	17062820	CLIPSEQ_SFRS1.train.neg_16824		+
chr15	64876587	64876613	CLIPSEQ_SFRS1.train.neg_5115		+
chr19	36706148	36706185	CLIPSEQ_SFRS1.train.neg_8861		+
chr22	39260031	39260077	CLIPSEQ_SFRS1.train.neg_12879		-
chr1	36221632	36221685	CLIPSEQ_SFRS1.train.neg_421		-
chr1	146410883	146410940	CLIPSEQ_SFRS1.train.neg_255		+
chr19	52508432	52508471	CLIPSEQ_SFRS1.train.neg_9542		-
chr13	113561772	113561812	CLIPSEQ_SFRS1.train.neg_3606		+
chrX	51811922	51811965	CLIPSEQ_SFRS1.train.neg_18845		-
chr15	91000730	91000775	CLIPSEQ_SFRS1.train.neg_5276		+
chr11	33789031	33789065	CLIPSEQ_SFRS1.train.neg_2000		-
chr18	7567020	7567056	CLIPSEQ_SFRS1.train.neg_7742		+
chr20	34636772	34636816	CLIPSEQ_SFRS1.train.neg_10896		-
chr7	44879941	44879980	CLIPSEQ_SFRS1.train.neg_16518		-
chrX	64212103	64212136	CLIPSEQ_SFRS1.train.neg_18885		-
chr1	1452349	1452398	CLIPSEQ_SFRS1.train.neg_12		+
chr22	24811211	24811248	CLIPSEQ_SFRS1.train.neg_12216		+
chr10	70220961	70221019	CLIPSEQ_SFRS1.train.neg_1223		-
chr22	21022324	21022394	CLIPSEQ_SFRS1.train.neg_12624		-
chr19	23320035	23320080	CLIPSEQ_SFRS1.train.neg_8809		+
chr18	77920444	77920486	CLIPSEQ_SFRS1.train.neg_8126		+
chr5	50668834	50668870	CLIPSEQ_SFRS1.train.neg_14969		-
chr6	150045458	150045489	CLIPSEQ_SFRS1.train.neg_15935		-
chr9	139132160	139132201	CLIPSEQ_SFRS1.train.neg_18296		-
chr3	101463952	101463999	CLIPSEQ_SFRS1.train.neg_13294		+
chr2	23819181	23819233	CLIPSEQ_SFRS1.train.neg_9621		+
chr1	26498391	26498430	CLIPSEQ_SFRS1.train.neg_74		+
chr22	20101773	20101805	CLIPSEQ_SFRS1.train.neg_12595		-
chr10	47712839	47712883	CLIPSEQ_SFRS1.train.neg_745		+
chr12	49954496	49954562	CLIPSEQ_SFRS1.train.neg_2943		-
chr3	10114620	10114662	CLIPSEQ_SFRS1.train.neg_13063		+
chr17	66248906	66248942	CLIPSEQ_SFRS1.train.neg_7132		+
chr20	3196802	3196830	CLIPSEQ_SFRS1.train.neg_10260		+
chr1	40691625	40691669	CLIPSEQ_SFRS1.train.neg_141		+
chr9	125627101	125627143	CLIPSEQ_SFRS1.train.neg_18225		-
chr3	72973245	72973282	CLIPSEQ_SFRS1.train.neg_13267		+
chr10	43303169	43303200	CLIPSEQ_SFRS1.train.neg_730		+
chrX	134698439	134698472	CLIPSEQ_SFRS1.train.neg_18665		+
chr10	85905816	85905861	CLIPSEQ_SFRS1.train.neg_875		+
chr18	56298837	56298890	CLIPSEQ_SFRS1.train.neg_8034		+
chr11	74533098	74533125	CLIPSEQ_SFRS1.train.neg_2205		-
chrX	24536595	24536636	CLIPSEQ_SFRS1.train.neg_18398		+
chr16	2137835	2137857	CLIPSEQ_SFRS1.train.neg_5828		+
chr16	67234995	67235034	CLIPSEQ_SFRS1.train.neg_6140		+
chr11	123606054	123606084	CLIPSEQ_SFRS1.train.neg_2272		-
chr11	121232752	121232794	CLIPSEQ_SFRS1.train.neg_2270		-
chr15	84870072	84870120	CLIPSEQ_SFRS1.train.neg_5695		-
chr11	56125504	56125528	CLIPSEQ_SFRS1.train.neg_1601		+
chr18	36829084	36829115	CLIPSEQ_SFRS1.train.neg_8413		-
chr22	33430303	33430363	CLIPSEQ_SFRS1.train.neg_12779		-
chr17	79682000	79682040	CLIPSEQ_SFRS1.train.neg_7187		+
chr17	35850662	35850692	CLIPSEQ_SFRS1.train.neg_6937		+
chr9	36304749	36304791	CLIPSEQ_SFRS1.train.neg_18018		-
chr20	10594148	10594180	CLIPSEQ_SFRS1.train.neg_10724		-
chr22	21496462	21496492	CLIPSEQ_SFRS1.train.neg_12637		-
chr4	56365227	56365263	CLIPSEQ_SFRS1.train.neg_14346		-
chr15	40995694	40995736	CLIPSEQ_SFRS1.train.neg_4992		+
chrX	98781119	98781153	CLIPSEQ_SFRS1.train.neg_18963		-
chr21	40720283	40720315	CLIPSEQ_SFRS1.train.neg_11917		-
chr17	33561079	33561121	CLIPSEQ_SFRS1.train.neg_7406		-
chr6	79929234	79929285	CLIPSEQ_SFRS1.train.neg_15810		-
chr2	241499768	241499808	CLIPSEQ_SFRS1.train.neg_9871		+
chr13	50466428	50466470	CLIPSEQ_SFRS1.train.neg_3437		+
chr8	37737181	37737221	CLIPSEQ_SFRS1.train.neg_17254		-
chr20	46200250	46200294	CLIPSEQ_SFRS1.train.neg_10542		+
chr14	93669098	93669121	CLIPSEQ_SFRS1.train.neg_4374		+
chr19	10789882	10789928	CLIPSEQ_SFRS1.train.neg_8668		+
chr18	23749896	23749937	CLIPSEQ_SFRS1.train.neg_8340		-
chr12	40392622	40392666	CLIPSEQ_SFRS1.train.neg_2882		-
chr22	24004183	24004220	CLIPSEQ_SFRS1.train.neg_12663		-
chr4	768370	768404	CLIPSEQ_SFRS1.train.neg_14208		-
chr15	49040555	49040593	CLIPSEQ_SFRS1.train.neg_5452		-
chr1	2325302	2325351	CLIPSEQ_SFRS1.train.neg_19		+
chr10	104216226	104216257	CLIPSEQ_SFRS1.train.neg_966		+
chr16	22039784	22039841	CLIPSEQ_SFRS1.train.neg_5952		+
chr18	74072220	74072277	CLIPSEQ_SFRS1.train.neg_8557		-
chr17	73038305	73038370	CLIPSEQ_SFRS1.train.neg_7619		-
chr10	48193840	48193871	CLIPSEQ_SFRS1.train.neg_754		+
chr16	12041851	12041877	CLIPSEQ_SFRS1.train.neg_6412		-
chr15	75707849	75707881	CLIPSEQ_SFRS1.train.neg_5182		+
chr1	150944796	150944854	CLIPSEQ_SFRS1.train.neg_552		-
chr21	28215784	28215826	CLIPSEQ_SFRS1.train.neg_11664		-
chr19	11161868	11161907	CLIPSEQ_SFRS1.train.neg_8676		+
chrX	101924452	101924490	CLIPSEQ_SFRS1.train.neg_18594		+
chr2	65835930	65835969	CLIPSEQ_SFRS1.train.neg_10006		-
chrX	133910654	133910705	CLIPSEQ_SFRS1.train.neg_19035		-
chr13	37513181	37513221	CLIPSEQ_SFRS1.train.neg_3790		-
chr1	151258201	151258244	CLIPSEQ_SFRS1.train.neg_268		+
chr2	42077389	42077427	CLIPSEQ_SFRS1.train.neg_9964		-
chr10	79747284	79747327	CLIPSEQ_SFRS1.train.neg_1256		-
chr12	123950703	123950757	CLIPSEQ_SFRS1.train.neg_2725		+
chr17	43492926	43492988	CLIPSEQ_SFRS1.train.neg_7489		-
chr19	3981277	3981320	CLIPSEQ_SFRS1.train.neg_9145		-
chr12	6959361	6959391	CLIPSEQ_SFRS1.train.neg_2802		-
chr10	102034022	102034079	CLIPSEQ_SFRS1.train.neg_1322		-
chr6	126920282	126920331	CLIPSEQ_SFRS1.train.neg_15557		+
chr14	102764018	102764071	CLIPSEQ_SFRS1.train.neg_4833		-
chr15	66108843	66108862	CLIPSEQ_SFRS1.train.neg_5561		-
chr20	21095489	21095526	CLIPSEQ_SFRS1.train.neg_10328		+
chr7	5524448	5524485	CLIPSEQ_SFRS1.train.neg_16410		-
chr1	245002319	245002355	CLIPSEQ_SFRS1.train.neg_307		+
chr10	81435783	81435830	CLIPSEQ_SFRS1.train.neg_1259		-
chr1	115002685	115002713	CLIPSEQ_SFRS1.train.neg_235		+
chr18	72994406	72994450	CLIPSEQ_SFRS1.train.neg_8118		+
chr15	68414667	68414713	CLIPSEQ_SFRS1.train.neg_5134		+
chr19	50000632	50000683	CLIPSEQ_SFRS1.train.neg_8968		+
chr14	94548521	94548553	CLIPSEQ_SFRS1.train.neg_4378		+
chr3	45034888	45034921	CLIPSEQ_SFRS1.train.neg_13166		+
chr10	102288896	102288971	CLIPSEQ_SFRS1.train.neg_1327		-
chr17	19504434	19504487	CLIPSEQ_SFRS1.train.neg_6844		+
chr14	104618373	104618407	CLIPSEQ_SFRS1.train.neg_4419		+
chr20	19804338	19804392	CLIPSEQ_SFRS1.train.neg_10754		-
chr5	43232889	43232922	CLIPSEQ_SFRS1.train.neg_14963		-
chr6	76338549	76338582	CLIPSEQ_SFRS1.train.neg_15495		+
chr22	30790321	30790370	CLIPSEQ_SFRS1.train.neg_12745		-
chr18	14083443	14083478	CLIPSEQ_SFRS1.train.neg_8285		-
chr17	29178293	29178333	CLIPSEQ_SFRS1.train.neg_6899		+
chr15	59954876	59954913	CLIPSEQ_SFRS1.train.neg_5512		-
chr13	21346110	21346154	CLIPSEQ_SFRS1.train.neg_3693		-
chr8	81780268	81780299	CLIPSEQ_SFRS1.train.neg_17370		-
chrY	28677805	28677853	CLIPSEQ_SFRS1.train.neg_19355		+
chr10	126650846	126650878	CLIPSEQ_SFRS1.train.neg_1008		+
chr13	113843880	113843931	CLIPSEQ_SFRS1.train.neg_4059		-
chr10	104252772	104252811	CLIPSEQ_SFRS1.train.neg_1337		-
chr16	75662775	75662845	CLIPSEQ_SFRS1.train.neg_6695		-
chr7	44001889	44001919	CLIPSEQ_SFRS1.train.neg_16501		-
chr19	54006571	54006613	CLIPSEQ_SFRS1.train.neg_9019		+
chr18	2854115	2854145	CLIPSEQ_SFRS1.train.neg_7730		+
chr7	46674258	46674301	CLIPSEQ_SFRS1.train.neg_16099		+
chr7	100411879	100411911	CLIPSEQ_SFRS1.train.neg_16657		-
chr7	128100941	128100971	CLIPSEQ_SFRS1.train.neg_16310		+
chr15	40632520	40632562	CLIPSEQ_SFRS1.train.neg_5394		-
chr21	34820292	34820322	CLIPSEQ_SFRS1.train.neg_11805		-
chr7	43754603	43754648	CLIPSEQ_SFRS1.train.neg_16495		-
chr9	114295623	114295667	CLIPSEQ_SFRS1.train.neg_17775		+
chr6	112938352	112938402	CLIPSEQ_SFRS1.train.neg_15886		-
chr4	159742043	159742093	CLIPSEQ_SFRS1.train.neg_14173		+
chr16	81944657	81944716	CLIPSEQ_SFRS1.train.neg_6208		+
chr11	93886076	93886132	CLIPSEQ_SFRS1.train.neg_1797		+
chr4	7765840	7765882	CLIPSEQ_SFRS1.train.neg_14258		-
chr10	33347092	33347129	CLIPSEQ_SFRS1.train.neg_1128		-
chr10	124758351	124758384	CLIPSEQ_SFRS1.train.neg_1403		-
chr13	46048869	46048912	CLIPSEQ_SFRS1.train.neg_3411		+
chr19	19637521	19637561	CLIPSEQ_SFRS1.train.neg_8777		+
chr11	66034149	66034191	CLIPSEQ_SFRS1.train.neg_1698		+
chr6	26545401	26545450	CLIPSEQ_SFRS1.train.neg_15319		+
chr11	3047541	3047572	CLIPSEQ_SFRS1.train.neg_1907		-
chr22	41997201	41997235	CLIPSEQ_SFRS1.train.neg_12921		-
chr17	22022544	22022573	CLIPSEQ_SFRS1.train.neg_6867		+
chr22	31368055	31368090	CLIPSEQ_SFRS1.train.neg_12282		+
chr20	34143062	34143111	CLIPSEQ_SFRS1.train.neg_10428		+
chr22	26819082	26819152	CLIPSEQ_SFRS1.train.neg_12688		-
chr8	97241079	97241121	CLIPSEQ_SFRS1.train.neg_17405		-
chr19	49119336	49119351	CLIPSEQ_SFRS1.train.neg_9503		-
chr8	110698736	110698771	CLIPSEQ_SFRS1.train.neg_17452		-
chr4	39199204	39199236	CLIPSEQ_SFRS1.train.neg_13961		+
chr19	15469128	15469181	CLIPSEQ_SFRS1.train.neg_9289		-
chrY	26300517	26300546	CLIPSEQ_SFRS1.train.neg_19191		+
chr5	176867411	176867459	CLIPSEQ_SFRS1.train.neg_14870		+
chr7	124120618	124120678	CLIPSEQ_SFRS1.train.neg_16304		+
chr20	60536186	60536234	CLIPSEQ_SFRS1.train.neg_11120		-
chr14	35271313	35271373	CLIPSEQ_SFRS1.train.neg_4532		-
chr13	73674985	73675035	CLIPSEQ_SFRS1.train.neg_3936		-
chr9	20530058	20530096	CLIPSEQ_SFRS1.train.neg_17947		-
chr15	55576315	55576383	CLIPSEQ_SFRS1.train.neg_5486		-
chrX	52920833	52920892	CLIPSEQ_SFRS1.train.neg_18471		+
chr5	74728029	74728060	CLIPSEQ_SFRS1.train.neg_15031		-
chr4	271567	271637	CLIPSEQ_SFRS1.train.neg_14188		-
chr19	14520417	14520438	CLIPSEQ_SFRS1.train.neg_9276		-
chr1	150919182	150919232	CLIPSEQ_SFRS1.train.neg_264		+
chr7	139059637	139059680	CLIPSEQ_SFRS1.train.neg_16344		+
chr11	3861878	3861941	CLIPSEQ_SFRS1.train.neg_1921		-
chr11	118874903	118874926	CLIPSEQ_SFRS1.train.neg_1834		+
chr9	34922484	34922554	CLIPSEQ_SFRS1.train.neg_17999		-
chr12	32101337	32101392	CLIPSEQ_SFRS1.train.neg_2431		+
chr7	63642613	63642661	CLIPSEQ_SFRS1.train.neg_16128		+
chr2	10947621	10947660	CLIPSEQ_SFRS1.train.neg_9890		-
chr4	83790507	83790551	CLIPSEQ_SFRS1.train.neg_14394		-
chr22	29132902	29132954	CLIPSEQ_SFRS1.train.neg_12702		-
chr13	34045330	34045361	CLIPSEQ_SFRS1.train.neg_3773		-
chr12	49580459	49580498	CLIPSEQ_SFRS1.train.neg_2941		-
chr3	10099562	10099611	CLIPSEQ_SFRS1.train.neg_13062		+
chr9	95495645	95495684	CLIPSEQ_SFRS1.train.neg_18139		-
chr6	19837700	19837744	CLIPSEQ_SFRS1.train.neg_15276		+
chr11	64048294	64048328	CLIPSEQ_SFRS1.train.neg_2125		-
chr12	50088840	50088856	CLIPSEQ_SFRS1.train.neg_2950		-
chr4	2951427	2951470	CLIPSEQ_SFRS1.train.neg_14233		-
chr16	24561482	24561514	CLIPSEQ_SFRS1.train.neg_5968		+
chr21	35063587	35063626	CLIPSEQ_SFRS1.train.neg_11829		-
chr4	41845582	41845623	CLIPSEQ_SFRS1.train.neg_14318		-
chr18	2573435	2573470	CLIPSEQ_SFRS1.train.neg_7704		+
chr14	97031055	97031094	CLIPSEQ_SFRS1.train.neg_4391		+
chr12	56217130	56217169	CLIPSEQ_SFRS1.train.neg_2984		-
chr1	11738013	11738052	CLIPSEQ_SFRS1.train.neg_353		-
chr3	47545200	47545237	CLIPSEQ_SFRS1.train.neg_13504		-
chr19	47533189	47533224	CLIPSEQ_SFRS1.train.neg_8938		+
chr15	75191255	75191282	CLIPSEQ_SFRS1.train.neg_5176		+
chr15	76155903	76155957	CLIPSEQ_SFRS1.train.neg_5191		+
chr4	166260388	166260421	CLIPSEQ_SFRS1.train.neg_14178		+
chrX	15533814	15533844	CLIPSEQ_SFRS1.train.neg_18355		+
chrX	36980681	36980711	CLIPSEQ_SFRS1.train.neg_18758		-
chr14	20787224	20787256	CLIPSEQ_SFRS1.train.neg_4453		-
chr17	78873608	78873660	CLIPSEQ_SFRS1.train.neg_7175		+
chr19	58964405	58964441	CLIPSEQ_SFRS1.train.neg_9068		+
chr19	10683441	10683512	CLIPSEQ_SFRS1.train.neg_9222		-
chr15	40463268	40463299	CLIPSEQ_SFRS1.train.neg_4979		+
chr14	51336904	51336944	CLIPSEQ_SFRS1.train.neg_4614		-
chr16	67216171	67216216	CLIPSEQ_SFRS1.train.neg_6632		-
chr14	51393781	51393827	CLIPSEQ_SFRS1.train.neg_4619		-
chr16	74402437	74402475	CLIPSEQ_SFRS1.train.neg_6193		+
chr12	48516100	48516144	CLIPSEQ_SFRS1.train.neg_2454		+
chr16	34334083	34334119	CLIPSEQ_SFRS1.train.neg_6071		+
chr22	35707243	35707274	CLIPSEQ_SFRS1.train.neg_12312		+
chr6	26189044	26189086	CLIPSEQ_SFRS1.train.neg_15640		-
chr1	1640159	1640230	CLIPSEQ_SFRS1.train.neg_329		-
chr5	79280669	79280713	CLIPSEQ_SFRS1.train.neg_15047		-
chrX	95325866	95325929	CLIPSEQ_SFRS1.train.neg_18960		-
chr22	50151764	50151798	CLIPSEQ_SFRS1.train.neg_12993		-
chr19	30195958	30196009	CLIPSEQ_SFRS1.train.neg_9373		-
chr19	10434851	10434895	CLIPSEQ_SFRS1.train.neg_9213		-
chr14	64158971	64159019	CLIPSEQ_SFRS1.train.neg_4671		-
chr19	15533819	15533844	CLIPSEQ_SFRS1.train.neg_9294		-
chr5	6723483	6723549	CLIPSEQ_SFRS1.train.neg_14555		+
chr10	99079763	99079805	CLIPSEQ_SFRS1.train.neg_924		+
chrY	28742930	28742960	CLIPSEQ_SFRS1.train.neg_19620		-
chr3	125764697	125764757	CLIPSEQ_SFRS1.train.neg_13711		-
chr11	3438972	3439014	CLIPSEQ_SFRS1.train.neg_1914		-
chr3	9885638	9885677	CLIPSEQ_SFRS1.train.neg_13057		+
chr22	44363471	44363525	CLIPSEQ_SFRS1.train.neg_12452		+
chr2	17567025	17567059	CLIPSEQ_SFRS1.train.neg_9614		+
chr22	41857785	41857839	CLIPSEQ_SFRS1.train.neg_12911		-
chr20	33841486	33841523	CLIPSEQ_SFRS1.train.neg_10414		+
chr17	37203946	37203980	CLIPSEQ_SFRS1.train.neg_6948		+
chr22	22673494	22673560	CLIPSEQ_SFRS1.train.neg_12180		+
chrY	21490455	21490495	CLIPSEQ_SFRS1.train.neg_19098		+
chr21	47745046	47745086	CLIPSEQ_SFRS1.train.neg_11575		+
chr11	4010631	4010671	CLIPSEQ_SFRS1.train.neg_1925		-
chr16	85692724	85692761	CLIPSEQ_SFRS1.train.neg_6224		+
chrY	28748271	28748315	CLIPSEQ_SFRS1.train.neg_19627		-
chr16	3326196	3326236	CLIPSEQ_SFRS1.train.neg_5864		+
chr17	5016787	5016829	CLIPSEQ_SFRS1.train.neg_6762		+
chr20	42306292	42306332	CLIPSEQ_SFRS1.train.neg_10516		+
chr11	6953589	6953621	CLIPSEQ_SFRS1.train.neg_1469		+
chr21	45390054	45390128	CLIPSEQ_SFRS1.train.neg_11486		+
chr6	10725979	10726018	CLIPSEQ_SFRS1.train.neg_15253		+
chrX	85415773	85415837	CLIPSEQ_SFRS1.train.neg_18949		-
chr6	107026709	107026733	CLIPSEQ_SFRS1.train.neg_15865		-
chr17	31263614	31263665	CLIPSEQ_SFRS1.train.neg_6917		+
chr17	21935445	21935481	CLIPSEQ_SFRS1.train.neg_6863		+
chr19	45362249	45362283	CLIPSEQ_SFRS1.train.neg_8911		+
chr16	3653710	3653743	CLIPSEQ_SFRS1.train.neg_6352		-
chr22	34985843	34985874	CLIPSEQ_SFRS1.train.neg_12781		-
chr13	26622412	26622442	CLIPSEQ_SFRS1.train.neg_3753		-
chr3	129117008	129117079	CLIPSEQ_SFRS1.train.neg_13722		-
chrX	23762114	23762154	CLIPSEQ_SFRS1.train.neg_18745		-
chr16	3165152	3165197	CLIPSEQ_SFRS1.train.neg_5858		+
chr10	92988572	92988603	CLIPSEQ_SFRS1.train.neg_899		+
chr11	50227717	50227751	CLIPSEQ_SFRS1.train.neg_1592		+
chr20	33667886	33667929	CLIPSEQ_SFRS1.train.neg_10869		-
chr12	112847253	112847293	CLIPSEQ_SFRS1.train.neg_3131		-
chr6	122001517	122001551	CLIPSEQ_SFRS1.train.neg_15901		-
chr14	44555788	44555818	CLIPSEQ_SFRS1.train.neg_4568		-
chr14	104028638	104028669	CLIPSEQ_SFRS1.train.neg_4851		-
chr2	74828095	74828125	CLIPSEQ_SFRS1.train.neg_10048		-
chr11	74316525	74316566	CLIPSEQ_SFRS1.train.neg_1757		+
chr20	61845105	61845142	CLIPSEQ_SFRS1.train.neg_11149		-
chr15	32741601	32741632	CLIPSEQ_SFRS1.train.neg_5376		-
chr6	26597362	26597414	CLIPSEQ_SFRS1.train.neg_15320		+
chr21	28212690	28212729	CLIPSEQ_SFRS1.train.neg_11658		-
chr13	77459199	77459247	CLIPSEQ_SFRS1.train.neg_3950		-
chr17	35555589	35555642	CLIPSEQ_SFRS1.train.neg_7415		-
chr14	21848027	21848063	CLIPSEQ_SFRS1.train.neg_4465		-
chr3	122189823	122189835	CLIPSEQ_SFRS1.train.neg_13698		-
chrX	133908912	133908942	CLIPSEQ_SFRS1.train.neg_19034		-
chr17	74420754	74420784	CLIPSEQ_SFRS1.train.neg_7645		-
chr17	21729686	21729729	CLIPSEQ_SFRS1.train.neg_6860		+
chr7	102014980	102015054	CLIPSEQ_SFRS1.train.neg_16284		+
chr11	77680726	77680758	CLIPSEQ_SFRS1.train.neg_2220		-
chr11	72439036	72439073	CLIPSEQ_SFRS1.train.neg_2193		-
chr19	49121871	49121891	CLIPSEQ_SFRS1.train.neg_9505		-
chr2	100934391	100934442	CLIPSEQ_SFRS1.train.neg_10090		-
chr4	142153915	142153949	CLIPSEQ_SFRS1.train.neg_14157		+
chr3	139101862	139101901	CLIPSEQ_SFRS1.train.neg_13740		-
chr17	64148947	64149009	CLIPSEQ_SFRS1.train.neg_7601		-
chr18	12683851	12683893	CLIPSEQ_SFRS1.train.neg_8267		-
chr19	46076932	46076978	CLIPSEQ_SFRS1.train.neg_9468		-
chr5	82266189	82266219	CLIPSEQ_SFRS1.train.neg_14736		+
chr14	51121425	51121455	CLIPSEQ_SFRS1.train.neg_4608		-
chr7	12511344	12511379	CLIPSEQ_SFRS1.train.neg_16012		+
chr15	89858270	89858304	CLIPSEQ_SFRS1.train.neg_5265		+
chr21	40499959	40500003	CLIPSEQ_SFRS1.train.neg_11402		+
chr20	61474180	61474229	CLIPSEQ_SFRS1.train.neg_11132		-
chr15	65110802	65110852	CLIPSEQ_SFRS1.train.neg_5541		-
chr7	1122762	1122801	CLIPSEQ_SFRS1.train.neg_16389		-
chr13	96325874	96325909	CLIPSEQ_SFRS1.train.neg_3994		-
chr20	31989004	31989043	CLIPSEQ_SFRS1.train.neg_10833		-
chr22	37915034	37915082	CLIPSEQ_SFRS1.train.neg_12841		-
chr3	10009216	10009275	CLIPSEQ_SFRS1.train.neg_13412		-
chr13	25031769	25031819	CLIPSEQ_SFRS1.train.neg_3747		-
chr19	45870377	45870410	CLIPSEQ_SFRS1.train.neg_9462		-
chr21	46605141	46605213	CLIPSEQ_SFRS1.train.neg_11533		+
chr2	74645768	74645818	CLIPSEQ_SFRS1.train.neg_10039		-
chr15	63363212	63363254	CLIPSEQ_SFRS1.train.neg_5107		+
chr12	9095739	9095778	CLIPSEQ_SFRS1.train.neg_2816		-
chr1	119157349	119157386	CLIPSEQ_SFRS1.train.neg_530		-
chr17	46768537	46768598	CLIPSEQ_SFRS1.train.neg_7516		-
chr5	37085513	37085554	CLIPSEQ_SFRS1.train.neg_14613		+
chr5	50013837	50013869	CLIPSEQ_SFRS1.train.neg_14636		+
chr9	41055096	41055133	CLIPSEQ_SFRS1.train.neg_18041		-
chr9	74204556	74204593	CLIPSEQ_SFRS1.train.neg_17686		+
chr22	36626454	36626486	CLIPSEQ_SFRS1.train.neg_12792		-
chr15	34787611	34787643	CLIPSEQ_SFRS1.train.neg_4958		+
chr14	75590271	75590308	CLIPSEQ_SFRS1.train.neg_4744		-
chrY	8287442	8287481	CLIPSEQ_SFRS1.train.neg_19395		-
chr15	64696827	64696865	CLIPSEQ_SFRS1.train.neg_5111		+
chr20	44589914	44589947	CLIPSEQ_SFRS1.train.neg_11000		-
chr4	760592	760632	CLIPSEQ_SFRS1.train.neg_14205		-
chr7	102975276	102975318	CLIPSEQ_SFRS1.train.neg_16673		-
chr13	73393537	73393604	CLIPSEQ_SFRS1.train.neg_3509		+
chr13	31134423	31134453	CLIPSEQ_SFRS1.train.neg_3766		-
chr16	16026127	16026155	CLIPSEQ_SFRS1.train.neg_6432		-
chr15	91475994	91476024	CLIPSEQ_SFRS1.train.neg_5725		-
chr7	32976569	32976583	CLIPSEQ_SFRS1.train.neg_16058		+
chr19	12788825	12788856	CLIPSEQ_SFRS1.train.neg_9245		-
chr15	59971678	59971723	CLIPSEQ_SFRS1.train.neg_5513		-
chr11	70186745	70186779	CLIPSEQ_SFRS1.train.neg_1729		+
chrX	66595074	66595100	CLIPSEQ_SFRS1.train.neg_18515		+
chr17	8274407	8274425	CLIPSEQ_SFRS1.train.neg_7304		-
chr5	64215456	64215487	CLIPSEQ_SFRS1.train.neg_14664		+
chr3	50824267	50824325	CLIPSEQ_SFRS1.train.neg_13568		-
chrY	28680597	28680670	CLIPSEQ_SFRS1.train.neg_19356		+
chr8	98864010	98864065	CLIPSEQ_SFRS1.train.neg_17061		+
chr12	3181022	3181084	CLIPSEQ_SFRS1.train.neg_2771		-
chr11	64035205	64035255	CLIPSEQ_SFRS1.train.neg_1645		+
chr12	56905589	56905638	CLIPSEQ_SFRS1.train.neg_2540		+
chr15	32985241	32985284	CLIPSEQ_SFRS1.train.neg_4954		+
chr4	40617466	40617501	CLIPSEQ_SFRS1.train.neg_14312		-
chr12	31769093	31769137	CLIPSEQ_SFRS1.train.neg_2874		-
chr9	33026617	33026642	CLIPSEQ_SFRS1.train.neg_17593		+
chr15	28700284	28700329	CLIPSEQ_SFRS1.train.neg_5362		-
chr16	274278	274309	CLIPSEQ_SFRS1.train.neg_6277		-
chr9	35067464	35067489	CLIPSEQ_SFRS1.train.neg_18002		-
chr21	40543854	40543885	CLIPSEQ_SFRS1.train.neg_11892		-
chr11	107609137	107609193	CLIPSEQ_SFRS1.train.neg_2247		-
chr14	89742061	89742098	CLIPSEQ_SFRS1.train.neg_4783		-
chr17	33330949	33330997	CLIPSEQ_SFRS1.train.neg_6926		+
chr14	90724616	90724653	CLIPSEQ_SFRS1.train.neg_4364		+
chr5	289381	289420	CLIPSEQ_SFRS1.train.neg_14890		-
chr17	38300020	38300059	CLIPSEQ_SFRS1.train.neg_6969		+
chr4	88932980	88933030	CLIPSEQ_SFRS1.train.neg_14076		+
chr21	47622613	47622666	CLIPSEQ_SFRS1.train.neg_12045		-
chr20	44983551	44983587	CLIPSEQ_SFRS1.train.neg_11010		-
chr15	52151812	52151835	CLIPSEQ_SFRS1.train.neg_5457		-
chr9	37329000	37329032	CLIPSEQ_SFRS1.train.neg_17628		+
chrX	55208659	55208716	CLIPSEQ_SFRS1.train.neg_18875		-
chr21	14483857	14483890	CLIPSEQ_SFRS1.train.neg_11618		-
chr16	31919050	31919110	CLIPSEQ_SFRS1.train.neg_6058		+
chr10	62549293	62549342	CLIPSEQ_SFRS1.train.neg_791		+
chrX	17085409	17085449	CLIPSEQ_SFRS1.train.neg_18367		+
chr4	76892234	76892300	CLIPSEQ_SFRS1.train.neg_14374		-
chr8	144688595	144688633	CLIPSEQ_SFRS1.train.neg_17501		-
chr16	377737	377790	CLIPSEQ_SFRS1.train.neg_6282		-
chr12	8530966	8530996	CLIPSEQ_SFRS1.train.neg_2813		-
chr12	50158601	50158631	CLIPSEQ_SFRS1.train.neg_2472		+
chr21	27122340	27122373	CLIPSEQ_SFRS1.train.neg_11214		+
chr11	70276969	70276999	CLIPSEQ_SFRS1.train.neg_1732		+
chr18	29893924	29893964	CLIPSEQ_SFRS1.train.neg_8369		-
chr16	30096380	30096451	CLIPSEQ_SFRS1.train.neg_6019		+
chr4	104043584	104043628	CLIPSEQ_SFRS1.train.neg_14444		-
chr22	39127242	39127262	CLIPSEQ_SFRS1.train.neg_12371		+
chr6	88009426	88009459	CLIPSEQ_SFRS1.train.neg_15509		+
chr19	13261373	13261416	CLIPSEQ_SFRS1.train.neg_8706		+
chr10	32298939	32298983	CLIPSEQ_SFRS1.train.neg_1119		-
chr20	47605701	47605735	CLIPSEQ_SFRS1.train.neg_10547		+
chrX	19371647	19371676	CLIPSEQ_SFRS1.train.neg_18374		+
chr22	19903051	19903085	CLIPSEQ_SFRS1.train.neg_12584		-
chr19	56719864	56719905	CLIPSEQ_SFRS1.train.neg_9043		+
chr5	131923579	131923622	CLIPSEQ_SFRS1.train.neg_14800		+
chrX	133905182	133905224	CLIPSEQ_SFRS1.train.neg_19033		-
chrY	27602216	27602270	CLIPSEQ_SFRS1.train.neg_19281		+
chrX	73041344	73041395	CLIPSEQ_SFRS1.train.neg_18915		-
chr18	13008759	13008798	CLIPSEQ_SFRS1.train.neg_7822		+
chr5	60454843	60454870	CLIPSEQ_SFRS1.train.neg_14997		-
chr7	82060013	82060066	CLIPSEQ_SFRS1.train.neg_16608		-
chr4	75805	75836	CLIPSEQ_SFRS1.train.neg_13805		+
chr17	49580008	49580020	CLIPSEQ_SFRS1.train.neg_7542		-
chr21	44307617	44307656	CLIPSEQ_SFRS1.train.neg_11431		+
chr22	42988804	42988850	CLIPSEQ_SFRS1.train.neg_12951		-
chr6	17531198	17531228	CLIPSEQ_SFRS1.train.neg_15614		-
chr9	91959580	91959630	CLIPSEQ_SFRS1.train.neg_17716		+
chr4	78004190	78004205	CLIPSEQ_SFRS1.train.neg_14382		-
chr20	35720533	35720571	CLIPSEQ_SFRS1.train.neg_10935		-
chr11	9607276	9607314	CLIPSEQ_SFRS1.train.neg_1488		+
chr8	145948597	145948647	CLIPSEQ_SFRS1.train.neg_17520		-
chr12	50021690	50021752	CLIPSEQ_SFRS1.train.neg_2469		+
chr11	175238	175280	CLIPSEQ_SFRS1.train.neg_1878		-
chr10	101488437	101488486	CLIPSEQ_SFRS1.train.neg_1317		-
chr14	74753547	74753577	CLIPSEQ_SFRS1.train.neg_4727		-
chr1	26232726	26232777	CLIPSEQ_SFRS1.train.neg_381		-
chr8	145620845	145620886	CLIPSEQ_SFRS1.train.neg_17512		-
chr22	37899431	37899475	CLIPSEQ_SFRS1.train.neg_12837		-
chr15	63345913	63345948	CLIPSEQ_SFRS1.train.neg_5104		+
chr1	45619841	45619883	CLIPSEQ_SFRS1.train.neg_447		-
chr14	94524861	94524903	CLIPSEQ_SFRS1.train.neg_4816		-
chr14	69747292	69747345	CLIPSEQ_SFRS1.train.neg_4304		+
chr3	50683450	50683518	CLIPSEQ_SFRS1.train.neg_13199		+
chr17	49312441	49312453	CLIPSEQ_SFRS1.train.neg_7541		-
chr19	2454834	2454885	CLIPSEQ_SFRS1.train.neg_9126		-
chr9	68177375	68177436	CLIPSEQ_SFRS1.train.neg_18066		-
chr22	45969537	45969586	CLIPSEQ_SFRS1.train.neg_12470		+
chr17	47008271	47008292	CLIPSEQ_SFRS1.train.neg_7520		-
chr16	1835845	1835885	CLIPSEQ_SFRS1.train.neg_5820		+
chr6	31614341	31614382	CLIPSEQ_SFRS1.train.neg_15691		-
chr6	36102835	36102877	CLIPSEQ_SFRS1.train.neg_15420		+
chr22	24423741	24423770	CLIPSEQ_SFRS1.train.neg_12206		+
chr2	136957659	136957705	CLIPSEQ_SFRS1.train.neg_10158		-
chr21	46705281	46705323	CLIPSEQ_SFRS1.train.neg_12028		-
chr21	33034798	33034838	CLIPSEQ_SFRS1.train.neg_11250		+
chr2	74683968	74684002	CLIPSEQ_SFRS1.train.neg_9719		+
chr22	26909094	26909136	CLIPSEQ_SFRS1.train.neg_12239		+
chr1	212861326	212861386	CLIPSEQ_SFRS1.train.neg_590		-
chr22	36732313	36732357	CLIPSEQ_SFRS1.train.neg_12802		-
chr15	48857739	48857794	CLIPSEQ_SFRS1.train.neg_5449		-
chr20	62937311	62937346	CLIPSEQ_SFRS1.train.neg_10670		+
chr8	22410614	22410664	CLIPSEQ_SFRS1.train.neg_16837		+
chr4	88128350	88128370	CLIPSEQ_SFRS1.train.neg_14068		+
chr12	110421093	110421114	CLIPSEQ_SFRS1.train.neg_3120		-
chr12	15825336	15825381	CLIPSEQ_SFRS1.train.neg_2840		-
chr9	92013852	92013883	CLIPSEQ_SFRS1.train.neg_18129		-
chr11	822567	822597	CLIPSEQ_SFRS1.train.neg_1443		+
chr11	64809267	64809313	CLIPSEQ_SFRS1.train.neg_1655		+
chr3	55509056	55509111	CLIPSEQ_SFRS1.train.neg_13606		-
chr20	34664043	34664081	CLIPSEQ_SFRS1.train.neg_10899		-
chr1	151165663	151165708	CLIPSEQ_SFRS1.train.neg_553		-
chrY	25613436	25613498	CLIPSEQ_SFRS1.train.neg_19132		+
chr22	24498616	24498658	CLIPSEQ_SFRS1.train.neg_12210		+
chr11	93536233	93536270	CLIPSEQ_SFRS1.train.neg_1796		+
chr10	44101069	44101112	CLIPSEQ_SFRS1.train.neg_1152		-
chr15	56238797	56238851	CLIPSEQ_SFRS1.train.neg_5495		-
chr22	36869564	36869593	CLIPSEQ_SFRS1.train.neg_12806		-
chrY	27601567	27601604	CLIPSEQ_SFRS1.train.neg_19275		+
chr14	74753988	74754016	CLIPSEQ_SFRS1.train.neg_4728		-
chr21	15381060	15381098	CLIPSEQ_SFRS1.train.neg_11180		+
chr6	27106608	27106646	CLIPSEQ_SFRS1.train.neg_15650		-
chr12	80497083	80497130	CLIPSEQ_SFRS1.train.neg_3054		-
chr10	51091240	51091274	CLIPSEQ_SFRS1.train.neg_1195		-
chr10	70145960	70145999	CLIPSEQ_SFRS1.train.neg_1221		-
chr9	2627197	2627237	CLIPSEQ_SFRS1.train.neg_17532		+
chr18	432486	432527	CLIPSEQ_SFRS1.train.neg_8147		-
chrX	51238237	51238291	CLIPSEQ_SFRS1.train.neg_18842		-
chr15	30085418	30085469	CLIPSEQ_SFRS1.train.neg_5367		-
chr1	151870122	151870158	CLIPSEQ_SFRS1.train.neg_554		-
chr1	151040026	151040068	CLIPSEQ_SFRS1.train.neg_267		+
chr5	158694695	158694742	CLIPSEQ_SFRS1.train.neg_14844		+
chr19	13035354	13035384	CLIPSEQ_SFRS1.train.neg_9257		-
chr22	50653114	50653180	CLIPSEQ_SFRS1.train.neg_12528		+
chr2	242243828	242243868	CLIPSEQ_SFRS1.train.neg_10209		-
chr1	109534893	109534934	CLIPSEQ_SFRS1.train.neg_225		+
chr12	27466713	27466753	CLIPSEQ_SFRS1.train.neg_2420		+
chr12	109200326	109200374	CLIPSEQ_SFRS1.train.neg_3114		-
chr22	50958686	50958761	CLIPSEQ_SFRS1.train.neg_12541		+
chr7	6155422	6155480	CLIPSEQ_SFRS1.train.neg_15988		+
chr21	45723343	45723386	CLIPSEQ_SFRS1.train.neg_11513		+
chr18	26232307	26232363	CLIPSEQ_SFRS1.train.neg_7907		+
chr15	64063907	64063943	CLIPSEQ_SFRS1.train.neg_5529		-
chr16	32773485	32773507	CLIPSEQ_SFRS1.train.neg_6062		+
chr11	129993116	129993159	CLIPSEQ_SFRS1.train.neg_1867		+
chr19	22268054	22268105	CLIPSEQ_SFRS1.train.neg_8796		+
chr15	52131754	52131805	CLIPSEQ_SFRS1.train.neg_5070		+
chr11	61044939	61044976	CLIPSEQ_SFRS1.train.neg_2073		-
chr15	42727344	42727384	CLIPSEQ_SFRS1.train.neg_5415		-
chr14	89838248	89838311	CLIPSEQ_SFRS1.train.neg_4786		-
chr15	78444493	78444560	CLIPSEQ_SFRS1.train.neg_5202		+
chr5	137088329	137088351	CLIPSEQ_SFRS1.train.neg_15138		-
chr17	48227405	48227440	CLIPSEQ_SFRS1.train.neg_7532		-
chr7	124803853	124803888	CLIPSEQ_SFRS1.train.neg_16306		+
chr4	145768157	145768203	CLIPSEQ_SFRS1.train.neg_14159		+
chr3	51978321	51978367	CLIPSEQ_SFRS1.train.neg_13209		+
chr1	6255120	6255152	CLIPSEQ_SFRS1.train.neg_336		-
chr1	24334608	24334656	CLIPSEQ_SFRS1.train.neg_377		-
chr14	31670379	31670420	CLIPSEQ_SFRS1.train.neg_4519		-
chr19	19984275	19984308	CLIPSEQ_SFRS1.train.neg_8781		+
chrX	38009829	38009857	CLIPSEQ_SFRS1.train.neg_18414		+
chr6	75948625	75948655	CLIPSEQ_SFRS1.train.neg_15800		-
chr14	53132388	53132409	CLIPSEQ_SFRS1.train.neg_4625		-
chr20	61491577	61491619	CLIPSEQ_SFRS1.train.neg_11135		-
chr20	45140889	45140923	CLIPSEQ_SFRS1.train.neg_11026		-
chr12	104972636	104972676	CLIPSEQ_SFRS1.train.neg_2644		+
chr22	21024454	21024502	CLIPSEQ_SFRS1.train.neg_12629		-
chr13	30825040	30825077	CLIPSEQ_SFRS1.train.neg_3758		-
chr14	35005655	35005698	CLIPSEQ_SFRS1.train.neg_4526		-
chr20	50791342	50791376	CLIPSEQ_SFRS1.train.neg_11086		-
chr22	24219913	24219951	CLIPSEQ_SFRS1.train.neg_12202		+
chr19	60990	61026	CLIPSEQ_SFRS1.train.neg_9073		-
chr18	39542588	39542624	CLIPSEQ_SFRS1.train.neg_7950		+
chr7	36430999	36431032	CLIPSEQ_SFRS1.train.neg_16068		+
chr13	114115244	114115310	CLIPSEQ_SFRS1.train.neg_4066		-
chr11	67231828	67231867	CLIPSEQ_SFRS1.train.neg_2160		-
chr12	63665208	63665234	CLIPSEQ_SFRS1.train.neg_2573		+
chr3	75481796	75481824	CLIPSEQ_SFRS1.train.neg_13646		-
chr1	92166616	92166652	CLIPSEQ_SFRS1.train.neg_506		-
chr15	75194741	75194780	CLIPSEQ_SFRS1.train.neg_5614		-
chr13	21359663	21359695	CLIPSEQ_SFRS1.train.neg_3695		-
chr17	56053498	56053543	CLIPSEQ_SFRS1.train.neg_7554		-
chr3	180638969	180639014	CLIPSEQ_SFRS1.train.neg_13383		+
chr4	1006452	1006475	CLIPSEQ_SFRS1.train.neg_13826		+
chr12	2062466	2062499	CLIPSEQ_SFRS1.train.neg_2761		-
chr2	86274124	86274176	CLIPSEQ_SFRS1.train.neg_10059		-
chr17	51183409	51183451	CLIPSEQ_SFRS1.train.neg_7075		+
chr10	1089566	1089626	CLIPSEQ_SFRS1.train.neg_1028		-
chr18	55279351	55279424	CLIPSEQ_SFRS1.train.neg_8517		-
chr8	28157668	28157698	CLIPSEQ_SFRS1.train.neg_16876		+
chr3	169989698	169989728	CLIPSEQ_SFRS1.train.neg_13377		+
chr7	21940830	21940868	CLIPSEQ_SFRS1.train.neg_16446		-
chr1	111668981	111669014	CLIPSEQ_SFRS1.train.neg_520		-
chr6	5973731	5973786	CLIPSEQ_SFRS1.train.neg_15240		+
chr4	69177729	69177776	CLIPSEQ_SFRS1.train.neg_14354		-
chr13	73346195	73346235	CLIPSEQ_SFRS1.train.neg_3933		-
chr9	32572626	32572658	CLIPSEQ_SFRS1.train.neg_17971		-
chr18	33696483	33696513	CLIPSEQ_SFRS1.train.neg_8398		-
chr15	73892817	73892860	CLIPSEQ_SFRS1.train.neg_5599		-
chr10	95675487	95675512	CLIPSEQ_SFRS1.train.neg_913		+
chr18	31327664	31327700	CLIPSEQ_SFRS1.train.neg_7936		+
chr21	40178433	40178469	CLIPSEQ_SFRS1.train.neg_11392		+
chr20	25809450	25809492	CLIPSEQ_SFRS1.train.neg_10808		-
chrX	102631419	102631458	CLIPSEQ_SFRS1.train.neg_18605		+
chr7	156790503	156790543	CLIPSEQ_SFRS1.train.neg_16769		-
chr12	27094721	27094777	CLIPSEQ_SFRS1.train.neg_2414		+
chr16	16474483	16474528	CLIPSEQ_SFRS1.train.neg_5941		+
chr18	68097046	68097110	CLIPSEQ_SFRS1.train.neg_8093		+
chr4	177247548	177247580	CLIPSEQ_SFRS1.train.neg_14183		+
chr6	36567815	36567846	CLIPSEQ_SFRS1.train.neg_15427		+
chr1	155248391	155248427	CLIPSEQ_SFRS1.train.neg_277		+
chr21	30350804	30350852	CLIPSEQ_SFRS1.train.neg_11710		-
chr10	106025577	106025609	CLIPSEQ_SFRS1.train.neg_976		+
chr16	29056363	29056400	CLIPSEQ_SFRS1.train.neg_5995		+
chr10	35753511	35753544	CLIPSEQ_SFRS1.train.neg_712		+
chr22	18091406	18091449	CLIPSEQ_SFRS1.train.neg_12563		-
chr9	115921636	115921678	CLIPSEQ_SFRS1.train.neg_17783		+
chr19	2235629	2235675	CLIPSEQ_SFRS1.train.neg_9121		-
chrX	64902275	64902299	CLIPSEQ_SFRS1.train.neg_18510		+
chr11	62099247	62099286	CLIPSEQ_SFRS1.train.neg_1619		+
chr13	46084288	46084327	CLIPSEQ_SFRS1.train.neg_3413		+
chrX	39646893	39646940	CLIPSEQ_SFRS1.train.neg_18764		-
chr16	67681306	67681346	CLIPSEQ_SFRS1.train.neg_6145		+
chr15	31746018	31746068	CLIPSEQ_SFRS1.train.neg_5373		-
chr18	12368817	12368854	CLIPSEQ_SFRS1.train.neg_8253		-
chr18	47365	47414	CLIPSEQ_SFRS1.train.neg_8131		-
chr15	89444209	89444255	CLIPSEQ_SFRS1.train.neg_5710		-
chr13	22058170	22058230	CLIPSEQ_SFRS1.train.neg_3729		-
chr2	86981219	86981250	CLIPSEQ_SFRS1.train.neg_9742		+
chr19	14625810	14625843	CLIPSEQ_SFRS1.train.neg_9278		-
chrX	91238267	91238309	CLIPSEQ_SFRS1.train.neg_18954		-
chr8	74203451	74203485	CLIPSEQ_SFRS1.train.neg_17348		-
chr4	1272377	1272422	CLIPSEQ_SFRS1.train.neg_13833		+
chr2	40673078	40673119	CLIPSEQ_SFRS1.train.neg_9963		-
chr11	45919917	45919957	CLIPSEQ_SFRS1.train.neg_1572		+
chr22	29129570	29129608	CLIPSEQ_SFRS1.train.neg_12701		-
chr9	99252748	99252783	CLIPSEQ_SFRS1.train.neg_18142		-
chr2	33862074	33862115	CLIPSEQ_SFRS1.train.neg_9658		+
chr2	9754745	9754792	CLIPSEQ_SFRS1.train.neg_9888		-
chr10	102271964	102271997	CLIPSEQ_SFRS1.train.neg_1326		-
chr13	45170118	45170160	CLIPSEQ_SFRS1.train.neg_3404		+
chr7	97982601	97982645	CLIPSEQ_SFRS1.train.neg_16634		-
chrY	5075838	5075852	CLIPSEQ_SFRS1.train.neg_19372		-
chr1	22234933	22234997	CLIPSEQ_SFRS1.train.neg_64		+
chr8	74896753	74896783	CLIPSEQ_SFRS1.train.neg_17003		+
chr19	12951079	12951144	CLIPSEQ_SFRS1.train.neg_9254		-
chr4	103941305	103941342	CLIPSEQ_SFRS1.train.neg_14440		-
chrX	128635409	128635458	CLIPSEQ_SFRS1.train.neg_19022		-
chr16	707170	707206	CLIPSEQ_SFRS1.train.neg_5794		+
chr16	74687069	74687110	CLIPSEQ_SFRS1.train.neg_6687		-
chr8	32505352	32505403	CLIPSEQ_SFRS1.train.neg_16902		+
chr6	166748501	166748545	CLIPSEQ_SFRS1.train.neg_15583		+
chr13	45169582	45169631	CLIPSEQ_SFRS1.train.neg_3402		+
chr21	26734593	26734663	CLIPSEQ_SFRS1.train.neg_11206		+
chr11	73054099	73054130	CLIPSEQ_SFRS1.train.neg_1749		+
chr12	93278077	93278122	CLIPSEQ_SFRS1.train.neg_2622		+
chr14	23080436	23080477	CLIPSEQ_SFRS1.train.neg_4098		+
chr2	54815928	54815959	CLIPSEQ_SFRS1.train.neg_9678		+
chr19	45398785	45398829	CLIPSEQ_SFRS1.train.neg_8915		+
chr12	8509793	8509853	CLIPSEQ_SFRS1.train.neg_2341		+
chr1	70634743	70634785	CLIPSEQ_SFRS1.train.neg_486		-
chr11	1297263	1297281	CLIPSEQ_SFRS1.train.neg_1900		-
chrX	130912698	130912769	CLIPSEQ_SFRS1.train.neg_19026		-
chr19	10689957	10690010	CLIPSEQ_SFRS1.train.neg_9223		-
chr20	44716294	44716357	CLIPSEQ_SFRS1.train.neg_11006		-
chr18	9735179	9735213	CLIPSEQ_SFRS1.train.neg_8218		-
chr8	30210787	30210830	CLIPSEQ_SFRS1.train.neg_16893		+
chr4	66964710	66964746	CLIPSEQ_SFRS1.train.neg_14022		+
chr21	43330035	43330078	CLIPSEQ_SFRS1.train.neg_11936		-
chr14	104057566	104057603	CLIPSEQ_SFRS1.train.neg_4414		+
chr19	22649322	22649352	CLIPSEQ_SFRS1.train.neg_8799		+
chr8	37553379	37553411	CLIPSEQ_SFRS1.train.neg_16908		+
chr22	47115684	47115719	CLIPSEQ_SFRS1.train.neg_12988		-
chr17	12902374	12902431	CLIPSEQ_SFRS1.train.neg_7308		-
chr19	53374252	53374316	CLIPSEQ_SFRS1.train.neg_9551		-
chr21	34821959	34821993	CLIPSEQ_SFRS1.train.neg_11806		-
chr19	59065442	59065480	CLIPSEQ_SFRS1.train.neg_9590		-
chr21	45405909	45405961	CLIPSEQ_SFRS1.train.neg_11489		+
chr7	76272750	76272793	CLIPSEQ_SFRS1.train.neg_16204		+
chr20	5100176	5100215	CLIPSEQ_SFRS1.train.neg_10705		-
chr3	48726224	48726261	CLIPSEQ_SFRS1.train.neg_13523		-
chr6	56736158	56736204	CLIPSEQ_SFRS1.train.neg_15470		+
chr16	4494955	4494992	CLIPSEQ_SFRS1.train.neg_5875		+
chr1	33409466	33409506	CLIPSEQ_SFRS1.train.neg_414		-
chr15	92598326	92598376	CLIPSEQ_SFRS1.train.neg_5285		+
chr6	35267899	35267974	CLIPSEQ_SFRS1.train.neg_15413		+
chr4	2253092	2253146	CLIPSEQ_SFRS1.train.neg_14224		-
chr21	33739672	33739718	CLIPSEQ_SFRS1.train.neg_11763		-
chr19	39974900	39974931	CLIPSEQ_SFRS1.train.neg_8885		+
chr2	113738892	113738939	CLIPSEQ_SFRS1.train.neg_10115		-
chr4	187627999	187628036	CLIPSEQ_SFRS1.train.neg_14535		-
chr3	65673558	65673584	CLIPSEQ_SFRS1.train.neg_13254		+
chr18	211132	211185	CLIPSEQ_SFRS1.train.neg_7695		+
chr22	30533153	30533174	CLIPSEQ_SFRS1.train.neg_12725		-
chr8	92092767	92092816	CLIPSEQ_SFRS1.train.neg_17035		+
chr18	60017822	60017884	CLIPSEQ_SFRS1.train.neg_8078		+
chr20	35866143	35866214	CLIPSEQ_SFRS1.train.neg_10461		+
chr8	56915491	56915521	CLIPSEQ_SFRS1.train.neg_16977		+
chr11	27635756	27635808	CLIPSEQ_SFRS1.train.neg_1530		+
chr9	32547909	32547944	CLIPSEQ_SFRS1.train.neg_17967		-
chr14	50050453	50050494	CLIPSEQ_SFRS1.train.neg_4584		-
chrY	25196826	25196871	CLIPSEQ_SFRS1.train.neg_19111		+
chr15	33304477	33304507	CLIPSEQ_SFRS1.train.neg_4955		+
chr7	66782789	66782819	CLIPSEQ_SFRS1.train.neg_16173		+
chr7	2853595	2853636	CLIPSEQ_SFRS1.train.neg_16403		-
chr20	47900866	47900919	CLIPSEQ_SFRS1.train.neg_10561		+
chr5	79318223	79318253	CLIPSEQ_SFRS1.train.neg_14734		+
chrY	25615035	25615074	CLIPSEQ_SFRS1.train.neg_19136		+
chr14	23776576	23776641	CLIPSEQ_SFRS1.train.neg_4104		+
chr20	35837608	35837670	CLIPSEQ_SFRS1.train.neg_10459		+
chr19	538739	538782	CLIPSEQ_SFRS1.train.neg_8580		+
chr21	24763191	24763236	CLIPSEQ_SFRS1.train.neg_11202		+
chr2	38339711	38339758	CLIPSEQ_SFRS1.train.neg_9661		+
chr12	25667773	25667805	CLIPSEQ_SFRS1.train.neg_2856		-
chr21	15386557	15386589	CLIPSEQ_SFRS1.train.neg_11190		+
chr18	44642415	44642446	CLIPSEQ_SFRS1.train.neg_8437		-
chr11	65687101	65687149	CLIPSEQ_SFRS1.train.neg_1686		+
chr21	40681579	40681608	CLIPSEQ_SFRS1.train.neg_11902		-
chr15	22692914	22692944	CLIPSEQ_SFRS1.train.neg_5340		-
chr18	72987299	72987336	CLIPSEQ_SFRS1.train.neg_8116		+
chr9	135069134	135069184	CLIPSEQ_SFRS1.train.neg_17867		+
chr18	33704484	33704515	CLIPSEQ_SFRS1.train.neg_8403		-
chr17	17178198	17178230	CLIPSEQ_SFRS1.train.neg_7333		-
chr12	8463139	8463175	CLIPSEQ_SFRS1.train.neg_2810		-
chr21	29910677	29910717	CLIPSEQ_SFRS1.train.neg_11679		-
chr3	9469759	9469789	CLIPSEQ_SFRS1.train.neg_13045		+
chr10	46745360	46745387	CLIPSEQ_SFRS1.train.neg_1172		-
chr16	85711836	85711871	CLIPSEQ_SFRS1.train.neg_6702		-
chr17	53094767	53094805	CLIPSEQ_SFRS1.train.neg_7078		+
chr7	100286910	100286957	CLIPSEQ_SFRS1.train.neg_16656		-
chr8	86380463	86380502	CLIPSEQ_SFRS1.train.neg_17025		+
chr12	109892944	109892977	CLIPSEQ_SFRS1.train.neg_3117		-
chrX	2761009	2761083	CLIPSEQ_SFRS1.train.neg_18333		+
chr14	75474444	75474489	CLIPSEQ_SFRS1.train.neg_4331		+
chr20	33535161	33535197	CLIPSEQ_SFRS1.train.neg_10863		-
chr6	19839049	19839091	CLIPSEQ_SFRS1.train.neg_15278		+
chr10	79801160	79801224	CLIPSEQ_SFRS1.train.neg_857		+
chr21	27109250	27109306	CLIPSEQ_SFRS1.train.neg_11208		+
chr19	45967638	45967685	CLIPSEQ_SFRS1.train.neg_9466		-
chr5	134507724	134507773	CLIPSEQ_SFRS1.train.neg_14812		+
chr17	41553884	41553915	CLIPSEQ_SFRS1.train.neg_7007		+
chrX	92477892	92477919	CLIPSEQ_SFRS1.train.neg_18957		-
chr19	64094	64131	CLIPSEQ_SFRS1.train.neg_9075		-
chr19	46013942	46013972	CLIPSEQ_SFRS1.train.neg_8926		+
chr5	137869127	137869199	CLIPSEQ_SFRS1.train.neg_15144		-
chr20	47868305	47868342	CLIPSEQ_SFRS1.train.neg_11064		-
chr4	15697275	15697310	CLIPSEQ_SFRS1.train.neg_13913		+
chr2	103332755	103332794	CLIPSEQ_SFRS1.train.neg_10097		-
chr18	48575476	48575543	CLIPSEQ_SFRS1.train.neg_8019		+
chr10	46382748	46382790	CLIPSEQ_SFRS1.train.neg_1167		-
chr1	59125378	59125411	CLIPSEQ_SFRS1.train.neg_479		-
chr8	146060250	146060290	CLIPSEQ_SFRS1.train.neg_17156		+
chr7	18473130	18473171	CLIPSEQ_SFRS1.train.neg_16017		+
chr21	45556370	45556426	CLIPSEQ_SFRS1.train.neg_11507		+
chr1	160394805	160394835	CLIPSEQ_SFRS1.train.neg_282		+
chr16	74630125	74630160	CLIPSEQ_SFRS1.train.neg_6686		-
chr5	84295806	84295853	CLIPSEQ_SFRS1.train.neg_15065		-
chr11	17215187	17215209	CLIPSEQ_SFRS1.train.neg_1506		+
chr2	114219026	114219046	CLIPSEQ_SFRS1.train.neg_9801		+
chr4	1355344	1355369	CLIPSEQ_SFRS1.train.neg_13839		+
chr9	2650609	2650663	CLIPSEQ_SFRS1.train.neg_17535		+
chr13	115055832	115055862	CLIPSEQ_SFRS1.train.neg_3639		+
chr4	7048103	7048145	CLIPSEQ_SFRS1.train.neg_13885		+
chr18	14066995	14067039	CLIPSEQ_SFRS1.train.neg_8283		-
chr14	103128915	103128959	CLIPSEQ_SFRS1.train.neg_4842		-
chr3	10086136	10086169	CLIPSEQ_SFRS1.train.neg_13061		+
chr21	35979458	35979498	CLIPSEQ_SFRS1.train.neg_11848		-
chr11	123610163	123610234	CLIPSEQ_SFRS1.train.neg_2273		-
chr22	50260407	50260442	CLIPSEQ_SFRS1.train.neg_12503		+
chr19	16302116	16302147	CLIPSEQ_SFRS1.train.neg_8736		+
chr3	137885576	137885607	CLIPSEQ_SFRS1.train.neg_13734		-
chrY	28559263	28559294	CLIPSEQ_SFRS1.train.neg_19312		+
chr14	36968817	36968876	CLIPSEQ_SFRS1.train.neg_4551		-
chr6	35523904	35523938	CLIPSEQ_SFRS1.train.neg_15417		+
chr7	22860787	22860813	CLIPSEQ_SFRS1.train.neg_16452		-
chr3	48336606	48336645	CLIPSEQ_SFRS1.train.neg_13182		+
chr3	141457824	141457859	CLIPSEQ_SFRS1.train.neg_13358		+
chr15	42024837	42024875	CLIPSEQ_SFRS1.train.neg_5019		+
chr13	20332755	20332793	CLIPSEQ_SFRS1.train.neg_3677		-
chr16	28931671	28931705	CLIPSEQ_SFRS1.train.neg_6495		-
chr3	137943224	137943250	CLIPSEQ_SFRS1.train.neg_13350		+
chr16	56479155	56479194	CLIPSEQ_SFRS1.train.neg_6605		-
chr19	608914	608948	CLIPSEQ_SFRS1.train.neg_8581		+
chr1	39334174	39334221	CLIPSEQ_SFRS1.train.neg_435		-
chr13	21454630	21454670	CLIPSEQ_SFRS1.train.neg_3698		-
chr22	29670899	29670938	CLIPSEQ_SFRS1.train.neg_12258		+
chr15	28701621	28701661	CLIPSEQ_SFRS1.train.neg_5363		-
chr14	23374850	23374891	CLIPSEQ_SFRS1.train.neg_4475		-
chr8	94749339	94749377	CLIPSEQ_SFRS1.train.neg_17392		-
chrX	27537634	27537685	CLIPSEQ_SFRS1.train.neg_18405		+
chr9	67329538	67329554	CLIPSEQ_SFRS1.train.neg_18063		-
chrY	15550280	15550319	CLIPSEQ_SFRS1.train.neg_19429		-
chr8	37506814	37506858	CLIPSEQ_SFRS1.train.neg_17249		-
chr19	58612048	58612081	CLIPSEQ_SFRS1.train.neg_9585		-
chr11	63534075	63534110	CLIPSEQ_SFRS1.train.neg_2115		-
chr20	34542689	34542722	CLIPSEQ_SFRS1.train.neg_10888		-
chr15	84777123	84777168	CLIPSEQ_SFRS1.train.neg_5240		+
chr19	36501861	36501927	CLIPSEQ_SFRS1.train.neg_9399		-
chr8	7974419	7974451	CLIPSEQ_SFRS1.train.neg_17173		-
chr9	131852256	131852301	CLIPSEQ_SFRS1.train.neg_17848		+
chr9	65973214	65973261	CLIPSEQ_SFRS1.train.neg_17667		+
chr1	27861430	27861473	CLIPSEQ_SFRS1.train.neg_389		-
chr3	138536793	138536858	CLIPSEQ_SFRS1.train.neg_13739		-
chr12	107374358	107374414	CLIPSEQ_SFRS1.train.neg_3104		-
chr14	93777870	93777917	CLIPSEQ_SFRS1.train.neg_4814		-
chrY	25196737	25196776	CLIPSEQ_SFRS1.train.neg_19110		+
chr22	22901541	22901578	CLIPSEQ_SFRS1.train.neg_12660		-
chr3	48484985	48485052	CLIPSEQ_SFRS1.train.neg_13185		+
chr17	4850289	4850338	CLIPSEQ_SFRS1.train.neg_7266		-
chrX	53983268	53983317	CLIPSEQ_SFRS1.train.neg_18864		-
chr2	166762098	166762133	CLIPSEQ_SFRS1.train.neg_10170		-
chrX	13758433	13758467	CLIPSEQ_SFRS1.train.neg_18344		+
chr4	46726052	46726110	CLIPSEQ_SFRS1.train.neg_14324		-
chr3	52920337	52920372	CLIPSEQ_SFRS1.train.neg_13586		-
chr14	66479756	66479774	CLIPSEQ_SFRS1.train.neg_4685		-
chr15	83424340	83424382	CLIPSEQ_SFRS1.train.neg_5229		+
chr5	134300110	134300148	CLIPSEQ_SFRS1.train.neg_14810		+
chrX	123033790	123033828	CLIPSEQ_SFRS1.train.neg_18650		+
chr16	3719451	3719499	CLIPSEQ_SFRS1.train.neg_6353		-
chr18	20795151	20795189	CLIPSEQ_SFRS1.train.neg_7878		+
chr8	23402280	23402314	CLIPSEQ_SFRS1.train.neg_16866		+
chr18	32612404	32612443	CLIPSEQ_SFRS1.train.neg_7937		+
chr9	139744938	139744972	CLIPSEQ_SFRS1.train.neg_17886		+
chr20	35239666	35239712	CLIPSEQ_SFRS1.train.neg_10455		+
chr19	12917646	12917700	CLIPSEQ_SFRS1.train.neg_8694		+
chr10	49257294	49257333	CLIPSEQ_SFRS1.train.neg_1184		-
chr8	145033983	145034020	CLIPSEQ_SFRS1.train.neg_17508		-
chr8	128748962	128749014	CLIPSEQ_SFRS1.train.neg_17114		+
chr18	72171817	72171876	CLIPSEQ_SFRS1.train.neg_8100		+
chr16	29396322	29396370	CLIPSEQ_SFRS1.train.neg_6500		-
chr15	30900153	30900187	CLIPSEQ_SFRS1.train.neg_4921		+
chr21	14484638	14484677	CLIPSEQ_SFRS1.train.neg_11619		-
chr7	135345211	135345270	CLIPSEQ_SFRS1.train.neg_16341		+
chr14	51329011	51329055	CLIPSEQ_SFRS1.train.neg_4613		-
chr9	33280863	33280894	CLIPSEQ_SFRS1.train.neg_17601		+
chr12	53574595	53574626	CLIPSEQ_SFRS1.train.neg_2964		-
chr13	19585710	19585747	CLIPSEQ_SFRS1.train.neg_3663		-
chr13	114182768	114182807	CLIPSEQ_SFRS1.train.neg_3627		+
chr19	45399950	45399986	CLIPSEQ_SFRS1.train.neg_8916		+
chr2	96862514	96862554	CLIPSEQ_SFRS1.train.neg_10074		-
chrY	28724251	28724300	CLIPSEQ_SFRS1.train.neg_19369		+
chr13	20327150	20327188	CLIPSEQ_SFRS1.train.neg_3675		-
chr19	36036000	36036042	CLIPSEQ_SFRS1.train.neg_9395		-
chr3	11920290	11920365	CLIPSEQ_SFRS1.train.neg_13069		+
chr6	27107822	27107847	CLIPSEQ_SFRS1.train.neg_15325		+
chr11	3994137	3994177	CLIPSEQ_SFRS1.train.neg_1922		-
chr21	30260422	30260466	CLIPSEQ_SFRS1.train.neg_11689		-
chr19	8321082	8321133	CLIPSEQ_SFRS1.train.neg_8651		+
chr12	50805486	50805554	CLIPSEQ_SFRS1.train.neg_2484		+
chr19	19678731	19678777	CLIPSEQ_SFRS1.train.neg_9329		-
chr5	94857268	94857301	CLIPSEQ_SFRS1.train.neg_15079		-
chr12	112661204	112661247	CLIPSEQ_SFRS1.train.neg_3129		-
chr4	13609670	13609712	CLIPSEQ_SFRS1.train.neg_14268		-
chr8	42039435	42039473	CLIPSEQ_SFRS1.train.neg_17268		-
chr15	55870218	55870279	CLIPSEQ_SFRS1.train.neg_5491		-
chrX	45918647	45918682	CLIPSEQ_SFRS1.train.neg_18787		-
chr19	23780593	23780634	CLIPSEQ_SFRS1.train.neg_8810		+
chr22	31375131	31375164	CLIPSEQ_SFRS1.train.neg_12286		+
chr20	60908918	60908989	CLIPSEQ_SFRS1.train.neg_11129		-
chr16	66697896	66697962	CLIPSEQ_SFRS1.train.neg_6625		-
chrX	73219361	73219392	CLIPSEQ_SFRS1.train.neg_18563		+
chr19	40022042	40022073	CLIPSEQ_SFRS1.train.neg_9419		-
chr11	118964989	118965029	CLIPSEQ_SFRS1.train.neg_2268		-
chr22	38456482	38456524	CLIPSEQ_SFRS1.train.neg_12361		+
chr18	49811	49859	CLIPSEQ_SFRS1.train.neg_8139		-
chr16	28935841	28935881	CLIPSEQ_SFRS1.train.neg_6496		-
chrX	30234334	30234374	CLIPSEQ_SFRS1.train.neg_18406		+
chrX	149882882	149882927	CLIPSEQ_SFRS1.train.neg_18685		+
chr12	122003233	122003306	CLIPSEQ_SFRS1.train.neg_3171		-
chr8	141917266	141917300	CLIPSEQ_SFRS1.train.neg_17493		-
chr13	20341926	20341969	CLIPSEQ_SFRS1.train.neg_3678		-
chr22	39710280	39710339	CLIPSEQ_SFRS1.train.neg_12883		-
chr5	177572847	177572884	CLIPSEQ_SFRS1.train.neg_14873		+
chr6	18368702	18368742	CLIPSEQ_SFRS1.train.neg_15626		-
chr7	6622869	6622925	CLIPSEQ_SFRS1.train.neg_15991		+
chr6	111911143	111911193	CLIPSEQ_SFRS1.train.neg_15537		+
chr8	24811328	24811369	CLIPSEQ_SFRS1.train.neg_17196		-
chr10	47717990	47718030	CLIPSEQ_SFRS1.train.neg_748		+
chrX	122648501	122648543	CLIPSEQ_SFRS1.train.neg_18645		+
chr6	39839800	39839848	CLIPSEQ_SFRS1.train.neg_15438		+
chr6	3077917	3077973	CLIPSEQ_SFRS1.train.neg_15220		+
chr8	101164678	101164727	CLIPSEQ_SFRS1.train.neg_17079		+
chr18	55236656	55236694	CLIPSEQ_SFRS1.train.neg_8510		-
chr12	106631984	106632024	CLIPSEQ_SFRS1.train.neg_3096		-
chr18	56815922	56815962	CLIPSEQ_SFRS1.train.neg_8043		+
chr12	6971052	6971080	CLIPSEQ_SFRS1.train.neg_2318		+
chr18	12665658	12665693	CLIPSEQ_SFRS1.train.neg_8262		-
chr14	20146295	20146328	CLIPSEQ_SFRS1.train.neg_4075		+
chr20	32710873	32710932	CLIPSEQ_SFRS1.train.neg_10409		+
chr15	48895617	48895650	CLIPSEQ_SFRS1.train.neg_5451		-
chr14	65566521	65566571	CLIPSEQ_SFRS1.train.neg_4683		-
chr13	21894473	21894528	CLIPSEQ_SFRS1.train.neg_3259		+
chr10	115648197	115648239	CLIPSEQ_SFRS1.train.neg_998		+
chrY	26314928	26314982	CLIPSEQ_SFRS1.train.neg_19207		+
chr12	45449374	45449404	CLIPSEQ_SFRS1.train.neg_2449		+
chr15	74214286	74214310	CLIPSEQ_SFRS1.train.neg_5602		-
chr14	59939560	59939603	CLIPSEQ_SFRS1.train.neg_4656		-
chr15	90803060	90803106	CLIPSEQ_SFRS1.train.neg_5270		+
chr22	29662925	29662950	CLIPSEQ_SFRS1.train.neg_12706		-
chr15	65957458	65957506	CLIPSEQ_SFRS1.train.neg_5560		-
chr19	10988694	10988717	CLIPSEQ_SFRS1.train.neg_8670		+
chr9	14922058	14922097	CLIPSEQ_SFRS1.train.neg_17933		-
chr12	29470759	29470801	CLIPSEQ_SFRS1.train.neg_2427		+
chr3	158530299	158530337	CLIPSEQ_SFRS1.train.neg_13369		+
chr21	14482805	14482865	CLIPSEQ_SFRS1.train.neg_11617		-
chr10	6517635	6517667	CLIPSEQ_SFRS1.train.neg_1040		-
chr16	50254693	50254736	CLIPSEQ_SFRS1.train.neg_6088		+
chr8	145139037	145139077	CLIPSEQ_SFRS1.train.neg_17139		+
chr5	36119514	36119555	CLIPSEQ_SFRS1.train.neg_14939		-
chr5	72865963	72866004	CLIPSEQ_SFRS1.train.neg_14703		+
chr10	47212806	47212870	CLIPSEQ_SFRS1.train.neg_1176		-
chr14	100995352	100995392	CLIPSEQ_SFRS1.train.neg_4400		+
chr21	44271686	44271723	CLIPSEQ_SFRS1.train.neg_11952		-
chr5	145857017	145857071	CLIPSEQ_SFRS1.train.neg_14832		+
chr13	52583286	52583329	CLIPSEQ_SFRS1.train.neg_3885		-
chr22	20940807	20940841	CLIPSEQ_SFRS1.train.neg_12143		+
chr9	2045570	2045587	CLIPSEQ_SFRS1.train.neg_17529		+
chrX	23700423	23700473	CLIPSEQ_SFRS1.train.neg_18385		+
chr19	40929259	40929289	CLIPSEQ_SFRS1.train.neg_9433		-
chr2	131100314	131100354	CLIPSEQ_SFRS1.train.neg_9827		+
chrX	70760250	70760302	CLIPSEQ_SFRS1.train.neg_18548		+
chr13	37400274	37400324	CLIPSEQ_SFRS1.train.neg_3365		+
chr16	29988855	29988904	CLIPSEQ_SFRS1.train.neg_6012		+
chr2	86366097	86366160	CLIPSEQ_SFRS1.train.neg_9735		+
chr18	33693130	33693185	CLIPSEQ_SFRS1.train.neg_8394		-
chr12	133708828	133708864	CLIPSEQ_SFRS1.train.neg_2746		+
chr20	43529693	43529720	CLIPSEQ_SFRS1.train.neg_10527		+
chr10	17272067	17272102	CLIPSEQ_SFRS1.train.neg_665		+
chr2	131051528	131051556	CLIPSEQ_SFRS1.train.neg_9826		+
chr16	85217520	85217571	CLIPSEQ_SFRS1.train.neg_6218		+
chr12	49329972	49330038	CLIPSEQ_SFRS1.train.neg_2926		-
chr2	74212403	74212438	CLIPSEQ_SFRS1.train.neg_9716		+
chr1	24083029	24083045	CLIPSEQ_SFRS1.train.neg_69		+
chrY	15388024	15388062	CLIPSEQ_SFRS1.train.neg_19406		-
chr21	46231013	46231055	CLIPSEQ_SFRS1.train.neg_12013		-
chr21	46890101	46890133	CLIPSEQ_SFRS1.train.neg_11551		+
chr11	61176844	61176881	CLIPSEQ_SFRS1.train.neg_2076		-
chr22	31048785	31048815	CLIPSEQ_SFRS1.train.neg_12757		-
chr17	662459	662499	CLIPSEQ_SFRS1.train.neg_7220		-
chr9	33256792	33256840	CLIPSEQ_SFRS1.train.neg_17984		-
chrY	26358620	26358653	CLIPSEQ_SFRS1.train.neg_19461		-
chr13	52484466	52484513	CLIPSEQ_SFRS1.train.neg_3881		-
chr16	57487485	57487520	CLIPSEQ_SFRS1.train.neg_6121		+
chr11	294782	294822	CLIPSEQ_SFRS1.train.neg_1431		+
chr1	17350152	17350225	CLIPSEQ_SFRS1.train.neg_363		-
chr8	8189227	8189276	CLIPSEQ_SFRS1.train.neg_17174		-
chr4	39296682	39296718	CLIPSEQ_SFRS1.train.neg_14295		-
chr22	19492819	19492863	CLIPSEQ_SFRS1.train.neg_12114		+
chr11	62539551	62539583	CLIPSEQ_SFRS1.train.neg_2101		-
chr2	42077589	42077649	CLIPSEQ_SFRS1.train.neg_9966		-
chr7	16624240	16624283	CLIPSEQ_SFRS1.train.neg_16443		-
chr22	47024304	47024343	CLIPSEQ_SFRS1.train.neg_12490		+
chr13	20404375	20404434	CLIPSEQ_SFRS1.train.neg_3680		-
chr11	62352511	62352546	CLIPSEQ_SFRS1.train.neg_2083		-
chrY	28663683	28663721	CLIPSEQ_SFRS1.train.neg_19345		+
chr21	38468864	38468910	CLIPSEQ_SFRS1.train.neg_11380		+
chr5	180409521	180409550	CLIPSEQ_SFRS1.train.neg_14885		+
chr15	52174865	52174931	CLIPSEQ_SFRS1.train.neg_5072		+
chr13	45935131	45935163	CLIPSEQ_SFRS1.train.neg_3407		+
chr13	76363721	76363768	CLIPSEQ_SFRS1.train.neg_3517		+
chr16	50109297	50109353	CLIPSEQ_SFRS1.train.neg_6082		+
chr17	71215698	71215740	CLIPSEQ_SFRS1.train.neg_7612		-
chr15	20346011	20346030	CLIPSEQ_SFRS1.train.neg_5330		-
chr19	7684493	7684554	CLIPSEQ_SFRS1.train.neg_9187		-
chr14	55784031	55784080	CLIPSEQ_SFRS1.train.neg_4210		+
chr15	41955866	41955915	CLIPSEQ_SFRS1.train.neg_5018		+
chr22	50661477	50661510	CLIPSEQ_SFRS1.train.neg_13011		-
chr19	22869252	22869302	CLIPSEQ_SFRS1.train.neg_8803		+
chr9	90345574	90345610	CLIPSEQ_SFRS1.train.neg_17705		+
chr12	65123263	65123285	CLIPSEQ_SFRS1.train.neg_3032		-
chr13	21736641	21736681	CLIPSEQ_SFRS1.train.neg_3724		-
chr3	120231904	120231955	CLIPSEQ_SFRS1.train.neg_13308		+
chr17	61682036	61682084	CLIPSEQ_SFRS1.train.neg_7112		+
chr9	130211245	130211272	CLIPSEQ_SFRS1.train.neg_18233		-
chr4	83749291	83749326	CLIPSEQ_SFRS1.train.neg_14392		-
chr6	151736978	151737004	CLIPSEQ_SFRS1.train.neg_15939		-
chr11	46385300	46385342	CLIPSEQ_SFRS1.train.neg_1575		+
chr20	45789690	45789720	CLIPSEQ_SFRS1.train.neg_11038		-
chr13	23883447	23883486	CLIPSEQ_SFRS1.train.neg_3269		+
chrY	26288604	26288637	CLIPSEQ_SFRS1.train.neg_19149		+
chr4	174341125	174341167	CLIPSEQ_SFRS1.train.neg_14524		-
chr7	99023260	99023290	CLIPSEQ_SFRS1.train.neg_16643		-
chr11	65832294	65832327	CLIPSEQ_SFRS1.train.neg_1694		+
chr20	3171842	3171872	CLIPSEQ_SFRS1.train.neg_10687		-
chr1	146523872	146523919	CLIPSEQ_SFRS1.train.neg_256		+
chr19	4064942	4064990	CLIPSEQ_SFRS1.train.neg_9149		-
chr19	17531551	17531587	CLIPSEQ_SFRS1.train.neg_9305		-
chr19	4175602	4175637	CLIPSEQ_SFRS1.train.neg_9152		-
chr15	41042163	41042193	CLIPSEQ_SFRS1.train.neg_5402		-
chr11	65480840	65480880	CLIPSEQ_SFRS1.train.neg_1679		+
chr21	37542194	37542249	CLIPSEQ_SFRS1.train.neg_11867		-
chr17	12026399	12026458	CLIPSEQ_SFRS1.train.neg_6806		+
chr6	39850049	39850084	CLIPSEQ_SFRS1.train.neg_15439		+
chr14	23545663	23545707	CLIPSEQ_SFRS1.train.neg_4487		-
chr16	30608708	30608754	CLIPSEQ_SFRS1.train.neg_6024		+
chr19	53847782	53847841	CLIPSEQ_SFRS1.train.neg_9009		+
chr20	55934013	55934051	CLIPSEQ_SFRS1.train.neg_11101		-
chr2	1715184	1715250	CLIPSEQ_SFRS1.train.neg_9877		-
chr14	53132413	53132467	CLIPSEQ_SFRS1.train.neg_4626		-
chr16	29828988	29829026	CLIPSEQ_SFRS1.train.neg_6008		+
chr13	77561829	77561867	CLIPSEQ_SFRS1.train.neg_3523		+
chrX	101952635	101952682	CLIPSEQ_SFRS1.train.neg_18595		+
chr15	91529232	91529269	CLIPSEQ_SFRS1.train.neg_5731		-
chr9	33034043	33034076	CLIPSEQ_SFRS1.train.neg_17594		+
chrX	77156985	77157020	CLIPSEQ_SFRS1.train.neg_18574		+
chrX	52989174	52989209	CLIPSEQ_SFRS1.train.neg_18848		-
chr8	22106437	22106492	CLIPSEQ_SFRS1.train.neg_16836		+
chr13	28718738	28718782	CLIPSEQ_SFRS1.train.neg_3321		+
chr6	86378402	86378444	CLIPSEQ_SFRS1.train.neg_15820		-
chr15	66600887	66600927	CLIPSEQ_SFRS1.train.neg_5119		+
chr3	3171828	3171883	CLIPSEQ_SFRS1.train.neg_13041		+
chr4	128734306	128734375	CLIPSEQ_SFRS1.train.neg_14480		-
chr5	78548366	78548421	CLIPSEQ_SFRS1.train.neg_14730		+
chr11	61178067	61178110	CLIPSEQ_SFRS1.train.neg_2077		-
chr8	30207692	30207725	CLIPSEQ_SFRS1.train.neg_17219		-
chr17	77754788	77754835	CLIPSEQ_SFRS1.train.neg_7168		+
chr15	78576325	78576367	CLIPSEQ_SFRS1.train.neg_5649		-
chrY	27647054	27647084	CLIPSEQ_SFRS1.train.neg_19545		-
chr11	71398243	71398273	CLIPSEQ_SFRS1.train.neg_2185		-
chr17	42187564	42187584	CLIPSEQ_SFRS1.train.neg_7468		-
chr3	42984953	42984969	CLIPSEQ_SFRS1.train.neg_13154		+
chr12	50054196	50054227	CLIPSEQ_SFRS1.train.neg_2949		-
chr6	52911026	52911082	CLIPSEQ_SFRS1.train.neg_15777		-
chr20	31413147	31413187	CLIPSEQ_SFRS1.train.neg_10387		+
chr15	43463872	43463914	CLIPSEQ_SFRS1.train.neg_5425		-
chr1	158494251	158494291	CLIPSEQ_SFRS1.train.neg_281		+
chr18	6983910	6983947	CLIPSEQ_SFRS1.train.neg_8192		-
chrY	26303978	26304009	CLIPSEQ_SFRS1.train.neg_19203		+
chr22	41836676	41836725	CLIPSEQ_SFRS1.train.neg_12910		-
chr16	2322649	2322688	CLIPSEQ_SFRS1.train.neg_5838		+
chr17	44256191	44256238	CLIPSEQ_SFRS1.train.neg_7492		-
chr15	22647030	22647071	CLIPSEQ_SFRS1.train.neg_4874		+
chr5	138162166	138162205	CLIPSEQ_SFRS1.train.neg_14818		+
chr22	51193218	51193247	CLIPSEQ_SFRS1.train.neg_13031		-
chr16	70519763	70519810	CLIPSEQ_SFRS1.train.neg_6667		-
chr19	37322371	37322430	CLIPSEQ_SFRS1.train.neg_9408		-
chr16	67256232	67256281	CLIPSEQ_SFRS1.train.neg_6641		-
chr19	11229781	11229835	CLIPSEQ_SFRS1.train.neg_8679		+
chrY	27645134	27645179	CLIPSEQ_SFRS1.train.neg_19536		-
chr4	39965981	39966044	CLIPSEQ_SFRS1.train.neg_14308		-
chr4	2757291	2757324	CLIPSEQ_SFRS1.train.neg_14228		-
chr19	48282934	48282979	CLIPSEQ_SFRS1.train.neg_8945		+
chr9	128357998	128358034	CLIPSEQ_SFRS1.train.neg_17809		+
chr22	37407082	37407124	CLIPSEQ_SFRS1.train.neg_12826		-
chr13	20408659	20408704	CLIPSEQ_SFRS1.train.neg_3681		-
chr7	102114297	102114341	CLIPSEQ_SFRS1.train.neg_16667		-
chr22	19780008	19780045	CLIPSEQ_SFRS1.train.neg_12124		+
chr15	32869507	32869551	CLIPSEQ_SFRS1.train.neg_4937		+
chr21	47861666	47861723	CLIPSEQ_SFRS1.train.neg_11583		+
chr22	29120919	29120962	CLIPSEQ_SFRS1.train.neg_12700		-
chr17	21935371	21935405	CLIPSEQ_SFRS1.train.neg_6862		+
chr21	47852750	47852790	CLIPSEQ_SFRS1.train.neg_11582		+
chr7	101978347	101978385	CLIPSEQ_SFRS1.train.neg_16283		+
chr20	56852485	56852545	CLIPSEQ_SFRS1.train.neg_11108		-
chr10	88831758	88831798	CLIPSEQ_SFRS1.train.neg_1267		-
chr9	103191183	103191255	CLIPSEQ_SFRS1.train.neg_17763		+
chr12	27934107	27934138	CLIPSEQ_SFRS1.train.neg_2422		+
chr12	6969612	6969675	CLIPSEQ_SFRS1.train.neg_2317		+
chr6	133111820	133111863	CLIPSEQ_SFRS1.train.neg_15915		-
chr16	1399474	1399504	CLIPSEQ_SFRS1.train.neg_6296		-
chr11	9627804	9627871	CLIPSEQ_SFRS1.train.neg_1490		+
chr18	19494611	19494647	CLIPSEQ_SFRS1.train.neg_8322		-
chr9	96436563	96436617	CLIPSEQ_SFRS1.train.neg_17734		+
chr13	115087034	115087066	CLIPSEQ_SFRS1.train.neg_3647		+
chr3	44806982	44807033	CLIPSEQ_SFRS1.train.neg_13162		+
chr5	168043592	168043633	CLIPSEQ_SFRS1.train.neg_14853		+
chr22	31340665	31340696	CLIPSEQ_SFRS1.train.neg_12761		-
chr7	105232234	105232278	CLIPSEQ_SFRS1.train.neg_16678		-
chr16	30259365	30259398	CLIPSEQ_SFRS1.train.neg_6510		-
chr14	105486837	105486879	CLIPSEQ_SFRS1.train.neg_4860		-
chr18	41902106	41902162	CLIPSEQ_SFRS1.train.neg_8422		-
chr11	67450286	67450340	CLIPSEQ_SFRS1.train.neg_2168		-
chr18	25055225	25055255	CLIPSEQ_SFRS1.train.neg_8354		-
chr9	100768358	100768388	CLIPSEQ_SFRS1.train.neg_17752		+
chr16	4929126	4929151	CLIPSEQ_SFRS1.train.neg_5889		+
chr7	131205178	131205232	CLIPSEQ_SFRS1.train.neg_16333		+
chr11	14904908	14904948	CLIPSEQ_SFRS1.train.neg_1952		-
chr18	21724552	21724604	CLIPSEQ_SFRS1.train.neg_7891		+
chr7	27138120	27138160	CLIPSEQ_SFRS1.train.neg_16041		+
chr16	16223586	16223602	CLIPSEQ_SFRS1.train.neg_5928		+
chr12	131356859	131356898	CLIPSEQ_SFRS1.train.neg_2731		+
chr3	32827154	32827184	CLIPSEQ_SFRS1.train.neg_13117		+
chr10	28193358	28193398	CLIPSEQ_SFRS1.train.neg_696		+
chr20	45214992	45215047	CLIPSEQ_SFRS1.train.neg_11027		-
chr1	179424168	179424205	CLIPSEQ_SFRS1.train.neg_584		-
chr21	37388657	37388682	CLIPSEQ_SFRS1.train.neg_11851		-
chr12	123324905	123324944	CLIPSEQ_SFRS1.train.neg_2719		+
chr4	121677059	121677101	CLIPSEQ_SFRS1.train.neg_14468		-
chr4	103953223	103953245	CLIPSEQ_SFRS1.train.neg_14441		-
chr14	73845728	73845761	CLIPSEQ_SFRS1.train.neg_4716		-
chr6	112399916	112399974	CLIPSEQ_SFRS1.train.neg_15881		-
chr15	89838658	89838679	CLIPSEQ_SFRS1.train.neg_5264		+
chr18	72917235	72917289	CLIPSEQ_SFRS1.train.neg_8556		-
chr21	45750469	45750513	CLIPSEQ_SFRS1.train.neg_11990		-
chr4	2719214	2719251	CLIPSEQ_SFRS1.train.neg_13856		+
chr16	70507	70558	CLIPSEQ_SFRS1.train.neg_6265		-
chr22	38524118	38524132	CLIPSEQ_SFRS1.train.neg_12843		-
chr15	53229921	53229962	CLIPSEQ_SFRS1.train.neg_5474		-
chr12	121018091	121018141	CLIPSEQ_SFRS1.train.neg_3163		-
chr5	82352188	82352233	CLIPSEQ_SFRS1.train.neg_15062		-
chr13	51500567	51500598	CLIPSEQ_SFRS1.train.neg_3446		+
chr11	173430	173469	CLIPSEQ_SFRS1.train.neg_1877		-
chr10	60155789	60155846	CLIPSEQ_SFRS1.train.neg_787		+
chr4	25142889	25142932	CLIPSEQ_SFRS1.train.neg_14287		-
chr15	35589595	35589643	CLIPSEQ_SFRS1.train.neg_5390		-
chr19	2835286	2835334	CLIPSEQ_SFRS1.train.neg_8613		+
chrX	13396954	13396994	CLIPSEQ_SFRS1.train.neg_18717		-
chr13	23949156	23949188	CLIPSEQ_SFRS1.train.neg_3737		-
chr4	107245007	107245041	CLIPSEQ_SFRS1.train.neg_14103		+
chr22	46151730	46151759	CLIPSEQ_SFRS1.train.neg_12474		+
chr17	49367388	49367438	CLIPSEQ_SFRS1.train.neg_7072		+
chr10	22943793	22943842	CLIPSEQ_SFRS1.train.neg_1101		-
chr7	87702687	87702726	CLIPSEQ_SFRS1.train.neg_16226		+
chr11	7023720	7023777	CLIPSEQ_SFRS1.train.neg_1932		-
chr16	2821621	2821642	CLIPSEQ_SFRS1.train.neg_6341		-
chr16	88728899	88728929	CLIPSEQ_SFRS1.train.neg_6716		-
chr2	32973300	32973341	CLIPSEQ_SFRS1.train.neg_9655		+
chr8	57501309	57501365	CLIPSEQ_SFRS1.train.neg_16981		+
chrX	46710937	46710956	CLIPSEQ_SFRS1.train.neg_18431		+
chr18	48212837	48212876	CLIPSEQ_SFRS1.train.neg_8006		+
chr14	73873597	73873657	CLIPSEQ_SFRS1.train.neg_4717		-
chrX	3814140	3814178	CLIPSEQ_SFRS1.train.neg_18711		-
chr17	27617995	27618027	CLIPSEQ_SFRS1.train.neg_7379		-
chr5	178986523	178986558	CLIPSEQ_SFRS1.train.neg_14879		+
chr16	10753522	10753578	CLIPSEQ_SFRS1.train.neg_6397		-
chr8	59556596	59556631	CLIPSEQ_SFRS1.train.neg_17314		-
chrX	99984147	99984180	CLIPSEQ_SFRS1.train.neg_18969		-
chr1	3216107	3216173	CLIPSEQ_SFRS1.train.neg_20		+
chr7	98083580	98083619	CLIPSEQ_SFRS1.train.neg_16638		-
chr5	69729922	69729961	CLIPSEQ_SFRS1.train.neg_14686		+
chr21	44484699	44484732	CLIPSEQ_SFRS1.train.neg_11965		-
chr13	75885479	75885522	CLIPSEQ_SFRS1.train.neg_3940		-
chr6	29603868	29603901	CLIPSEQ_SFRS1.train.neg_15667		-
chr19	49955730	49955771	CLIPSEQ_SFRS1.train.neg_9518		-
chr3	52584396	52584432	CLIPSEQ_SFRS1.train.neg_13214		+
chr5	74690038	74690085	CLIPSEQ_SFRS1.train.neg_15030		-
chr16	57188018	57188083	CLIPSEQ_SFRS1.train.neg_6607		-
chr1	78319880	78319926	CLIPSEQ_SFRS1.train.neg_202		+
chr12	13004139	13004177	CLIPSEQ_SFRS1.train.neg_2378		+
chr13	48604518	48604553	CLIPSEQ_SFRS1.train.neg_3868		-
chr14	39854917	39854970	CLIPSEQ_SFRS1.train.neg_4565		-
chr18	2590158	2590189	CLIPSEQ_SFRS1.train.neg_7710		+
chr16	74340075	74340147	CLIPSEQ_SFRS1.train.neg_6192		+
chr11	27518001	27518032	CLIPSEQ_SFRS1.train.neg_1977		-
chr13	73490548	73490590	CLIPSEQ_SFRS1.train.neg_3511		+
chr11	118957805	118957836	CLIPSEQ_SFRS1.train.neg_1837		+
chr13	72389973	72390018	CLIPSEQ_SFRS1.train.neg_3927		-
chr6	17625024	17625069	CLIPSEQ_SFRS1.train.neg_15618		-
chrX	102319048	102319078	CLIPSEQ_SFRS1.train.neg_18983		-
chr13	28003787	28003819	CLIPSEQ_SFRS1.train.neg_3306		+
chr18	13140410	13140431	CLIPSEQ_SFRS1.train.neg_8278		-
chr8	81417513	81417569	CLIPSEQ_SFRS1.train.neg_17017		+
chr18	19364939	19365005	CLIPSEQ_SFRS1.train.neg_7855		+
chr22	17694898	17694965	CLIPSEQ_SFRS1.train.neg_12084		+
chr8	145956774	145956807	CLIPSEQ_SFRS1.train.neg_17522		-
chr22	22010457	22010490	CLIPSEQ_SFRS1.train.neg_12170		+
chr12	56812486	56812526	CLIPSEQ_SFRS1.train.neg_2995		-
chr14	94537734	94537787	CLIPSEQ_SFRS1.train.neg_4818		-
chr17	30772237	30772268	CLIPSEQ_SFRS1.train.neg_6914		+
chr21	37647203	37647233	CLIPSEQ_SFRS1.train.neg_11357		+
chr19	56744202	56744230	CLIPSEQ_SFRS1.train.neg_9567		-
chr8	48732424	48732457	CLIPSEQ_SFRS1.train.neg_17284		-
chr2	29343004	29343075	CLIPSEQ_SFRS1.train.neg_9648		+
chr10	48359834	48359867	CLIPSEQ_SFRS1.train.neg_758		+
chr12	110384246	110384281	CLIPSEQ_SFRS1.train.neg_2672		+
chr13	52975798	52975852	CLIPSEQ_SFRS1.train.neg_3896		-
chr17	1365950	1365990	CLIPSEQ_SFRS1.train.neg_7231		-
chr1	78246718	78246749	CLIPSEQ_SFRS1.train.neg_200		+
chr20	6094184	6094203	CLIPSEQ_SFRS1.train.neg_10717		-
chr10	30669309	30669355	CLIPSEQ_SFRS1.train.neg_701		+
chr18	9606485	9606552	CLIPSEQ_SFRS1.train.neg_8215		-
chr1	27650053	27650092	CLIPSEQ_SFRS1.train.neg_92		+
chr2	74001462	74001477	CLIPSEQ_SFRS1.train.neg_10033		-
chr19	50902378	50902441	CLIPSEQ_SFRS1.train.neg_8988		+
chrX	73066091	73066136	CLIPSEQ_SFRS1.train.neg_18916		-
chr8	52738097	52738115	CLIPSEQ_SFRS1.train.neg_17290		-
chr16	15115502	15115538	CLIPSEQ_SFRS1.train.neg_5920		+
chr2	27652715	27652752	CLIPSEQ_SFRS1.train.neg_9636		+
chr6	26217587	26217656	CLIPSEQ_SFRS1.train.neg_15302		+
chr10	16789880	16789924	CLIPSEQ_SFRS1.train.neg_1088		-
chr19	55651640	55651679	CLIPSEQ_SFRS1.train.neg_9558		-
chr20	32118030	32118064	CLIPSEQ_SFRS1.train.neg_10392		+
chr8	117668989	117669010	CLIPSEQ_SFRS1.train.neg_17458		-
chr10	49263548	49263590	CLIPSEQ_SFRS1.train.neg_1186		-
chr18	24411865	24411891	CLIPSEQ_SFRS1.train.neg_8345		-
chr21	34912288	34912331	CLIPSEQ_SFRS1.train.neg_11825		-
chr15	58444518	58444552	CLIPSEQ_SFRS1.train.neg_5086		+
chr2	108488140	108488172	CLIPSEQ_SFRS1.train.neg_9780		+
chr8	23421305	23421337	CLIPSEQ_SFRS1.train.neg_16868		+
chr13	21735466	21735481	CLIPSEQ_SFRS1.train.neg_3723		-
chr9	99971482	99971512	CLIPSEQ_SFRS1.train.neg_18158		-
chr17	73284504	73284541	CLIPSEQ_SFRS1.train.neg_7627		-
chr3	124541879	124541941	CLIPSEQ_SFRS1.train.neg_13706		-
chr19	16715131	16715162	CLIPSEQ_SFRS1.train.neg_9300		-
chr3	24021448	24021475	CLIPSEQ_SFRS1.train.neg_13100		+
chr18	77818105	77818145	CLIPSEQ_SFRS1.train.neg_8123		+
chr10	11983238	11983285	CLIPSEQ_SFRS1.train.neg_1056		-
chrX	47577585	47577621	CLIPSEQ_SFRS1.train.neg_18805		-
chr20	43227285	43227350	CLIPSEQ_SFRS1.train.neg_10522		+
chr22	22296792	22296823	CLIPSEQ_SFRS1.train.neg_12644		-
chr10	102715480	102715507	CLIPSEQ_SFRS1.train.neg_946		+
chr14	66479626	66479650	CLIPSEQ_SFRS1.train.neg_4684		-
chr14	24616553	24616608	CLIPSEQ_SFRS1.train.neg_4126		+
chr19	19640089	19640141	CLIPSEQ_SFRS1.train.neg_8778		+
chr7	42958918	42958942	CLIPSEQ_SFRS1.train.neg_16085		+
chr7	6658845	6658898	CLIPSEQ_SFRS1.train.neg_15993		+
chr6	26205400	26205440	CLIPSEQ_SFRS1.train.neg_15301		+
chr17	38517351	38517405	CLIPSEQ_SFRS1.train.neg_6975		+
chr3	38540757	38540792	CLIPSEQ_SFRS1.train.neg_13129		+
chr5	64711979	64711998	CLIPSEQ_SFRS1.train.neg_14668		+
chr2	75903582	75903601	CLIPSEQ_SFRS1.train.neg_9728		+
chr18	21735983	21736015	CLIPSEQ_SFRS1.train.neg_7896		+
chr19	57801581	57801611	CLIPSEQ_SFRS1.train.neg_9052		+
chr2	101722095	101722137	CLIPSEQ_SFRS1.train.neg_10091		-
chr10	11558111	11558147	CLIPSEQ_SFRS1.train.neg_1054		-
chr13	37512600	37512633	CLIPSEQ_SFRS1.train.neg_3786		-
chr12	52467729	52467771	CLIPSEQ_SFRS1.train.neg_2493		+
chr21	40557215	40557275	CLIPSEQ_SFRS1.train.neg_11894		-
chr6	32293912	32293948	CLIPSEQ_SFRS1.train.neg_15385		+
chr17	34931096	34931137	CLIPSEQ_SFRS1.train.neg_7414		-
chr8	33266885	33266909	CLIPSEQ_SFRS1.train.neg_17231		-
chr19	47599958	47599997	CLIPSEQ_SFRS1.train.neg_9485		-
chrY	26316720	26316792	CLIPSEQ_SFRS1.train.neg_19215		+
chr8	30207811	30207869	CLIPSEQ_SFRS1.train.neg_17221		-
chr13	111271653	111271696	CLIPSEQ_SFRS1.train.neg_3590		+
chr19	9939830	9939871	CLIPSEQ_SFRS1.train.neg_8662		+
chr20	1423196	1423256	CLIPSEQ_SFRS1.train.neg_10676		-
chr22	42999802	42999874	CLIPSEQ_SFRS1.train.neg_12952		-
chr4	27587005	27587061	CLIPSEQ_SFRS1.train.neg_13951		+
chr15	78463787	78463821	CLIPSEQ_SFRS1.train.neg_5204		+
chr12	480126	480163	CLIPSEQ_SFRS1.train.neg_2753		-
chr16	30214875	30214911	CLIPSEQ_SFRS1.train.neg_6020		+
chr12	57398692	57398732	CLIPSEQ_SFRS1.train.neg_3011		-
chr9	21989355	21989387	CLIPSEQ_SFRS1.train.neg_17951		-
chrX	55782150	55782166	CLIPSEQ_SFRS1.train.neg_18491		+
chr15	59416763	59416833	CLIPSEQ_SFRS1.train.neg_5096		+
chrX	41583985	41584025	CLIPSEQ_SFRS1.train.neg_18770		-
chr19	45917669	45917703	CLIPSEQ_SFRS1.train.neg_9463		-
chr17	21936658	21936694	CLIPSEQ_SFRS1.train.neg_6865		+
chr4	39459947	39459989	CLIPSEQ_SFRS1.train.neg_14298		-
chr22	42478610	42478642	CLIPSEQ_SFRS1.train.neg_12443		+
chr22	17631428	17631470	CLIPSEQ_SFRS1.train.neg_12558		-
chr18	31311895	31311925	CLIPSEQ_SFRS1.train.neg_7935		+
chr7	99704024	99704059	CLIPSEQ_SFRS1.train.neg_16259		+
chr21	30025631	30025667	CLIPSEQ_SFRS1.train.neg_11686		-
chr3	14234791	14234850	CLIPSEQ_SFRS1.train.neg_13085		+
chr19	2325377	2325415	CLIPSEQ_SFRS1.train.neg_9123		-
chr18	48224169	48224205	CLIPSEQ_SFRS1.train.neg_8007		+
chr21	38634142	38634184	CLIPSEQ_SFRS1.train.neg_11885		-
chr4	426845	426858	CLIPSEQ_SFRS1.train.neg_14193		-
chr1	44985626	44985693	CLIPSEQ_SFRS1.train.neg_162		+
chr13	42849385	42849431	CLIPSEQ_SFRS1.train.neg_3389		+
chr17	40167258	40167299	CLIPSEQ_SFRS1.train.neg_7448		-
chr20	43141675	43141715	CLIPSEQ_SFRS1.train.neg_10972		-
chr20	33636497	33636542	CLIPSEQ_SFRS1.train.neg_10868		-
chr5	14191462	14191479	CLIPSEQ_SFRS1.train.neg_14566		+
chr16	31080879	31080918	CLIPSEQ_SFRS1.train.neg_6538		-
chr18	3378235	3378279	CLIPSEQ_SFRS1.train.neg_8167		-
chrY	27659462	27659493	CLIPSEQ_SFRS1.train.neg_19550		-
chr18	14148184	14148225	CLIPSEQ_SFRS1.train.neg_8295		-
chr5	151139422	151139466	CLIPSEQ_SFRS1.train.neg_15165		-
chr5	95291992	95292016	CLIPSEQ_SFRS1.train.neg_15081		-
chr16	3713064	3713102	CLIPSEQ_SFRS1.train.neg_5871		+
chrY	28719309	28719353	CLIPSEQ_SFRS1.train.neg_19366		+
chr8	17821353	17821394	CLIPSEQ_SFRS1.train.neg_16827		+
chr14	23080295	23080347	CLIPSEQ_SFRS1.train.neg_4097		+
chr7	5639805	5639856	CLIPSEQ_SFRS1.train.neg_15986		+
chr22	29089978	29090045	CLIPSEQ_SFRS1.train.neg_12698		-
chr2	87954469	87954503	CLIPSEQ_SFRS1.train.neg_9747		+
chr21	45338195	45338231	CLIPSEQ_SFRS1.train.neg_11481		+
chr8	127569845	127569903	CLIPSEQ_SFRS1.train.neg_17480		-
chr3	42806698	42806715	CLIPSEQ_SFRS1.train.neg_13488		-
chr9	4689968	4690003	CLIPSEQ_SFRS1.train.neg_17541		+
chr12	123991086	123991118	CLIPSEQ_SFRS1.train.neg_3189		-
chr20	56988173	56988215	CLIPSEQ_SFRS1.train.neg_10597		+
chr9	78607004	78607036	CLIPSEQ_SFRS1.train.neg_17688		+
chr5	10705861	10705903	CLIPSEQ_SFRS1.train.neg_14912		-
chr1	154571834	154571884	CLIPSEQ_SFRS1.train.neg_561		-
chr15	45613433	45613463	CLIPSEQ_SFRS1.train.neg_5439		-
chr19	7965381	7965415	CLIPSEQ_SFRS1.train.neg_9190		-
chr8	93096419	93096466	CLIPSEQ_SFRS1.train.neg_17388		-
chr8	35383144	35383174	CLIPSEQ_SFRS1.train.neg_17240		-
chr17	1623601	1623641	CLIPSEQ_SFRS1.train.neg_6735		+
chr9	69831135	69831165	CLIPSEQ_SFRS1.train.neg_17675		+
chr17	33459272	33459311	CLIPSEQ_SFRS1.train.neg_7403		-
chr18	15005802	15005869	CLIPSEQ_SFRS1.train.neg_8303		-
chr16	28667028	28667060	CLIPSEQ_SFRS1.train.neg_5981		+
chr22	20096613	20096652	CLIPSEQ_SFRS1.train.neg_12133		+
chr19	14559207	14559237	CLIPSEQ_SFRS1.train.neg_8723		+
chr4	6860111	6860147	CLIPSEQ_SFRS1.train.neg_13877		+
chr19	51868165	51868226	CLIPSEQ_SFRS1.train.neg_9535		-
chr8	7028101	7028141	CLIPSEQ_SFRS1.train.neg_16795		+
chr6	56501157	56501210	CLIPSEQ_SFRS1.train.neg_15788		-
chrX	149296390	149296430	CLIPSEQ_SFRS1.train.neg_18683		+
chr11	64960735	64960790	CLIPSEQ_SFRS1.train.neg_1662		+
chr12	77169796	77169844	CLIPSEQ_SFRS1.train.neg_2614		+
chr8	38642253	38642295	CLIPSEQ_SFRS1.train.neg_16923		+
chr6	26200226	26200257	CLIPSEQ_SFRS1.train.neg_15298		+
chr14	60568453	60568472	CLIPSEQ_SFRS1.train.neg_4259		+
chr9	132383452	132383486	CLIPSEQ_SFRS1.train.neg_17849		+
chr1	163322919	163322941	CLIPSEQ_SFRS1.train.neg_284		+
chr22	41927233	41927269	CLIPSEQ_SFRS1.train.neg_12915		-
chr12	51442968	51443005	CLIPSEQ_SFRS1.train.neg_2490		+
chr6	155618484	155618533	CLIPSEQ_SFRS1.train.neg_15951		-
chr12	42710921	42710966	CLIPSEQ_SFRS1.train.neg_2888		-
chr20	26000114	26000146	CLIPSEQ_SFRS1.train.neg_10351		+
chr19	49135240	49135306	CLIPSEQ_SFRS1.train.neg_9506		-
chr21	45289680	45289710	CLIPSEQ_SFRS1.train.neg_11473		+
chr2	28995067	28995099	CLIPSEQ_SFRS1.train.neg_9645		+
chrX	91237901	91237951	CLIPSEQ_SFRS1.train.neg_18953		-
chr9	33858313	33858364	CLIPSEQ_SFRS1.train.neg_17613		+
chr18	22809908	22809944	CLIPSEQ_SFRS1.train.neg_8337		-
chr10	102112313	102112349	CLIPSEQ_SFRS1.train.neg_941		+
chrX	47577997	47578034	CLIPSEQ_SFRS1.train.neg_18808		-
chr15	59201470	59201496	CLIPSEQ_SFRS1.train.neg_5507		-
chr20	3190756	3190789	CLIPSEQ_SFRS1.train.neg_10258		+
chr10	94412614	94412660	CLIPSEQ_SFRS1.train.neg_908		+
chr16	15162419	15162491	CLIPSEQ_SFRS1.train.neg_6422		-
chr22	24223290	24223335	CLIPSEQ_SFRS1.train.neg_12203		+
chr10	105544408	105544448	CLIPSEQ_SFRS1.train.neg_1354		-
chr2	121041657	121041700	CLIPSEQ_SFRS1.train.neg_9814		+
chr20	47855879	47855918	CLIPSEQ_SFRS1.train.neg_10556		+
chr17	27598991	27599040	CLIPSEQ_SFRS1.train.neg_7376		-
chr5	102611356	102611384	CLIPSEQ_SFRS1.train.neg_14763		+
chr9	114422178	114422217	CLIPSEQ_SFRS1.train.neg_17778		+
chr3	48468413	48468449	CLIPSEQ_SFRS1.train.neg_13515		-
chr3	47446817	47446874	CLIPSEQ_SFRS1.train.neg_13178		+
chr13	78473836	78473870	CLIPSEQ_SFRS1.train.neg_3966		-
chr21	33313212	33313262	CLIPSEQ_SFRS1.train.neg_11270		+
chr8	17826606	17826646	CLIPSEQ_SFRS1.train.neg_16828		+
chr12	56567059	56567116	CLIPSEQ_SFRS1.train.neg_2987		-
chr19	45946015	45946060	CLIPSEQ_SFRS1.train.neg_9465		-
chr2	98202080	98202112	CLIPSEQ_SFRS1.train.neg_10082		-
chr20	21181211	21181236	CLIPSEQ_SFRS1.train.neg_10773		-
chr18	23678869	23678895	CLIPSEQ_SFRS1.train.neg_7898		+
chr3	47473898	47473933	CLIPSEQ_SFRS1.train.neg_13502		-
chr21	35972422	35972460	CLIPSEQ_SFRS1.train.neg_11845		-
chr22	30784235	30784272	CLIPSEQ_SFRS1.train.neg_12743		-
chr8	56704256	56704305	CLIPSEQ_SFRS1.train.neg_16968		+
chr22	51204234	51204266	CLIPSEQ_SFRS1.train.neg_12547		+
chr20	37127390	37127430	CLIPSEQ_SFRS1.train.neg_10476		+
chr4	39747527	39747593	CLIPSEQ_SFRS1.train.neg_13965		+
chr21	40194259	40194306	CLIPSEQ_SFRS1.train.neg_11397		+
chr8	59527425	59527443	CLIPSEQ_SFRS1.train.neg_17312		-
chr8	37647168	37647220	CLIPSEQ_SFRS1.train.neg_16913		+
chr14	59948649	59948693	CLIPSEQ_SFRS1.train.neg_4660		-
chr20	10593794	10593854	CLIPSEQ_SFRS1.train.neg_10723		-
chr16	27257693	27257733	CLIPSEQ_SFRS1.train.neg_6473		-
chr10	7882937	7882966	CLIPSEQ_SFRS1.train.neg_640		+
chr11	62596480	62596526	CLIPSEQ_SFRS1.train.neg_2104		-
chr12	57898036	57898072	CLIPSEQ_SFRS1.train.neg_2550		+
chr22	50186290	50186336	CLIPSEQ_SFRS1.train.neg_12999		-
chr18	11738035	11738061	CLIPSEQ_SFRS1.train.neg_7803		+
chr17	42949047	42949120	CLIPSEQ_SFRS1.train.neg_7483		-
chr19	13039797	13039846	CLIPSEQ_SFRS1.train.neg_9259		-
chr19	19632363	19632431	CLIPSEQ_SFRS1.train.neg_8776		+
chr15	32915402	32915443	CLIPSEQ_SFRS1.train.neg_4944		+
chr9	35682918	35682977	CLIPSEQ_SFRS1.train.neg_18009		-
chr14	59955228	59955288	CLIPSEQ_SFRS1.train.neg_4257		+
chr22	30737423	30737460	CLIPSEQ_SFRS1.train.neg_12739		-
chr14	64160864	64160919	CLIPSEQ_SFRS1.train.neg_4672		-
chr16	56909978	56910000	CLIPSEQ_SFRS1.train.neg_6112		+
chr21	33755083	33755142	CLIPSEQ_SFRS1.train.neg_11764		-
chr5	150075106	150075145	CLIPSEQ_SFRS1.train.neg_15157		-
chr13	41651476	41651522	CLIPSEQ_SFRS1.train.neg_3376		+
chr2	98127246	98127281	CLIPSEQ_SFRS1.train.neg_10080		-
chr7	594296	594347	CLIPSEQ_SFRS1.train.neg_16382		-
chr16	16196394	16196442	CLIPSEQ_SFRS1.train.neg_5927		+
chrY	27666971	27667006	CLIPSEQ_SFRS1.train.neg_19565		-
chr7	114583215	114583259	CLIPSEQ_SFRS1.train.neg_16294		+
chr16	30767399	30767441	CLIPSEQ_SFRS1.train.neg_6031		+
chr14	96007161	96007205	CLIPSEQ_SFRS1.train.neg_4384		+
chr15	90549305	90549339	CLIPSEQ_SFRS1.train.neg_5266		+
chr17	21108943	21109014	CLIPSEQ_SFRS1.train.neg_7351		-
chr10	69664725	69664780	CLIPSEQ_SFRS1.train.neg_809		+
chr10	18957213	18957251	CLIPSEQ_SFRS1.train.neg_671		+
chr14	90780153	90780191	CLIPSEQ_SFRS1.train.neg_4789		-
chr9	114313519	114313539	CLIPSEQ_SFRS1.train.neg_18186		-
chr14	105813925	105813965	CLIPSEQ_SFRS1.train.neg_4432		+
chr12	133086144	133086156	CLIPSEQ_SFRS1.train.neg_2741		+
chr10	98990404	98990437	CLIPSEQ_SFRS1.train.neg_1305		-
chr11	65769753	65769800	CLIPSEQ_SFRS1.train.neg_1692		+
chr7	73108988	73109016	CLIPSEQ_SFRS1.train.neg_16182		+
chr7	73598436	73598473	CLIPSEQ_SFRS1.train.neg_16184		+
chr14	77972366	77972406	CLIPSEQ_SFRS1.train.neg_4760		-
chr15	66109285	66109321	CLIPSEQ_SFRS1.train.neg_5562		-
chr7	75692170	75692213	CLIPSEQ_SFRS1.train.neg_16201		+
chr4	63376386	63376444	CLIPSEQ_SFRS1.train.neg_14018		+
chr5	1614983	1615023	CLIPSEQ_SFRS1.train.neg_14545		+
chr13	80065432	80065473	CLIPSEQ_SFRS1.train.neg_3541		+
chr22	39900177	39900224	CLIPSEQ_SFRS1.train.neg_12393		+
chr12	63201926	63201958	CLIPSEQ_SFRS1.train.neg_3026		-
chr10	121617267	121617301	CLIPSEQ_SFRS1.train.neg_1397		-
chr1	227089215	227089259	CLIPSEQ_SFRS1.train.neg_302		+
chr21	45175390	45175457	CLIPSEQ_SFRS1.train.neg_11458		+
chr8	142469916	142469979	CLIPSEQ_SFRS1.train.neg_17132		+
chr7	64323564	64323583	CLIPSEQ_SFRS1.train.neg_16148		+
chr7	30928651	30928704	CLIPSEQ_SFRS1.train.neg_16054		+
chr13	46575120	46575169	CLIPSEQ_SFRS1.train.neg_3853		-
chr11	93465626	93465674	CLIPSEQ_SFRS1.train.neg_2228		-
chr7	65429093	65429111	CLIPSEQ_SFRS1.train.neg_16552		-
chr6	29603925	29603960	CLIPSEQ_SFRS1.train.neg_15668		-
chr7	66762802	66762851	CLIPSEQ_SFRS1.train.neg_16562		-
chr9	123899012	123899044	CLIPSEQ_SFRS1.train.neg_17796		+
chr16	66764067	66764118	CLIPSEQ_SFRS1.train.neg_6627		-
chr11	126072660	126072696	CLIPSEQ_SFRS1.train.neg_2281		-
chr18	9122555	9122590	CLIPSEQ_SFRS1.train.neg_8201		-
chr19	19018903	19018921	CLIPSEQ_SFRS1.train.neg_9320		-
chr21	35161966	35162003	CLIPSEQ_SFRS1.train.neg_11306		+
chr17	7110525	7110570	CLIPSEQ_SFRS1.train.neg_7287		-
chr17	43024519	43024563	CLIPSEQ_SFRS1.train.neg_7487		-
chr11	34082278	34082326	CLIPSEQ_SFRS1.train.neg_1551		+
chr11	47256869	47256920	CLIPSEQ_SFRS1.train.neg_1582		+
chr10	94833445	94833483	CLIPSEQ_SFRS1.train.neg_909		+
chr21	43180517	43180563	CLIPSEQ_SFRS1.train.neg_11922		-
chr22	46239797	46239852	CLIPSEQ_SFRS1.train.neg_12478		+
chr19	287842	287875	CLIPSEQ_SFRS1.train.neg_9082		-
chr21	40770371	40770412	CLIPSEQ_SFRS1.train.neg_11407		+
chr11	18366786	18366825	CLIPSEQ_SFRS1.train.neg_1517		+
chr15	43799598	43799649	CLIPSEQ_SFRS1.train.neg_5430		-
chr12	80496879	80496910	CLIPSEQ_SFRS1.train.neg_3053		-
chr10	32749323	32749361	CLIPSEQ_SFRS1.train.neg_707		+
chr18	408168	408234	CLIPSEQ_SFRS1.train.neg_8145		-
chr4	154311458	154311489	CLIPSEQ_SFRS1.train.neg_14164		+
chr19	49956621	49956654	CLIPSEQ_SFRS1.train.neg_9519		-
chr13	111932820	111932859	CLIPSEQ_SFRS1.train.neg_3601		+
chr17	6653262	6653336	CLIPSEQ_SFRS1.train.neg_6773		+
chr10	42833411	42833442	CLIPSEQ_SFRS1.train.neg_1139		-
chr11	116632789	116632829	CLIPSEQ_SFRS1.train.neg_2259		-
chr22	18643231	18643267	CLIPSEQ_SFRS1.train.neg_12090		+
chr3	57543757	57543824	CLIPSEQ_SFRS1.train.neg_13234		+
chr8	126046541	126046562	CLIPSEQ_SFRS1.train.neg_17474		-
chrX	71348876	71348916	CLIPSEQ_SFRS1.train.neg_18905		-
chr20	43584412	43584453	CLIPSEQ_SFRS1.train.neg_10986		-
chr19	37136729	37136790	CLIPSEQ_SFRS1.train.neg_9405		-
chr8	63769405	63769436	CLIPSEQ_SFRS1.train.neg_17327		-
chr7	121874653	121874700	CLIPSEQ_SFRS1.train.neg_16302		+
chr2	86962005	86962041	CLIPSEQ_SFRS1.train.neg_9741		+
chr17	38563517	38563554	CLIPSEQ_SFRS1.train.neg_7436		-
chr8	110652173	110652213	CLIPSEQ_SFRS1.train.neg_17447		-
chr13	51532760	51532791	CLIPSEQ_SFRS1.train.neg_3452		+
chr16	23475346	23475412	CLIPSEQ_SFRS1.train.neg_6455		-
chr9	124913037	124913079	CLIPSEQ_SFRS1.train.neg_18216		-
chr19	36881914	36881962	CLIPSEQ_SFRS1.train.neg_9401		-
chr6	42850108	42850151	CLIPSEQ_SFRS1.train.neg_15445		+
chr10	98339508	98339567	CLIPSEQ_SFRS1.train.neg_1299		-
chr4	68504959	68504993	CLIPSEQ_SFRS1.train.neg_14352		-
chr6	29705077	29705117	CLIPSEQ_SFRS1.train.neg_15671		-
chr10	96325929	96325972	CLIPSEQ_SFRS1.train.neg_918		+
chrX	117958630	117958666	CLIPSEQ_SFRS1.train.neg_18632		+
chr17	73275536	73275584	CLIPSEQ_SFRS1.train.neg_7626		-
chr2	198298532	198298585	CLIPSEQ_SFRS1.train.neg_10187		-
chr8	37499032	37499083	CLIPSEQ_SFRS1.train.neg_17247		-
chr16	78531357	78531395	CLIPSEQ_SFRS1.train.neg_6201		+
chr22	18897442	18897485	CLIPSEQ_SFRS1.train.neg_12098		+
chrX	135580335	135580382	CLIPSEQ_SFRS1.train.neg_18667		+
chr10	104332637	104332675	CLIPSEQ_SFRS1.train.neg_1339		-
chr14	68081713	68081746	CLIPSEQ_SFRS1.train.neg_4294		+
chr5	37211349	37211404	CLIPSEQ_SFRS1.train.neg_14618		+
chr19	58319363	58319420	CLIPSEQ_SFRS1.train.neg_9575		-
chrX	136063924	136063964	CLIPSEQ_SFRS1.train.neg_18672		+
chr22	50176805	50176840	CLIPSEQ_SFRS1.train.neg_12997		-
chr17	53045360	53045391	CLIPSEQ_SFRS1.train.neg_7545		-
chr10	112731186	112731220	CLIPSEQ_SFRS1.train.neg_988		+
chr7	76252408	76252466	CLIPSEQ_SFRS1.train.neg_16604		-
chrX	70317248	70317308	CLIPSEQ_SFRS1.train.neg_18537		+
chr16	72134144	72134201	CLIPSEQ_SFRS1.train.neg_6183		+
chr20	5923846	5923877	CLIPSEQ_SFRS1.train.neg_10711		-
chr1	64065782	64065802	CLIPSEQ_SFRS1.train.neg_190		+
chr4	44694506	44694532	CLIPSEQ_SFRS1.train.neg_13977		+
chr7	33945414	33945471	CLIPSEQ_SFRS1.train.neg_16059		+
chr16	30610139	30610169	CLIPSEQ_SFRS1.train.neg_6025		+
chr17	73112197	73112215	CLIPSEQ_SFRS1.train.neg_7140		+
chr3	37406679	37406729	CLIPSEQ_SFRS1.train.neg_13128		+
chr4	128704	128764	CLIPSEQ_SFRS1.train.neg_13807		+
chr4	106708168	106708215	CLIPSEQ_SFRS1.train.neg_14102		+
chrY	28708923	28708956	CLIPSEQ_SFRS1.train.neg_19365		+
chr13	72082961	72083021	CLIPSEQ_SFRS1.train.neg_3925		-
chr14	103889375	103889406	CLIPSEQ_SFRS1.train.neg_4413		+
chr9	88514551	88514593	CLIPSEQ_SFRS1.train.neg_17701		+
chr16	2739604	2739670	CLIPSEQ_SFRS1.train.neg_5848		+
chrX	65176494	65176550	CLIPSEQ_SFRS1.train.neg_18895		-
chrX	54487953	54487988	CLIPSEQ_SFRS1.train.neg_18871		-
chr20	45876414	45876489	CLIPSEQ_SFRS1.train.neg_11042		-
chr1	78286092	78286110	CLIPSEQ_SFRS1.train.neg_201		+
chr2	74734019	74734058	CLIPSEQ_SFRS1.train.neg_10041		-
chr20	17545504	17545536	CLIPSEQ_SFRS1.train.neg_10735		-
chr20	39730008	39730053	CLIPSEQ_SFRS1.train.neg_10492		+
chr21	28789677	28789716	CLIPSEQ_SFRS1.train.neg_11673		-
chr16	772066	772106	CLIPSEQ_SFRS1.train.neg_5803		+
chr9	35162119	35162182	CLIPSEQ_SFRS1.train.neg_17621		+
chr16	28846458	28846505	CLIPSEQ_SFRS1.train.neg_5986		+
chr19	48954532	48954580	CLIPSEQ_SFRS1.train.neg_8948		+
chr19	47625624	47625655	CLIPSEQ_SFRS1.train.neg_8941		+
chr13	41452795	41452869	CLIPSEQ_SFRS1.train.neg_3797		-
chr12	8847959	8847992	CLIPSEQ_SFRS1.train.neg_2347		+
chr6	110562012	110562066	CLIPSEQ_SFRS1.train.neg_15529		+
chrX	28677400	28677450	CLIPSEQ_SFRS1.train.neg_18750		-
chrX	110973185	110973231	CLIPSEQ_SFRS1.train.neg_18627		+
chr15	89874861	89874900	CLIPSEQ_SFRS1.train.neg_5713		-
chr21	46713340	46713380	CLIPSEQ_SFRS1.train.neg_11536		+
chr22	25083674	25083744	CLIPSEQ_SFRS1.train.neg_12223		+
chr4	113486545	113486600	CLIPSEQ_SFRS1.train.neg_14127		+
chr22	24199363	24199404	CLIPSEQ_SFRS1.train.neg_12198		+
chr22	50217079	50217127	CLIPSEQ_SFRS1.train.neg_13002		-
chr17	61774300	61774336	CLIPSEQ_SFRS1.train.neg_7580		-
chr16	71560911	71560953	CLIPSEQ_SFRS1.train.neg_6175		+
chr20	58845125	58845170	CLIPSEQ_SFRS1.train.neg_10617		+
chr12	112323688	112323730	CLIPSEQ_SFRS1.train.neg_2682		+
chr19	45552397	45552440	CLIPSEQ_SFRS1.train.neg_8921		+
chr17	55172572	55172608	CLIPSEQ_SFRS1.train.neg_7087		+
chr20	11904136	11904210	CLIPSEQ_SFRS1.train.neg_10280		+
chr20	26000799	26000864	CLIPSEQ_SFRS1.train.neg_10354		+
chr3	155705256	155705288	CLIPSEQ_SFRS1.train.neg_13364		+
chr13	111934101	111934148	CLIPSEQ_SFRS1.train.neg_3602		+
chr14	21703062	21703094	CLIPSEQ_SFRS1.train.neg_4463		-
chr20	18616035	18616066	CLIPSEQ_SFRS1.train.neg_10324		+
chr9	117357519	117357593	CLIPSEQ_SFRS1.train.neg_17790		+
chr14	24014045	24014086	CLIPSEQ_SFRS1.train.neg_4107		+
chr8	142149263	142149313	CLIPSEQ_SFRS1.train.neg_17129		+
chr9	95949728	95949778	CLIPSEQ_SFRS1.train.neg_17723		+
chr3	197682177	197682218	CLIPSEQ_SFRS1.train.neg_13403		+
chr5	177632292	177632336	CLIPSEQ_SFRS1.train.neg_14875		+
chr8	48650036	48650071	CLIPSEQ_SFRS1.train.neg_17280		-
chr20	62507319	62507358	CLIPSEQ_SFRS1.train.neg_10650		+
chr20	62571311	62571357	CLIPSEQ_SFRS1.train.neg_11171		-
chr6	2959636	2959702	CLIPSEQ_SFRS1.train.neg_15592		-
chr15	32918884	32918942	CLIPSEQ_SFRS1.train.neg_4945		+
chr21	46218310	46218348	CLIPSEQ_SFRS1.train.neg_12008		-
chr14	60593547	60593596	CLIPSEQ_SFRS1.train.neg_4262		+
chr9	130647699	130647744	CLIPSEQ_SFRS1.train.neg_18236		-
chr13	43797411	43797439	CLIPSEQ_SFRS1.train.neg_3821		-
chr11	82813454	82813515	CLIPSEQ_SFRS1.train.neg_1782		+
chr19	9639893	9639927	CLIPSEQ_SFRS1.train.neg_9203		-
chr15	73191777	73191808	CLIPSEQ_SFRS1.train.neg_5596		-
chr7	93369819	93369856	CLIPSEQ_SFRS1.train.neg_16236		+
chr15	41569738	41569772	CLIPSEQ_SFRS1.train.neg_5002		+
chr14	73458425	73458454	CLIPSEQ_SFRS1.train.neg_4712		-
chr22	22013124	22013161	CLIPSEQ_SFRS1.train.neg_12171		+
chr18	9126608	9126667	CLIPSEQ_SFRS1.train.neg_8204		-
chr3	56699707	56699746	CLIPSEQ_SFRS1.train.neg_13610		-
chr6	3154063	3154100	CLIPSEQ_SFRS1.train.neg_15593		-
chr6	90441769	90441807	CLIPSEQ_SFRS1.train.neg_15839		-
chr10	27452429	27452481	CLIPSEQ_SFRS1.train.neg_689		+
chr2	46272166	46272196	CLIPSEQ_SFRS1.train.neg_9672		+
chr20	35983573	35983609	CLIPSEQ_SFRS1.train.neg_10465		+
chr13	45964654	45964694	CLIPSEQ_SFRS1.train.neg_3837		-
chr4	750653	750695	CLIPSEQ_SFRS1.train.neg_13821		+
chr7	144068332	144068369	CLIPSEQ_SFRS1.train.neg_16356		+
chrX	101034613	101034662	CLIPSEQ_SFRS1.train.neg_18981		-
chr5	124002366	124002400	CLIPSEQ_SFRS1.train.neg_15108		-
chr21	45162115	45162176	CLIPSEQ_SFRS1.train.neg_11453		+
chr2	232648964	232649008	CLIPSEQ_SFRS1.train.neg_9863		+
chr15	40471440	40471485	CLIPSEQ_SFRS1.train.neg_4982		+
chr13	21515416	21515457	CLIPSEQ_SFRS1.train.neg_3701		-
chr21	40718599	40718629	CLIPSEQ_SFRS1.train.neg_11913		-
chr6	83672844	83672868	CLIPSEQ_SFRS1.train.neg_15815		-
chr20	56063562	56063609	CLIPSEQ_SFRS1.train.neg_11103		-
chrX	72764161	72764196	CLIPSEQ_SFRS1.train.neg_18913		-
chr8	42130269	42130300	CLIPSEQ_SFRS1.train.neg_16934		+
chr2	128554199	128554243	CLIPSEQ_SFRS1.train.neg_10141		-
chr17	49060453	49060484	CLIPSEQ_SFRS1.train.neg_7539		-
chrX	135310161	135310192	CLIPSEQ_SFRS1.train.neg_19040		-
chr4	71868870	71868937	CLIPSEQ_SFRS1.train.neg_14031		+
chr12	34178521	34178560	CLIPSEQ_SFRS1.train.neg_2440		+
chr16	1447033	1447072	CLIPSEQ_SFRS1.train.neg_6302		-
chr15	78839995	78840038	CLIPSEQ_SFRS1.train.neg_5207		+
chr5	114630818	114630857	CLIPSEQ_SFRS1.train.neg_15098		-
chrX	148704965	148704999	CLIPSEQ_SFRS1.train.neg_19053		-
chr9	115958915	115958980	CLIPSEQ_SFRS1.train.neg_18191		-
chr1	171653331	171653406	CLIPSEQ_SFRS1.train.neg_580		-
chr14	74005218	74005237	CLIPSEQ_SFRS1.train.neg_4314		+
chrX	47080972	47081003	CLIPSEQ_SFRS1.train.neg_18440		+
chr6	1611841	1611868	CLIPSEQ_SFRS1.train.neg_15210		+
chr6	112406905	112406939	CLIPSEQ_SFRS1.train.neg_15882		-
chrX	56763858	56763916	CLIPSEQ_SFRS1.train.neg_18880		-
chr17	80831884	80831924	CLIPSEQ_SFRS1.train.neg_7207		+
chr2	74427427	74427461	CLIPSEQ_SFRS1.train.neg_9717		+
chr9	21818782	21818838	CLIPSEQ_SFRS1.train.neg_17584		+
chr6	24002098	24002130	CLIPSEQ_SFRS1.train.neg_15284		+
chr11	838491	838546	CLIPSEQ_SFRS1.train.neg_1896		-
chr8	146587	146617	CLIPSEQ_SFRS1.train.neg_17162		-
chr15	57997994	57998037	CLIPSEQ_SFRS1.train.neg_5083		+
chr16	68924615	68924659	CLIPSEQ_SFRS1.train.neg_6158		+
chr21	47742009	47742046	CLIPSEQ_SFRS1.train.neg_12072		-
chr6	113903145	113903178	CLIPSEQ_SFRS1.train.neg_15540		+
chr2	181803593	181803658	CLIPSEQ_SFRS1.train.neg_10183		-
chr6	30034502	30034547	CLIPSEQ_SFRS1.train.neg_15350		+
chr14	61402833	61402868	CLIPSEQ_SFRS1.train.neg_4268		+
chr18	2795158	2795197	CLIPSEQ_SFRS1.train.neg_7729		+
chr7	100281089	100281132	CLIPSEQ_SFRS1.train.neg_16654		-
chr12	919885	919925	CLIPSEQ_SFRS1.train.neg_2294		+
chr2	131716969	131717011	CLIPSEQ_SFRS1.train.neg_9833		+
chr20	33542726	33542782	CLIPSEQ_SFRS1.train.neg_10864		-
chr2	232573860	232573919	CLIPSEQ_SFRS1.train.neg_9862		+
chr7	6899112	6899174	CLIPSEQ_SFRS1.train.neg_16427		-
chr20	1901698	1901756	CLIPSEQ_SFRS1.train.neg_10237		+
chr1	21092466	21092524	CLIPSEQ_SFRS1.train.neg_367		-
chr10	122616416	122616455	CLIPSEQ_SFRS1.train.neg_1003		+
chr2	96655676	96655717	CLIPSEQ_SFRS1.train.neg_10072		-
chr12	57396102	57396133	CLIPSEQ_SFRS1.train.neg_3008		-
chrY	27663359	27663401	CLIPSEQ_SFRS1.train.neg_19557		-
chr15	40773087	40773132	CLIPSEQ_SFRS1.train.neg_5395		-
chr16	33492586	33492633	CLIPSEQ_SFRS1.train.neg_6577		-
chr18	56815788	56815817	CLIPSEQ_SFRS1.train.neg_8042		+
chr4	159198978	159199014	CLIPSEQ_SFRS1.train.neg_14171		+
chr6	4979600	4979649	CLIPSEQ_SFRS1.train.neg_15236		+
chr14	75236488	75236538	CLIPSEQ_SFRS1.train.neg_4321		+
chr13	51132751	51132787	CLIPSEQ_SFRS1.train.neg_3441		+
chr1	228295211	228295230	CLIPSEQ_SFRS1.train.neg_599		-
chr9	125584998	125585043	CLIPSEQ_SFRS1.train.neg_18220		-
chr16	90161960	90161998	CLIPSEQ_SFRS1.train.neg_6259		+
chr18	30091818	30091863	CLIPSEQ_SFRS1.train.neg_7920		+
chrX	51235928	51235971	CLIPSEQ_SFRS1.train.neg_18838		-
chr4	94263492	94263546	CLIPSEQ_SFRS1.train.neg_14085		+
chr9	34610652	34610697	CLIPSEQ_SFRS1.train.neg_17993		-
chr5	65904869	65904932	CLIPSEQ_SFRS1.train.neg_14673		+
chr17	57169588	57169608	CLIPSEQ_SFRS1.train.neg_7565		-
chr16	2574846	2574885	CLIPSEQ_SFRS1.train.neg_5841		+
chr21	33321903	33321939	CLIPSEQ_SFRS1.train.neg_11271		+
chr10	95673518	95673537	CLIPSEQ_SFRS1.train.neg_912		+
chr21	45312593	45312619	CLIPSEQ_SFRS1.train.neg_11478		+
chr10	35759440	35759481	CLIPSEQ_SFRS1.train.neg_713		+
chr14	70224812	70224847	CLIPSEQ_SFRS1.train.neg_4308		+
chrX	71478483	71478503	CLIPSEQ_SFRS1.train.neg_18909		-
chr13	37513424	37513480	CLIPSEQ_SFRS1.train.neg_3791		-
chr20	48560055	48560091	CLIPSEQ_SFRS1.train.neg_10565		+
chr14	68082465	68082502	CLIPSEQ_SFRS1.train.neg_4296		+
chr10	3143162	3143218	CLIPSEQ_SFRS1.train.neg_615		+
chrY	27529352	27529421	CLIPSEQ_SFRS1.train.neg_19501		-
chr18	29907417	29907452	CLIPSEQ_SFRS1.train.neg_8370		-
chr21	45112369	45112409	CLIPSEQ_SFRS1.train.neg_11447		+
chr17	35976576	35976608	CLIPSEQ_SFRS1.train.neg_7419		-
chr15	52151502	52151536	CLIPSEQ_SFRS1.train.neg_5456		-
chr9	139888006	139888037	CLIPSEQ_SFRS1.train.neg_17888		+
chr22	37411126	37411179	CLIPSEQ_SFRS1.train.neg_12828		-
chr16	14671479	14671547	CLIPSEQ_SFRS1.train.neg_6416		-
chr20	52205351	52205385	CLIPSEQ_SFRS1.train.neg_11090		-
chr12	72052625	72052676	CLIPSEQ_SFRS1.train.neg_3042		-
chr9	138843239	138843255	CLIPSEQ_SFRS1.train.neg_18285		-
chr20	61536526	61536565	CLIPSEQ_SFRS1.train.neg_11143		-
chrX	102470115	102470150	CLIPSEQ_SFRS1.train.neg_18598		+
chr15	90607049	90607084	CLIPSEQ_SFRS1.train.neg_5269		+
chr20	44987163	44987196	CLIPSEQ_SFRS1.train.neg_11016		-
chr18	9812660	9812688	CLIPSEQ_SFRS1.train.neg_7783		+
chrX	46538069	46538108	CLIPSEQ_SFRS1.train.neg_18795		-
chr9	114837147	114837213	CLIPSEQ_SFRS1.train.neg_18189		-
chr22	32802851	32802895	CLIPSEQ_SFRS1.train.neg_12773		-
chr4	57312498	57312528	CLIPSEQ_SFRS1.train.neg_13998		+
chr1	33268768	33268811	CLIPSEQ_SFRS1.train.neg_411		-
chr18	77923644	77923660	CLIPSEQ_SFRS1.train.neg_8128		+
chr22	31371421	31371457	CLIPSEQ_SFRS1.train.neg_12283		+
chr3	72854805	72854870	CLIPSEQ_SFRS1.train.neg_13644		-
chr17	8284768	8284805	CLIPSEQ_SFRS1.train.neg_7305		-
chr14	36166660	36166675	CLIPSEQ_SFRS1.train.neg_4545		-
chr11	18303579	18303621	CLIPSEQ_SFRS1.train.neg_1964		-
chr15	82696362	82696404	CLIPSEQ_SFRS1.train.neg_5672		-
chr11	63749128	63749162	CLIPSEQ_SFRS1.train.neg_1638		+
chr14	36969852	36969914	CLIPSEQ_SFRS1.train.neg_4552		-
chr1	168512118	168512170	CLIPSEQ_SFRS1.train.neg_288		+
chr21	34127080	34127119	CLIPSEQ_SFRS1.train.neg_11793		-
chr8	142139561	142139600	CLIPSEQ_SFRS1.train.neg_17496		-
chr8	118535593	118535631	CLIPSEQ_SFRS1.train.neg_17463		-
chrX	118985812	118985883	CLIPSEQ_SFRS1.train.neg_19011		-
chr20	820208	820237	CLIPSEQ_SFRS1.train.neg_10671		-
chr16	1379638	1379676	CLIPSEQ_SFRS1.train.neg_5814		+
chr14	68247241	68247267	CLIPSEQ_SFRS1.train.neg_4694		-
chr8	96326783	96326806	CLIPSEQ_SFRS1.train.neg_17048		+
chr7	44437210	44437228	CLIPSEQ_SFRS1.train.neg_16507		-
chr8	101553469	101553508	CLIPSEQ_SFRS1.train.neg_17429		-
chrX	136523520	136523567	CLIPSEQ_SFRS1.train.neg_19047		-
chr13	25893035	25893072	CLIPSEQ_SFRS1.train.neg_3299		+
chr20	45017411	45017456	CLIPSEQ_SFRS1.train.neg_11020		-
chr11	767620	767677	CLIPSEQ_SFRS1.train.neg_1884		-
chr21	37633480	37633519	CLIPSEQ_SFRS1.train.neg_11355		+
chrX	102002587	102002631	CLIPSEQ_SFRS1.train.neg_18597		+
chr21	45750264	45750296	CLIPSEQ_SFRS1.train.neg_11989		-
chr15	101822756	101822797	CLIPSEQ_SFRS1.train.neg_5757		-
chr20	61563851	61563912	CLIPSEQ_SFRS1.train.neg_11145		-
chr1	145821195	145821256	CLIPSEQ_SFRS1.train.neg_539		-
chr11	66135848	66135913	CLIPSEQ_SFRS1.train.neg_2154		-
chr20	55054377	55054418	CLIPSEQ_SFRS1.train.neg_10594		+
chr12	49523626	49523680	CLIPSEQ_SFRS1.train.neg_2939		-
chr20	62235702	62235738	CLIPSEQ_SFRS1.train.neg_11153		-
chr17	38504334	38504373	CLIPSEQ_SFRS1.train.neg_6974		+
chr6	31940713	31940767	CLIPSEQ_SFRS1.train.neg_15377		+
chr22	42952582	42952612	CLIPSEQ_SFRS1.train.neg_12947		-
chr18	47011062	47011102	CLIPSEQ_SFRS1.train.neg_8454		-
chr3	121183389	121183434	CLIPSEQ_SFRS1.train.neg_13688		-
chr18	32954308	32954348	CLIPSEQ_SFRS1.train.neg_8383		-
chrX	153785858	153785894	CLIPSEQ_SFRS1.train.neg_18702		+
chr22	30703072	30703116	CLIPSEQ_SFRS1.train.neg_12732		-
chr20	47751543	47751574	CLIPSEQ_SFRS1.train.neg_10552		+
chrX	41209853	41209902	CLIPSEQ_SFRS1.train.neg_18423		+
chr2	159875557	159875622	CLIPSEQ_SFRS1.train.neg_9846		+
chr5	129240112	129240163	CLIPSEQ_SFRS1.train.neg_15120		-
chr11	77670692	77670725	CLIPSEQ_SFRS1.train.neg_2219		-
chr10	74945647	74945679	CLIPSEQ_SFRS1.train.neg_1237		-
chr8	143747071	143747128	CLIPSEQ_SFRS1.train.neg_17497		-
chr20	34664500	34664541	CLIPSEQ_SFRS1.train.neg_10906		-
chr15	100332508	100332561	CLIPSEQ_SFRS1.train.neg_5310		+
chr17	42442535	42442568	CLIPSEQ_SFRS1.train.neg_7474		-
chr20	30750688	30750722	CLIPSEQ_SFRS1.train.neg_10368		+
chr18	7660431	7660448	CLIPSEQ_SFRS1.train.neg_7744		+
chr11	46393426	46393465	CLIPSEQ_SFRS1.train.neg_1577		+
chr15	52797391	52797429	CLIPSEQ_SFRS1.train.neg_5074		+
chr12	19667094	19667139	CLIPSEQ_SFRS1.train.neg_2401		+
chr6	160401740	160401783	CLIPSEQ_SFRS1.train.neg_15580		+
chr15	102508368	102508406	CLIPSEQ_SFRS1.train.neg_5326		+
chr22	37961091	37961132	CLIPSEQ_SFRS1.train.neg_12329		+
chr13	42671868	42671909	CLIPSEQ_SFRS1.train.neg_3381		+
chr22	20389827	20389865	CLIPSEQ_SFRS1.train.neg_12604		-
chr20	45267024	45267070	CLIPSEQ_SFRS1.train.neg_11030		-
chr16	29463419	29463475	CLIPSEQ_SFRS1.train.neg_6001		+
chr4	83285741	83285781	CLIPSEQ_SFRS1.train.neg_14387		-
chr19	38866825	38866849	CLIPSEQ_SFRS1.train.neg_8875		+
chr10	104464466	104464510	CLIPSEQ_SFRS1.train.neg_1342		-
chr12	79952835	79952901	CLIPSEQ_SFRS1.train.neg_2619		+
chr16	50619014	50619047	CLIPSEQ_SFRS1.train.neg_6090		+
chr7	150066293	150066329	CLIPSEQ_SFRS1.train.neg_16364		+
chr12	19610556	19610587	CLIPSEQ_SFRS1.train.neg_2846		-
chr19	53682029	53682100	CLIPSEQ_SFRS1.train.neg_9554		-
chrX	68383290	68383334	CLIPSEQ_SFRS1.train.neg_18902		-
chr4	99275081	99275121	CLIPSEQ_SFRS1.train.neg_14095		+
chr21	45300861	45300895	CLIPSEQ_SFRS1.train.neg_11475		+
chr8	48838879	48838916	CLIPSEQ_SFRS1.train.neg_17286		-
chr22	24007623	24007665	CLIPSEQ_SFRS1.train.neg_12664		-
chr16	88946005	88946044	CLIPSEQ_SFRS1.train.neg_6724		-
chr5	140881275	140881315	CLIPSEQ_SFRS1.train.neg_14826		+
chr8	26370837	26370880	CLIPSEQ_SFRS1.train.neg_17205		-
chr13	102662621	102662661	CLIPSEQ_SFRS1.train.neg_4032		-
chr18	18634600	18634642	CLIPSEQ_SFRS1.train.neg_8310		-
chr5	159462758	159462792	CLIPSEQ_SFRS1.train.neg_14845		+
chr19	23413110	23413179	CLIPSEQ_SFRS1.train.neg_9357		-
chr4	71554357	71554426	CLIPSEQ_SFRS1.train.neg_14024		+
chr21	45507383	45507433	CLIPSEQ_SFRS1.train.neg_11500		+
chr21	37512902	37512921	CLIPSEQ_SFRS1.train.neg_11334		+
chr3	146249337	146249392	CLIPSEQ_SFRS1.train.neg_13750		-
chr11	127811238	127811271	CLIPSEQ_SFRS1.train.neg_2287		-
chr11	74727218	74727263	CLIPSEQ_SFRS1.train.neg_1764		+
chrX	48806013	48806055	CLIPSEQ_SFRS1.train.neg_18821		-
chrX	107600192	107600241	CLIPSEQ_SFRS1.train.neg_19000		-
chr10	119084530	119084557	CLIPSEQ_SFRS1.train.neg_1380		-
chr12	26641968	26642035	CLIPSEQ_SFRS1.train.neg_2862		-
chr12	51456342	51456385	CLIPSEQ_SFRS1.train.neg_2957		-
chr21	47893357	47893397	CLIPSEQ_SFRS1.train.neg_11586		+
chr8	101163438	101163512	CLIPSEQ_SFRS1.train.neg_17078		+
chr13	115023130	115023181	CLIPSEQ_SFRS1.train.neg_3636		+
chr12	133096891	133096913	CLIPSEQ_SFRS1.train.neg_2742		+
chr9	33280145	33280176	CLIPSEQ_SFRS1.train.neg_17600		+
chr22	40645058	40645095	CLIPSEQ_SFRS1.train.neg_12401		+
chr2	46762258	46762313	CLIPSEQ_SFRS1.train.neg_9973		-
chr22	18898050	18898081	CLIPSEQ_SFRS1.train.neg_12100		+
chr11	64013162	64013196	CLIPSEQ_SFRS1.train.neg_2120		-
chr16	56642877	56642923	CLIPSEQ_SFRS1.train.neg_6102		+
chr1	24288902	24288949	CLIPSEQ_SFRS1.train.neg_71		+
chr2	216933437	216933473	CLIPSEQ_SFRS1.train.neg_10196		-
chr15	40749561	40749602	CLIPSEQ_SFRS1.train.neg_4988		+
chr18	25568705	25568754	CLIPSEQ_SFRS1.train.neg_8360		-
chr16	10786827	10786871	CLIPSEQ_SFRS1.train.neg_6398		-
chr20	43142858	43142894	CLIPSEQ_SFRS1.train.neg_10974		-
chr12	125491538	125491595	CLIPSEQ_SFRS1.train.neg_2728		+
chr6	32975956	32975994	CLIPSEQ_SFRS1.train.neg_15710		-
chr2	61405084	61405131	CLIPSEQ_SFRS1.train.neg_9693		+
chr17	1398452	1398501	CLIPSEQ_SFRS1.train.neg_7232		-
chr7	63469686	63469723	CLIPSEQ_SFRS1.train.neg_16121		+
chr4	2045618	2045671	CLIPSEQ_SFRS1.train.neg_13852		+
chr18	59624857	59624912	CLIPSEQ_SFRS1.train.neg_8537		-
chr8	28587638	28587677	CLIPSEQ_SFRS1.train.neg_16878		+
chr3	50824495	50824518	CLIPSEQ_SFRS1.train.neg_13569		-
chr13	77567567	77567629	CLIPSEQ_SFRS1.train.neg_3954		-
chr3	67593220	67593261	CLIPSEQ_SFRS1.train.neg_13634		-
chr17	7215575	7215615	CLIPSEQ_SFRS1.train.neg_6780		+
chr19	18702725	18702796	CLIPSEQ_SFRS1.train.neg_8769		+
chr11	17537671	17537710	CLIPSEQ_SFRS1.train.neg_1959		-
chr4	79702703	79702760	CLIPSEQ_SFRS1.train.neg_14053		+
chr12	121076879	121076915	CLIPSEQ_SFRS1.train.neg_3166		-
chrX	30237022	30237052	CLIPSEQ_SFRS1.train.neg_18408		+
chrX	48954321	48954388	CLIPSEQ_SFRS1.train.neg_18827		-
chr21	34914048	34914086	CLIPSEQ_SFRS1.train.neg_11826		-
chrY	28741351	28741387	CLIPSEQ_SFRS1.train.neg_19617		-
chr16	88654102	88654161	CLIPSEQ_SFRS1.train.neg_6233		+
chr15	63446677	63446715	CLIPSEQ_SFRS1.train.neg_5524		-
chr8	56825746	56825799	CLIPSEQ_SFRS1.train.neg_16973		+
chr16	84217936	84217973	CLIPSEQ_SFRS1.train.neg_6701		-
chrY	25196516	25196556	CLIPSEQ_SFRS1.train.neg_19107		+
chr13	25671236	25671274	CLIPSEQ_SFRS1.train.neg_3289		+
chr20	32881240	32881273	CLIPSEQ_SFRS1.train.neg_10856		-
chr16	30268089	30268136	CLIPSEQ_SFRS1.train.neg_6511		-
chr18	3378136	3378183	CLIPSEQ_SFRS1.train.neg_8165		-
chr4	3311893	3311963	CLIPSEQ_SFRS1.train.neg_13861		+
chr4	13335904	13335952	CLIPSEQ_SFRS1.train.neg_13903		+
chr10	97673439	97673489	CLIPSEQ_SFRS1.train.neg_1296		-
chr8	2090435	2090477	CLIPSEQ_SFRS1.train.neg_16788		+
chr10	8024281	8024318	CLIPSEQ_SFRS1.train.neg_642		+
chr10	103542358	103542419	CLIPSEQ_SFRS1.train.neg_1330		-
chr9	134586344	134586388	CLIPSEQ_SFRS1.train.neg_18260		-
chr20	50754333	50754384	CLIPSEQ_SFRS1.train.neg_11085		-
chr12	8613544	8613584	CLIPSEQ_SFRS1.train.neg_2343		+
chr11	95550760	95550805	CLIPSEQ_SFRS1.train.neg_1806		+
chr11	50228199	50228244	CLIPSEQ_SFRS1.train.neg_1594		+
chr14	104028808	104028838	CLIPSEQ_SFRS1.train.neg_4852		-
chr22	29796314	29796347	CLIPSEQ_SFRS1.train.neg_12708		-
chr20	42299049	42299116	CLIPSEQ_SFRS1.train.neg_10514		+
chrX	71350621	71350657	CLIPSEQ_SFRS1.train.neg_18906		-
chr21	30813955	30813991	CLIPSEQ_SFRS1.train.neg_11238		+
chrX	44040484	44040526	CLIPSEQ_SFRS1.train.neg_18775		-
chr16	2618247	2618264	CLIPSEQ_SFRS1.train.neg_5842		+
chr19	19257220	19257259	CLIPSEQ_SFRS1.train.neg_9326		-
chr14	47812768	47812812	CLIPSEQ_SFRS1.train.neg_4578		-
chrY	28564162	28564192	CLIPSEQ_SFRS1.train.neg_19329		+
chrX	47310299	47310334	CLIPSEQ_SFRS1.train.neg_18799		-
chr20	42281868	42281912	CLIPSEQ_SFRS1.train.neg_10512		+
chr11	57344225	57344290	CLIPSEQ_SFRS1.train.neg_2055		-
chr17	61883084	61883123	CLIPSEQ_SFRS1.train.neg_7116		+
chr20	20666518	20666558	CLIPSEQ_SFRS1.train.neg_10768		-
chr9	35147758	35147791	CLIPSEQ_SFRS1.train.neg_18004		-
chr17	7792456	7792495	CLIPSEQ_SFRS1.train.neg_6790		+
chr22	31059214	31059255	CLIPSEQ_SFRS1.train.neg_12758		-
chr10	46721239	46721272	CLIPSEQ_SFRS1.train.neg_1168		-
chr18	33705754	33705799	CLIPSEQ_SFRS1.train.neg_8404		-
chr19	49245233	49245248	CLIPSEQ_SFRS1.train.neg_9509		-
chr10	114756249	114756281	CLIPSEQ_SFRS1.train.neg_993		+
chr4	2113907	2113938	CLIPSEQ_SFRS1.train.neg_14220		-
chr21	34135724	34135765	CLIPSEQ_SFRS1.train.neg_11796		-
chr22	39456427	39456477	CLIPSEQ_SFRS1.train.neg_12382		+
chr22	36909739	36909780	CLIPSEQ_SFRS1.train.neg_12816		-
chr20	55903642	55903707	CLIPSEQ_SFRS1.train.neg_10595		+
chr4	3362411	3362455	CLIPSEQ_SFRS1.train.neg_13867		+
chr2	37453407	37453452	CLIPSEQ_SFRS1.train.neg_9949		-
chr9	131031189	131031229	CLIPSEQ_SFRS1.train.neg_18239		-
chr5	179244686	179244702	CLIPSEQ_SFRS1.train.neg_14883		+
chr19	42850017	42850067	CLIPSEQ_SFRS1.train.neg_8903		+
chr1	44006796	44006852	CLIPSEQ_SFRS1.train.neg_153		+
chr2	156869591	156869639	CLIPSEQ_SFRS1.train.neg_10164		-
chr15	64055047	64055095	CLIPSEQ_SFRS1.train.neg_5528		-
chr6	116699548	116699590	CLIPSEQ_SFRS1.train.neg_15546		+
chr16	835666	835734	CLIPSEQ_SFRS1.train.neg_6294		-
chr16	67688703	67688736	CLIPSEQ_SFRS1.train.neg_6146		+
chr12	77054467	77054498	CLIPSEQ_SFRS1.train.neg_2610		+
chr11	64013539	64013561	CLIPSEQ_SFRS1.train.neg_2121		-
chr20	2998758	2998796	CLIPSEQ_SFRS1.train.neg_10251		+
chrY	27643134	27643177	CLIPSEQ_SFRS1.train.neg_19527		-
chr5	74099399	74099441	CLIPSEQ_SFRS1.train.neg_15026		-
chr15	32403383	32403404	CLIPSEQ_SFRS1.train.neg_4933		+
chr9	96235901	96235936	CLIPSEQ_SFRS1.train.neg_17728		+
chr20	26000679	26000704	CLIPSEQ_SFRS1.train.neg_10353		+
chr8	6615715	6615766	CLIPSEQ_SFRS1.train.neg_16794		+
chr14	36306904	36306944	CLIPSEQ_SFRS1.train.neg_4166		+
chr5	137088814	137088844	CLIPSEQ_SFRS1.train.neg_15139		-
chr16	90189026	90189061	CLIPSEQ_SFRS1.train.neg_6260		+
chr9	125856419	125856460	CLIPSEQ_SFRS1.train.neg_17803		+
chr22	19489111	19489137	CLIPSEQ_SFRS1.train.neg_12113		+
chr10	103915326	103915360	CLIPSEQ_SFRS1.train.neg_960		+
chr22	26908853	26908884	CLIPSEQ_SFRS1.train.neg_12237		+
chr22	42090152	42090217	CLIPSEQ_SFRS1.train.neg_12434		+
chr9	139308484	139308543	CLIPSEQ_SFRS1.train.neg_17883		+
chr7	16625191	16625223	CLIPSEQ_SFRS1.train.neg_16445		-
chr16	30204670	30204716	CLIPSEQ_SFRS1.train.neg_6506		-
chr5	10356629	10356677	CLIPSEQ_SFRS1.train.neg_14563		+
chr12	120919220	120919250	CLIPSEQ_SFRS1.train.neg_2702		+
chr19	34583519	34583557	CLIPSEQ_SFRS1.train.neg_9385		-
chr12	54790003	54790024	CLIPSEQ_SFRS1.train.neg_2974		-
chr2	11390557	11390591	CLIPSEQ_SFRS1.train.neg_9894		-
chr1	94738358	94738396	CLIPSEQ_SFRS1.train.neg_511		-
chr6	153603550	153603582	CLIPSEQ_SFRS1.train.neg_15947		-
chr12	109973621	109973677	CLIPSEQ_SFRS1.train.neg_2671		+
chr22	38872064	38872102	CLIPSEQ_SFRS1.train.neg_12368		+
chr20	60716908	60716950	CLIPSEQ_SFRS1.train.neg_11126		-
chr16	21929617	21929676	CLIPSEQ_SFRS1.train.neg_6454		-
chr5	98115124	98115175	CLIPSEQ_SFRS1.train.neg_14757		+
chr20	53691279	53691306	CLIPSEQ_SFRS1.train.neg_10591		+
chr3	136116813	136116869	CLIPSEQ_SFRS1.train.neg_13732		-
chr3	141929454	141929489	CLIPSEQ_SFRS1.train.neg_13744		-
chr4	119200815	119200867	CLIPSEQ_SFRS1.train.neg_14130		+
chr12	56147696	56147730	CLIPSEQ_SFRS1.train.neg_2524		+
chr10	98308981	98309028	CLIPSEQ_SFRS1.train.neg_1297		-
chr6	31600617	31600644	CLIPSEQ_SFRS1.train.neg_15372		+
chr4	52740123	52740167	CLIPSEQ_SFRS1.train.neg_13986		+
chr12	8789957	8789988	CLIPSEQ_SFRS1.train.neg_2346		+
chr8	38275104	38275135	CLIPSEQ_SFRS1.train.neg_17260		-
chr22	41891459	41891478	CLIPSEQ_SFRS1.train.neg_12423		+
chr19	36723516	36723547	CLIPSEQ_SFRS1.train.neg_8863		+
chrX	85263909	85263953	CLIPSEQ_SFRS1.train.neg_18943		-
chr22	40667463	40667495	CLIPSEQ_SFRS1.train.neg_12403		+
chr7	75645266	75645298	CLIPSEQ_SFRS1.train.neg_16601		-
chr14	31676442	31676508	CLIPSEQ_SFRS1.train.neg_4520		-
chr5	61720403	61720460	CLIPSEQ_SFRS1.train.neg_14659		+
chr17	42161053	42161084	CLIPSEQ_SFRS1.train.neg_7467		-
chr8	86390287	86390319	CLIPSEQ_SFRS1.train.neg_17030		+
chr22	38881069	38881103	CLIPSEQ_SFRS1.train.neg_12859		-
chr3	32584401	32584458	CLIPSEQ_SFRS1.train.neg_13455		-
chrY	26427135	26427195	CLIPSEQ_SFRS1.train.neg_19232		+
chr21	44328183	44328231	CLIPSEQ_SFRS1.train.neg_11438		+
chr10	6271307	6271339	CLIPSEQ_SFRS1.train.neg_629		+
chr10	75314738	75314802	CLIPSEQ_SFRS1.train.neg_1246		-
chr22	47116276	47116317	CLIPSEQ_SFRS1.train.neg_12989		-
chr8	22550599	22550643	CLIPSEQ_SFRS1.train.neg_17192		-
chr7	15741134	15741184	CLIPSEQ_SFRS1.train.neg_16440		-
chr3	50676309	50676357	CLIPSEQ_SFRS1.train.neg_13198		+
chr7	93234892	93234941	CLIPSEQ_SFRS1.train.neg_16235		+
chr19	12917149	12917186	CLIPSEQ_SFRS1.train.neg_9252		-
chr7	110073829	110073871	CLIPSEQ_SFRS1.train.neg_16688		-
chrY	26357445	26357478	CLIPSEQ_SFRS1.train.neg_19458		-
chr12	50483806	50483828	CLIPSEQ_SFRS1.train.neg_2476		+
chr18	19779310	19779360	CLIPSEQ_SFRS1.train.neg_7872		+
chr11	64047948	64047990	CLIPSEQ_SFRS1.train.neg_2124		-
chr16	70046248	70046284	CLIPSEQ_SFRS1.train.neg_6660		-
chr9	4945705	4945742	CLIPSEQ_SFRS1.train.neg_17916		-
chr5	96310605	96310653	CLIPSEQ_SFRS1.train.neg_14753		+
chr8	81114084	81114143	CLIPSEQ_SFRS1.train.neg_17362		-
chr16	3138892	3138949	CLIPSEQ_SFRS1.train.neg_6346		-
chr12	120999011	120999046	CLIPSEQ_SFRS1.train.neg_2704		+
chr7	100471034	100471082	CLIPSEQ_SFRS1.train.neg_16276		+
chr19	40972367	40972417	CLIPSEQ_SFRS1.train.neg_8887		+
chr16	367331	367377	CLIPSEQ_SFRS1.train.neg_6280		-
chr10	51758516	51758580	CLIPSEQ_SFRS1.train.neg_771		+
chr19	3978033	3978068	CLIPSEQ_SFRS1.train.neg_9144		-
chrY	15489363	15489393	CLIPSEQ_SFRS1.train.neg_19419		-
chr16	57253283	57253316	CLIPSEQ_SFRS1.train.neg_6117		+
chr7	2289179	2289214	CLIPSEQ_SFRS1.train.neg_15971		+
chr17	48278904	48278948	CLIPSEQ_SFRS1.train.neg_7535		-
chr2	75061959	75061989	CLIPSEQ_SFRS1.train.neg_9723		+
chr13	25670570	25670610	CLIPSEQ_SFRS1.train.neg_3286		+
chr14	65332617	65332646	CLIPSEQ_SFRS1.train.neg_4679		-
chr20	61441729	61441795	CLIPSEQ_SFRS1.train.neg_10631		+
chr21	40605390	40605419	CLIPSEQ_SFRS1.train.neg_11895		-
chr20	43934932	43934963	CLIPSEQ_SFRS1.train.neg_10993		-
chr21	47975190	47975226	CLIPSEQ_SFRS1.train.neg_11591		+
chr9	14327574	14327619	CLIPSEQ_SFRS1.train.neg_17930		-
chr14	50089353	50089386	CLIPSEQ_SFRS1.train.neg_4189		+
chr20	36358220	36358269	CLIPSEQ_SFRS1.train.neg_10472		+
chr13	25053974	25054008	CLIPSEQ_SFRS1.train.neg_3748		-
chr11	65657879	65657911	CLIPSEQ_SFRS1.train.neg_1683		+
chr1	36814547	36814584	CLIPSEQ_SFRS1.train.neg_423		-
chr17	79190184	79190228	CLIPSEQ_SFRS1.train.neg_7661		-
chr5	37210883	37210925	CLIPSEQ_SFRS1.train.neg_14617		+
chr4	87836012	87836073	CLIPSEQ_SFRS1.train.neg_14404		-
chr19	50365415	50365468	CLIPSEQ_SFRS1.train.neg_9523		-
chr1	146495097	146495127	CLIPSEQ_SFRS1.train.neg_541		-
chr9	133503961	133503993	CLIPSEQ_SFRS1.train.neg_17853		+
chr13	23779299	23779347	CLIPSEQ_SFRS1.train.neg_3264		+
chr14	105888362	105888395	CLIPSEQ_SFRS1.train.neg_4440		+
chr18	32948308	32948349	CLIPSEQ_SFRS1.train.neg_8379		-
chr5	37141692	37141722	CLIPSEQ_SFRS1.train.neg_14946		-
chr11	27628461	27628496	CLIPSEQ_SFRS1.train.neg_1529		+
chr16	2092662	2092707	CLIPSEQ_SFRS1.train.neg_6320		-
chr22	25218681	25218715	CLIPSEQ_SFRS1.train.neg_12225		+
chr16	22523240	22523299	CLIPSEQ_SFRS1.train.neg_5957		+
chr9	15055724	15055771	CLIPSEQ_SFRS1.train.neg_17563		+
chr13	31130043	31130055	CLIPSEQ_SFRS1.train.neg_3765		-
chrY	27538994	27539046	CLIPSEQ_SFRS1.train.neg_19518		-
chr14	105727708	105727758	CLIPSEQ_SFRS1.train.neg_4863		-
chr7	75027342	75027378	CLIPSEQ_SFRS1.train.neg_16195		+
chrY	15528946	15528967	CLIPSEQ_SFRS1.train.neg_19424		-
chr16	30455670	30455719	CLIPSEQ_SFRS1.train.neg_6519		-
chr22	42087985	42088035	CLIPSEQ_SFRS1.train.neg_12431		+
chr8	95734302	95734355	CLIPSEQ_SFRS1.train.neg_17041		+
chr7	66004333	66004398	CLIPSEQ_SFRS1.train.neg_16161		+
chr3	42787893	42787930	CLIPSEQ_SFRS1.train.neg_13486		-
chr14	64921437	64921476	CLIPSEQ_SFRS1.train.neg_4279		+
chr11	102950421	102950463	CLIPSEQ_SFRS1.train.neg_2236		-
chr15	83671287	83671326	CLIPSEQ_SFRS1.train.neg_5690		-
chr21	27493163	27493212	CLIPSEQ_SFRS1.train.neg_11650		-
chrX	100658246	100658302	CLIPSEQ_SFRS1.train.neg_18976		-
chr11	82659036	82659070	CLIPSEQ_SFRS1.train.neg_1778		+
chr1	100515714	100515749	CLIPSEQ_SFRS1.train.neg_220		+
chr5	32287720	32287775	CLIPSEQ_SFRS1.train.neg_14927		-
chr10	91022267	91022303	CLIPSEQ_SFRS1.train.neg_1271		-
chr17	73843583	73843632	CLIPSEQ_SFRS1.train.neg_7634		-
chr6	32087427	32087466	CLIPSEQ_SFRS1.train.neg_15706		-
chr22	21334834	21334883	CLIPSEQ_SFRS1.train.neg_12150		+
chr5	116052353	116052388	CLIPSEQ_SFRS1.train.neg_14784		+
chr9	139108151	139108199	CLIPSEQ_SFRS1.train.neg_18293		-
chr16	31050495	31050540	CLIPSEQ_SFRS1.train.neg_6046		+
chr9	131138922	131138952	CLIPSEQ_SFRS1.train.neg_17825		+
chr19	14294131	14294162	CLIPSEQ_SFRS1.train.neg_9275		-
chr4	2927912	2927963	CLIPSEQ_SFRS1.train.neg_13860		+
chr7	91848709	91848757	CLIPSEQ_SFRS1.train.neg_16616		-
chr15	75132739	75132778	CLIPSEQ_SFRS1.train.neg_5608		-
chr7	5700432	5700481	CLIPSEQ_SFRS1.train.neg_16414		-
chr7	96830402	96830443	CLIPSEQ_SFRS1.train.neg_16631		-
chr4	129741686	129741728	CLIPSEQ_SFRS1.train.neg_14148		+
chr1	25558835	25558893	CLIPSEQ_SFRS1.train.neg_380		-
chr18	74162594	74162630	CLIPSEQ_SFRS1.train.neg_8564		-
chr22	24213323	24213377	CLIPSEQ_SFRS1.train.neg_12201		+
chr14	102826232	102826280	CLIPSEQ_SFRS1.train.neg_4839		-
chr10	120092444	120092466	CLIPSEQ_SFRS1.train.neg_1383		-
chr7	99002435	99002469	CLIPSEQ_SFRS1.train.neg_16642		-
chr21	37446811	37446845	CLIPSEQ_SFRS1.train.neg_11862		-
chr13	47349313	47349353	CLIPSEQ_SFRS1.train.neg_3859		-
chrY	28556159	28556194	CLIPSEQ_SFRS1.train.neg_19305		+
chr12	53894836	53894867	CLIPSEQ_SFRS1.train.neg_2512		+
chr17	71195800	71195837	CLIPSEQ_SFRS1.train.neg_7134		+
chr8	22548935	22548989	CLIPSEQ_SFRS1.train.neg_17190		-
chr22	24016426	24016458	CLIPSEQ_SFRS1.train.neg_12665		-
chr4	109546633	109546671	CLIPSEQ_SFRS1.train.neg_14109		+
chr15	52586992	52587027	CLIPSEQ_SFRS1.train.neg_5467		-
chr21	34835071	34835101	CLIPSEQ_SFRS1.train.neg_11810		-
chr4	17617066	17617086	CLIPSEQ_SFRS1.train.neg_13921		+
chr16	18810165	18810207	CLIPSEQ_SFRS1.train.neg_6437		-
chr3	32607108	32607159	CLIPSEQ_SFRS1.train.neg_13458		-
chrX	64548175	64548212	CLIPSEQ_SFRS1.train.neg_18887		-
chrY	28557691	28557735	CLIPSEQ_SFRS1.train.neg_19308		+
chr14	24777416	24777452	CLIPSEQ_SFRS1.train.neg_4135		+
chr7	98012360	98012400	CLIPSEQ_SFRS1.train.neg_16637		-
chr14	102817721	102817796	CLIPSEQ_SFRS1.train.neg_4837		-
chr10	88391117	88391183	CLIPSEQ_SFRS1.train.neg_1266		-
chr9	123943206	123943248	CLIPSEQ_SFRS1.train.neg_18205		-
chr21	33088746	33088781	CLIPSEQ_SFRS1.train.neg_11740		-
chr21	33040200	33040258	CLIPSEQ_SFRS1.train.neg_11260		+
chr18	498822	498880	CLIPSEQ_SFRS1.train.neg_8149		-
chr3	68686086	68686118	CLIPSEQ_SFRS1.train.neg_13260		+
chr10	23426559	23426585	CLIPSEQ_SFRS1.train.neg_686		+
chr13	77560640	77560679	CLIPSEQ_SFRS1.train.neg_3518		+
chr8	97581951	97581990	CLIPSEQ_SFRS1.train.neg_17052		+
chr19	955298	955334	CLIPSEQ_SFRS1.train.neg_8585		+
chr19	35874813	35874834	CLIPSEQ_SFRS1.train.neg_8848		+
chr19	4454896	4454962	CLIPSEQ_SFRS1.train.neg_9155		-
chr21	46557257	46557302	CLIPSEQ_SFRS1.train.neg_11528		+
chrY	28753033	28753064	CLIPSEQ_SFRS1.train.neg_19630		-
chr4	119540820	119540859	CLIPSEQ_SFRS1.train.neg_14133		+
chr15	63891560	63891577	CLIPSEQ_SFRS1.train.neg_5526		-
chr3	47493667	47493697	CLIPSEQ_SFRS1.train.neg_13503		-
chr18	72261049	72261074	CLIPSEQ_SFRS1.train.neg_8541		-
chr16	30553174	30553228	CLIPSEQ_SFRS1.train.neg_6524		-
chrY	28349520	28349559	CLIPSEQ_SFRS1.train.neg_19598		-
chr10	5346417	5346463	CLIPSEQ_SFRS1.train.neg_1033		-
chr21	44172391	44172432	CLIPSEQ_SFRS1.train.neg_11423		+
chr18	12343320	12343359	CLIPSEQ_SFRS1.train.neg_8247		-
chr21	35081204	35081238	CLIPSEQ_SFRS1.train.neg_11301		+
chr12	30783050	30783115	CLIPSEQ_SFRS1.train.neg_2866		-
chr17	20622566	20622611	CLIPSEQ_SFRS1.train.neg_6851		+
chr13	20228556	20228600	CLIPSEQ_SFRS1.train.neg_3229		+
chr5	40834016	40834054	CLIPSEQ_SFRS1.train.neg_14957		-
chr8	95581623	95581660	CLIPSEQ_SFRS1.train.neg_17040		+
chr1	23640169	23640201	CLIPSEQ_SFRS1.train.neg_371		-
chr8	22462281	22462316	CLIPSEQ_SFRS1.train.neg_16846		+
chr9	115981472	115981505	CLIPSEQ_SFRS1.train.neg_18192		-
chr13	37512638	37512682	CLIPSEQ_SFRS1.train.neg_3787		-
chrX	54948143	54948193	CLIPSEQ_SFRS1.train.neg_18486		+
chr18	19387364	19387413	CLIPSEQ_SFRS1.train.neg_7857		+
chr19	12366234	12366276	CLIPSEQ_SFRS1.train.neg_9243		-
chr6	79661853	79661895	CLIPSEQ_SFRS1.train.neg_15806		-
chr6	7413880	7413928	CLIPSEQ_SFRS1.train.neg_15247		+
chr19	24291880	24291934	CLIPSEQ_SFRS1.train.neg_8816		+
chr12	76467286	76467321	CLIPSEQ_SFRS1.train.neg_3045		-
chr10	82191512	82191555	CLIPSEQ_SFRS1.train.neg_869		+
chr10	81886067	81886114	CLIPSEQ_SFRS1.train.neg_866		+
chr19	35508364	35508402	CLIPSEQ_SFRS1.train.neg_8844		+
chr20	35996302	35996356	CLIPSEQ_SFRS1.train.neg_10467		+
chr10	111631131	111631172	CLIPSEQ_SFRS1.train.neg_1358		-
chr15	91494268	91494339	CLIPSEQ_SFRS1.train.neg_5281		+
chr14	77149000	77149073	CLIPSEQ_SFRS1.train.neg_4749		-
chr3	178979689	178979764	CLIPSEQ_SFRS1.train.neg_13784		-
chr12	50614087	50614121	CLIPSEQ_SFRS1.train.neg_2956		-
chr12	68458592	68458636	CLIPSEQ_SFRS1.train.neg_2587		+
chr12	49719403	49719449	CLIPSEQ_SFRS1.train.neg_2464		+
chr11	31820456	31820502	CLIPSEQ_SFRS1.train.neg_1985		-
chr12	6866512	6866567	CLIPSEQ_SFRS1.train.neg_2797		-
chr6	109389855	109389925	CLIPSEQ_SFRS1.train.neg_15871		-
chr12	27109973	27110013	CLIPSEQ_SFRS1.train.neg_2416		+
chr16	56482131	56482173	CLIPSEQ_SFRS1.train.neg_6606		-
chr20	37139359	37139389	CLIPSEQ_SFRS1.train.neg_10478		+
chr11	33258889	33258964	CLIPSEQ_SFRS1.train.neg_1550		+
chr4	7057990	7058029	CLIPSEQ_SFRS1.train.neg_13888		+
chr12	46752327	46752369	CLIPSEQ_SFRS1.train.neg_2906		-
chr17	34940603	34940639	CLIPSEQ_SFRS1.train.neg_6934		+
chr1	10358115	10358140	CLIPSEQ_SFRS1.train.neg_44		+
chr15	76182682	76182712	CLIPSEQ_SFRS1.train.neg_5193		+
chr2	131406250	131406292	CLIPSEQ_SFRS1.train.neg_9831		+
chr19	21822452	21822521	CLIPSEQ_SFRS1.train.neg_8794		+
chr19	22868116	22868140	CLIPSEQ_SFRS1.train.neg_8801		+
chr14	50310450	50310491	CLIPSEQ_SFRS1.train.neg_4596		-
chr7	27218422	27218460	CLIPSEQ_SFRS1.train.neg_16467		-
chr19	37266913	37266951	CLIPSEQ_SFRS1.train.neg_8864		+
chr11	65658982	65659005	CLIPSEQ_SFRS1.train.neg_1685		+
chr4	48834695	48834736	CLIPSEQ_SFRS1.train.neg_13984		+
chr8	67506879	67506919	CLIPSEQ_SFRS1.train.neg_17330		-
chr4	169840607	169840643	CLIPSEQ_SFRS1.train.neg_14518		-
chr14	91492002	91492033	CLIPSEQ_SFRS1.train.neg_4794		-
chr10	35559877	35559926	CLIPSEQ_SFRS1.train.neg_711		+
chr18	9127595	9127637	CLIPSEQ_SFRS1.train.neg_8205		-
chr18	47803474	47803505	CLIPSEQ_SFRS1.train.neg_8477		-
chr12	121128132	121128199	CLIPSEQ_SFRS1.train.neg_2706		+
chr7	132642294	132642337	CLIPSEQ_SFRS1.train.neg_16720		-
chr6	56602899	56602963	CLIPSEQ_SFRS1.train.neg_15789		-
chrX	106208193	106208236	CLIPSEQ_SFRS1.train.neg_18989		-
chr20	18549504	18549549	CLIPSEQ_SFRS1.train.neg_10319		+
chr11	50371123	50371165	CLIPSEQ_SFRS1.train.neg_1595		+
chr6	112677573	112677613	CLIPSEQ_SFRS1.train.neg_15885		-
chr20	62698912	62698957	CLIPSEQ_SFRS1.train.neg_10666		+
chr18	37307816	37307857	CLIPSEQ_SFRS1.train.neg_8418		-
chr21	30437049	30437079	CLIPSEQ_SFRS1.train.neg_11719		-
chr21	28213557	28213597	CLIPSEQ_SFRS1.train.neg_11662		-
chr6	90586374	90586405	CLIPSEQ_SFRS1.train.neg_15513		+
chr10	71098905	71098946	CLIPSEQ_SFRS1.train.neg_833		+
chr4	128734137	128734176	CLIPSEQ_SFRS1.train.neg_14479		-
chr21	47679784	47679815	CLIPSEQ_SFRS1.train.neg_12055		-
chr19	10444192	10444255	CLIPSEQ_SFRS1.train.neg_9215		-
chr18	7925356	7925391	CLIPSEQ_SFRS1.train.neg_7749		+
chr17	74342056	74342100	CLIPSEQ_SFRS1.train.neg_7150		+
chrX	70319992	70320030	CLIPSEQ_SFRS1.train.neg_18538		+
chr12	9461828	9461887	CLIPSEQ_SFRS1.train.neg_2356		+
chr11	62445867	62445907	CLIPSEQ_SFRS1.train.neg_2098		-
chr20	43567281	43567320	CLIPSEQ_SFRS1.train.neg_10530		+
chr6	10726066	10726120	CLIPSEQ_SFRS1.train.neg_15254		+
chr16	12297288	12297325	CLIPSEQ_SFRS1.train.neg_5906		+
chr19	36500262	36500299	CLIPSEQ_SFRS1.train.neg_9398		-
chr19	55619297	55619352	CLIPSEQ_SFRS1.train.neg_9557		-
chr4	148347373	148347439	CLIPSEQ_SFRS1.train.neg_14505		-
chr4	967139	967192	CLIPSEQ_SFRS1.train.neg_14214		-
chr1	70664888	70664928	CLIPSEQ_SFRS1.train.neg_489		-
chr14	24436880	24436910	CLIPSEQ_SFRS1.train.neg_4115		+
chr20	32682694	32682760	CLIPSEQ_SFRS1.train.neg_10849		-
chr13	46801151	46801184	CLIPSEQ_SFRS1.train.neg_3418		+
chr8	1862152	1862201	CLIPSEQ_SFRS1.train.neg_16783		+
chr1	53260819	53260860	CLIPSEQ_SFRS1.train.neg_178		+
chr22	31002915	31002954	CLIPSEQ_SFRS1.train.neg_12756		-
chr9	129646613	129646659	CLIPSEQ_SFRS1.train.neg_17813		+
chr2	120125042	120125083	CLIPSEQ_SFRS1.train.neg_9810		+
chr20	43145927	43145956	CLIPSEQ_SFRS1.train.neg_10976		-
chr22	47048217	47048253	CLIPSEQ_SFRS1.train.neg_12492		+
chr4	88992985	88993029	CLIPSEQ_SFRS1.train.neg_14081		+
chrX	140232737	140232787	CLIPSEQ_SFRS1.train.neg_18676		+
chr12	120942802	120942848	CLIPSEQ_SFRS1.train.neg_3160		-
chr18	60109661	60109717	CLIPSEQ_SFRS1.train.neg_8084		+
chr13	101228872	101228902	CLIPSEQ_SFRS1.train.neg_4023		-
chr22	39267849	39267915	CLIPSEQ_SFRS1.train.neg_12882		-
chr22	46470193	46470216	CLIPSEQ_SFRS1.train.neg_12479		+
chr3	137599331	137599367	CLIPSEQ_SFRS1.train.neg_13348		+
chr5	18049669	18049712	CLIPSEQ_SFRS1.train.neg_14577		+
chr22	39820518	39820557	CLIPSEQ_SFRS1.train.neg_12389		+
chr14	58678704	58678743	CLIPSEQ_SFRS1.train.neg_4236		+
chr7	74620645	74620701	CLIPSEQ_SFRS1.train.neg_16588		-
chr19	41867842	41867880	CLIPSEQ_SFRS1.train.neg_8899		+
chr3	64000329	64000380	CLIPSEQ_SFRS1.train.neg_13625		-
chr12	133510485	133510536	CLIPSEQ_SFRS1.train.neg_3207		-
chr8	32151340	32151371	CLIPSEQ_SFRS1.train.neg_16899		+
chr11	14357663	14357701	CLIPSEQ_SFRS1.train.neg_1947		-
chr11	10818862	10818898	CLIPSEQ_SFRS1.train.neg_1943		-
chr6	114378161	114378196	CLIPSEQ_SFRS1.train.neg_15888		-
chr5	43497614	43497663	CLIPSEQ_SFRS1.train.neg_14964		-
chr14	75568174	75568214	CLIPSEQ_SFRS1.train.neg_4741		-
chr12	98984919	98984957	CLIPSEQ_SFRS1.train.neg_3080		-
chr16	33355819	33355836	CLIPSEQ_SFRS1.train.neg_6576		-
chr3	40638907	40638940	CLIPSEQ_SFRS1.train.neg_13482		-
chr20	47774648	47774688	CLIPSEQ_SFRS1.train.neg_11056		-
chr8	12338392	12338452	CLIPSEQ_SFRS1.train.neg_16818		+
chr18	72171053	72171121	CLIPSEQ_SFRS1.train.neg_8099		+
chr17	3517407	3517444	CLIPSEQ_SFRS1.train.neg_7252		-
chr1	32673340	32673403	CLIPSEQ_SFRS1.train.neg_112		+
chr7	110172062	110172103	CLIPSEQ_SFRS1.train.neg_16693		-
chr5	115175292	115175325	CLIPSEQ_SFRS1.train.neg_15104		-
chr20	57603089	57603146	CLIPSEQ_SFRS1.train.neg_11114		-
chr22	33222779	33222810	CLIPSEQ_SFRS1.train.neg_12307		+
chr21	34020037	34020067	CLIPSEQ_SFRS1.train.neg_11775		-
chr13	46608564	46608624	CLIPSEQ_SFRS1.train.neg_3856		-
chrX	41312054	41312097	CLIPSEQ_SFRS1.train.neg_18425		+
chr15	65442639	65442675	CLIPSEQ_SFRS1.train.neg_5547		-
chr4	3334123	3334162	CLIPSEQ_SFRS1.train.neg_13863		+
chr16	15751600	15751612	CLIPSEQ_SFRS1.train.neg_5923		+
chr15	30382701	30382741	CLIPSEQ_SFRS1.train.neg_4914		+
chr12	99959851	99959881	CLIPSEQ_SFRS1.train.neg_3084		-
chr18	2671309	2671340	CLIPSEQ_SFRS1.train.neg_7720		+
chr14	37466721	37466765	CLIPSEQ_SFRS1.train.neg_4561		-
chr22	37897173	37897219	CLIPSEQ_SFRS1.train.neg_12835		-
chr4	71625174	71625212	CLIPSEQ_SFRS1.train.neg_14028		+
chr11	102960440	102960491	CLIPSEQ_SFRS1.train.neg_2237		-
chr8	48651479	48651510	CLIPSEQ_SFRS1.train.neg_17282		-
chr13	21591849	21591881	CLIPSEQ_SFRS1.train.neg_3714		-
chr3	197486451	197486493	CLIPSEQ_SFRS1.train.neg_13400		+
chr4	2156655	2156694	CLIPSEQ_SFRS1.train.neg_14221		-
chrX	46573062	46573099	CLIPSEQ_SFRS1.train.neg_18796		-
chr1	53680567	53680598	CLIPSEQ_SFRS1.train.neg_472		-
chr17	56054404	56054441	CLIPSEQ_SFRS1.train.neg_7555		-
chr5	175442533	175442578	CLIPSEQ_SFRS1.train.neg_15186		-
chr9	66961697	66961742	CLIPSEQ_SFRS1.train.neg_17673		+
chr14	53528076	53528124	CLIPSEQ_SFRS1.train.neg_4630		-
chr7	87150783	87150828	CLIPSEQ_SFRS1.train.neg_16223		+
chr20	61569483	61569518	CLIPSEQ_SFRS1.train.neg_10634		+
chr11	70279170	70279216	CLIPSEQ_SFRS1.train.neg_1733		+
chr5	115190846	115190880	CLIPSEQ_SFRS1.train.neg_14779		+
chr10	13072901	13072933	CLIPSEQ_SFRS1.train.neg_1064		-
chr15	66787027	66787094	CLIPSEQ_SFRS1.train.neg_5568		-
chr7	64439004	64439035	CLIPSEQ_SFRS1.train.neg_16549		-
chr16	31614616	31614660	CLIPSEQ_SFRS1.train.neg_6545		-
chr3	37191344	37191379	CLIPSEQ_SFRS1.train.neg_13471		-
chr2	131372913	131372956	CLIPSEQ_SFRS1.train.neg_9828		+
chr3	188707464	188707500	CLIPSEQ_SFRS1.train.neg_13791		-
chr13	37394006	37394050	CLIPSEQ_SFRS1.train.neg_3359		+
chr13	41655358	41655407	CLIPSEQ_SFRS1.train.neg_3379		+
chr22	51204698	51204742	CLIPSEQ_SFRS1.train.neg_12548		+
chr20	47898451	47898479	CLIPSEQ_SFRS1.train.neg_10558		+
chr7	66049275	66049310	CLIPSEQ_SFRS1.train.neg_16558		-
chr17	6511823	6511858	CLIPSEQ_SFRS1.train.neg_7279		-
chr1	8953501	8953532	CLIPSEQ_SFRS1.train.neg_37		+
chr5	94847431	94847500	CLIPSEQ_SFRS1.train.neg_15078		-
chr5	133747352	133747389	CLIPSEQ_SFRS1.train.neg_15136		-
chr19	30308004	30308050	CLIPSEQ_SFRS1.train.neg_8818		+
chr13	79483188	79483218	CLIPSEQ_SFRS1.train.neg_3538		+
chr16	30065670	30065710	CLIPSEQ_SFRS1.train.neg_6015		+
chr22	20394455	20394515	CLIPSEQ_SFRS1.train.neg_12610		-
chr16	69777393	69777439	CLIPSEQ_SFRS1.train.neg_6656		-
chr14	37302422	37302482	CLIPSEQ_SFRS1.train.neg_4559		-
chr9	33964390	33964409	CLIPSEQ_SFRS1.train.neg_17986		-
chr20	37051203	37051261	CLIPSEQ_SFRS1.train.neg_10943		-
chr2	86700482	86700515	CLIPSEQ_SFRS1.train.neg_9739		+
chr1	59128744	59128782	CLIPSEQ_SFRS1.train.neg_480		-
chr21	45194716	45194762	CLIPSEQ_SFRS1.train.neg_11981		-
chr12	2079640	2079671	CLIPSEQ_SFRS1.train.neg_2763		-
chr17	26988285	26988315	CLIPSEQ_SFRS1.train.neg_7366		-
chr20	62572557	62572588	CLIPSEQ_SFRS1.train.neg_11172		-
chr10	105161870	105161900	CLIPSEQ_SFRS1.train.neg_971		+
chr9	130648703	130648723	CLIPSEQ_SFRS1.train.neg_18237		-
chr10	49228630	49228642	CLIPSEQ_SFRS1.train.neg_1181		-
chr19	19899377	19899423	CLIPSEQ_SFRS1.train.neg_9338		-
chr15	93229219	93229265	CLIPSEQ_SFRS1.train.neg_5736		-
chr20	43142781	43142819	CLIPSEQ_SFRS1.train.neg_10973		-
chr2	74755941	74755985	CLIPSEQ_SFRS1.train.neg_10045		-
chr5	54821733	54821773	CLIPSEQ_SFRS1.train.neg_14978		-
chr22	34987108	34987161	CLIPSEQ_SFRS1.train.neg_12784		-
chr8	390902	390964	CLIPSEQ_SFRS1.train.neg_16776		+
chr15	79528777	79528829	CLIPSEQ_SFRS1.train.neg_5213		+
chr17	33290104	33290145	CLIPSEQ_SFRS1.train.neg_6923		+
chr17	7162868	7162903	CLIPSEQ_SFRS1.train.neg_6778		+
chr10	101371620	101371670	CLIPSEQ_SFRS1.train.neg_1312		-
chr1	8810787	8810859	CLIPSEQ_SFRS1.train.neg_36		+
chr21	27350411	27350429	CLIPSEQ_SFRS1.train.neg_11641		-
chr21	27504957	27504990	CLIPSEQ_SFRS1.train.neg_11651		-
chr3	87039417	87039460	CLIPSEQ_SFRS1.train.neg_13654		-
chr13	45980329	45980365	CLIPSEQ_SFRS1.train.neg_3844		-
chr18	32630289	32630323	CLIPSEQ_SFRS1.train.neg_7939		+
chr20	62585245	62585299	CLIPSEQ_SFRS1.train.neg_11175		-
chr17	55029429	55029457	CLIPSEQ_SFRS1.train.neg_7083		+
chr17	80055973	80056003	CLIPSEQ_SFRS1.train.neg_7681		-
chrX	70745487	70745549	CLIPSEQ_SFRS1.train.neg_18547		+
chr22	32077008	32077075	CLIPSEQ_SFRS1.train.neg_12769		-
chrY	26646935	26646948	CLIPSEQ_SFRS1.train.neg_19486		-
chr22	20790101	20790117	CLIPSEQ_SFRS1.train.neg_12623		-
chr20	62224404	62224454	CLIPSEQ_SFRS1.train.neg_11151		-
chrY	26297770	26297815	CLIPSEQ_SFRS1.train.neg_19181		+
chr15	82691345	82691381	CLIPSEQ_SFRS1.train.neg_5671		-
chr22	31943519	31943562	CLIPSEQ_SFRS1.train.neg_12294		+
chr21	29933562	29933600	CLIPSEQ_SFRS1.train.neg_11683		-
chr9	95060322	95060364	CLIPSEQ_SFRS1.train.neg_18137		-
chr2	89012127	89012171	CLIPSEQ_SFRS1.train.neg_9750		+
chr22	20713625	20713680	CLIPSEQ_SFRS1.train.neg_12613		-
chr20	11886486	11886522	CLIPSEQ_SFRS1.train.neg_10278		+
chr3	147884687	147884722	CLIPSEQ_SFRS1.train.neg_13755		-
chr14	57756466	57756509	CLIPSEQ_SFRS1.train.neg_4230		+
chr16	31720722	31720758	CLIPSEQ_SFRS1.train.neg_6053		+
chr14	50051482	50051527	CLIPSEQ_SFRS1.train.neg_4585		-
chr13	25671026	25671084	CLIPSEQ_SFRS1.train.neg_3287		+
chr11	47270219	47270257	CLIPSEQ_SFRS1.train.neg_2027		-
chr12	31535532	31535568	CLIPSEQ_SFRS1.train.neg_2870		-
chr9	2816272	2816293	CLIPSEQ_SFRS1.train.neg_17903		-
chr6	28751507	28751540	CLIPSEQ_SFRS1.train.neg_15663		-
chr15	32743495	32743527	CLIPSEQ_SFRS1.train.neg_5377		-
chr15	99695860	99695912	CLIPSEQ_SFRS1.train.neg_5742		-
chr9	139836776	139836834	CLIPSEQ_SFRS1.train.neg_18313		-
chr21	40865344	40865377	CLIPSEQ_SFRS1.train.neg_11413		+
chr20	5956009	5956062	CLIPSEQ_SFRS1.train.neg_10270		+
chr3	65810810	65810850	CLIPSEQ_SFRS1.train.neg_13628		-
chr14	90866631	90866682	CLIPSEQ_SFRS1.train.neg_4367		+
chr10	3140144	3140184	CLIPSEQ_SFRS1.train.neg_613		+
chr18	25650909	25650977	CLIPSEQ_SFRS1.train.neg_8363		-
chr3	55519037	55519085	CLIPSEQ_SFRS1.train.neg_13607		-
chr16	70516511	70516562	CLIPSEQ_SFRS1.train.neg_6666		-
chrX	69359664	69359725	CLIPSEQ_SFRS1.train.neg_18532		+
chr10	94356700	94356730	CLIPSEQ_SFRS1.train.neg_1278		-
chr7	39689561	39689618	CLIPSEQ_SFRS1.train.neg_16074		+
chr5	56240918	56240958	CLIPSEQ_SFRS1.train.neg_14986		-
chr19	1254701	1254732	CLIPSEQ_SFRS1.train.neg_8593		+
chr16	4303150	4303206	CLIPSEQ_SFRS1.train.neg_6367		-
chr3	27665777	27665814	CLIPSEQ_SFRS1.train.neg_13448		-
chr19	50747359	50747395	CLIPSEQ_SFRS1.train.neg_8983		+
chr20	34543476	34543521	CLIPSEQ_SFRS1.train.neg_10890		-
chr5	52875428	52875465	CLIPSEQ_SFRS1.train.neg_14639		+
chr15	83667144	83667198	CLIPSEQ_SFRS1.train.neg_5688		-
chr4	140062095	140062140	CLIPSEQ_SFRS1.train.neg_14489		-
chr8	42057007	42057044	CLIPSEQ_SFRS1.train.neg_17270		-
chr16	78593550	78593584	CLIPSEQ_SFRS1.train.neg_6202		+
chr6	64483377	64483443	CLIPSEQ_SFRS1.train.neg_15484		+
chr22	45714128	45714164	CLIPSEQ_SFRS1.train.neg_12464		+
chrX	33047328	33047363	CLIPSEQ_SFRS1.train.neg_18756		-
chr11	32622214	32622239	CLIPSEQ_SFRS1.train.neg_1544		+
chr18	47366389	47366428	CLIPSEQ_SFRS1.train.neg_7994		+
chrX	47658298	47658325	CLIPSEQ_SFRS1.train.neg_18447		+
chr2	38558752	38558789	CLIPSEQ_SFRS1.train.neg_9956		-
chr17	42425126	42425190	CLIPSEQ_SFRS1.train.neg_7012		+
chr10	69656137	69656173	CLIPSEQ_SFRS1.train.neg_807		+
chr4	110267885	110267909	CLIPSEQ_SFRS1.train.neg_14449		-
chr7	66175090	66175127	CLIPSEQ_SFRS1.train.neg_16163		+
chr12	110921630	110921688	CLIPSEQ_SFRS1.train.neg_2679		+
chr5	158632938	158632973	CLIPSEQ_SFRS1.train.neg_15177		-
chr13	111275112	111275178	CLIPSEQ_SFRS1.train.neg_3592		+
chr22	24665470	24665506	CLIPSEQ_SFRS1.train.neg_12674		-
chr20	49354238	49354280	CLIPSEQ_SFRS1.train.neg_10574		+
chr14	31179211	31179251	CLIPSEQ_SFRS1.train.neg_4146		+
chrX	3855631	3855675	CLIPSEQ_SFRS1.train.neg_18715		-
chr7	45818945	45818975	CLIPSEQ_SFRS1.train.neg_16096		+
chr12	50114445	50114503	CLIPSEQ_SFRS1.train.neg_2471		+
chr12	107989794	107989826	CLIPSEQ_SFRS1.train.neg_2663		+
chr4	100853918	100853965	CLIPSEQ_SFRS1.train.neg_14427		-
chr22	50171506	50171549	CLIPSEQ_SFRS1.train.neg_12995		-
chr17	36924356	36924406	CLIPSEQ_SFRS1.train.neg_7423		-
chr18	6383136	6383178	CLIPSEQ_SFRS1.train.neg_8187		-
chr18	77805309	77805361	CLIPSEQ_SFRS1.train.neg_8120		+
chrX	118604534	118604576	CLIPSEQ_SFRS1.train.neg_18639		+
chrY	27527238	27527264	CLIPSEQ_SFRS1.train.neg_19497		-
chr5	135764770	135764815	CLIPSEQ_SFRS1.train.neg_14813		+
chr18	72908088	72908131	CLIPSEQ_SFRS1.train.neg_8550		-
chr17	41174796	41174833	CLIPSEQ_SFRS1.train.neg_7461		-
chr14	51400541	51400567	CLIPSEQ_SFRS1.train.neg_4620		-
chr19	33420885	33420925	CLIPSEQ_SFRS1.train.neg_9376		-
chr11	65687154	65687193	CLIPSEQ_SFRS1.train.neg_1687		+
chr5	177575993	177576023	CLIPSEQ_SFRS1.train.neg_14874		+
chr12	49061705	49061741	CLIPSEQ_SFRS1.train.neg_2921		-
chr13	107218175	107218201	CLIPSEQ_SFRS1.train.neg_4041		-
chr22	29952351	29952389	CLIPSEQ_SFRS1.train.neg_12715		-
chr11	61736462	61736523	CLIPSEQ_SFRS1.train.neg_1616		+
chrX	13762799	13762829	CLIPSEQ_SFRS1.train.neg_18347		+
chr12	4712094	4712128	CLIPSEQ_SFRS1.train.neg_2782		-
chr7	39692241	39692265	CLIPSEQ_SFRS1.train.neg_16075		+
chr3	9481415	9481429	CLIPSEQ_SFRS1.train.neg_13047		+
chr11	95511141	95511215	CLIPSEQ_SFRS1.train.neg_2234		-
chr6	52872357	52872398	CLIPSEQ_SFRS1.train.neg_15774		-
chr8	30917186	30917223	CLIPSEQ_SFRS1.train.neg_16896		+
chr3	184611192	184611230	CLIPSEQ_SFRS1.train.neg_13390		+
chr12	93880812	93880866	CLIPSEQ_SFRS1.train.neg_2623		+
chr19	2241848	2241879	CLIPSEQ_SFRS1.train.neg_8608		+
chr21	46920757	46920774	CLIPSEQ_SFRS1.train.neg_11554		+
chr7	18338229	18338281	CLIPSEQ_SFRS1.train.neg_16016		+
chr20	35673511	35673554	CLIPSEQ_SFRS1.train.neg_10932		-
chr1	38060656	38060677	CLIPSEQ_SFRS1.train.neg_430		-
chr9	71627542	71627578	CLIPSEQ_SFRS1.train.neg_18085		-
chr18	47595877	47595951	CLIPSEQ_SFRS1.train.neg_8467		-
chr9	26843242	26843280	CLIPSEQ_SFRS1.train.neg_17956		-
chr12	122250020	122250056	CLIPSEQ_SFRS1.train.neg_2713		+
chr22	38280506	38280546	CLIPSEQ_SFRS1.train.neg_12346		+
chr21	35116302	35116346	CLIPSEQ_SFRS1.train.neg_11303		+
chr13	21715321	21715368	CLIPSEQ_SFRS1.train.neg_3236		+
chr6	17787271	17787315	CLIPSEQ_SFRS1.train.neg_15619		-
chr19	49121116	49121170	CLIPSEQ_SFRS1.train.neg_9504		-
chr7	6518642	6518694	CLIPSEQ_SFRS1.train.neg_16422		-
chr18	55361165	55361196	CLIPSEQ_SFRS1.train.neg_8030		+
chr12	8665191	8665239	CLIPSEQ_SFRS1.train.neg_2815		-
chr20	35401813	35401863	CLIPSEQ_SFRS1.train.neg_10911		-
chr20	11894379	11894433	CLIPSEQ_SFRS1.train.neg_10279		+
chr18	55249924	55249963	CLIPSEQ_SFRS1.train.neg_8513		-
chr4	129050322	129050355	CLIPSEQ_SFRS1.train.neg_14147		+
chr2	121573378	121573418	CLIPSEQ_SFRS1.train.neg_9816		+
chr7	72984424	72984455	CLIPSEQ_SFRS1.train.neg_16576		-
chrX	134167182	134167226	CLIPSEQ_SFRS1.train.neg_18664		+
chr3	47086081	47086117	CLIPSEQ_SFRS1.train.neg_13501		-
chr7	128970170	128970208	CLIPSEQ_SFRS1.train.neg_16323		+
chr20	17555766	17555811	CLIPSEQ_SFRS1.train.neg_10292		+
chr4	3359073	3359115	CLIPSEQ_SFRS1.train.neg_13866		+
chr11	17975177	17975210	CLIPSEQ_SFRS1.train.neg_1962		-
chr14	24626290	24626331	CLIPSEQ_SFRS1.train.neg_4128		+
chr14	55504255	55504297	CLIPSEQ_SFRS1.train.neg_4203		+
chr16	2031926	2031957	CLIPSEQ_SFRS1.train.neg_5826		+
chr13	24696955	24697007	CLIPSEQ_SFRS1.train.neg_3742		-
chr22	41919394	41919433	CLIPSEQ_SFRS1.train.neg_12425		+
chr7	134800868	134800905	CLIPSEQ_SFRS1.train.neg_16725		-
chr12	68046560	68046597	CLIPSEQ_SFRS1.train.neg_2582		+
chr16	73473	73504	CLIPSEQ_SFRS1.train.neg_6266		-
chr15	74217235	74217266	CLIPSEQ_SFRS1.train.neg_5603		-
chr12	3181102	3181144	CLIPSEQ_SFRS1.train.neg_2772		-
chr11	117118121	117118163	CLIPSEQ_SFRS1.train.neg_1823		+
chr16	28925209	28925240	CLIPSEQ_SFRS1.train.neg_6494		-
chr11	129873896	129873939	CLIPSEQ_SFRS1.train.neg_1864		+
chr3	53643319	53643358	CLIPSEQ_SFRS1.train.neg_13222		+
chr14	81669213	81669257	CLIPSEQ_SFRS1.train.neg_4772		-
chr3	197847370	197847404	CLIPSEQ_SFRS1.train.neg_13404		+
chr4	78909197	78909230	CLIPSEQ_SFRS1.train.neg_14383		-
chr15	97094738	97094760	CLIPSEQ_SFRS1.train.neg_5297		+
chr1	109823363	109823410	CLIPSEQ_SFRS1.train.neg_518		-
chr9	131504119	131504161	CLIPSEQ_SFRS1.train.neg_18245		-
chr15	72859684	72859738	CLIPSEQ_SFRS1.train.neg_5154		+
chr17	61785027	61785056	CLIPSEQ_SFRS1.train.neg_7582		-
chr17	58716138	58716183	CLIPSEQ_SFRS1.train.neg_7103		+
chr18	13919804	13919854	CLIPSEQ_SFRS1.train.neg_8280		-
chr15	101766154	101766184	CLIPSEQ_SFRS1.train.neg_5751		-
chr5	150324773	150324839	CLIPSEQ_SFRS1.train.neg_15160		-
chr19	37871161	37871206	CLIPSEQ_SFRS1.train.neg_8870		+
chr3	38568454	38568486	CLIPSEQ_SFRS1.train.neg_13475		-
chr4	56754599	56754651	CLIPSEQ_SFRS1.train.neg_13992		+
chr4	666713	666752	CLIPSEQ_SFRS1.train.neg_14202		-
chr13	100983090	100983120	CLIPSEQ_SFRS1.train.neg_3567		+
chr15	67057981	67058025	CLIPSEQ_SFRS1.train.neg_5124		+
chr14	102820478	102820528	CLIPSEQ_SFRS1.train.neg_4838		-
chr20	37060527	37060550	CLIPSEQ_SFRS1.train.neg_10946		-
chrX	65177033	65177063	CLIPSEQ_SFRS1.train.neg_18897		-
chrX	102470452	102470518	CLIPSEQ_SFRS1.train.neg_18601		+
chr14	73836952	73836964	CLIPSEQ_SFRS1.train.neg_4715		-
chr9	17202934	17202987	CLIPSEQ_SFRS1.train.neg_17574		+
chr8	144690175	144690229	CLIPSEQ_SFRS1.train.neg_17502		-
chr15	75654651	75654684	CLIPSEQ_SFRS1.train.neg_5629		-
chr3	128612982	128613020	CLIPSEQ_SFRS1.train.neg_13336		+
chr1	27661676	27661733	CLIPSEQ_SFRS1.train.neg_93		+
chr7	100202697	100202751	CLIPSEQ_SFRS1.train.neg_16267		+
chr9	89561241	89561284	CLIPSEQ_SFRS1.train.neg_18122		-
chr16	2262689	2262725	CLIPSEQ_SFRS1.train.neg_6327		-
chr15	101812295	101812350	CLIPSEQ_SFRS1.train.neg_5754		-
chr17	6490186	6490230	CLIPSEQ_SFRS1.train.neg_7278		-
chr5	17255357	17255422	CLIPSEQ_SFRS1.train.neg_14574		+
chr11	93413616	93413663	CLIPSEQ_SFRS1.train.neg_1792		+
chr7	100847475	100847521	CLIPSEQ_SFRS1.train.neg_16660		-
chr18	43677026	43677065	CLIPSEQ_SFRS1.train.neg_8432		-
chr20	3765121	3765178	CLIPSEQ_SFRS1.train.neg_10695		-
chr3	61594416	61594473	CLIPSEQ_SFRS1.train.neg_13250		+
chr14	58838771	58838823	CLIPSEQ_SFRS1.train.neg_4248		+
chr21	45741577	45741627	CLIPSEQ_SFRS1.train.neg_11522		+
chr16	31816897	31816932	CLIPSEQ_SFRS1.train.neg_6056		+
chr14	102493265	102493290	CLIPSEQ_SFRS1.train.neg_4403		+
chr10	112353709	112353750	CLIPSEQ_SFRS1.train.neg_982		+
chr11	71823613	71823645	CLIPSEQ_SFRS1.train.neg_2191		-
chr3	76774249	76774292	CLIPSEQ_SFRS1.train.neg_13275		+
chr12	31768797	31768833	CLIPSEQ_SFRS1.train.neg_2872		-
chr14	77254742	77254787	CLIPSEQ_SFRS1.train.neg_4753		-
chr6	18230543	18230602	CLIPSEQ_SFRS1.train.neg_15622		-
chr15	36969848	36969884	CLIPSEQ_SFRS1.train.neg_4968		+
chr2	122407770	122407825	CLIPSEQ_SFRS1.train.neg_9817		+
chr4	7876105	7876165	CLIPSEQ_SFRS1.train.neg_14260		-
chr12	49861045	49861074	CLIPSEQ_SFRS1.train.neg_2467		+
chr22	30976126	30976162	CLIPSEQ_SFRS1.train.neg_12753		-
chr14	45664912	45664979	CLIPSEQ_SFRS1.train.neg_4185		+
chr4	376094	376126	CLIPSEQ_SFRS1.train.neg_13814		+
chr15	72115600	72115644	CLIPSEQ_SFRS1.train.neg_5587		-
chr15	49906586	49906639	CLIPSEQ_SFRS1.train.neg_5056		+
chr8	100887660	100887696	CLIPSEQ_SFRS1.train.neg_17424		-
chr10	88937924	88937959	CLIPSEQ_SFRS1.train.neg_894		+
chr3	58304426	58304467	CLIPSEQ_SFRS1.train.neg_13247		+
chr4	39715931	39715964	CLIPSEQ_SFRS1.train.neg_14301		-
chrX	72443027	72443052	CLIPSEQ_SFRS1.train.neg_18559		+
chr13	86927865	86927906	CLIPSEQ_SFRS1.train.neg_3543		+
chr17	29854517	29854575	CLIPSEQ_SFRS1.train.neg_6911		+
chr2	9673830	9673875	CLIPSEQ_SFRS1.train.neg_9886		-
chr14	68888854	68888899	CLIPSEQ_SFRS1.train.neg_4698		-
chr10	47709455	47709496	CLIPSEQ_SFRS1.train.neg_743		+
chr16	74696739	74696787	CLIPSEQ_SFRS1.train.neg_6688		-
chr12	125467865	125467898	CLIPSEQ_SFRS1.train.neg_3198		-
chr20	44520115	44520152	CLIPSEQ_SFRS1.train.neg_10537		+
chr8	71291757	71291792	CLIPSEQ_SFRS1.train.neg_17341		-
chr6	101282933	101282965	CLIPSEQ_SFRS1.train.neg_15861		-
chr3	100089992	100090022	CLIPSEQ_SFRS1.train.neg_13660		-
chr16	88729020	88729048	CLIPSEQ_SFRS1.train.neg_6717		-
chr20	25999599	25999622	CLIPSEQ_SFRS1.train.neg_10350		+
chr1	155780007	155780038	CLIPSEQ_SFRS1.train.neg_566		-
chr14	59943647	59943691	CLIPSEQ_SFRS1.train.neg_4658		-
chrX	106413281	106413306	CLIPSEQ_SFRS1.train.neg_18993		-
chr1	28861612	28861659	CLIPSEQ_SFRS1.train.neg_106		+
chr22	29404935	29404972	CLIPSEQ_SFRS1.train.neg_12255		+
chr4	17913793	17913821	CLIPSEQ_SFRS1.train.neg_13931		+
chr14	105873076	105873109	CLIPSEQ_SFRS1.train.neg_4437		+
chr15	82636494	82636546	CLIPSEQ_SFRS1.train.neg_5668		-
chr13	60848964	60849008	CLIPSEQ_SFRS1.train.neg_3486		+
chr19	19743732	19743758	CLIPSEQ_SFRS1.train.neg_9332		-
chr1	9247323	9247370	CLIPSEQ_SFRS1.train.neg_346		-
chr8	71016312	71016341	CLIPSEQ_SFRS1.train.neg_17337		-
chr15	74209902	74209977	CLIPSEQ_SFRS1.train.neg_5601		-
chr20	2123536	2123568	CLIPSEQ_SFRS1.train.neg_10243		+
chr20	35628348	35628388	CLIPSEQ_SFRS1.train.neg_10928		-
chr11	82524004	82524022	CLIPSEQ_SFRS1.train.neg_1777		+
chr10	27307931	27307964	CLIPSEQ_SFRS1.train.neg_1107		-
chr17	26943770	26943800	CLIPSEQ_SFRS1.train.neg_7361		-
chr19	7747316	7747356	CLIPSEQ_SFRS1.train.neg_8646		+
chr22	37965097	37965123	CLIPSEQ_SFRS1.train.neg_12332		+
chr18	19494548	19494561	CLIPSEQ_SFRS1.train.neg_8320		-
chr5	72159429	72159477	CLIPSEQ_SFRS1.train.neg_14697		+
chr7	23342527	23342558	CLIPSEQ_SFRS1.train.neg_16023		+
chr12	49494136	49494210	CLIPSEQ_SFRS1.train.neg_2930		-
chr19	4481681	4481727	CLIPSEQ_SFRS1.train.neg_8632		+
chr18	13140261	13140303	CLIPSEQ_SFRS1.train.neg_8277		-
chr4	2934488	2934527	CLIPSEQ_SFRS1.train.neg_14230		-
chr15	102311826	102311872	CLIPSEQ_SFRS1.train.neg_5323		+
chrX	70323368	70323416	CLIPSEQ_SFRS1.train.neg_18539		+
chrX	53172630	53172705	CLIPSEQ_SFRS1.train.neg_18854		-
chr1	19956189	19956229	CLIPSEQ_SFRS1.train.neg_59		+
chr18	19195510	19195554	CLIPSEQ_SFRS1.train.neg_7848		+
chr5	43666950	43666995	CLIPSEQ_SFRS1.train.neg_14967		-
chr10	111846618	111846677	CLIPSEQ_SFRS1.train.neg_979		+
chr5	179163974	179164007	CLIPSEQ_SFRS1.train.neg_14881		+
chr16	2314333	2314373	CLIPSEQ_SFRS1.train.neg_6339		-
chr5	6738788	6738828	CLIPSEQ_SFRS1.train.neg_14559		+
chr11	102166262	102166315	CLIPSEQ_SFRS1.train.neg_1811		+
chr12	104331226	104331272	CLIPSEQ_SFRS1.train.neg_2637		+
chr18	32831514	32831565	CLIPSEQ_SFRS1.train.neg_7945		+
chr22	40655933	40655972	CLIPSEQ_SFRS1.train.neg_12402		+
chr12	124832475	124832517	CLIPSEQ_SFRS1.train.neg_3192		-
chr4	27587070	27587124	CLIPSEQ_SFRS1.train.neg_13952		+
chr17	35618168	35618197	CLIPSEQ_SFRS1.train.neg_7416		-
chr16	30235438	30235468	CLIPSEQ_SFRS1.train.neg_6508		-
chr9	134077627	134077673	CLIPSEQ_SFRS1.train.neg_17865		+
chr7	129106920	129106952	CLIPSEQ_SFRS1.train.neg_16326		+
chr10	82168329	82168365	CLIPSEQ_SFRS1.train.neg_867		+
chr21	33039983	33040020	CLIPSEQ_SFRS1.train.neg_11259		+
chr4	63376268	63376299	CLIPSEQ_SFRS1.train.neg_14016		+
chr21	45737981	45738030	CLIPSEQ_SFRS1.train.neg_11520		+
chr18	15255856	15255889	CLIPSEQ_SFRS1.train.neg_7838		+
chr3	32232807	32232878	CLIPSEQ_SFRS1.train.neg_13110		+
chr14	50049612	50049668	CLIPSEQ_SFRS1.train.neg_4583		-
chr12	123478131	123478161	CLIPSEQ_SFRS1.train.neg_3182		-
chr11	58375057	58375085	CLIPSEQ_SFRS1.train.neg_1607		+
chr13	59584494	59584528	CLIPSEQ_SFRS1.train.neg_3482		+
chrX	128715551	128715586	CLIPSEQ_SFRS1.train.neg_18652		+
chr6	128901653	128901690	CLIPSEQ_SFRS1.train.neg_15909		-
chr20	10594722	10594753	CLIPSEQ_SFRS1.train.neg_10726		-
chr8	110665735	110665803	CLIPSEQ_SFRS1.train.neg_17449		-
chrY	28351889	28351919	CLIPSEQ_SFRS1.train.neg_19610		-
chr17	46137568	46137636	CLIPSEQ_SFRS1.train.neg_7048		+
chr18	4788271	4788303	CLIPSEQ_SFRS1.train.neg_8168		-
chr4	1948976	1949015	CLIPSEQ_SFRS1.train.neg_13847		+
chr18	2767634	2767701	CLIPSEQ_SFRS1.train.neg_7727		+
chr21	45353394	45353429	CLIPSEQ_SFRS1.train.neg_11484		+
chr6	7329376	7329412	CLIPSEQ_SFRS1.train.neg_15599		-
chr5	36907977	36907999	CLIPSEQ_SFRS1.train.neg_14610		+
chr22	22326470	22326509	CLIPSEQ_SFRS1.train.neg_12650		-
chr13	98861027	98861062	CLIPSEQ_SFRS1.train.neg_3559		+
chr16	10732728	10732769	CLIPSEQ_SFRS1.train.neg_6396		-
chr17	73202040	73202085	CLIPSEQ_SFRS1.train.neg_7141		+
chr12	11923131	11923169	CLIPSEQ_SFRS1.train.neg_2367		+
chrX	53112610	53112653	CLIPSEQ_SFRS1.train.neg_18473		+
chr9	22009083	22009124	CLIPSEQ_SFRS1.train.neg_17955		-
chr16	4686975	4687018	CLIPSEQ_SFRS1.train.neg_5876		+
chr16	81616745	81616762	CLIPSEQ_SFRS1.train.neg_6205		+
chr5	140699274	140699307	CLIPSEQ_SFRS1.train.neg_15149		-
chr19	2323904	2323965	CLIPSEQ_SFRS1.train.neg_9122		-
chr9	139006856	139006902	CLIPSEQ_SFRS1.train.neg_18291		-
chr8	99054523	99054563	CLIPSEQ_SFRS1.train.neg_17415		-
chr15	38779081	38779111	CLIPSEQ_SFRS1.train.neg_4976		+
chr22	50683979	50684031	CLIPSEQ_SFRS1.train.neg_13013		-
chr2	17940035	17940080	CLIPSEQ_SFRS1.train.neg_9616		+
chrY	28565451	28565515	CLIPSEQ_SFRS1.train.neg_19336		+
chrY	28743214	28743268	CLIPSEQ_SFRS1.train.neg_19621		-
chr8	82433965	82434008	CLIPSEQ_SFRS1.train.neg_17371		-
chr20	42281574	42281617	CLIPSEQ_SFRS1.train.neg_10510		+
chr19	10443066	10443096	CLIPSEQ_SFRS1.train.neg_9214		-
chr5	131953896	131953930	CLIPSEQ_SFRS1.train.neg_14801		+
chr3	14188444	14188485	CLIPSEQ_SFRS1.train.neg_13426		-
chr5	115615721	115615762	CLIPSEQ_SFRS1.train.neg_14781		+
chr16	4778628	4778675	CLIPSEQ_SFRS1.train.neg_6383		-
chr18	57489646	57489676	CLIPSEQ_SFRS1.train.neg_8048		+
chr7	156594986	156595020	CLIPSEQ_SFRS1.train.neg_16767		-
chr16	70267764	70267818	CLIPSEQ_SFRS1.train.neg_6662		-
chrY	15546037	15546095	CLIPSEQ_SFRS1.train.neg_19428		-
chr17	79655977	79656007	CLIPSEQ_SFRS1.train.neg_7185		+
chr20	37060822	37060868	CLIPSEQ_SFRS1.train.neg_10948		-
chr13	96264939	96264980	CLIPSEQ_SFRS1.train.neg_3990		-
chr15	102178183	102178223	CLIPSEQ_SFRS1.train.neg_5761		-
chr17	77761004	77761046	CLIPSEQ_SFRS1.train.neg_7169		+
chr11	34102121	34102164	CLIPSEQ_SFRS1.train.neg_1552		+
chr22	19955805	19955843	CLIPSEQ_SFRS1.train.neg_12130		+
chr19	13132799	13132830	CLIPSEQ_SFRS1.train.neg_8703		+
chr20	50291787	50291858	CLIPSEQ_SFRS1.train.neg_11079		-
chr20	39989879	39989899	CLIPSEQ_SFRS1.train.neg_10954		-
chr17	5393836	5393867	CLIPSEQ_SFRS1.train.neg_6770		+
chr16	18801795	18801831	CLIPSEQ_SFRS1.train.neg_6436		-
chr22	25250359	25250398	CLIPSEQ_SFRS1.train.neg_12227		+
chr8	48885303	48885316	CLIPSEQ_SFRS1.train.neg_16963		+
chr18	6282046	6282082	CLIPSEQ_SFRS1.train.neg_8183		-
chr10	102008127	102008167	CLIPSEQ_SFRS1.train.neg_937		+
chr19	30101095	30101151	CLIPSEQ_SFRS1.train.neg_8817		+
chr16	2745198	2745257	CLIPSEQ_SFRS1.train.neg_5849		+
chr22	47025667	47025704	CLIPSEQ_SFRS1.train.neg_12491		+
chr17	80425825	80425876	CLIPSEQ_SFRS1.train.neg_7203		+
chr13	21345686	21345724	CLIPSEQ_SFRS1.train.neg_3691		-
chr20	41859629	41859673	CLIPSEQ_SFRS1.train.neg_10504		+
chr20	61531286	61531328	CLIPSEQ_SFRS1.train.neg_11140		-
chrX	153326286	153326324	CLIPSEQ_SFRS1.train.neg_19071		-
chr6	153297176	153297211	CLIPSEQ_SFRS1.train.neg_15943		-
chrY	26294111	26294165	CLIPSEQ_SFRS1.train.neg_19169		+
chr3	119155952	119155994	CLIPSEQ_SFRS1.train.neg_13681		-
chr18	42626679	42626719	CLIPSEQ_SFRS1.train.neg_7973		+
chrX	152343205	152343241	CLIPSEQ_SFRS1.train.neg_19058		-
chr15	20773823	20773857	CLIPSEQ_SFRS1.train.neg_4866		+
chr18	57490900	57490935	CLIPSEQ_SFRS1.train.neg_8051		+
chr22	30165043	30165078	CLIPSEQ_SFRS1.train.neg_12267		+
chr2	3292314	3292345	CLIPSEQ_SFRS1.train.neg_9880		-
chr19	23261849	23261884	CLIPSEQ_SFRS1.train.neg_8805		+
chr18	72265361	72265401	CLIPSEQ_SFRS1.train.neg_8549		-
chr8	22469335	22469366	CLIPSEQ_SFRS1.train.neg_16851		+
chr13	28215042	28215082	CLIPSEQ_SFRS1.train.neg_3311		+
chr21	34082255	34082290	CLIPSEQ_SFRS1.train.neg_11785		-
chr11	118431882	118431946	CLIPSEQ_SFRS1.train.neg_1828		+
chr6	144325904	144325939	CLIPSEQ_SFRS1.train.neg_15926		-
chr13	28229046	28229092	CLIPSEQ_SFRS1.train.neg_3316		+
chr20	62541819	62541881	CLIPSEQ_SFRS1.train.neg_10655		+
chr4	2933383	2933408	CLIPSEQ_SFRS1.train.neg_14229		-
chr5	50102829	50102855	CLIPSEQ_SFRS1.train.neg_14638		+
chr18	51796107	51796136	CLIPSEQ_SFRS1.train.neg_8021		+
chr19	53133616	53133657	CLIPSEQ_SFRS1.train.neg_9548		-
chr13	31714851	31714883	CLIPSEQ_SFRS1.train.neg_3767		-
chr3	44631430	44631469	CLIPSEQ_SFRS1.train.neg_13157		+
chr13	73304132	73304181	CLIPSEQ_SFRS1.train.neg_3499		+
chr22	24531049	24531084	CLIPSEQ_SFRS1.train.neg_12212		+
chrY	25012907	25012940	CLIPSEQ_SFRS1.train.neg_19438		-
chr21	34808254	34808294	CLIPSEQ_SFRS1.train.neg_11804		-
chr21	35896758	35896798	CLIPSEQ_SFRS1.train.neg_11841		-
chrY	25614811	25614848	CLIPSEQ_SFRS1.train.neg_19135		+
chr7	150067309	150067369	CLIPSEQ_SFRS1.train.neg_16755		-
chr4	113801657	113801698	CLIPSEQ_SFRS1.train.neg_14453		-
chr10	13373988	13374032	CLIPSEQ_SFRS1.train.neg_1069		-
chr11	93511355	93511402	CLIPSEQ_SFRS1.train.neg_2230		-
chrX	149160997	149161026	CLIPSEQ_SFRS1.train.neg_18681		+
chr16	15183245	15183288	CLIPSEQ_SFRS1.train.neg_6424		-
chr14	24625257	24625295	CLIPSEQ_SFRS1.train.neg_4127		+
chr1	92763499	92763532	CLIPSEQ_SFRS1.train.neg_507		-
chr19	11351609	11351648	CLIPSEQ_SFRS1.train.neg_9231		-
chr10	94968346	94968389	CLIPSEQ_SFRS1.train.neg_1281		-
chr22	46666538	46666586	CLIPSEQ_SFRS1.train.neg_12481		+
chr21	44481208	44481244	CLIPSEQ_SFRS1.train.neg_11962		-
chr7	12267449	12267473	CLIPSEQ_SFRS1.train.neg_16009		+
chr22	37413409	37413447	CLIPSEQ_SFRS1.train.neg_12832		-
chr1	47580032	47580067	CLIPSEQ_SFRS1.train.neg_456		-
chr22	37410319	37410362	CLIPSEQ_SFRS1.train.neg_12827		-
chr10	13231658	13231701	CLIPSEQ_SFRS1.train.neg_657		+
chr22	45549910	45549943	CLIPSEQ_SFRS1.train.neg_12977		-
chr3	10183729	10183796	CLIPSEQ_SFRS1.train.neg_13065		+
chrY	28660977	28661020	CLIPSEQ_SFRS1.train.neg_19342		+
chr15	28141354	28141387	CLIPSEQ_SFRS1.train.neg_4892		+
chr11	126142527	126142564	CLIPSEQ_SFRS1.train.neg_1852		+
chr3	49447713	49447769	CLIPSEQ_SFRS1.train.neg_13547		-
chr11	132917	132949	CLIPSEQ_SFRS1.train.neg_1874		-
chrY	8287359	8287390	CLIPSEQ_SFRS1.train.neg_19392		-
chr16	4743940	4743981	CLIPSEQ_SFRS1.train.neg_5880		+
chr14	59941663	59941705	CLIPSEQ_SFRS1.train.neg_4657		-
chr13	76268205	76268254	CLIPSEQ_SFRS1.train.neg_3515		+
chr1	226343034	226343071	CLIPSEQ_SFRS1.train.neg_597		-
chr11	94592625	94592656	CLIPSEQ_SFRS1.train.neg_1803		+
chr11	58563747	58563784	CLIPSEQ_SFRS1.train.neg_2062		-
chr19	47881536	47881579	CLIPSEQ_SFRS1.train.neg_8943		+
chrX	85416077	85416105	CLIPSEQ_SFRS1.train.neg_18950		-
chr4	135967837	135967880	CLIPSEQ_SFRS1.train.neg_14154		+
chr9	91025270	91025326	CLIPSEQ_SFRS1.train.neg_17712		+
chr18	12674872	12674905	CLIPSEQ_SFRS1.train.neg_8264		-
chrX	103205710	103205740	CLIPSEQ_SFRS1.train.neg_18611		+
chr11	13704374	13704449	CLIPSEQ_SFRS1.train.neg_1500		+
chr9	111796760	111796804	CLIPSEQ_SFRS1.train.neg_18175		-
chr1	155253370	155253400	CLIPSEQ_SFRS1.train.neg_278		+
chr22	42913934	42913972	CLIPSEQ_SFRS1.train.neg_12946		-
chr20	21095602	21095653	CLIPSEQ_SFRS1.train.neg_10330		+
chr22	33415149	33415179	CLIPSEQ_SFRS1.train.neg_12778		-
chr15	75701424	75701462	CLIPSEQ_SFRS1.train.neg_5634		-
chr1	32795705	32795735	CLIPSEQ_SFRS1.train.neg_117		+
chr16	57811974	57812016	CLIPSEQ_SFRS1.train.neg_6613		-
chr22	20391547	20391600	CLIPSEQ_SFRS1.train.neg_12605		-
chr17	36699712	36699750	CLIPSEQ_SFRS1.train.neg_7420		-
chr21	33641075	33641130	CLIPSEQ_SFRS1.train.neg_11744		-
chr4	170355785	170355819	CLIPSEQ_SFRS1.train.neg_14520		-
chr1	48229166	48229205	CLIPSEQ_SFRS1.train.neg_458		-
chr10	116450261	116450315	CLIPSEQ_SFRS1.train.neg_1373		-
chr17	41343628	41343663	CLIPSEQ_SFRS1.train.neg_7003		+
chr18	12701554	12701590	CLIPSEQ_SFRS1.train.neg_8271		-
chr19	34583445	34583480	CLIPSEQ_SFRS1.train.neg_9383		-
chr12	6707655	6707700	CLIPSEQ_SFRS1.train.neg_2792		-
chr17	78660045	78660083	CLIPSEQ_SFRS1.train.neg_7174		+
chr15	76211867	76211909	CLIPSEQ_SFRS1.train.neg_5194		+
chr8	109486852	109486917	CLIPSEQ_SFRS1.train.neg_17092		+
chr15	35200127	35200180	CLIPSEQ_SFRS1.train.neg_5385		-
chr11	62439793	62439865	CLIPSEQ_SFRS1.train.neg_1622		+
chr3	45201447	45201485	CLIPSEQ_SFRS1.train.neg_13496		-
chr19	54606164	54606196	CLIPSEQ_SFRS1.train.neg_9023		+
chr1	217257302	217257347	CLIPSEQ_SFRS1.train.neg_594		-
chrY	26646573	26646614	CLIPSEQ_SFRS1.train.neg_19483		-
chr18	34360402	34360444	CLIPSEQ_SFRS1.train.neg_8408		-
chr7	140044217	140044275	CLIPSEQ_SFRS1.train.neg_16737		-
chr9	36666245	36666292	CLIPSEQ_SFRS1.train.neg_17624		+
chr20	31363293	31363342	CLIPSEQ_SFRS1.train.neg_10383		+
chrX	61999349	61999409	CLIPSEQ_SFRS1.train.neg_18503		+
chr10	44283914	44283950	CLIPSEQ_SFRS1.train.neg_1154		-
chr14	74844954	74845008	CLIPSEQ_SFRS1.train.neg_4735		-
chr3	107774027	107774067	CLIPSEQ_SFRS1.train.neg_13668		-
chr19	58318563	58318597	CLIPSEQ_SFRS1.train.neg_9574		-
chr8	99115726	99115783	CLIPSEQ_SFRS1.train.neg_17416		-
chr18	9133210	9133244	CLIPSEQ_SFRS1.train.neg_8207		-
chr12	575554	575598	CLIPSEQ_SFRS1.train.neg_2292		+
chr17	62963145	62963177	CLIPSEQ_SFRS1.train.neg_7595		-
chr21	46617447	46617480	CLIPSEQ_SFRS1.train.neg_11534		+
chrX	23803509	23803550	CLIPSEQ_SFRS1.train.neg_18388		+
chr18	33695098	33695130	CLIPSEQ_SFRS1.train.neg_8396		-
chr8	87738410	87738456	CLIPSEQ_SFRS1.train.neg_17380		-
chr6	25140771	25140826	CLIPSEQ_SFRS1.train.neg_15294		+
chr4	41269696	41269763	CLIPSEQ_SFRS1.train.neg_13970		+
chr11	67796475	67796507	CLIPSEQ_SFRS1.train.neg_2179		-
chr4	100008579	100008642	CLIPSEQ_SFRS1.train.neg_14424		-
chr12	57625453	57625500	CLIPSEQ_SFRS1.train.neg_2547		+
chr2	202485193	202485239	CLIPSEQ_SFRS1.train.neg_10190		-
chr10	114769011	114769050	CLIPSEQ_SFRS1.train.neg_994		+
chr16	56669738	56669761	CLIPSEQ_SFRS1.train.neg_6103		+
chr6	109648382	109648429	CLIPSEQ_SFRS1.train.neg_15873		-
chr14	21875095	21875135	CLIPSEQ_SFRS1.train.neg_4468		-
chr7	108154953	108155012	CLIPSEQ_SFRS1.train.neg_16685		-
chr7	38485550	38485613	CLIPSEQ_SFRS1.train.neg_16483		-
chr4	20434522	20434558	CLIPSEQ_SFRS1.train.neg_13938		+
chr7	140088260	140088290	CLIPSEQ_SFRS1.train.neg_16738		-
chr9	80882125	80882161	CLIPSEQ_SFRS1.train.neg_17694		+
chr8	11586357	11586398	CLIPSEQ_SFRS1.train.neg_16806		+
chr11	8724935	8724972	CLIPSEQ_SFRS1.train.neg_1477		+
chr12	1028497	1028556	CLIPSEQ_SFRS1.train.neg_2755		-
chr9	6639417	6639453	CLIPSEQ_SFRS1.train.neg_17552		+
chr5	108925185	108925238	CLIPSEQ_SFRS1.train.neg_14771		+
chr11	73039560	73039600	CLIPSEQ_SFRS1.train.neg_1748		+
chr2	55482364	55482422	CLIPSEQ_SFRS1.train.neg_9981		-
chrY	27603381	27603455	CLIPSEQ_SFRS1.train.neg_19287		+
chr9	135929027	135929079	CLIPSEQ_SFRS1.train.neg_17870		+
chr7	92050281	92050318	CLIPSEQ_SFRS1.train.neg_16619		-
chr8	134266387	134266431	CLIPSEQ_SFRS1.train.neg_17486		-
chr8	82707150	82707193	CLIPSEQ_SFRS1.train.neg_17023		+
chr22	43002029	43002082	CLIPSEQ_SFRS1.train.neg_12954		-
chr22	20111969	20111999	CLIPSEQ_SFRS1.train.neg_12139		+
chr13	25892436	25892479	CLIPSEQ_SFRS1.train.neg_3298		+
chr20	62257658	62257694	CLIPSEQ_SFRS1.train.neg_11157		-
chr19	46197143	46197176	CLIPSEQ_SFRS1.train.neg_8928		+
chr2	242630377	242630451	CLIPSEQ_SFRS1.train.neg_9873		+
chr18	47695372	47695419	CLIPSEQ_SFRS1.train.neg_8472		-
chr3	113659535	113659571	CLIPSEQ_SFRS1.train.neg_13301		+
chrY	28744210	28744262	CLIPSEQ_SFRS1.train.neg_19623		-
chr3	195400383	195400415	CLIPSEQ_SFRS1.train.neg_13395		+
chr6	30693013	30693075	CLIPSEQ_SFRS1.train.neg_15360		+
chr6	24408026	24408067	CLIPSEQ_SFRS1.train.neg_15290		+
chr9	99680925	99680959	CLIPSEQ_SFRS1.train.neg_18151		-
chr8	38617480	38617543	CLIPSEQ_SFRS1.train.neg_16922		+
chr8	22462230	22462269	CLIPSEQ_SFRS1.train.neg_16845		+
chr11	62620763	62620811	CLIPSEQ_SFRS1.train.neg_2107		-
chr4	57867600	57867632	CLIPSEQ_SFRS1.train.neg_14013		+
chr21	27106027	27106090	CLIPSEQ_SFRS1.train.neg_11632		-
chr9	97101563	97101602	CLIPSEQ_SFRS1.train.neg_17739		+
chr15	41753356	41753400	CLIPSEQ_SFRS1.train.neg_5014		+
chr1	100358894	100358932	CLIPSEQ_SFRS1.train.neg_219		+
chr18	32844122	32844138	CLIPSEQ_SFRS1.train.neg_7947		+
chr5	154243908	154243944	CLIPSEQ_SFRS1.train.neg_14841		+
chr16	2263741	2263779	CLIPSEQ_SFRS1.train.neg_6330		-
chr19	57688275	57688319	CLIPSEQ_SFRS1.train.neg_9049		+
chr4	130874	130917	CLIPSEQ_SFRS1.train.neg_13808		+
chr18	8827860	8827902	CLIPSEQ_SFRS1.train.neg_7757		+
chr15	90837185	90837215	CLIPSEQ_SFRS1.train.neg_5275		+
chr14	23520642	23520673	CLIPSEQ_SFRS1.train.neg_4483		-
chr4	54929509	54929539	CLIPSEQ_SFRS1.train.neg_14344		-
chr18	14108886	14108938	CLIPSEQ_SFRS1.train.neg_8288		-
chr7	64500065	64500097	CLIPSEQ_SFRS1.train.neg_16153		+
chr1	27503609	27503651	CLIPSEQ_SFRS1.train.neg_89		+
chr13	75947561	75947584	CLIPSEQ_SFRS1.train.neg_3944		-
chr5	55800846	55800889	CLIPSEQ_SFRS1.train.neg_14982		-
chr22	41244129	41244170	CLIPSEQ_SFRS1.train.neg_12897		-
chr4	88350346	88350381	CLIPSEQ_SFRS1.train.neg_14071		+
chr5	108110462	108110510	CLIPSEQ_SFRS1.train.neg_14766		+
chr14	50263017	50263049	CLIPSEQ_SFRS1.train.neg_4592		-
chr18	48570524	48570568	CLIPSEQ_SFRS1.train.neg_8017		+
chr6	31237836	31237895	CLIPSEQ_SFRS1.train.neg_15687		-
chrX	45918449	45918483	CLIPSEQ_SFRS1.train.neg_18786		-
chrX	47336658	47336692	CLIPSEQ_SFRS1.train.neg_18800		-
chr17	27047435	27047486	CLIPSEQ_SFRS1.train.neg_6879		+
chr10	102262251	102262307	CLIPSEQ_SFRS1.train.neg_1325		-
chr14	78226292	78226349	CLIPSEQ_SFRS1.train.neg_4768		-
chr15	75652273	75652313	CLIPSEQ_SFRS1.train.neg_5627		-
chr13	110834494	110834537	CLIPSEQ_SFRS1.train.neg_4044		-
chr13	52964404	52964435	CLIPSEQ_SFRS1.train.neg_3892		-
chr18	13731884	13731914	CLIPSEQ_SFRS1.train.neg_7831		+
chr9	39747187	39747228	CLIPSEQ_SFRS1.train.neg_18034		-
chr20	31407734	31407773	CLIPSEQ_SFRS1.train.neg_10385		+
chr11	126204900	126204949	CLIPSEQ_SFRS1.train.neg_1855		+
chr16	87524469	87524519	CLIPSEQ_SFRS1.train.neg_6710		-
chr18	14145203	14145234	CLIPSEQ_SFRS1.train.neg_8292		-
chr3	107899583	107899614	CLIPSEQ_SFRS1.train.neg_13673		-
chr7	92076899	92076936	CLIPSEQ_SFRS1.train.neg_16233		+
chr6	31631206	31631267	CLIPSEQ_SFRS1.train.neg_15694		-
chr20	34544725	34544752	CLIPSEQ_SFRS1.train.neg_10892		-
chr7	148334673	148334717	CLIPSEQ_SFRS1.train.neg_16358		+
chr16	11189553	11189572	CLIPSEQ_SFRS1.train.neg_5900		+
chr13	113591172	113591220	CLIPSEQ_SFRS1.train.neg_3608		+
chr22	39119070	39119103	CLIPSEQ_SFRS1.train.neg_12877		-
chr18	12640112	12640153	CLIPSEQ_SFRS1.train.neg_8261		-
chr11	47642253	47642294	CLIPSEQ_SFRS1.train.neg_2035		-
chr3	39431648	39431671	CLIPSEQ_SFRS1.train.neg_13136		+
chr3	129034957	129034988	CLIPSEQ_SFRS1.train.neg_13721		-
chr3	32026792	32026840	CLIPSEQ_SFRS1.train.neg_13108		+
chr2	128499740	128499781	CLIPSEQ_SFRS1.train.neg_10138		-
chr17	11930203	11930248	CLIPSEQ_SFRS1.train.neg_6802		+
chr16	12648363	12648414	CLIPSEQ_SFRS1.train.neg_5909		+
chr8	81177979	81178013	CLIPSEQ_SFRS1.train.neg_17365		-
chr21	34130119	34130162	CLIPSEQ_SFRS1.train.neg_11794		-
chrX	41752165	41752211	CLIPSEQ_SFRS1.train.neg_18772		-
chr1	9964807	9964864	CLIPSEQ_SFRS1.train.neg_347		-
chr8	120777307	120777344	CLIPSEQ_SFRS1.train.neg_17465		-
chr9	99267582	99267618	CLIPSEQ_SFRS1.train.neg_18143		-
chr16	28189537	28189573	CLIPSEQ_SFRS1.train.neg_6478		-
chr6	35560922	35560954	CLIPSEQ_SFRS1.train.neg_15732		-
chr8	41442720	41442775	CLIPSEQ_SFRS1.train.neg_16929		+
chr7	2837727	2837754	CLIPSEQ_SFRS1.train.neg_16402		-
chr22	39475546	39475595	CLIPSEQ_SFRS1.train.neg_12386		+
chr1	9295191	9295230	CLIPSEQ_SFRS1.train.neg_39		+
chr19	15352953	15352993	CLIPSEQ_SFRS1.train.neg_9286		-
chr21	48084848	48084897	CLIPSEQ_SFRS1.train.neg_11595		+
chr22	18097874	18097913	CLIPSEQ_SFRS1.train.neg_12565		-
chr22	19277344	19277375	CLIPSEQ_SFRS1.train.neg_12579		-
chr16	57138470	57138501	CLIPSEQ_SFRS1.train.neg_6114		+
chr19	4354921	4354935	CLIPSEQ_SFRS1.train.neg_8629		+
chr11	46375227	46375260	CLIPSEQ_SFRS1.train.neg_1573		+
chr8	42148092	42148124	CLIPSEQ_SFRS1.train.neg_16936		+
chr6	139694265	139694299	CLIPSEQ_SFRS1.train.neg_15923		-
chr4	8448925	8448970	CLIPSEQ_SFRS1.train.neg_13889		+
chr13	48902596	48902667	CLIPSEQ_SFRS1.train.neg_3872		-
chr17	8435515	8435551	CLIPSEQ_SFRS1.train.neg_7306		-
chr21	34840686	34840715	CLIPSEQ_SFRS1.train.neg_11812		-
chr17	7811577	7811601	CLIPSEQ_SFRS1.train.neg_6792		+
chr10	79619252	79619297	CLIPSEQ_SFRS1.train.neg_1255		-
chr18	39608407	39608428	CLIPSEQ_SFRS1.train.neg_7956		+
chr16	30770605	30770644	CLIPSEQ_SFRS1.train.neg_6530		-
chr6	53100990	53101047	CLIPSEQ_SFRS1.train.neg_15781		-
chr14	23240058	23240094	CLIPSEQ_SFRS1.train.neg_4100		+
chr3	183356175	183356234	CLIPSEQ_SFRS1.train.neg_13385		+
chr10	32833848	32833903	CLIPSEQ_SFRS1.train.neg_709		+
chr15	49171059	49171120	CLIPSEQ_SFRS1.train.neg_5052		+
chr15	75500186	75500219	CLIPSEQ_SFRS1.train.neg_5178		+
chr9	98264787	98264830	CLIPSEQ_SFRS1.train.neg_18141		-
chr22	38138213	38138280	CLIPSEQ_SFRS1.train.neg_12337		+
chr12	3320775	3320825	CLIPSEQ_SFRS1.train.neg_2773		-
chr13	37401589	37401641	CLIPSEQ_SFRS1.train.neg_3367		+
chr2	45233980	45234018	CLIPSEQ_SFRS1.train.neg_9969		-
chrY	28667406	28667440	CLIPSEQ_SFRS1.train.neg_19349		+
chr18	39625628	39625667	CLIPSEQ_SFRS1.train.neg_7957		+
chr8	145956067	145956105	CLIPSEQ_SFRS1.train.neg_17521		-
chr3	15121686	15121729	CLIPSEQ_SFRS1.train.neg_13432		-
chr4	148347446	148347486	CLIPSEQ_SFRS1.train.neg_14506		-
chr11	842447	842489	CLIPSEQ_SFRS1.train.neg_1898		-
chr9	127623569	127623600	CLIPSEQ_SFRS1.train.neg_18230		-
chr10	51532151	51532182	CLIPSEQ_SFRS1.train.neg_1203		-
chr13	110869448	110869488	CLIPSEQ_SFRS1.train.neg_4046		-
chr20	36014353	36014404	CLIPSEQ_SFRS1.train.neg_10468		+
chr11	43922720	43922759	CLIPSEQ_SFRS1.train.neg_1568		+
chr21	37564973	37565029	CLIPSEQ_SFRS1.train.neg_11348		+
chr3	52228106	52228142	CLIPSEQ_SFRS1.train.neg_13211		+
chr19	2913865	2913902	CLIPSEQ_SFRS1.train.neg_8617		+
chr7	26224189	26224221	CLIPSEQ_SFRS1.train.neg_16032		+
chr13	42881172	42881224	CLIPSEQ_SFRS1.train.neg_3393		+
chrY	27530087	27530130	CLIPSEQ_SFRS1.train.neg_19505		-
chr13	21719013	21719054	CLIPSEQ_SFRS1.train.neg_3246		+
chr4	41845340	41845387	CLIPSEQ_SFRS1.train.neg_14316		-
chr13	42878439	42878496	CLIPSEQ_SFRS1.train.neg_3392		+
chr15	65114616	65114671	CLIPSEQ_SFRS1.train.neg_5544		-
chr3	101400206	101400247	CLIPSEQ_SFRS1.train.neg_13664		-
chr17	74496538	74496583	CLIPSEQ_SFRS1.train.neg_7646		-
chr11	71991457	71991489	CLIPSEQ_SFRS1.train.neg_1741		+
chr11	82663275	82663315	CLIPSEQ_SFRS1.train.neg_1779		+
chr16	1443840	1443878	CLIPSEQ_SFRS1.train.neg_6301		-
chr7	66763598	66763647	CLIPSEQ_SFRS1.train.neg_16563		-
chr1	33805770	33805809	CLIPSEQ_SFRS1.train.neg_417		-
chr8	62512294	62512328	CLIPSEQ_SFRS1.train.neg_17318		-
chr10	24264924	24264964	CLIPSEQ_SFRS1.train.neg_687		+
chr8	117881289	117881310	CLIPSEQ_SFRS1.train.neg_17462		-
chr12	106410048	106410061	CLIPSEQ_SFRS1.train.neg_2647		+
chr1	46134228	46134272	CLIPSEQ_SFRS1.train.neg_452		-
chr6	71211362	71211384	CLIPSEQ_SFRS1.train.neg_15485		+
chr10	70219690	70219763	CLIPSEQ_SFRS1.train.neg_1222		-
chr22	39911894	39911956	CLIPSEQ_SFRS1.train.neg_12395		+
chrX	48775591	48775627	CLIPSEQ_SFRS1.train.neg_18819		-
chr4	120982115	120982158	CLIPSEQ_SFRS1.train.neg_14464		-
chr4	42517457	42517498	CLIPSEQ_SFRS1.train.neg_14320		-
chr9	37173667	37173707	CLIPSEQ_SFRS1.train.neg_17626		+
chr12	122243319	122243356	CLIPSEQ_SFRS1.train.neg_2712		+
chr9	39774539	39774583	CLIPSEQ_SFRS1.train.neg_18035		-
chrY	28759092	28759125	CLIPSEQ_SFRS1.train.neg_19638		-
chr11	127810847	127810881	CLIPSEQ_SFRS1.train.neg_2285		-
chrY	27670387	27670451	CLIPSEQ_SFRS1.train.neg_19573		-
chr18	8688093	8688137	CLIPSEQ_SFRS1.train.neg_8198		-
chrY	26303272	26303287	CLIPSEQ_SFRS1.train.neg_19201		+
chr5	60308196	60308237	CLIPSEQ_SFRS1.train.neg_14655		+
chr2	112987146	112987188	CLIPSEQ_SFRS1.train.neg_10111		-
chr7	55003307	55003348	CLIPSEQ_SFRS1.train.neg_16108		+
chrY	26429744	26429785	CLIPSEQ_SFRS1.train.neg_19237		+
chr7	64626083	64626134	CLIPSEQ_SFRS1.train.neg_16156		+
chrX	51233061	51233098	CLIPSEQ_SFRS1.train.neg_18835		-
chr1	27164070	27164112	CLIPSEQ_SFRS1.train.neg_84		+
chr16	32300889	32300925	CLIPSEQ_SFRS1.train.neg_6548		-
chr16	48338052	48338087	CLIPSEQ_SFRS1.train.neg_6081		+
chr12	30809620	30809661	CLIPSEQ_SFRS1.train.neg_2867		-
chr15	77271926	77271968	CLIPSEQ_SFRS1.train.neg_5642		-
chr6	42855979	42856030	CLIPSEQ_SFRS1.train.neg_15446		+
chr3	129153860	129153890	CLIPSEQ_SFRS1.train.neg_13723		-
chr13	114176018	114176091	CLIPSEQ_SFRS1.train.neg_3626		+
chr9	139619975	139620025	CLIPSEQ_SFRS1.train.neg_18306		-
chr12	57921788	57921824	CLIPSEQ_SFRS1.train.neg_2552		+
chr9	108245496	108245526	CLIPSEQ_SFRS1.train.neg_17766		+
chr13	42169919	42169966	CLIPSEQ_SFRS1.train.neg_3816		-
chr13	77575531	77575567	CLIPSEQ_SFRS1.train.neg_3532		+
chr13	45991836	45991856	CLIPSEQ_SFRS1.train.neg_3848		-
chr2	46719887	46719918	CLIPSEQ_SFRS1.train.neg_9970		-
chr14	102463913	102463945	CLIPSEQ_SFRS1.train.neg_4402		+
chr15	37782894	37782930	CLIPSEQ_SFRS1.train.neg_4970		+
chr1	33292126	33292168	CLIPSEQ_SFRS1.train.neg_119		+
chr22	26065728	26065774	CLIPSEQ_SFRS1.train.neg_12235		+
chr17	41168387	41168422	CLIPSEQ_SFRS1.train.neg_7460		-
chr11	1429866	1429906	CLIPSEQ_SFRS1.train.neg_1446		+
chr21	40661093	40661130	CLIPSEQ_SFRS1.train.neg_11900		-
chr16	30931431	30931463	CLIPSEQ_SFRS1.train.neg_6535		-
chr11	46821796	46821863	CLIPSEQ_SFRS1.train.neg_2020		-
chr12	434290	434333	CLIPSEQ_SFRS1.train.neg_2752		-
chr20	31356184	31356224	CLIPSEQ_SFRS1.train.neg_10381		+
chr4	107254920	107254956	CLIPSEQ_SFRS1.train.neg_14104		+
chr6	26886854	26886891	CLIPSEQ_SFRS1.train.neg_15646		-
chr12	120897427	120897466	CLIPSEQ_SFRS1.train.neg_2699		+
chr18	2730007	2730070	CLIPSEQ_SFRS1.train.neg_7725		+
chr17	56459149	56459182	CLIPSEQ_SFRS1.train.neg_7558		-
chr13	96256253	96256286	CLIPSEQ_SFRS1.train.neg_3988		-
chr3	58414078	58414117	CLIPSEQ_SFRS1.train.neg_13622		-
chr10	75027773	75027813	CLIPSEQ_SFRS1.train.neg_1239		-
chr5	69791902	69791932	CLIPSEQ_SFRS1.train.neg_15007		-
chr13	75976223	75976260	CLIPSEQ_SFRS1.train.neg_3945		-
chr19	12841962	12842037	CLIPSEQ_SFRS1.train.neg_9249		-
chr11	57344328	57344386	CLIPSEQ_SFRS1.train.neg_2056		-
chr9	101494887	101494950	CLIPSEQ_SFRS1.train.neg_18163		-
chr18	77934098	77934144	CLIPSEQ_SFRS1.train.neg_8130		+
chr16	730995	731033	CLIPSEQ_SFRS1.train.neg_5798		+
chr12	4454568	4454622	CLIPSEQ_SFRS1.train.neg_2309		+
chr11	94227091	94227134	CLIPSEQ_SFRS1.train.neg_1799		+
chr4	94465835	94465879	CLIPSEQ_SFRS1.train.neg_14088		+
chr16	23512627	23512671	CLIPSEQ_SFRS1.train.neg_6457		-
chr8	25226394	25226428	CLIPSEQ_SFRS1.train.neg_16870		+
chr5	176569160	176569190	CLIPSEQ_SFRS1.train.neg_14866		+
chr4	57341864	57341907	CLIPSEQ_SFRS1.train.neg_14002		+
chr9	14204489	14204524	CLIPSEQ_SFRS1.train.neg_17559		+
chr10	70101462	70101515	CLIPSEQ_SFRS1.train.neg_814		+
chr20	6194885	6194916	CLIPSEQ_SFRS1.train.neg_10271		+
chrX	47423756	47423793	CLIPSEQ_SFRS1.train.neg_18445		+
chr11	70051433	70051490	CLIPSEQ_SFRS1.train.neg_1726		+
chr3	101295782	101295819	CLIPSEQ_SFRS1.train.neg_13663		-
chr9	7598095	7598130	CLIPSEQ_SFRS1.train.neg_17556		+
chr5	95121243	95121285	CLIPSEQ_SFRS1.train.neg_14748		+
chr9	65974266	65974297	CLIPSEQ_SFRS1.train.neg_17669		+
chr21	44481255	44481293	CLIPSEQ_SFRS1.train.neg_11963		-
chr3	41261694	41261761	CLIPSEQ_SFRS1.train.neg_13143		+
chr10	47387642	47387672	CLIPSEQ_SFRS1.train.neg_741		+
chr11	57437423	57437478	CLIPSEQ_SFRS1.train.neg_1602		+
chr5	77065191	77065235	CLIPSEQ_SFRS1.train.neg_15040		-
chr9	37486246	37486292	CLIPSEQ_SFRS1.train.neg_17632		+
chr10	49256357	49256398	CLIPSEQ_SFRS1.train.neg_1183		-
chr10	93667302	93667361	CLIPSEQ_SFRS1.train.neg_1275		-
chr8	110559660	110559701	CLIPSEQ_SFRS1.train.neg_17094		+
chr10	99975367	99975412	CLIPSEQ_SFRS1.train.neg_932		+
chr10	76849420	76849464	CLIPSEQ_SFRS1.train.neg_1250		-
chr9	66083089	66083117	CLIPSEQ_SFRS1.train.neg_18060		-
chr10	15850181	15850212	CLIPSEQ_SFRS1.train.neg_1083		-
chr20	32256544	32256587	CLIPSEQ_SFRS1.train.neg_10837		-
chr15	102180136	102180170	CLIPSEQ_SFRS1.train.neg_5763		-
chr8	116518632	116518705	CLIPSEQ_SFRS1.train.neg_17456		-
chr14	24607882	24607912	CLIPSEQ_SFRS1.train.neg_4124		+
chr9	34227723	34227765	CLIPSEQ_SFRS1.train.neg_17616		+
chr20	6080371	6080443	CLIPSEQ_SFRS1.train.neg_10715		-
chr19	44996472	44996505	CLIPSEQ_SFRS1.train.neg_9456		-
chrX	102564427	102564472	CLIPSEQ_SFRS1.train.neg_18984		-
chr10	66380317	66380340	CLIPSEQ_SFRS1.train.neg_1216		-
chr18	59624776	59624797	CLIPSEQ_SFRS1.train.neg_8536		-
chr21	34789547	34789593	CLIPSEQ_SFRS1.train.neg_11278		+
chr9	127623355	127623409	CLIPSEQ_SFRS1.train.neg_18229		-
chr1	64309030	64309072	CLIPSEQ_SFRS1.train.neg_482		-
chr15	75680397	75680437	CLIPSEQ_SFRS1.train.neg_5633		-
chr6	122001341	122001377	CLIPSEQ_SFRS1.train.neg_15900		-
chr17	71221946	71221986	CLIPSEQ_SFRS1.train.neg_7613		-
chr5	25910751	25910794	CLIPSEQ_SFRS1.train.neg_14583		+
chr19	8388028	8388067	CLIPSEQ_SFRS1.train.neg_8653		+
chr5	79932782	79932822	CLIPSEQ_SFRS1.train.neg_15055		-
chr7	116346506	116346540	CLIPSEQ_SFRS1.train.neg_16296		+
chr17	21163736	21163787	CLIPSEQ_SFRS1.train.neg_7355		-
chr14	39854788	39854806	CLIPSEQ_SFRS1.train.neg_4564		-
chrX	23804175	23804221	CLIPSEQ_SFRS1.train.neg_18389		+
chr9	69719161	69719191	CLIPSEQ_SFRS1.train.neg_18067		-
chr9	105985465	105985510	CLIPSEQ_SFRS1.train.neg_18173		-
chr3	160275854	160275884	CLIPSEQ_SFRS1.train.neg_13777		-
chr22	22891294	22891324	CLIPSEQ_SFRS1.train.neg_12658		-
chr11	47519078	47519123	CLIPSEQ_SFRS1.train.neg_2032		-
chr5	176626361	176626395	CLIPSEQ_SFRS1.train.neg_14867		+
chr7	105211338	105211382	CLIPSEQ_SFRS1.train.neg_16677		-
chr18	33693468	33693513	CLIPSEQ_SFRS1.train.neg_8395		-
chr11	67705532	67705575	CLIPSEQ_SFRS1.train.neg_2177		-
chrX	15481224	15481273	CLIPSEQ_SFRS1.train.neg_18722		-
chr12	63359199	63359256	CLIPSEQ_SFRS1.train.neg_2569		+
chr5	132202714	132202759	CLIPSEQ_SFRS1.train.neg_14803		+
chr18	29126214	29126237	CLIPSEQ_SFRS1.train.neg_7916		+
chr14	21464985	21465031	CLIPSEQ_SFRS1.train.neg_4085		+
chr12	64164817	64164866	CLIPSEQ_SFRS1.train.neg_3029		-
chr6	99903586	99903624	CLIPSEQ_SFRS1.train.neg_15859		-
chrY	26432201	26432246	CLIPSEQ_SFRS1.train.neg_19240		+
chr21	37541698	37541728	CLIPSEQ_SFRS1.train.neg_11866		-
chr21	27098377	27098427	CLIPSEQ_SFRS1.train.neg_11621		-
chr1	212867469	212867507	CLIPSEQ_SFRS1.train.neg_591		-
chr11	93421955	93422019	CLIPSEQ_SFRS1.train.neg_1793		+
chr3	25698429	25698470	CLIPSEQ_SFRS1.train.neg_13446		-
chr11	126137600	126137658	CLIPSEQ_SFRS1.train.neg_2284		-
chr11	66028781	66028803	CLIPSEQ_SFRS1.train.neg_1697		+
chr2	74757521	74757563	CLIPSEQ_SFRS1.train.neg_9722		+
chr13	111268311	111268358	CLIPSEQ_SFRS1.train.neg_3587		+
chr8	110637990	110638033	CLIPSEQ_SFRS1.train.neg_17446		-
chr6	5353840	5353896	CLIPSEQ_SFRS1.train.neg_15239		+
chr10	5743601	5743646	CLIPSEQ_SFRS1.train.neg_618		+
chr12	22654328	22654359	CLIPSEQ_SFRS1.train.neg_2849		-
chr15	49334341	49334382	CLIPSEQ_SFRS1.train.neg_5455		-
chr10	71081967	71082037	CLIPSEQ_SFRS1.train.neg_832		+
chr16	25171385	25171427	CLIPSEQ_SFRS1.train.neg_5972		+
chr22	41470509	41470540	CLIPSEQ_SFRS1.train.neg_12900		-
chr20	43129010	43129048	CLIPSEQ_SFRS1.train.neg_10966		-
chrY	26428838	26428869	CLIPSEQ_SFRS1.train.neg_19236		+
chr18	47010648	47010683	CLIPSEQ_SFRS1.train.neg_8453		-
chrY	26296471	26296513	CLIPSEQ_SFRS1.train.neg_19178		+
chr8	71016036	71016083	CLIPSEQ_SFRS1.train.neg_17336		-
chr12	57449754	57449797	CLIPSEQ_SFRS1.train.neg_3012		-
chrY	26317824	26317866	CLIPSEQ_SFRS1.train.neg_19221		+
chr21	34806012	34806055	CLIPSEQ_SFRS1.train.neg_11803		-
chr22	32088402	32088443	CLIPSEQ_SFRS1.train.neg_12771		-
chr14	70195910	70195964	CLIPSEQ_SFRS1.train.neg_4307		+
chr4	142146592	142146656	CLIPSEQ_SFRS1.train.neg_14156		+
chr17	7984324	7984399	CLIPSEQ_SFRS1.train.neg_6794		+
chr12	49504391	49504429	CLIPSEQ_SFRS1.train.neg_2936		-
chr19	5010883	5010915	CLIPSEQ_SFRS1.train.neg_8634		+
chr3	47435757	47435800	CLIPSEQ_SFRS1.train.neg_13177		+
chr15	83012299	83012341	CLIPSEQ_SFRS1.train.neg_5679		-
chr16	32738485	32738533	CLIPSEQ_SFRS1.train.neg_6557		-
chr10	120932192	120932232	CLIPSEQ_SFRS1.train.neg_1390		-
chrX	16636505	16636559	CLIPSEQ_SFRS1.train.neg_18725		-
chr11	18637614	18637645	CLIPSEQ_SFRS1.train.neg_1971		-
chr8	17067273	17067304	CLIPSEQ_SFRS1.train.neg_16825		+
chr16	239908	239945	CLIPSEQ_SFRS1.train.neg_6274		-
chr8	41454057	41454096	CLIPSEQ_SFRS1.train.neg_16931		+
chr19	44251960	44252013	CLIPSEQ_SFRS1.train.neg_9451		-
chr12	42826262	42826287	CLIPSEQ_SFRS1.train.neg_2892		-
chr12	58362090	58362130	CLIPSEQ_SFRS1.train.neg_2563		+
chr7	43983875	43983931	CLIPSEQ_SFRS1.train.neg_16500		-
chr1	48227084	48227119	CLIPSEQ_SFRS1.train.neg_457		-
chr5	71591399	71591444	CLIPSEQ_SFRS1.train.neg_15024		-
chrX	46300020	46300059	CLIPSEQ_SFRS1.train.neg_18792		-
chr6	31807268	31807309	CLIPSEQ_SFRS1.train.neg_15376		+
chr17	41110031	41110071	CLIPSEQ_SFRS1.train.neg_7458		-
chr2	27899603	27899653	CLIPSEQ_SFRS1.train.neg_9641		+
chr20	31416149	31416194	CLIPSEQ_SFRS1.train.neg_10388		+
chr16	50824764	50824823	CLIPSEQ_SFRS1.train.neg_6095		+
chr3	14698128	14698164	CLIPSEQ_SFRS1.train.neg_13087		+
chr14	45507078	45507113	CLIPSEQ_SFRS1.train.neg_4180		+
chr3	121467673	121467739	CLIPSEQ_SFRS1.train.neg_13690		-
chr13	46262051	46262090	CLIPSEQ_SFRS1.train.neg_3850		-
chr17	80022907	80022940	CLIPSEQ_SFRS1.train.neg_7678		-
chr19	629787	629819	CLIPSEQ_SFRS1.train.neg_9088		-
chr14	70340143	70340175	CLIPSEQ_SFRS1.train.neg_4310		+
chr6	57204494	57204518	CLIPSEQ_SFRS1.train.neg_15474		+
chr3	110401402	110401445	CLIPSEQ_SFRS1.train.neg_13675		-
chr15	102506442	102506511	CLIPSEQ_SFRS1.train.neg_5324		+
chr14	61440416	61440464	CLIPSEQ_SFRS1.train.neg_4665		-
chr7	86846696	86846717	CLIPSEQ_SFRS1.train.neg_16611		-
chr12	29571241	29571278	CLIPSEQ_SFRS1.train.neg_2428		+
chr21	47728286	47728307	CLIPSEQ_SFRS1.train.neg_12068		-
chr20	44985254	44985288	CLIPSEQ_SFRS1.train.neg_11011		-
chr16	71454804	71454847	CLIPSEQ_SFRS1.train.neg_6173		+
chrY	28761109	28761149	CLIPSEQ_SFRS1.train.neg_19641		-
chr17	29610876	29610915	CLIPSEQ_SFRS1.train.neg_6904		+
chrY	28682316	28682378	CLIPSEQ_SFRS1.train.neg_19357		+
chrY	27315682	27315696	CLIPSEQ_SFRS1.train.neg_19268		+
chr10	111654279	111654311	CLIPSEQ_SFRS1.train.neg_1361		-
chr18	667886	667936	CLIPSEQ_SFRS1.train.neg_7700		+
chr16	11269054	11269102	CLIPSEQ_SFRS1.train.neg_5901		+
chrX	54584893	54584925	CLIPSEQ_SFRS1.train.neg_18484		+
chr17	78975532	78975581	CLIPSEQ_SFRS1.train.neg_7177		+
chr7	131387408	131387466	CLIPSEQ_SFRS1.train.neg_16718		-
chr9	35971570	35971615	CLIPSEQ_SFRS1.train.neg_18013		-
chr22	35809076	35809110	CLIPSEQ_SFRS1.train.neg_12319		+
chrX	48776173	48776222	CLIPSEQ_SFRS1.train.neg_18820		-
chr12	1866742	1866774	CLIPSEQ_SFRS1.train.neg_2758		-
chr19	18391623	18391677	CLIPSEQ_SFRS1.train.neg_9307		-
chr19	40022875	40022916	CLIPSEQ_SFRS1.train.neg_9421		-
chr19	58404582	58404612	CLIPSEQ_SFRS1.train.neg_9580		-
chrX	47099237	47099261	CLIPSEQ_SFRS1.train.neg_18443		+
chr2	113169023	113169063	CLIPSEQ_SFRS1.train.neg_10112		-
chr14	31354214	31354244	CLIPSEQ_SFRS1.train.neg_4152		+
chr8	86381677	86381709	CLIPSEQ_SFRS1.train.neg_17026		+
chr10	81680505	81680570	CLIPSEQ_SFRS1.train.neg_862		+
chr9	114300186	114300230	CLIPSEQ_SFRS1.train.neg_17776		+
chr17	41163857	41163882	CLIPSEQ_SFRS1.train.neg_6997		+
chr4	100912045	100912086	CLIPSEQ_SFRS1.train.neg_14431		-
chr10	134112875	134112916	CLIPSEQ_SFRS1.train.neg_1419		-
chr1	150802209	150802258	CLIPSEQ_SFRS1.train.neg_551		-
chr6	33629838	33629868	CLIPSEQ_SFRS1.train.neg_15400		+
chr15	58449726	58449763	CLIPSEQ_SFRS1.train.neg_5088		+
chr7	117435137	117435171	CLIPSEQ_SFRS1.train.neg_16696		-
chr15	28560847	28560877	CLIPSEQ_SFRS1.train.neg_4893		+
chr13	59584532	59584576	CLIPSEQ_SFRS1.train.neg_3483		+
chr12	54522807	54522824	CLIPSEQ_SFRS1.train.neg_2518		+
chr22	38894281	38894324	CLIPSEQ_SFRS1.train.neg_12864		-
chr9	132892150	132892188	CLIPSEQ_SFRS1.train.neg_17851		+
chr22	20304418	20304464	CLIPSEQ_SFRS1.train.neg_12600		-
chr16	23559912	23559965	CLIPSEQ_SFRS1.train.neg_6462		-
chr17	77942443	77942482	CLIPSEQ_SFRS1.train.neg_7657		-
chr5	122117369	122117408	CLIPSEQ_SFRS1.train.neg_14786		+
chr6	30260651	30260694	CLIPSEQ_SFRS1.train.neg_15672		-
chr13	25780463	25780501	CLIPSEQ_SFRS1.train.neg_3294		+
chr1	40215015	40215068	CLIPSEQ_SFRS1.train.neg_134		+
chr12	43072734	43072780	CLIPSEQ_SFRS1.train.neg_2898		-
chr10	74093619	74093652	CLIPSEQ_SFRS1.train.neg_1230		-
chr2	11448775	11448821	CLIPSEQ_SFRS1.train.neg_9607		+
chr16	15082224	15082259	CLIPSEQ_SFRS1.train.neg_6417		-
chr22	24320390	24320423	CLIPSEQ_SFRS1.train.neg_12673		-
chr2	15578310	15578340	CLIPSEQ_SFRS1.train.neg_9897		-
chr11	9438429	9438464	CLIPSEQ_SFRS1.train.neg_1483		+
chr17	2508548	2508583	CLIPSEQ_SFRS1.train.neg_6744		+
chr1	148806068	148806126	CLIPSEQ_SFRS1.train.neg_259		+
chr19	4373968	4374011	CLIPSEQ_SFRS1.train.neg_9153		-
chr22	39140391	39140429	CLIPSEQ_SFRS1.train.neg_12373		+
chr15	31127393	31127435	CLIPSEQ_SFRS1.train.neg_4926		+
chrY	28562427	28562490	CLIPSEQ_SFRS1.train.neg_19323		+
chr4	6949102	6949153	CLIPSEQ_SFRS1.train.neg_13879		+
chr21	27445519	27445576	CLIPSEQ_SFRS1.train.neg_11646		-
chr20	47751311	47751350	CLIPSEQ_SFRS1.train.neg_10551		+
chr12	8167789	8167833	CLIPSEQ_SFRS1.train.neg_2336		+
chr17	53359195	53359258	CLIPSEQ_SFRS1.train.neg_7081		+
chr18	10546702	10546760	CLIPSEQ_SFRS1.train.neg_7797		+
chr21	38467536	38467607	CLIPSEQ_SFRS1.train.neg_11379		+
chr12	133074888	133074932	CLIPSEQ_SFRS1.train.neg_2740		+
chr14	43744462	43744512	CLIPSEQ_SFRS1.train.neg_4174		+
chr2	95778025	95778054	CLIPSEQ_SFRS1.train.neg_10071		-
chr18	21289858	21289897	CLIPSEQ_SFRS1.train.neg_8327		-
chr7	74786092	74786105	CLIPSEQ_SFRS1.train.neg_16193		+
chrY	27671303	27671369	CLIPSEQ_SFRS1.train.neg_19575		-
chr15	69007684	69007726	CLIPSEQ_SFRS1.train.neg_5145		+
chr3	14194924	14194958	CLIPSEQ_SFRS1.train.neg_13427		-
chr18	19775581	19775599	CLIPSEQ_SFRS1.train.neg_7870		+
chrX	53021113	53021157	CLIPSEQ_SFRS1.train.neg_18851		-
chr8	95579831	95579905	CLIPSEQ_SFRS1.train.neg_17039		+
chr12	113628613	113628635	CLIPSEQ_SFRS1.train.neg_2688		+
chr10	22969814	22969858	CLIPSEQ_SFRS1.train.neg_1102		-
chr5	70342442	70342480	CLIPSEQ_SFRS1.train.neg_15014		-
chr4	87792175	87792222	CLIPSEQ_SFRS1.train.neg_14066		+
chr22	19766126	19766159	CLIPSEQ_SFRS1.train.neg_12122		+
chr9	34020477	34020500	CLIPSEQ_SFRS1.train.neg_17988		-
chr4	6791990	6792051	CLIPSEQ_SFRS1.train.neg_13873		+
chr13	21322922	21322968	CLIPSEQ_SFRS1.train.neg_3689		-
chr11	66626460	66626505	CLIPSEQ_SFRS1.train.neg_1709		+
chr5	1320890	1320921	CLIPSEQ_SFRS1.train.neg_14902		-
chr4	24571480	24571523	CLIPSEQ_SFRS1.train.neg_14283		-
chr10	102109843	102109885	CLIPSEQ_SFRS1.train.neg_940		+
chr10	28533207	28533267	CLIPSEQ_SFRS1.train.neg_1112		-
chr4	2753769	2753814	CLIPSEQ_SFRS1.train.neg_14226		-
chr6	30570989	30571051	CLIPSEQ_SFRS1.train.neg_15676		-
chr17	4454160	4454202	CLIPSEQ_SFRS1.train.neg_7262		-
chr20	2820592	2820636	CLIPSEQ_SFRS1.train.neg_10685		-
chr5	17354659	17354712	CLIPSEQ_SFRS1.train.neg_14919		-
chr5	6290364	6290433	CLIPSEQ_SFRS1.train.neg_14552		+
chr21	27442390	27442421	CLIPSEQ_SFRS1.train.neg_11645		-
chr10	27505840	27505883	CLIPSEQ_SFRS1.train.neg_1109		-
chrX	129540811	129540853	CLIPSEQ_SFRS1.train.neg_18656		+
chr19	2443912	2443924	CLIPSEQ_SFRS1.train.neg_9125		-
chr21	47886066	47886127	CLIPSEQ_SFRS1.train.neg_11584		+
chr19	57686602	57686642	CLIPSEQ_SFRS1.train.neg_9047		+
chr12	120783221	120783259	CLIPSEQ_SFRS1.train.neg_3153		-
chr20	49364004	49364042	CLIPSEQ_SFRS1.train.neg_10579		+
chr10	201933	201963	CLIPSEQ_SFRS1.train.neg_604		+
chr10	97407616	97407667	CLIPSEQ_SFRS1.train.neg_1293		-
chr17	2490570	2490630	CLIPSEQ_SFRS1.train.neg_7248		-
chr3	51432217	51432271	CLIPSEQ_SFRS1.train.neg_13205		+
chr3	122141749	122141802	CLIPSEQ_SFRS1.train.neg_13697		-
chr14	50048884	50048917	CLIPSEQ_SFRS1.train.neg_4582		-
chr3	23848837	23848885	CLIPSEQ_SFRS1.train.neg_13094		+
chr8	134265490	134265531	CLIPSEQ_SFRS1.train.neg_17485		-
chr19	16960033	16960055	CLIPSEQ_SFRS1.train.neg_8743		+
chr6	72020107	72020145	CLIPSEQ_SFRS1.train.neg_15795		-
chr9	14204692	14204722	CLIPSEQ_SFRS1.train.neg_17560		+
chr11	1452390	1452433	CLIPSEQ_SFRS1.train.neg_1447		+
chr5	157358488	157358558	CLIPSEQ_SFRS1.train.neg_15173		-
chr22	18095534	18095567	CLIPSEQ_SFRS1.train.neg_12564		-
chr14	61448012	61448042	CLIPSEQ_SFRS1.train.neg_4666		-
chr20	46414524	46414558	CLIPSEQ_SFRS1.train.neg_11049		-
chr19	11634562	11634605	CLIPSEQ_SFRS1.train.neg_8686		+
chr8	101950270	101950322	CLIPSEQ_SFRS1.train.neg_17434		-
chr12	123849591	123849665	CLIPSEQ_SFRS1.train.neg_2721		+
chr9	138727733	138727782	CLIPSEQ_SFRS1.train.neg_18282		-
chr12	109945936	109945977	CLIPSEQ_SFRS1.train.neg_2669		+
chr15	59975064	59975109	CLIPSEQ_SFRS1.train.neg_5514		-
chrX	102470339	102470381	CLIPSEQ_SFRS1.train.neg_18600		+
chr9	138790001	138790048	CLIPSEQ_SFRS1.train.neg_18283		-
chr22	30334901	30334945	CLIPSEQ_SFRS1.train.neg_12271		+
chr1	229065	229120	CLIPSEQ_SFRS1.train.neg_310		-
chr19	42739257	42739297	CLIPSEQ_SFRS1.train.neg_9445		-
chr10	74880141	74880185	CLIPSEQ_SFRS1.train.neg_847		+
chr19	19134385	19134449	CLIPSEQ_SFRS1.train.neg_9324		-
chr16	4688508	4688550	CLIPSEQ_SFRS1.train.neg_5877		+
chr17	15416915	15416951	CLIPSEQ_SFRS1.train.neg_7315		-
chr11	13726594	13726643	CLIPSEQ_SFRS1.train.neg_1501		+
chr20	48739453	48739495	CLIPSEQ_SFRS1.train.neg_11068		-
chr22	38316107	38316160	CLIPSEQ_SFRS1.train.neg_12350		+
chr8	99128384	99128416	CLIPSEQ_SFRS1.train.neg_17421		-
chr22	41862796	41862829	CLIPSEQ_SFRS1.train.neg_12913		-
chrX	118780220	118780251	CLIPSEQ_SFRS1.train.neg_19008		-
chr4	71884420	71884459	CLIPSEQ_SFRS1.train.neg_14032		+
chr10	127355940	127355965	CLIPSEQ_SFRS1.train.neg_1410		-
chr13	73306358	73306398	CLIPSEQ_SFRS1.train.neg_3501		+
chr3	107768541	107768589	CLIPSEQ_SFRS1.train.neg_13667		-
chr7	76108315	76108351	CLIPSEQ_SFRS1.train.neg_16203		+
chr9	94399082	94399123	CLIPSEQ_SFRS1.train.neg_18132		-
chr1	43825307	43825350	CLIPSEQ_SFRS1.train.neg_150		+
chr12	69666398	69666430	CLIPSEQ_SFRS1.train.neg_2599		+
chrY	27642718	27642748	CLIPSEQ_SFRS1.train.neg_19524		-
chr2	27264424	27264460	CLIPSEQ_SFRS1.train.neg_9633		+
chr16	740010	740057	CLIPSEQ_SFRS1.train.neg_6293		-
chr19	58222139	58222209	CLIPSEQ_SFRS1.train.neg_9059		+
chr8	52480950	52480982	CLIPSEQ_SFRS1.train.neg_17289		-
chr1	151031727	151031788	CLIPSEQ_SFRS1.train.neg_266		+
chr13	19541158	19541224	CLIPSEQ_SFRS1.train.neg_3659		-
chr9	135962060	135962100	CLIPSEQ_SFRS1.train.neg_17873		+
chrY	27601884	27601919	CLIPSEQ_SFRS1.train.neg_19277		+
chr8	82434430	82434504	CLIPSEQ_SFRS1.train.neg_17372		-
chr15	56267787	56267836	CLIPSEQ_SFRS1.train.neg_5496		-
chr3	169703207	169703245	CLIPSEQ_SFRS1.train.neg_13376		+
chr12	7103204	7103255	CLIPSEQ_SFRS1.train.neg_2328		+
chr15	41028849	41028888	CLIPSEQ_SFRS1.train.neg_5399		-
chr4	56335057	56335104	CLIPSEQ_SFRS1.train.neg_14345		-
chr2	71179903	71179943	CLIPSEQ_SFRS1.train.neg_9708		+
chr20	43528318	43528349	CLIPSEQ_SFRS1.train.neg_10526		+
chr17	45732552	45732596	CLIPSEQ_SFRS1.train.neg_7041		+
chr6	33165274	33165311	CLIPSEQ_SFRS1.train.neg_15711		-
chrX	123203012	123203074	CLIPSEQ_SFRS1.train.neg_18651		+
chr2	70481051	70481125	CLIPSEQ_SFRS1.train.neg_10018		-
chr7	144051078	144051124	CLIPSEQ_SFRS1.train.neg_16746		-
chr13	19047130	19047171	CLIPSEQ_SFRS1.train.neg_3652		-
chr16	723599	723638	CLIPSEQ_SFRS1.train.neg_5797		+
chr6	138414264	138414311	CLIPSEQ_SFRS1.train.neg_15920		-
chr5	289037	289087	CLIPSEQ_SFRS1.train.neg_14889		-
chr14	64911391	64911434	CLIPSEQ_SFRS1.train.neg_4276		+
chr12	94791454	94791502	CLIPSEQ_SFRS1.train.neg_3071		-
chr16	90032325	90032355	CLIPSEQ_SFRS1.train.neg_6253		+
chr11	65767593	65767634	CLIPSEQ_SFRS1.train.neg_2149		-
chr5	125963862	125963896	CLIPSEQ_SFRS1.train.neg_15109		-
chr22	50267623	50267656	CLIPSEQ_SFRS1.train.neg_12504		+
chr21	40621811	40621863	CLIPSEQ_SFRS1.train.neg_11897		-
chr22	34987218	34987281	CLIPSEQ_SFRS1.train.neg_12785		-
chrX	51616984	51617051	CLIPSEQ_SFRS1.train.neg_18467		+
chr11	20424695	20424733	CLIPSEQ_SFRS1.train.neg_1524		+
chr3	48960990	48961038	CLIPSEQ_SFRS1.train.neg_13188		+
chr5	43509654	43509694	CLIPSEQ_SFRS1.train.neg_14965		-
chr14	61068982	61069036	CLIPSEQ_SFRS1.train.neg_4663		-
chr17	37672390	37672430	CLIPSEQ_SFRS1.train.neg_6957		+
chr15	42763560	42763614	CLIPSEQ_SFRS1.train.neg_5418		-
chr3	37184980	37185014	CLIPSEQ_SFRS1.train.neg_13470		-
chr3	172144041	172144071	CLIPSEQ_SFRS1.train.neg_13782		-
chr19	45422092	45422136	CLIPSEQ_SFRS1.train.neg_8919		+
chr6	29856460	29856519	CLIPSEQ_SFRS1.train.neg_15346		+
chr3	48905815	48905868	CLIPSEQ_SFRS1.train.neg_13528		-
chr3	139279377	139279414	CLIPSEQ_SFRS1.train.neg_13354		+
chr13	23996965	23997003	CLIPSEQ_SFRS1.train.neg_3740		-
chr15	20778041	20778074	CLIPSEQ_SFRS1.train.neg_4868		+
chr16	27145221	27145245	CLIPSEQ_SFRS1.train.neg_6469		-
chr17	1287482	1287556	CLIPSEQ_SFRS1.train.neg_7225		-
chr22	18144023	18144060	CLIPSEQ_SFRS1.train.neg_12085		+
chr16	16479199	16479238	CLIPSEQ_SFRS1.train.neg_5943		+
chr21	44513354	44513386	CLIPSEQ_SFRS1.train.neg_11968		-
chr12	7719838	7719873	CLIPSEQ_SFRS1.train.neg_2334		+
chr18	34381772	34381812	CLIPSEQ_SFRS1.train.neg_8410		-
chr2	111391697	111391718	CLIPSEQ_SFRS1.train.neg_9791		+
chr1	161654977	161655021	CLIPSEQ_SFRS1.train.neg_574		-
chr1	27533902	27533942	CLIPSEQ_SFRS1.train.neg_91		+
chr4	4147466	4147499	CLIPSEQ_SFRS1.train.neg_14244		-
chr6	37012650	37012698	CLIPSEQ_SFRS1.train.neg_15428		+
chr5	133746282	133746324	CLIPSEQ_SFRS1.train.neg_15135		-
chr10	7838324	7838358	CLIPSEQ_SFRS1.train.neg_635		+
chr11	1505590	1505609	CLIPSEQ_SFRS1.train.neg_1904		-
chr10	13856307	13856353	CLIPSEQ_SFRS1.train.neg_1075		-
chr15	41187459	41187490	CLIPSEQ_SFRS1.train.neg_4997		+
chr6	2334778	2334808	CLIPSEQ_SFRS1.train.neg_15215		+
chr9	33700578	33700614	CLIPSEQ_SFRS1.train.neg_17610		+
chr16	1555369	1555437	CLIPSEQ_SFRS1.train.neg_5817		+
chr17	1347899	1347942	CLIPSEQ_SFRS1.train.neg_7229		-
chr5	172402615	172402670	CLIPSEQ_SFRS1.train.neg_14858		+
chr11	74065782	74065812	CLIPSEQ_SFRS1.train.neg_1754		+
chr3	57840668	57840707	CLIPSEQ_SFRS1.train.neg_13238		+
chr16	66966720	66966776	CLIPSEQ_SFRS1.train.neg_6629		-
chrX	56269660	56269692	CLIPSEQ_SFRS1.train.neg_18877		-
chr18	25022705	25022749	CLIPSEQ_SFRS1.train.neg_8353		-
chr20	45789496	45789526	CLIPSEQ_SFRS1.train.neg_11037		-
chr1	26565940	26565973	CLIPSEQ_SFRS1.train.neg_77		+
chr12	46385040	46385076	CLIPSEQ_SFRS1.train.neg_2905		-
chr10	114281347	114281396	CLIPSEQ_SFRS1.train.neg_990		+
chr14	36138277	36138330	CLIPSEQ_SFRS1.train.neg_4542		-
chr8	145611552	145611600	CLIPSEQ_SFRS1.train.neg_17154		+
chrX	85415696	85415740	CLIPSEQ_SFRS1.train.neg_18948		-
chr13	103279677	103279718	CLIPSEQ_SFRS1.train.neg_3573		+
chr19	32851956	32851988	CLIPSEQ_SFRS1.train.neg_8823		+
chr21	46921947	46921981	CLIPSEQ_SFRS1.train.neg_11555		+
chr22	19981316	19981348	CLIPSEQ_SFRS1.train.neg_12592		-
chr6	158353965	158353995	CLIPSEQ_SFRS1.train.neg_15577		+
chr4	81082746	81082782	CLIPSEQ_SFRS1.train.neg_14056		+
chr5	32222447	32222505	CLIPSEQ_SFRS1.train.neg_14590		+
chr5	94808309	94808340	CLIPSEQ_SFRS1.train.neg_15077		-
chr5	176759040	176759078	CLIPSEQ_SFRS1.train.neg_15193		-
chr21	47523202	47523238	CLIPSEQ_SFRS1.train.neg_11560		+
chr4	121690898	121690939	CLIPSEQ_SFRS1.train.neg_14469		-
chr13	45913547	45913591	CLIPSEQ_SFRS1.train.neg_3835		-
chr3	81550733	81550766	CLIPSEQ_SFRS1.train.neg_13651		-
chrY	26357288	26357322	CLIPSEQ_SFRS1.train.neg_19457		-
chr8	145160216	145160275	CLIPSEQ_SFRS1.train.neg_17143		+
chr7	827752	827793	CLIPSEQ_SFRS1.train.neg_15968		+
chr1	45012336	45012381	CLIPSEQ_SFRS1.train.neg_163		+
chr15	41642663	41642702	CLIPSEQ_SFRS1.train.neg_5011		+
chr14	81645061	81645109	CLIPSEQ_SFRS1.train.neg_4771		-
chr22	24665667	24665716	CLIPSEQ_SFRS1.train.neg_12675		-
chr22	33239250	33239302	CLIPSEQ_SFRS1.train.neg_12309		+
chr7	6626828	6626869	CLIPSEQ_SFRS1.train.neg_15992		+
chr18	57678063	57678110	CLIPSEQ_SFRS1.train.neg_8534		-
chrX	153310392	153310432	CLIPSEQ_SFRS1.train.neg_19069		-
chr8	41395994	41396029	CLIPSEQ_SFRS1.train.neg_16927		+
chr19	1877762	1877790	CLIPSEQ_SFRS1.train.neg_9112		-
chr20	32684595	32684650	CLIPSEQ_SFRS1.train.neg_10850		-
chr10	101490277	101490345	CLIPSEQ_SFRS1.train.neg_1318		-
chr16	88875987	88876032	CLIPSEQ_SFRS1.train.neg_6721		-
chr17	79886073	79886120	CLIPSEQ_SFRS1.train.neg_7188		+
chr22	42088932	42088970	CLIPSEQ_SFRS1.train.neg_12432		+
chr11	67235278	67235322	CLIPSEQ_SFRS1.train.neg_2161		-
chr2	28385920	28385959	CLIPSEQ_SFRS1.train.neg_9642		+
chr22	40502551	40502597	CLIPSEQ_SFRS1.train.neg_12889		-
chr12	114309076	114309132	CLIPSEQ_SFRS1.train.neg_3135		-
chr3	45025979	45026019	CLIPSEQ_SFRS1.train.neg_13165		+
chr8	59491236	59491280	CLIPSEQ_SFRS1.train.neg_16986		+
chr4	87656222	87656253	CLIPSEQ_SFRS1.train.neg_14063		+
chr18	11733272	11733311	CLIPSEQ_SFRS1.train.neg_7802		+
chr9	45563145	45563175	CLIPSEQ_SFRS1.train.neg_17660		+
chr22	26818723	26818759	CLIPSEQ_SFRS1.train.neg_12684		-
chr18	15006246	15006276	CLIPSEQ_SFRS1.train.neg_8307		-
chr20	13759625	13759645	CLIPSEQ_SFRS1.train.neg_10731		-
chr6	64388089	64388132	CLIPSEQ_SFRS1.train.neg_15482		+
chr9	6669143	6669178	CLIPSEQ_SFRS1.train.neg_17919		-
chr8	146064512	146064582	CLIPSEQ_SFRS1.train.neg_17157		+
chr17	38148021	38148071	CLIPSEQ_SFRS1.train.neg_6965		+
chr22	25978783	25978821	CLIPSEQ_SFRS1.train.neg_12232		+
chr3	127779031	127779062	CLIPSEQ_SFRS1.train.neg_13329		+
chr15	32747068	32747102	CLIPSEQ_SFRS1.train.neg_5380		-
chr7	999674	999728	CLIPSEQ_SFRS1.train.neg_16388		-
chr15	28649271	28649329	CLIPSEQ_SFRS1.train.neg_4901		+
chr4	461838	461858	CLIPSEQ_SFRS1.train.neg_14197		-
chr14	29142692	29142727	CLIPSEQ_SFRS1.train.neg_4512		-
chr21	37781537	37781577	CLIPSEQ_SFRS1.train.neg_11365		+
chr16	90023562	90023592	CLIPSEQ_SFRS1.train.neg_6251		+
chrX	24084897	24084939	CLIPSEQ_SFRS1.train.neg_18391		+
chr6	133136388	133136435	CLIPSEQ_SFRS1.train.neg_15559		+
chr2	25176185	25176215	CLIPSEQ_SFRS1.train.neg_9916		-
chr8	101908263	101908290	CLIPSEQ_SFRS1.train.neg_17084		+
chr6	114179438	114179497	CLIPSEQ_SFRS1.train.neg_15541		+
chr20	7966396	7966428	CLIPSEQ_SFRS1.train.neg_10720		-
chr4	11373975	11374017	CLIPSEQ_SFRS1.train.neg_13900		+
chr13	28211512	28211542	CLIPSEQ_SFRS1.train.neg_3310		+
chr21	40720040	40720079	CLIPSEQ_SFRS1.train.neg_11916		-
chr5	122322263	122322300	CLIPSEQ_SFRS1.train.neg_14792		+
chr2	175175205	175175268	CLIPSEQ_SFRS1.train.neg_10177		-
chr18	12073717	12073757	CLIPSEQ_SFRS1.train.neg_8238		-
chr22	38153409	38153451	CLIPSEQ_SFRS1.train.neg_12338		+
chr13	107196183	107196223	CLIPSEQ_SFRS1.train.neg_4039		-
chr21	45144055	45144116	CLIPSEQ_SFRS1.train.neg_11450		+
chr9	33624238	33624292	CLIPSEQ_SFRS1.train.neg_17605		+
chr8	144614784	144614822	CLIPSEQ_SFRS1.train.neg_17498		-
chr19	23183007	23183068	CLIPSEQ_SFRS1.train.neg_9356		-
chr20	50324426	50324456	CLIPSEQ_SFRS1.train.neg_11080		-
chr19	49118832	49118864	CLIPSEQ_SFRS1.train.neg_9502		-
chr10	74102398	74102435	CLIPSEQ_SFRS1.train.neg_1232		-
chrY	26647487	26647542	CLIPSEQ_SFRS1.train.neg_19490		-
chr7	44610514	44610543	CLIPSEQ_SFRS1.train.neg_16514		-
chr20	17497728	17497790	CLIPSEQ_SFRS1.train.neg_10290		+
chr10	99189523	99189573	CLIPSEQ_SFRS1.train.neg_929		+
chr21	46947326	46947380	CLIPSEQ_SFRS1.train.neg_12038		-
chr15	55509785	55509820	CLIPSEQ_SFRS1.train.neg_5481		-
chr11	31909260	31909303	CLIPSEQ_SFRS1.train.neg_1537		+
chr4	146025922	146025964	CLIPSEQ_SFRS1.train.neg_14161		+
chr19	3764971	3765043	CLIPSEQ_SFRS1.train.neg_8625		+
chr14	64973382	64973418	CLIPSEQ_SFRS1.train.neg_4280		+
chr14	32104396	32104424	CLIPSEQ_SFRS1.train.neg_4155		+
chr12	27117618	27117652	CLIPSEQ_SFRS1.train.neg_2417		+
chr10	70353512	70353554	CLIPSEQ_SFRS1.train.neg_819		+
chr15	82805024	82805067	CLIPSEQ_SFRS1.train.neg_5218		+
chr20	33441005	33441070	CLIPSEQ_SFRS1.train.neg_10860		-
chr3	14703609	14703663	CLIPSEQ_SFRS1.train.neg_13088		+
chr9	96424687	96424743	CLIPSEQ_SFRS1.train.neg_17733		+
chr8	23411127	23411168	CLIPSEQ_SFRS1.train.neg_16867		+
chr16	32302535	32302608	CLIPSEQ_SFRS1.train.neg_6550		-
chr10	6214005	6214043	CLIPSEQ_SFRS1.train.neg_627		+
chr13	19423929	19423993	CLIPSEQ_SFRS1.train.neg_3655		-
chr2	3200589	3200624	CLIPSEQ_SFRS1.train.neg_9879		-
chr19	15219557	15219587	CLIPSEQ_SFRS1.train.neg_8732		+
chr16	30546478	30546536	CLIPSEQ_SFRS1.train.neg_6523		-
chr16	23694481	23694543	CLIPSEQ_SFRS1.train.neg_5963		+
chr2	131220510	131220577	CLIPSEQ_SFRS1.train.neg_10148		-
chr17	36886774	36886806	CLIPSEQ_SFRS1.train.neg_6942		+
chr21	47731363	47731404	CLIPSEQ_SFRS1.train.neg_12070		-
chr7	116612840	116612893	CLIPSEQ_SFRS1.train.neg_16695		-
chr12	112721314	112721348	CLIPSEQ_SFRS1.train.neg_3130		-
chr11	34885000	34885032	CLIPSEQ_SFRS1.train.neg_2002		-
chr14	19681193	19681228	CLIPSEQ_SFRS1.train.neg_4072		+
chr10	93896717	93896757	CLIPSEQ_SFRS1.train.neg_901		+
chr2	88751519	88751568	CLIPSEQ_SFRS1.train.neg_10067		-
chr7	27217855	27217896	CLIPSEQ_SFRS1.train.neg_16466		-
chr20	46157561	46157600	CLIPSEQ_SFRS1.train.neg_10540		+
chrY	26434152	26434208	CLIPSEQ_SFRS1.train.neg_19247		+
chr13	51531356	51531388	CLIPSEQ_SFRS1.train.neg_3450		+
chr8	142158950	142158966	CLIPSEQ_SFRS1.train.neg_17130		+
chr17	18315314	18315356	CLIPSEQ_SFRS1.train.neg_6837		+
chr11	133993750	133993791	CLIPSEQ_SFRS1.train.neg_1868		+
chr16	32737942	32737978	CLIPSEQ_SFRS1.train.neg_6556		-
chr19	49651449	49651502	CLIPSEQ_SFRS1.train.neg_8963		+
chr19	6501416	6501452	CLIPSEQ_SFRS1.train.neg_9186		-
chr20	5948836	5948903	CLIPSEQ_SFRS1.train.neg_10268		+
chr5	153787064	153787094	CLIPSEQ_SFRS1.train.neg_15169		-
chr15	23109023	23109057	CLIPSEQ_SFRS1.train.neg_5348		-
chr19	18547962	18548006	CLIPSEQ_SFRS1.train.neg_9311		-
chr22	32128461	32128486	CLIPSEQ_SFRS1.train.neg_12772		-
chr9	123941108	123941133	CLIPSEQ_SFRS1.train.neg_18204		-
chr20	34664355	34664407	CLIPSEQ_SFRS1.train.neg_10905		-
chr13	21718027	21718065	CLIPSEQ_SFRS1.train.neg_3244		+
chr21	14477797	14477842	CLIPSEQ_SFRS1.train.neg_11610		-
chr12	104662560	104662593	CLIPSEQ_SFRS1.train.neg_2642		+
chr20	32434195	32434238	CLIPSEQ_SFRS1.train.neg_10402		+
chr21	46201976	46202015	CLIPSEQ_SFRS1.train.neg_12003		-
chrX	119407378	119407410	CLIPSEQ_SFRS1.train.neg_18642		+
chrX	48382078	48382119	CLIPSEQ_SFRS1.train.neg_18449		+
chr18	23785173	23785213	CLIPSEQ_SFRS1.train.neg_7902		+
chr15	32887574	32887641	CLIPSEQ_SFRS1.train.neg_4939		+
chr21	44303241	44303299	CLIPSEQ_SFRS1.train.neg_11429		+
chr1	149553457	149553496	CLIPSEQ_SFRS1.train.neg_260		+
chr16	32302469	32302499	CLIPSEQ_SFRS1.train.neg_6549		-
chr13	114097058	114097101	CLIPSEQ_SFRS1.train.neg_4065		-
chr13	32474179	32474212	CLIPSEQ_SFRS1.train.neg_3339		+
chr6	83729267	83729297	CLIPSEQ_SFRS1.train.neg_15816		-
chr17	76973196	76973223	CLIPSEQ_SFRS1.train.neg_7654		-
chr6	49458007	49458038	CLIPSEQ_SFRS1.train.neg_15465		+
chr19	52580171	52580228	CLIPSEQ_SFRS1.train.neg_9544		-
chr15	75196911	75196963	CLIPSEQ_SFRS1.train.neg_5616		-
chrX	54560823	54560856	CLIPSEQ_SFRS1.train.neg_18481		+
chr19	20191198	20191236	CLIPSEQ_SFRS1.train.neg_9343		-
chr6	7407622	7407664	CLIPSEQ_SFRS1.train.neg_15246		+
chr17	15609494	15609544	CLIPSEQ_SFRS1.train.neg_6811		+
chr18	2896187	2896232	CLIPSEQ_SFRS1.train.neg_7735		+
chr7	75620675	75620705	CLIPSEQ_SFRS1.train.neg_16599		-
chr17	26951637	26951684	CLIPSEQ_SFRS1.train.neg_7363		-
chr19	13216313	13216354	CLIPSEQ_SFRS1.train.neg_9262		-
chr13	19757218	19757250	CLIPSEQ_SFRS1.train.neg_3213		+
chr11	118465306	118465366	CLIPSEQ_SFRS1.train.neg_1830		+
chr9	134495245	134495279	CLIPSEQ_SFRS1.train.neg_18259		-
chr14	71053039	71053070	CLIPSEQ_SFRS1.train.neg_4710		-
chr15	95399042	95399078	CLIPSEQ_SFRS1.train.neg_5294		+
chr8	98637283	98637335	CLIPSEQ_SFRS1.train.neg_17412		-
chr13	19759638	19759687	CLIPSEQ_SFRS1.train.neg_3217		+
chr20	52841517	52841564	CLIPSEQ_SFRS1.train.neg_10589		+
chr15	41003615	41003650	CLIPSEQ_SFRS1.train.neg_4993		+
chr15	68446398	68446439	CLIPSEQ_SFRS1.train.neg_5137		+
chr20	3028169	3028223	CLIPSEQ_SFRS1.train.neg_10256		+
chr5	42467652	42467697	CLIPSEQ_SFRS1.train.neg_14958		-
chr8	81762930	81762960	CLIPSEQ_SFRS1.train.neg_17369		-
chr10	38730671	38730739	CLIPSEQ_SFRS1.train.neg_725		+
chr17	18225730	18225788	CLIPSEQ_SFRS1.train.neg_6835		+
chr20	279532	279572	CLIPSEQ_SFRS1.train.neg_10212		+
chr22	18642023	18642075	CLIPSEQ_SFRS1.train.neg_12089		+
chr4	54853198	54853210	CLIPSEQ_SFRS1.train.neg_14338		-
chr12	69210851	69210893	CLIPSEQ_SFRS1.train.neg_2595		+
chr6	31860735	31860767	CLIPSEQ_SFRS1.train.neg_15699		-
chrX	71196668	71196691	CLIPSEQ_SFRS1.train.neg_18552		+
chr19	49147595	49147632	CLIPSEQ_SFRS1.train.neg_9508		-
chr21	27107330	27107372	CLIPSEQ_SFRS1.train.neg_11635		-
chr1	224342309	224342353	CLIPSEQ_SFRS1.train.neg_301		+
chr4	77554133	77554176	CLIPSEQ_SFRS1.train.neg_14048		+
chr16	73673	73708	CLIPSEQ_SFRS1.train.neg_6267		-
chr13	21530362	21530408	CLIPSEQ_SFRS1.train.neg_3709		-
chr6	4880321	4880357	CLIPSEQ_SFRS1.train.neg_15234		+
chr12	53579130	53579171	CLIPSEQ_SFRS1.train.neg_2504		+
chrX	20078091	20078133	CLIPSEQ_SFRS1.train.neg_18740		-
chr21	44326974	44327022	CLIPSEQ_SFRS1.train.neg_11437		+
chr19	41217330	41217365	CLIPSEQ_SFRS1.train.neg_9440		-
chr8	99794783	99794824	CLIPSEQ_SFRS1.train.neg_17073		+
chr1	109237408	109237439	CLIPSEQ_SFRS1.train.neg_223		+
chr2	17961853	17961893	CLIPSEQ_SFRS1.train.neg_9618		+
chr6	128901864	128901924	CLIPSEQ_SFRS1.train.neg_15910		-
chr7	134517179	134517210	CLIPSEQ_SFRS1.train.neg_16337		+
chr3	125642594	125642642	CLIPSEQ_SFRS1.train.neg_13321		+
chrX	56590397	56590438	CLIPSEQ_SFRS1.train.neg_18493		+
chr19	48976134	48976176	CLIPSEQ_SFRS1.train.neg_8949		+
chr9	127105237	127105293	CLIPSEQ_SFRS1.train.neg_17806		+
chr20	17566124	17566165	CLIPSEQ_SFRS1.train.neg_10294		+
chr20	62626960	62627002	CLIPSEQ_SFRS1.train.neg_10659		+
chr19	54651465	54651504	CLIPSEQ_SFRS1.train.neg_9028		+
chr4	15473119	15473153	CLIPSEQ_SFRS1.train.neg_13905		+
chr17	66038973	66039033	CLIPSEQ_SFRS1.train.neg_7131		+
chrX	107463012	107463061	CLIPSEQ_SFRS1.train.neg_18997		-
chr22	31367604	31367639	CLIPSEQ_SFRS1.train.neg_12281		+
chr19	36606191	36606239	CLIPSEQ_SFRS1.train.neg_9400		-
chr20	44269182	44269226	CLIPSEQ_SFRS1.train.neg_10994		-
chr1	184412937	184412974	CLIPSEQ_SFRS1.train.neg_293		+
chr22	45564493	45564539	CLIPSEQ_SFRS1.train.neg_12458		+
chr9	33625264	33625297	CLIPSEQ_SFRS1.train.neg_17608		+
chr17	37192481	37192519	CLIPSEQ_SFRS1.train.neg_6944		+
chr2	110608217	110608271	CLIPSEQ_SFRS1.train.neg_9789		+
chr6	27805790	27805836	CLIPSEQ_SFRS1.train.neg_15655		-
chr14	24035237	24035277	CLIPSEQ_SFRS1.train.neg_4111		+
chr20	43133022	43133062	CLIPSEQ_SFRS1.train.neg_10968		-
chr18	6953402	6953432	CLIPSEQ_SFRS1.train.neg_8190		-
chr18	25606311	25606343	CLIPSEQ_SFRS1.train.neg_8361		-
chr7	74012232	74012284	CLIPSEQ_SFRS1.train.neg_16186		+
chr5	319114	319165	CLIPSEQ_SFRS1.train.neg_14539		+
chr7	116506161	116506226	CLIPSEQ_SFRS1.train.neg_16297		+
chr10	98320392	98320463	CLIPSEQ_SFRS1.train.neg_923		+
chr4	88813734	88813769	CLIPSEQ_SFRS1.train.neg_14074		+
chr8	33231242	33231274	CLIPSEQ_SFRS1.train.neg_17227		-
chr22	38009179	38009227	CLIPSEQ_SFRS1.train.neg_12334		+
chr11	6629951	6629987	CLIPSEQ_SFRS1.train.neg_1465		+
chr10	104031176	104031229	CLIPSEQ_SFRS1.train.neg_962		+
chr6	35888317	35888375	CLIPSEQ_SFRS1.train.neg_15738		-
chr6	24751213	24751253	CLIPSEQ_SFRS1.train.neg_15635		-
chrX	122695803	122695871	CLIPSEQ_SFRS1.train.neg_18646		+
chr13	20231177	20231209	CLIPSEQ_SFRS1.train.neg_3230		+
chr11	18345672	18345703	CLIPSEQ_SFRS1.train.neg_1516		+
chr20	30984747	30984791	CLIPSEQ_SFRS1.train.neg_10378		+
chr5	52923600	52923648	CLIPSEQ_SFRS1.train.neg_14641		+
chr21	47549547	47549588	CLIPSEQ_SFRS1.train.neg_11573		+
chr15	89817578	89817618	CLIPSEQ_SFRS1.train.neg_5263		+
chr16	57486378	57486439	CLIPSEQ_SFRS1.train.neg_6120		+
chr7	42959249	42959286	CLIPSEQ_SFRS1.train.neg_16086		+
chr7	76598291	76598334	CLIPSEQ_SFRS1.train.neg_16606		-
chr17	35788006	35788044	CLIPSEQ_SFRS1.train.neg_6936		+
chr19	35983187	35983219	CLIPSEQ_SFRS1.train.neg_9386		-
chr18	24939693	24939741	CLIPSEQ_SFRS1.train.neg_8350		-
chr17	61774721	61774753	CLIPSEQ_SFRS1.train.neg_7581		-
chr11	64942479	64942537	CLIPSEQ_SFRS1.train.neg_2139		-
chr4	113322602	113322644	CLIPSEQ_SFRS1.train.neg_14125		+
chr5	1057532	1057559	CLIPSEQ_SFRS1.train.neg_14897		-
chr19	2005642	2005675	CLIPSEQ_SFRS1.train.neg_9117		-
chr5	80545328	80545382	CLIPSEQ_SFRS1.train.neg_15058		-
chr17	7114708	7114739	CLIPSEQ_SFRS1.train.neg_7288		-
chr14	23299472	23299498	CLIPSEQ_SFRS1.train.neg_4101		+
chr16	16336686	16336740	CLIPSEQ_SFRS1.train.neg_5930		+
chr13	34520129	34520150	CLIPSEQ_SFRS1.train.neg_3353		+
chr2	16010129	16010177	CLIPSEQ_SFRS1.train.neg_9612		+
chr4	844634	844667	CLIPSEQ_SFRS1.train.neg_14209		-
chr18	55268468	55268514	CLIPSEQ_SFRS1.train.neg_8514		-
chr21	47533400	47533440	CLIPSEQ_SFRS1.train.neg_11570		+
chr11	47249729	47249767	CLIPSEQ_SFRS1.train.neg_1579		+
chrY	28759663	28759703	CLIPSEQ_SFRS1.train.neg_19639		-
chr14	76652205	76652248	CLIPSEQ_SFRS1.train.neg_4338		+
chrX	74604416	74604463	CLIPSEQ_SFRS1.train.neg_18569		+
chr8	99144381	99144423	CLIPSEQ_SFRS1.train.neg_17064		+
chr7	6074425	6074480	CLIPSEQ_SFRS1.train.neg_16417		-
chr8	74896787	74896838	CLIPSEQ_SFRS1.train.neg_17004		+
chr4	57800461	57800507	CLIPSEQ_SFRS1.train.neg_14010		+
chr11	107216736	107216768	CLIPSEQ_SFRS1.train.neg_2242		-
chr7	110146027	110146063	CLIPSEQ_SFRS1.train.neg_16692		-
chr6	24408411	24408451	CLIPSEQ_SFRS1.train.neg_15291		+
chr15	48630694	48630743	CLIPSEQ_SFRS1.train.neg_5050		+
chr10	13565997	13566055	CLIPSEQ_SFRS1.train.neg_1072		-
chr19	58454566	58454604	CLIPSEQ_SFRS1.train.neg_9581		-
chr14	55640493	55640530	CLIPSEQ_SFRS1.train.neg_4641		-
chr6	155598959	155599003	CLIPSEQ_SFRS1.train.neg_15950		-
chr10	96321174	96321217	CLIPSEQ_SFRS1.train.neg_917		+
chr12	56517751	56517797	CLIPSEQ_SFRS1.train.neg_2532		+
chr21	46543855	46543921	CLIPSEQ_SFRS1.train.neg_11526		+
chr7	127968994	127969033	CLIPSEQ_SFRS1.train.neg_16703		-
chr9	127957368	127957420	CLIPSEQ_SFRS1.train.neg_18231		-
chr18	169403	169445	CLIPSEQ_SFRS1.train.neg_7687		+
chr1	155166221	155166287	CLIPSEQ_SFRS1.train.neg_565		-
chr20	62310210	62310272	CLIPSEQ_SFRS1.train.neg_10642		+
chr17	38480034	38480067	CLIPSEQ_SFRS1.train.neg_6972		+
chr3	10046295	10046344	CLIPSEQ_SFRS1.train.neg_13060		+
chr7	133682250	133682313	CLIPSEQ_SFRS1.train.neg_16334		+
chr20	43125747	43125793	CLIPSEQ_SFRS1.train.neg_10963		-
chrY	26361720	26361760	CLIPSEQ_SFRS1.train.neg_19480		-
chr16	67728022	67728067	CLIPSEQ_SFRS1.train.neg_6645		-
chr10	32738184	32738235	CLIPSEQ_SFRS1.train.neg_706		+
chr3	125648298	125648337	CLIPSEQ_SFRS1.train.neg_13323		+
chr18	59625002	59625035	CLIPSEQ_SFRS1.train.neg_8538		-
chr22	18098251	18098314	CLIPSEQ_SFRS1.train.neg_12566		-
chr16	31472967	31473006	CLIPSEQ_SFRS1.train.neg_6051		+
chr9	74722922	74722952	CLIPSEQ_SFRS1.train.neg_18093		-
chr17	46706999	46707025	CLIPSEQ_SFRS1.train.neg_7514		-
chr18	12338409	12338423	CLIPSEQ_SFRS1.train.neg_7819		+
chr16	2826525	2826576	CLIPSEQ_SFRS1.train.neg_6343		-
chr8	406010	406071	CLIPSEQ_SFRS1.train.neg_16777		+
chr5	146843585	146843628	CLIPSEQ_SFRS1.train.neg_15154		-
chr13	20223757	20223790	CLIPSEQ_SFRS1.train.neg_3228		+
chr18	9388985	9389018	CLIPSEQ_SFRS1.train.neg_7772		+
chr21	33068222	33068257	CLIPSEQ_SFRS1.train.neg_11733		-
chr22	21496181	21496215	CLIPSEQ_SFRS1.train.neg_12635		-
chr22	24156567	24156612	CLIPSEQ_SFRS1.train.neg_12194		+
chr8	8963566	8963616	CLIPSEQ_SFRS1.train.neg_16805		+
chr22	30998549	30998604	CLIPSEQ_SFRS1.train.neg_12755		-
chr19	5787619	5787639	CLIPSEQ_SFRS1.train.neg_9170		-
chr9	84287500	84287539	CLIPSEQ_SFRS1.train.neg_18106		-
chr21	45563838	45563879	CLIPSEQ_SFRS1.train.neg_11509		+
chr3	171426991	171427030	CLIPSEQ_SFRS1.train.neg_13781		-
chr9	41885562	41885594	CLIPSEQ_SFRS1.train.neg_18046		-
chr21	45514082	45514105	CLIPSEQ_SFRS1.train.neg_11502		+
chr20	30731369	30731402	CLIPSEQ_SFRS1.train.neg_10365		+
chr22	36349181	36349220	CLIPSEQ_SFRS1.train.neg_12788		-
chr12	109546451	109546483	CLIPSEQ_SFRS1.train.neg_2668		+
chr18	33701275	33701328	CLIPSEQ_SFRS1.train.neg_8400		-
chr1	229669012	229669026	CLIPSEQ_SFRS1.train.neg_601		-
chr3	62244000	62244033	CLIPSEQ_SFRS1.train.neg_13251		+
chr20	57249598	57249653	CLIPSEQ_SFRS1.train.neg_10605		+
chr22	46676338	46676407	CLIPSEQ_SFRS1.train.neg_12486		+
chr11	93911986	93912019	CLIPSEQ_SFRS1.train.neg_1798		+
chr12	101741225	101741262	CLIPSEQ_SFRS1.train.neg_2633		+
chr6	11116652	11116689	CLIPSEQ_SFRS1.train.neg_15258		+
chr1	28138925	28138966	CLIPSEQ_SFRS1.train.neg_96		+
chr9	135817015	135817066	CLIPSEQ_SFRS1.train.neg_18266		-
chr22	50311903	50311945	CLIPSEQ_SFRS1.train.neg_12508		+
chr10	47902563	47902621	CLIPSEQ_SFRS1.train.neg_751		+
chr20	34542628	34542667	CLIPSEQ_SFRS1.train.neg_10887		-
chr16	14554765	14554796	CLIPSEQ_SFRS1.train.neg_6414		-
chr3	123221575	123221616	CLIPSEQ_SFRS1.train.neg_13700		-
chr21	33696872	33696919	CLIPSEQ_SFRS1.train.neg_11756		-
chr13	114267225	114267269	CLIPSEQ_SFRS1.train.neg_3632		+
chr21	37516429	37516467	CLIPSEQ_SFRS1.train.neg_11340		+
chr12	113404345	113404361	CLIPSEQ_SFRS1.train.neg_2686		+
chr22	41460225	41460275	CLIPSEQ_SFRS1.train.neg_12409		+
chr3	47632953	47632996	CLIPSEQ_SFRS1.train.neg_13505		-
chr4	26334148	26334188	CLIPSEQ_SFRS1.train.neg_13947		+
chr17	40724337	40724383	CLIPSEQ_SFRS1.train.neg_6988		+
chr22	50741759	50741808	CLIPSEQ_SFRS1.train.neg_13020		-
chr17	45902258	45902292	CLIPSEQ_SFRS1.train.neg_7503		-
chr22	30166245	30166290	CLIPSEQ_SFRS1.train.neg_12269		+
chr13	45914700	45914741	CLIPSEQ_SFRS1.train.neg_3836		-
chr22	36899979	36900029	CLIPSEQ_SFRS1.train.neg_12815		-
chr18	9850617	9850659	CLIPSEQ_SFRS1.train.neg_7790		+
chrY	26359874	26359906	CLIPSEQ_SFRS1.train.neg_19467		-
chr22	41923172	41923222	CLIPSEQ_SFRS1.train.neg_12426		+
chr5	126293223	126293297	CLIPSEQ_SFRS1.train.neg_15116		-
chr1	16030443	16030456	CLIPSEQ_SFRS1.train.neg_52		+
chr20	61527419	61527483	CLIPSEQ_SFRS1.train.neg_11139		-
chr18	23678815	23678858	CLIPSEQ_SFRS1.train.neg_7897		+
chr2	241681010	241681054	CLIPSEQ_SFRS1.train.neg_10207		-
chr8	59416327	59416376	CLIPSEQ_SFRS1.train.neg_16982		+
chrX	46299637	46299669	CLIPSEQ_SFRS1.train.neg_18790		-
chr13	25016913	25016956	CLIPSEQ_SFRS1.train.neg_3745		-
chrY	26427733	26427762	CLIPSEQ_SFRS1.train.neg_19234		+
chr7	44002978	44003020	CLIPSEQ_SFRS1.train.neg_16502		-
chr13	19759428	19759473	CLIPSEQ_SFRS1.train.neg_3216		+
chr19	58699529	58699569	CLIPSEQ_SFRS1.train.neg_9061		+
chr19	34675421	34675467	CLIPSEQ_SFRS1.train.neg_8833		+
chr11	33727164	33727227	CLIPSEQ_SFRS1.train.neg_1991		-
chr12	101818221	101818242	CLIPSEQ_SFRS1.train.neg_2634		+
chr16	34338931	34338970	CLIPSEQ_SFRS1.train.neg_6072		+
chr1	45218381	45218416	CLIPSEQ_SFRS1.train.neg_164		+
chr3	57927631	57927661	CLIPSEQ_SFRS1.train.neg_13242		+
chr8	24809358	24809398	CLIPSEQ_SFRS1.train.neg_17194		-
chr11	73586584	73586619	CLIPSEQ_SFRS1.train.neg_2200		-
chr5	170828406	170828470	CLIPSEQ_SFRS1.train.neg_14856		+
chr19	20003769	20003833	CLIPSEQ_SFRS1.train.neg_8783		+
chr10	22196592	22196643	CLIPSEQ_SFRS1.train.neg_1098		-
chr4	6823936	6823965	CLIPSEQ_SFRS1.train.neg_13875		+
chr9	99218599	99218639	CLIPSEQ_SFRS1.train.neg_17746		+
chr12	53124306	53124338	CLIPSEQ_SFRS1.train.neg_2495		+
chr13	113849061	113849106	CLIPSEQ_SFRS1.train.neg_4061		-
chr19	47353956	47354006	CLIPSEQ_SFRS1.train.neg_9482		-
chr12	6704879	6704903	CLIPSEQ_SFRS1.train.neg_2791		-
chr19	51301018	51301054	CLIPSEQ_SFRS1.train.neg_9531		-
chr8	2018023	2018038	CLIPSEQ_SFRS1.train.neg_16786		+
chr9	6503665	6503708	CLIPSEQ_SFRS1.train.neg_17551		+
chr8	95739322	95739353	CLIPSEQ_SFRS1.train.neg_17042		+
chr6	7482198	7482236	CLIPSEQ_SFRS1.train.neg_15602		-
chr17	43247241	43247283	CLIPSEQ_SFRS1.train.neg_7023		+
chr22	40502960	40503018	CLIPSEQ_SFRS1.train.neg_12893		-
chr9	39485630	39485645	CLIPSEQ_SFRS1.train.neg_17641		+
chr17	37205094	37205133	CLIPSEQ_SFRS1.train.neg_6949		+
chr20	39782533	39782591	CLIPSEQ_SFRS1.train.neg_10496		+
chr19	38871370	38871388	CLIPSEQ_SFRS1.train.neg_8876		+
chr15	102279019	102279082	CLIPSEQ_SFRS1.train.neg_5770		-
chr3	57568381	57568442	CLIPSEQ_SFRS1.train.neg_13618		-
chr16	75603735	75603780	CLIPSEQ_SFRS1.train.neg_6196		+
chr7	36397652	36397689	CLIPSEQ_SFRS1.train.neg_16479		-
chr16	74915634	74915675	CLIPSEQ_SFRS1.train.neg_6689		-
chr11	61035137	61035191	CLIPSEQ_SFRS1.train.neg_2072		-
chr8	125576032	125576102	CLIPSEQ_SFRS1.train.neg_17109		+
chr13	31002646	31002684	CLIPSEQ_SFRS1.train.neg_3336		+
chr15	23601613	23601663	CLIPSEQ_SFRS1.train.neg_4883		+
chr11	47832221	47832264	CLIPSEQ_SFRS1.train.neg_2041		-
chr18	60051241	60051275	CLIPSEQ_SFRS1.train.neg_8082		+
chr4	103663730	103663795	CLIPSEQ_SFRS1.train.neg_14438		-
chr19	30313704	30313747	CLIPSEQ_SFRS1.train.neg_8819		+
chr22	20399429	20399504	CLIPSEQ_SFRS1.train.neg_12612		-
chr20	43126755	43126791	CLIPSEQ_SFRS1.train.neg_10964		-
chr7	99706570	99706617	CLIPSEQ_SFRS1.train.neg_16260		+
chr1	18839787	18839829	CLIPSEQ_SFRS1.train.neg_56		+
chr9	90275529	90275563	CLIPSEQ_SFRS1.train.neg_17703		+
chr9	70460782	70460820	CLIPSEQ_SFRS1.train.neg_18081		-
chr3	53280207	53280254	CLIPSEQ_SFRS1.train.neg_13590		-
chr16	418384	418425	CLIPSEQ_SFRS1.train.neg_6287		-
chr17	17901891	17901951	CLIPSEQ_SFRS1.train.neg_6826		+
chr9	17180665	17180692	CLIPSEQ_SFRS1.train.neg_17573		+
chr20	44985911	44985958	CLIPSEQ_SFRS1.train.neg_11013		-
chr19	19303561	19303604	CLIPSEQ_SFRS1.train.neg_8773		+
chr15	40773438	40773471	CLIPSEQ_SFRS1.train.neg_5397		-
chr16	48290103	48290125	CLIPSEQ_SFRS1.train.neg_6078		+
chrX	73831186	73831224	CLIPSEQ_SFRS1.train.neg_18924		-
chr3	121529746	121529786	CLIPSEQ_SFRS1.train.neg_13694		-
chr20	32207639	32207704	CLIPSEQ_SFRS1.train.neg_10396		+
chr1	60307312	60307364	CLIPSEQ_SFRS1.train.neg_186		+
chr17	43228979	43229024	CLIPSEQ_SFRS1.train.neg_7018		+
chr2	114508446	114508483	CLIPSEQ_SFRS1.train.neg_10120		-
chr17	16058886	16058924	CLIPSEQ_SFRS1.train.neg_7324		-
chr8	82196525	82196563	CLIPSEQ_SFRS1.train.neg_17021		+
chr18	32833089	32833154	CLIPSEQ_SFRS1.train.neg_7946		+
chr21	37507829	37507861	CLIPSEQ_SFRS1.train.neg_11329		+
chr1	1498578	1498624	CLIPSEQ_SFRS1.train.neg_327		-
chr15	45710590	45710631	CLIPSEQ_SFRS1.train.neg_5043		+
chr8	127567934	127567990	CLIPSEQ_SFRS1.train.neg_17478		-
chrX	41707091	41707119	CLIPSEQ_SFRS1.train.neg_18771		-
chr5	64864891	64864925	CLIPSEQ_SFRS1.train.neg_14669		+
chrY	28354211	28354269	CLIPSEQ_SFRS1.train.neg_19616		-
chr18	12331871	12331904	CLIPSEQ_SFRS1.train.neg_8244		-
chr2	165678879	165678920	CLIPSEQ_SFRS1.train.neg_10169		-
chr20	61443827	61443876	CLIPSEQ_SFRS1.train.neg_10633		+
chr21	30416113	30416169	CLIPSEQ_SFRS1.train.neg_11228		+
chr4	1288222	1288269	CLIPSEQ_SFRS1.train.neg_13835		+
chr4	121973838	121973856	CLIPSEQ_SFRS1.train.neg_14472		-
chr17	80896282	80896335	CLIPSEQ_SFRS1.train.neg_7209		+
chrX	19371252	19371316	CLIPSEQ_SFRS1.train.neg_18373		+
chr19	16524013	16524032	CLIPSEQ_SFRS1.train.neg_8738		+
chr6	33333427	33333458	CLIPSEQ_SFRS1.train.neg_15718		-
chr9	139261541	139261613	CLIPSEQ_SFRS1.train.neg_18297		-
chr6	15629897	15629936	CLIPSEQ_SFRS1.train.neg_15613		-
chr8	135659309	135659343	CLIPSEQ_SFRS1.train.neg_17489		-
chr7	74958848	74958879	CLIPSEQ_SFRS1.train.neg_16594		-
chrY	26434210	26434279	CLIPSEQ_SFRS1.train.neg_19248		+
chr2	99941770	99941800	CLIPSEQ_SFRS1.train.neg_10085		-
chr5	72861584	72861624	CLIPSEQ_SFRS1.train.neg_14700		+
chr21	30340675	30340699	CLIPSEQ_SFRS1.train.neg_11709		-
chr18	22720525	22720563	CLIPSEQ_SFRS1.train.neg_8332		-
chr21	40758224	40758277	CLIPSEQ_SFRS1.train.neg_11404		+
chr19	937371	937396	CLIPSEQ_SFRS1.train.neg_8584		+
chr20	39729936	39729980	CLIPSEQ_SFRS1.train.neg_10491		+
chr16	71789815	71789881	CLIPSEQ_SFRS1.train.neg_6677		-
chr20	330696	330732	CLIPSEQ_SFRS1.train.neg_10222		+
chr11	82799978	82800024	CLIPSEQ_SFRS1.train.neg_1781		+
chr10	74882583	74882609	CLIPSEQ_SFRS1.train.neg_848		+
chrX	14935177	14935211	CLIPSEQ_SFRS1.train.neg_18352		+
chr22	20887550	20887599	CLIPSEQ_SFRS1.train.neg_12140		+
chr20	10593666	10593696	CLIPSEQ_SFRS1.train.neg_10722		-
chr7	33999396	33999448	CLIPSEQ_SFRS1.train.neg_16060		+
chr12	120879959	120879980	CLIPSEQ_SFRS1.train.neg_2698		+
chrY	26289130	26289171	CLIPSEQ_SFRS1.train.neg_19152		+
chr2	8969301	8969338	CLIPSEQ_SFRS1.train.neg_9882		-
chr21	33084662	33084710	CLIPSEQ_SFRS1.train.neg_11738		-
chr11	64577147	64577198	CLIPSEQ_SFRS1.train.neg_2131		-
chr15	25154934	25154981	CLIPSEQ_SFRS1.train.neg_5354		-
chr2	109102708	109102754	CLIPSEQ_SFRS1.train.neg_9783		+
chr1	48375961	48376010	CLIPSEQ_SFRS1.train.neg_460		-
chr2	9650224	9650253	CLIPSEQ_SFRS1.train.neg_9884		-
chr6	97096635	97096672	CLIPSEQ_SFRS1.train.neg_15853		-
chr9	99352125	99352157	CLIPSEQ_SFRS1.train.neg_18148		-
chr19	23317623	23317658	CLIPSEQ_SFRS1.train.neg_8808		+
chr7	131004270	131004307	CLIPSEQ_SFRS1.train.neg_16332		+
chr14	69395231	69395264	CLIPSEQ_SFRS1.train.neg_4700		-
chr10	27817424	27817455	CLIPSEQ_SFRS1.train.neg_693		+
chr2	70986707	70986742	CLIPSEQ_SFRS1.train.neg_10022		-
chr14	24435545	24435586	CLIPSEQ_SFRS1.train.neg_4497		-
chr11	18426117	18426150	CLIPSEQ_SFRS1.train.neg_1520		+
chr22	19746619	19746664	CLIPSEQ_SFRS1.train.neg_12116		+
chr8	126048575	126048617	CLIPSEQ_SFRS1.train.neg_17475		-
chr22	39078252	39078317	CLIPSEQ_SFRS1.train.neg_12369		+
chr21	44514623	44514641	CLIPSEQ_SFRS1.train.neg_11969		-
chr13	51504677	51504722	CLIPSEQ_SFRS1.train.neg_3447		+
chr21	34934845	34934867	CLIPSEQ_SFRS1.train.neg_11292		+
chr20	24950600	24950654	CLIPSEQ_SFRS1.train.neg_10784		-
chr5	32130226	32130264	CLIPSEQ_SFRS1.train.neg_14925		-
chr2	20767141	20767178	CLIPSEQ_SFRS1.train.neg_9905		-
chr2	72552925	72552957	CLIPSEQ_SFRS1.train.neg_10027		-
chr20	1141024	1141063	CLIPSEQ_SFRS1.train.neg_10234		+
chr17	7832062	7832104	CLIPSEQ_SFRS1.train.neg_7302		-
chr16	4660787	4660825	CLIPSEQ_SFRS1.train.neg_6379		-
chr9	139251849	139251917	CLIPSEQ_SFRS1.train.neg_17881		+
chr21	45166889	45166937	CLIPSEQ_SFRS1.train.neg_11454		+
chr6	34207211	34207243	CLIPSEQ_SFRS1.train.neg_15403		+
chr1	27441917	27441947	CLIPSEQ_SFRS1.train.neg_385		-
chr10	50709754	50709785	CLIPSEQ_SFRS1.train.neg_1192		-
chr22	46464840	46464880	CLIPSEQ_SFRS1.train.neg_12982		-
chr7	72989294	72989345	CLIPSEQ_SFRS1.train.neg_16579		-
chr21	44487120	44487159	CLIPSEQ_SFRS1.train.neg_11966		-
chr22	20104734	20104787	CLIPSEQ_SFRS1.train.neg_12135		+
chr14	24694537	24694568	CLIPSEQ_SFRS1.train.neg_4505		-
chr19	651058	651097	CLIPSEQ_SFRS1.train.neg_9089		-
chr20	45789984	45790049	CLIPSEQ_SFRS1.train.neg_11039		-
chr3	49060915	49060948	CLIPSEQ_SFRS1.train.neg_13193		+
chr19	56606837	56606876	CLIPSEQ_SFRS1.train.neg_9561		-
chr15	80044317	80044365	CLIPSEQ_SFRS1.train.neg_5662		-
chr7	63715240	63715279	CLIPSEQ_SFRS1.train.neg_16134		+
chr20	34723295	34723330	CLIPSEQ_SFRS1.train.neg_10437		+
chr15	74473847	74473882	CLIPSEQ_SFRS1.train.neg_5605		-
chr8	42957861	42957917	CLIPSEQ_SFRS1.train.neg_16949		+
chr7	99756207	99756223	CLIPSEQ_SFRS1.train.neg_16650		-
chr4	143238652	143238691	CLIPSEQ_SFRS1.train.neg_14158		+
chr16	21468275	21468323	CLIPSEQ_SFRS1.train.neg_6449		-
chr20	45139981	45140030	CLIPSEQ_SFRS1.train.neg_11024		-
chr11	56124803	56124835	CLIPSEQ_SFRS1.train.neg_1598		+
chr16	27243711	27243754	CLIPSEQ_SFRS1.train.neg_6471		-
chr8	23108008	23108038	CLIPSEQ_SFRS1.train.neg_16858		+
chr12	104324233	104324266	CLIPSEQ_SFRS1.train.neg_2636		+
chr1	111983685	111983727	CLIPSEQ_SFRS1.train.neg_523		-
chr19	1844976	1845043	CLIPSEQ_SFRS1.train.neg_9110		-
chr13	77585859	77585931	CLIPSEQ_SFRS1.train.neg_3957		-
chr17	47382805	47382839	CLIPSEQ_SFRS1.train.neg_7523		-
chr7	44924109	44924129	CLIPSEQ_SFRS1.train.neg_16520		-
chr12	71846571	71846619	CLIPSEQ_SFRS1.train.neg_2605		+
chr5	149205068	149205103	CLIPSEQ_SFRS1.train.neg_14837		+
chr21	45724708	45724744	CLIPSEQ_SFRS1.train.neg_11515		+
chr19	44609181	44609220	CLIPSEQ_SFRS1.train.neg_8907		+
chr15	78858733	78858808	CLIPSEQ_SFRS1.train.neg_5208		+
chr19	39408718	39408764	CLIPSEQ_SFRS1.train.neg_9413		-
chr18	688058	688124	CLIPSEQ_SFRS1.train.neg_8155		-
chrX	152341527	152341586	CLIPSEQ_SFRS1.train.neg_19056		-
chr15	53178474	53178521	CLIPSEQ_SFRS1.train.neg_5078		+
chr11	74539939	74539975	CLIPSEQ_SFRS1.train.neg_2206		-
chr4	39889194	39889251	CLIPSEQ_SFRS1.train.neg_14307		-
chr1	145041759	145041812	CLIPSEQ_SFRS1.train.neg_536		-
chr5	78825650	78825706	CLIPSEQ_SFRS1.train.neg_14732		+
chr3	140689065	140689100	CLIPSEQ_SFRS1.train.neg_13357		+
chr18	14144924	14144960	CLIPSEQ_SFRS1.train.neg_8291		-
chr18	47560316	47560359	CLIPSEQ_SFRS1.train.neg_8466		-
chr15	75648258	75648297	CLIPSEQ_SFRS1.train.neg_5626		-
chr13	115070563	115070608	CLIPSEQ_SFRS1.train.neg_3645		+
chr2	74811912	74811960	CLIPSEQ_SFRS1.train.neg_10047		-
chr19	52860996	52861060	CLIPSEQ_SFRS1.train.neg_9001		+
chrY	27668505	27668561	CLIPSEQ_SFRS1.train.neg_19572		-
chr3	12614875	12614928	CLIPSEQ_SFRS1.train.neg_13080		+
chrX	48634408	48634461	CLIPSEQ_SFRS1.train.neg_18812		-
chr20	49360801	49360833	CLIPSEQ_SFRS1.train.neg_10577		+
chrX	153281853	153281896	CLIPSEQ_SFRS1.train.neg_19068		-
chrY	28677429	28677466	CLIPSEQ_SFRS1.train.neg_19354		+
chr17	40726926	40726957	CLIPSEQ_SFRS1.train.neg_7453		-
chr17	48815939	48815965	CLIPSEQ_SFRS1.train.neg_7066		+
chr9	99330154	99330221	CLIPSEQ_SFRS1.train.neg_18147		-
chr18	2723251	2723293	CLIPSEQ_SFRS1.train.neg_7724		+
chr14	51259362	51259404	CLIPSEQ_SFRS1.train.neg_4612		-
chr7	73592616	73592653	CLIPSEQ_SFRS1.train.neg_16183		+
chr3	57576203	57576238	CLIPSEQ_SFRS1.train.neg_13620		-
chr9	20844051	20844094	CLIPSEQ_SFRS1.train.neg_17580		+
chr19	18701560	18701596	CLIPSEQ_SFRS1.train.neg_8767		+
chr19	19011335	19011349	CLIPSEQ_SFRS1.train.neg_9318		-
chr21	38542478	38542525	CLIPSEQ_SFRS1.train.neg_11387		+
chrX	70352275	70352334	CLIPSEQ_SFRS1.train.neg_18541		+
chr14	21630797	21630833	CLIPSEQ_SFRS1.train.neg_4086		+
chr21	44280688	44280708	CLIPSEQ_SFRS1.train.neg_11954		-
chr9	134599297	134599327	CLIPSEQ_SFRS1.train.neg_18261		-
chr16	69783441	69783472	CLIPSEQ_SFRS1.train.neg_6658		-
chr20	30978651	30978707	CLIPSEQ_SFRS1.train.neg_10377		+
chr1	149856300	149856357	CLIPSEQ_SFRS1.train.neg_548		-
chr4	139403115	139403174	CLIPSEQ_SFRS1.train.neg_14488		-
chr11	64942073	64942104	CLIPSEQ_SFRS1.train.neg_2137		-
chr7	128043431	128043480	CLIPSEQ_SFRS1.train.neg_16704		-
chr18	60109411	60109462	CLIPSEQ_SFRS1.train.neg_8083		+
chr18	8739532	8739572	CLIPSEQ_SFRS1.train.neg_7752		+
chrY	25611631	25611670	CLIPSEQ_SFRS1.train.neg_19127		+
chr21	44179587	44179641	CLIPSEQ_SFRS1.train.neg_11424		+
chr5	32298934	32298989	CLIPSEQ_SFRS1.train.neg_14928		-
chr18	34360281	34360321	CLIPSEQ_SFRS1.train.neg_8407		-
chr13	113890512	113890542	CLIPSEQ_SFRS1.train.neg_3611		+
chr5	90650305	90650345	CLIPSEQ_SFRS1.train.neg_14744		+
chr22	43024907	43024952	CLIPSEQ_SFRS1.train.neg_12957		-
chr12	133276981	133277021	CLIPSEQ_SFRS1.train.neg_2743		+
chr1	24334986	24335019	CLIPSEQ_SFRS1.train.neg_378		-
chr12	93237135	93237175	CLIPSEQ_SFRS1.train.neg_3066		-
chr15	89876805	89876845	CLIPSEQ_SFRS1.train.neg_5715		-
chr17	48821911	48821952	CLIPSEQ_SFRS1.train.neg_7068		+
chr20	60556068	60556086	CLIPSEQ_SFRS1.train.neg_11121		-
chr9	80460598	80460633	CLIPSEQ_SFRS1.train.neg_18102		-
chr12	42706338	42706396	CLIPSEQ_SFRS1.train.neg_2886		-
chr20	21191506	21191522	CLIPSEQ_SFRS1.train.neg_10335		+
chr21	35166620	35166669	CLIPSEQ_SFRS1.train.neg_11307		+
chr17	29100656	29100702	CLIPSEQ_SFRS1.train.neg_6896		+
chr16	1552722	1552757	CLIPSEQ_SFRS1.train.neg_5815		+
chr7	65986333	65986364	CLIPSEQ_SFRS1.train.neg_16159		+
chr16	15005736	15005766	CLIPSEQ_SFRS1.train.neg_5916		+
chrX	106404766	106404807	CLIPSEQ_SFRS1.train.neg_18992		-
chr16	4922221	4922252	CLIPSEQ_SFRS1.train.neg_5886		+
chr8	99116648	99116680	CLIPSEQ_SFRS1.train.neg_17417		-
chr16	15031210	15031279	CLIPSEQ_SFRS1.train.neg_5919		+
chr4	111395622	111395684	CLIPSEQ_SFRS1.train.neg_14116		+
chrX	11130747	11130793	CLIPSEQ_SFRS1.train.neg_18340		+
chrY	25196957	25196990	CLIPSEQ_SFRS1.train.neg_19112		+
chr15	73501804	73501839	CLIPSEQ_SFRS1.train.neg_5161		+
chr2	217351269	217351322	CLIPSEQ_SFRS1.train.neg_10197		-
chr22	26082122	26082180	CLIPSEQ_SFRS1.train.neg_12236		+
chr14	50951827	50951875	CLIPSEQ_SFRS1.train.neg_4602		-
chr6	37059172	37059204	CLIPSEQ_SFRS1.train.neg_15430		+
chr17	57173714	57173742	CLIPSEQ_SFRS1.train.neg_7566		-
chr6	26523630	26523665	CLIPSEQ_SFRS1.train.neg_15314		+
chr7	128696782	128696819	CLIPSEQ_SFRS1.train.neg_16318		+
chr10	76433329	76433361	CLIPSEQ_SFRS1.train.neg_854		+
chr15	75090826	75090863	CLIPSEQ_SFRS1.train.neg_5174		+
chr3	49724539	49724581	CLIPSEQ_SFRS1.train.neg_13549		-
chr17	16635669	16635704	CLIPSEQ_SFRS1.train.neg_6820		+
chr1	87192127	87192160	CLIPSEQ_SFRS1.train.neg_205		+
chr15	89021712	89021741	CLIPSEQ_SFRS1.train.neg_5255		+
chr6	89487989	89488046	CLIPSEQ_SFRS1.train.neg_15829		-
chr11	33117309	33117365	CLIPSEQ_SFRS1.train.neg_1989		-
chr3	197599581	197599620	CLIPSEQ_SFRS1.train.neg_13401		+
chr9	33253678	33253736	CLIPSEQ_SFRS1.train.neg_17982		-
chr10	134975794	134975838	CLIPSEQ_SFRS1.train.neg_1016		+
chr4	724384	724426	CLIPSEQ_SFRS1.train.neg_13820		+
chr20	21095721	21095761	CLIPSEQ_SFRS1.train.neg_10331		+
chr21	38600934	38600983	CLIPSEQ_SFRS1.train.neg_11876		-
chr7	72988912	72988970	CLIPSEQ_SFRS1.train.neg_16578		-
chr17	13435054	13435115	CLIPSEQ_SFRS1.train.neg_7313		-
chr16	2137607	2137639	CLIPSEQ_SFRS1.train.neg_5827		+
chrY	26359171	26359207	CLIPSEQ_SFRS1.train.neg_19464		-
chr18	13090417	13090463	CLIPSEQ_SFRS1.train.neg_7827		+
chr18	13755439	13755482	CLIPSEQ_SFRS1.train.neg_7834		+
chr7	96830578	96830608	CLIPSEQ_SFRS1.train.neg_16632		-
chr20	62585932	62585994	CLIPSEQ_SFRS1.train.neg_11176		-
chr10	103350889	103350935	CLIPSEQ_SFRS1.train.neg_954		+
chr19	50513779	50513834	CLIPSEQ_SFRS1.train.neg_9530		-
chr6	70440855	70440889	CLIPSEQ_SFRS1.train.neg_15792		-
chr9	72130165	72130197	CLIPSEQ_SFRS1.train.neg_18089		-
chr2	237260789	237260829	CLIPSEQ_SFRS1.train.neg_10205		-
chr22	45592547	45592583	CLIPSEQ_SFRS1.train.neg_12978		-
chr20	62332083	62332121	CLIPSEQ_SFRS1.train.neg_11167		-
chr12	6767433	6767470	CLIPSEQ_SFRS1.train.neg_2793		-
chrX	92543385	92543442	CLIPSEQ_SFRS1.train.neg_18959		-
chr16	4231085	4231138	CLIPSEQ_SFRS1.train.neg_6361		-
chr15	66652891	66652925	CLIPSEQ_SFRS1.train.neg_5564		-
chr18	2681924	2681963	CLIPSEQ_SFRS1.train.neg_7721		+
chr5	111171927	111171971	CLIPSEQ_SFRS1.train.neg_15094		-
chr17	56162138	56162170	CLIPSEQ_SFRS1.train.neg_7088		+
chr3	51429892	51429936	CLIPSEQ_SFRS1.train.neg_13202		+
chr1	65308847	65308879	CLIPSEQ_SFRS1.train.neg_483		-
chr17	4032075	4032119	CLIPSEQ_SFRS1.train.neg_7256		-
chr12	7370598	7370640	CLIPSEQ_SFRS1.train.neg_2332		+
chr5	1615183	1615251	CLIPSEQ_SFRS1.train.neg_14546		+
chr8	13144350	13144384	CLIPSEQ_SFRS1.train.neg_17184		-
chr4	98947126	98947157	CLIPSEQ_SFRS1.train.neg_14092		+
chr2	27717843	27717881	CLIPSEQ_SFRS1.train.neg_9940		-
chr21	44293501	44293544	CLIPSEQ_SFRS1.train.neg_11958		-
chr16	4572430	4572461	CLIPSEQ_SFRS1.train.neg_6375		-
chr17	73880979	73881012	CLIPSEQ_SFRS1.train.neg_7637		-
chr11	124968418	124968454	CLIPSEQ_SFRS1.train.neg_2275		-
chr1	46107126	46107158	CLIPSEQ_SFRS1.train.neg_450		-
chr20	25796623	25796660	CLIPSEQ_SFRS1.train.neg_10807		-
chr12	95861590	95861646	CLIPSEQ_SFRS1.train.neg_3076		-
chr15	47625734	47625806	CLIPSEQ_SFRS1.train.neg_5046		+
chr13	99537980	99538014	CLIPSEQ_SFRS1.train.neg_4006		-
chr3	119203594	119203625	CLIPSEQ_SFRS1.train.neg_13303		+
chr13	41764675	41764720	CLIPSEQ_SFRS1.train.neg_3805		-
chr11	64844452	64844481	CLIPSEQ_SFRS1.train.neg_2133		-
chr16	67247605	67247642	CLIPSEQ_SFRS1.train.neg_6637		-
chr20	25499457	25499499	CLIPSEQ_SFRS1.train.neg_10798		-
chr21	34827668	34827704	CLIPSEQ_SFRS1.train.neg_11807		-
chr9	108517447	108517494	CLIPSEQ_SFRS1.train.neg_17770		+
chr16	57262369	57262409	CLIPSEQ_SFRS1.train.neg_6119		+
chr3	12395182	12395230	CLIPSEQ_SFRS1.train.neg_13076		+
chrX	16739047	16739067	CLIPSEQ_SFRS1.train.neg_18358		+
chr10	95044083	95044118	CLIPSEQ_SFRS1.train.neg_1282		-
chr5	83042541	83042588	CLIPSEQ_SFRS1.train.neg_15064		-
chr11	57102923	57102953	CLIPSEQ_SFRS1.train.neg_2047		-
chr11	64045309	64045344	CLIPSEQ_SFRS1.train.neg_1648		+
chr21	30363537	30363566	CLIPSEQ_SFRS1.train.neg_11712		-
chr10	95712732	95712748	CLIPSEQ_SFRS1.train.neg_914		+
chr11	71819849	71819880	CLIPSEQ_SFRS1.train.neg_2190		-
chr19	38282151	38282187	CLIPSEQ_SFRS1.train.neg_8874		+
chr3	32589222	32589262	CLIPSEQ_SFRS1.train.neg_13456		-
chr14	32565394	32565424	CLIPSEQ_SFRS1.train.neg_4159		+
chr16	28840071	28840098	CLIPSEQ_SFRS1.train.neg_5984		+
chr21	45560001	45560026	CLIPSEQ_SFRS1.train.neg_11508		+
chr3	97679341	97679392	CLIPSEQ_SFRS1.train.neg_13656		-
chr4	90682007	90682048	CLIPSEQ_SFRS1.train.neg_14414		-
chr1	207944851	207944888	CLIPSEQ_SFRS1.train.neg_296		+
chr6	28700431	28700468	CLIPSEQ_SFRS1.train.neg_15345		+
chr19	4686211	4686260	CLIPSEQ_SFRS1.train.neg_9161		-
chr7	54487336	54487383	CLIPSEQ_SFRS1.train.neg_16103		+
chr15	41335118	41335154	CLIPSEQ_SFRS1.train.neg_5407		-
chr3	40638459	40638492	CLIPSEQ_SFRS1.train.neg_13480		-
chr20	29874277	29874310	CLIPSEQ_SFRS1.train.neg_10814		-
chr11	27523840	27523870	CLIPSEQ_SFRS1.train.neg_1980		-
chr16	89291803	89291850	CLIPSEQ_SFRS1.train.neg_6238		+
chr16	29831368	29831408	CLIPSEQ_SFRS1.train.neg_6010		+
chr22	46098940	46099006	CLIPSEQ_SFRS1.train.neg_12472		+
chr7	12252363	12252402	CLIPSEQ_SFRS1.train.neg_16007		+
chr10	96106546	96106602	CLIPSEQ_SFRS1.train.neg_1288		-
chr9	112295944	112295976	CLIPSEQ_SFRS1.train.neg_18182		-
chr18	2607012	2607051	CLIPSEQ_SFRS1.train.neg_7717		+
chr17	43018320	43018389	CLIPSEQ_SFRS1.train.neg_7485		-
chrX	102933196	102933270	CLIPSEQ_SFRS1.train.neg_18986		-
chr6	32086191	32086229	CLIPSEQ_SFRS1.train.neg_15705		-
chr14	70850737	70850774	CLIPSEQ_SFRS1.train.neg_4707		-
chr1	65558204	65558253	CLIPSEQ_SFRS1.train.neg_485		-
chr9	35815104	35815156	CLIPSEQ_SFRS1.train.neg_18012		-
chrX	133785142	133785185	CLIPSEQ_SFRS1.train.neg_18661		+
chr6	7396409	7396446	CLIPSEQ_SFRS1.train.neg_15245		+
chr2	1712358	1712418	CLIPSEQ_SFRS1.train.neg_9876		-
chr17	4914332	4914380	CLIPSEQ_SFRS1.train.neg_6760		+
chr18	9586779	9586831	CLIPSEQ_SFRS1.train.neg_8214		-
chr7	100201738	100201763	CLIPSEQ_SFRS1.train.neg_16266		+
chrX	149101504	149101545	CLIPSEQ_SFRS1.train.neg_19054		-
chr11	67450439	67450484	CLIPSEQ_SFRS1.train.neg_2169		-
chrX	32054621	32054668	CLIPSEQ_SFRS1.train.neg_18753		-
chr2	3624645	3624692	CLIPSEQ_SFRS1.train.neg_9596		+
chr18	55220874	55220914	CLIPSEQ_SFRS1.train.neg_8501		-
chr19	14201354	14201417	CLIPSEQ_SFRS1.train.neg_9269		-
chr2	17869811	17869848	CLIPSEQ_SFRS1.train.neg_9899		-
chr3	107803447	107803486	CLIPSEQ_SFRS1.train.neg_13671		-
chr20	32501061	32501101	CLIPSEQ_SFRS1.train.neg_10848		-
chr9	2633228	2633252	CLIPSEQ_SFRS1.train.neg_17533		+
chrY	27641856	27641889	CLIPSEQ_SFRS1.train.neg_19521		-
chr21	30767143	30767186	CLIPSEQ_SFRS1.train.neg_11236		+
chr11	57543708	57543782	CLIPSEQ_SFRS1.train.neg_1606		+
chr18	72169485	72169546	CLIPSEQ_SFRS1.train.neg_8098		+
chr20	57229596	57229634	CLIPSEQ_SFRS1.train.neg_10603		+
chrX	51563189	51563232	CLIPSEQ_SFRS1.train.neg_18465		+
chr6	31619617	31619654	CLIPSEQ_SFRS1.train.neg_15693		-
chrY	26356492	26356553	CLIPSEQ_SFRS1.train.neg_19451		-
chrX	46712468	46712538	CLIPSEQ_SFRS1.train.neg_18432		+
chr16	30101262	30101296	CLIPSEQ_SFRS1.train.neg_6504		-
chr9	2830861	2830902	CLIPSEQ_SFRS1.train.neg_17905		-
chr1	156006455	156006486	CLIPSEQ_SFRS1.train.neg_569		-
chr13	23377456	23377504	CLIPSEQ_SFRS1.train.neg_3263		+
chr6	112172799	112172843	CLIPSEQ_SFRS1.train.neg_15880		-
chr13	20323807	20323882	CLIPSEQ_SFRS1.train.neg_3674		-
chr11	6631958	6631994	CLIPSEQ_SFRS1.train.neg_1468		+
chr6	89522479	89522515	CLIPSEQ_SFRS1.train.neg_15831		-
chr16	46960160	46960199	CLIPSEQ_SFRS1.train.neg_6074		+
chr22	16647480	16647511	CLIPSEQ_SFRS1.train.neg_12079		+
chr22	39136460	39136489	CLIPSEQ_SFRS1.train.neg_12372		+
chr12	26093903	26093956	CLIPSEQ_SFRS1.train.neg_2859		-
chr7	123830713	123830757	CLIPSEQ_SFRS1.train.neg_16303		+
chr5	31823223	31823267	CLIPSEQ_SFRS1.train.neg_14924		-
chrY	26296938	26296978	CLIPSEQ_SFRS1.train.neg_19180		+
chrX	64550992	64551007	CLIPSEQ_SFRS1.train.neg_18890		-
chr22	36632449	36632492	CLIPSEQ_SFRS1.train.neg_12797		-
chr11	5651811	5651842	CLIPSEQ_SFRS1.train.neg_1462		+
chr11	74564958	74564999	CLIPSEQ_SFRS1.train.neg_2207		-
chr21	35032091	35032121	CLIPSEQ_SFRS1.train.neg_11296		+
chr4	52753198	52753240	CLIPSEQ_SFRS1.train.neg_13987		+
chr17	660829	660875	CLIPSEQ_SFRS1.train.neg_7218		-
chr14	21820566	21820591	CLIPSEQ_SFRS1.train.neg_4464		-
chrX	54304938	54304989	CLIPSEQ_SFRS1.train.neg_18868		-
chr20	309721	309762	CLIPSEQ_SFRS1.train.neg_10220		+
chr20	32500218	32500257	CLIPSEQ_SFRS1.train.neg_10842		-
chr20	6061129	6061173	CLIPSEQ_SFRS1.train.neg_10712		-
chr10	47711592	47711639	CLIPSEQ_SFRS1.train.neg_744		+
chr12	54720781	54720818	CLIPSEQ_SFRS1.train.neg_2521		+
chr13	50783257	50783301	CLIPSEQ_SFRS1.train.neg_3439		+
chr6	28699977	28700010	CLIPSEQ_SFRS1.train.neg_15344		+
chr11	71992095	71992135	CLIPSEQ_SFRS1.train.neg_1743		+
chr20	32252180	32252222	CLIPSEQ_SFRS1.train.neg_10836		-
chr14	55486503	55486571	CLIPSEQ_SFRS1.train.neg_4640		-
chr17	17114676	17114701	CLIPSEQ_SFRS1.train.neg_7330		-
chr17	38989062	38989093	CLIPSEQ_SFRS1.train.neg_6977		+
chr7	100468072	100468086	CLIPSEQ_SFRS1.train.neg_16274		+
chr19	52850361	52850401	CLIPSEQ_SFRS1.train.neg_9000		+
chr10	38677307	38677353	CLIPSEQ_SFRS1.train.neg_1137		-
chr19	55900759	55900819	CLIPSEQ_SFRS1.train.neg_9035		+
chr11	58563857	58563889	CLIPSEQ_SFRS1.train.neg_2063		-
chr20	3776742	3776779	CLIPSEQ_SFRS1.train.neg_10264		+
chr3	52438551	52438586	CLIPSEQ_SFRS1.train.neg_13578		-
chr16	369991	370023	CLIPSEQ_SFRS1.train.neg_6281		-
chr12	1026053	1026087	CLIPSEQ_SFRS1.train.neg_2754		-
chr1	885933	885969	CLIPSEQ_SFRS1.train.neg_317		-
chrX	132436907	132436948	CLIPSEQ_SFRS1.train.neg_19031		-
chr16	48325044	48325092	CLIPSEQ_SFRS1.train.neg_6080		+
chr22	50318523	50318556	CLIPSEQ_SFRS1.train.neg_12511		+
chr17	15551203	15551247	CLIPSEQ_SFRS1.train.neg_7319		-
chr15	23605635	23605676	CLIPSEQ_SFRS1.train.neg_4884		+
chr12	57019781	57019824	CLIPSEQ_SFRS1.train.neg_2999		-
chr12	44053825	44053870	CLIPSEQ_SFRS1.train.neg_2445		+
chr16	28844823	28844865	CLIPSEQ_SFRS1.train.neg_5985		+
chr19	9603663	9603706	CLIPSEQ_SFRS1.train.neg_9201		-
chr13	98643372	98643402	CLIPSEQ_SFRS1.train.neg_3557		+
chr8	25794603	25794636	CLIPSEQ_SFRS1.train.neg_17201		-
chr3	48932598	48932653	CLIPSEQ_SFRS1.train.neg_13529		-
chr21	37436229	37436267	CLIPSEQ_SFRS1.train.neg_11859		-
chr6	99622709	99622755	CLIPSEQ_SFRS1.train.neg_15516		+
chr3	51641661	51641697	CLIPSEQ_SFRS1.train.neg_13207		+
chr13	75934880	75934922	CLIPSEQ_SFRS1.train.neg_3943		-
chr11	802985	803028	CLIPSEQ_SFRS1.train.neg_1893		-
chr3	51195953	51195986	CLIPSEQ_SFRS1.train.neg_13201		+
chr11	62366822	62366850	CLIPSEQ_SFRS1.train.neg_2091		-
chr16	33495128	33495159	CLIPSEQ_SFRS1.train.neg_6578		-
chr1	63313238	63313279	CLIPSEQ_SFRS1.train.neg_188		+
chr8	63056231	63056278	CLIPSEQ_SFRS1.train.neg_17322		-
chr15	56136615	56136652	CLIPSEQ_SFRS1.train.neg_5493		-
chr7	21981125	21981157	CLIPSEQ_SFRS1.train.neg_16448		-
chr12	6834037	6834067	CLIPSEQ_SFRS1.train.neg_2314		+
chr4	95422924	95422962	CLIPSEQ_SFRS1.train.neg_14089		+
chr17	4860026	4860054	CLIPSEQ_SFRS1.train.neg_6758		+
chr16	28659945	28659994	CLIPSEQ_SFRS1.train.neg_5978		+
chr18	48104083	48104126	CLIPSEQ_SFRS1.train.neg_8000		+
chr5	72804830	72804863	CLIPSEQ_SFRS1.train.neg_14699		+
chr5	79597768	79597791	CLIPSEQ_SFRS1.train.neg_15050		-
chr21	47630386	47630428	CLIPSEQ_SFRS1.train.neg_12050		-
chrX	75555757	75555773	CLIPSEQ_SFRS1.train.neg_18927		-
chr17	62897558	62897571	CLIPSEQ_SFRS1.train.neg_7122		+
chr6	56296860	56296901	CLIPSEQ_SFRS1.train.neg_15786		-
chr22	16415423	16415469	CLIPSEQ_SFRS1.train.neg_12076		+
chr21	30310899	30310949	CLIPSEQ_SFRS1.train.neg_11698		-
chr13	45977021	45977059	CLIPSEQ_SFRS1.train.neg_3842		-
chr3	49780198	49780225	CLIPSEQ_SFRS1.train.neg_13555		-
chr11	64978318	64978352	CLIPSEQ_SFRS1.train.neg_1663		+
chr15	41836433	41836470	CLIPSEQ_SFRS1.train.neg_5411		-
chr16	15009362	15009401	CLIPSEQ_SFRS1.train.neg_5917		+
chr11	57443880	57443936	CLIPSEQ_SFRS1.train.neg_1604		+
chr18	6125290	6125350	CLIPSEQ_SFRS1.train.neg_8179		-
chr13	21894963	21894999	CLIPSEQ_SFRS1.train.neg_3262		+
chr12	124749373	124749439	CLIPSEQ_SFRS1.train.neg_2727		+
chr11	84661203	84661235	CLIPSEQ_SFRS1.train.neg_2223		-
chr9	132749057	132749130	CLIPSEQ_SFRS1.train.neg_18256		-
chr14	93690404	93690441	CLIPSEQ_SFRS1.train.neg_4811		-
chr11	36618225	36618266	CLIPSEQ_SFRS1.train.neg_1562		+
chr10	19960213	19960258	CLIPSEQ_SFRS1.train.neg_675		+
chr9	21924228	21924266	CLIPSEQ_SFRS1.train.neg_17585		+
chrX	114009398	114009448	CLIPSEQ_SFRS1.train.neg_19004		-
chr16	70886697	70886734	CLIPSEQ_SFRS1.train.neg_6171		+
chr19	1882247	1882281	CLIPSEQ_SFRS1.train.neg_9113		-
chr21	45182007	45182049	CLIPSEQ_SFRS1.train.neg_11461		+
chr17	46138451	46138498	CLIPSEQ_SFRS1.train.neg_7049		+
chr20	33860937	33860979	CLIPSEQ_SFRS1.train.neg_10871		-
chr14	21458004	21458038	CLIPSEQ_SFRS1.train.neg_4081		+
chr22	38462597	38462630	CLIPSEQ_SFRS1.train.neg_12362		+
chr21	38497858	38497893	CLIPSEQ_SFRS1.train.neg_11384		+
chr19	9645417	9645456	CLIPSEQ_SFRS1.train.neg_9205		-
chrY	26358278	26358318	CLIPSEQ_SFRS1.train.neg_19459		-
chr2	25172752	25172788	CLIPSEQ_SFRS1.train.neg_9913		-
chr6	33672950	33672997	CLIPSEQ_SFRS1.train.neg_15728		-
chr8	144889980	144890012	CLIPSEQ_SFRS1.train.neg_17504		-
chr15	56038870	56038909	CLIPSEQ_SFRS1.train.neg_5080		+
chr22	21914654	21914667	CLIPSEQ_SFRS1.train.neg_12167		+
chrX	48558166	48558200	CLIPSEQ_SFRS1.train.neg_18451		+
chr16	18026907	18026950	CLIPSEQ_SFRS1.train.neg_5944		+
chr17	72215448	72215520	CLIPSEQ_SFRS1.train.neg_7138		+
chr9	39730915	39730958	CLIPSEQ_SFRS1.train.neg_18033		-
chr19	47884847	47884877	CLIPSEQ_SFRS1.train.neg_8944		+
chr4	119200874	119200928	CLIPSEQ_SFRS1.train.neg_14131		+
chr15	34787069	34787102	CLIPSEQ_SFRS1.train.neg_4957		+
chr1	109808665	109808718	CLIPSEQ_SFRS1.train.neg_228		+
chr1	7092476	7092520	CLIPSEQ_SFRS1.train.neg_30		+
chr4	141848863	141848905	CLIPSEQ_SFRS1.train.neg_14495		-
chr7	92078567	92078638	CLIPSEQ_SFRS1.train.neg_16234		+
chrX	73693659	73693706	CLIPSEQ_SFRS1.train.neg_18920		-
chr16	245152	245197	CLIPSEQ_SFRS1.train.neg_6275		-
chr11	567679	567710	CLIPSEQ_SFRS1.train.neg_1881		-
chrX	64549550	64549587	CLIPSEQ_SFRS1.train.neg_18889		-
chr22	36870718	36870748	CLIPSEQ_SFRS1.train.neg_12808		-
chr17	39963055	39963072	CLIPSEQ_SFRS1.train.neg_7439		-
chr16	67577529	67577561	CLIPSEQ_SFRS1.train.neg_6143		+
chr19	13036544	13036592	CLIPSEQ_SFRS1.train.neg_9258		-
chrX	135320511	135320569	CLIPSEQ_SFRS1.train.neg_19042		-
chr11	57279825	57279862	CLIPSEQ_SFRS1.train.neg_2054		-
chr20	62700991	62701039	CLIPSEQ_SFRS1.train.neg_10667		+
chr18	12327609	12327642	CLIPSEQ_SFRS1.train.neg_7815		+
chr12	48528803	48528839	CLIPSEQ_SFRS1.train.neg_2456		+
chr13	45987895	45987959	CLIPSEQ_SFRS1.train.neg_3846		-
chr9	114212480	114212526	CLIPSEQ_SFRS1.train.neg_18185		-
chr10	8203936	8203975	CLIPSEQ_SFRS1.train.neg_644		+
chr19	18548355	18548408	CLIPSEQ_SFRS1.train.neg_9313		-
chr5	349297	349339	CLIPSEQ_SFRS1.train.neg_14540		+
chr21	40715641	40715689	CLIPSEQ_SFRS1.train.neg_11907		-
chr1	32759376	32759411	CLIPSEQ_SFRS1.train.neg_116		+
chrY	27667836	27667892	CLIPSEQ_SFRS1.train.neg_19568		-
chr20	47280629	47280680	CLIPSEQ_SFRS1.train.neg_11051		-
chr12	54120076	54120115	CLIPSEQ_SFRS1.train.neg_2969		-
chr16	4924063	4924128	CLIPSEQ_SFRS1.train.neg_5887		+
chr6	150186091	150186133	CLIPSEQ_SFRS1.train.neg_15937		-
chr9	99799432	99799482	CLIPSEQ_SFRS1.train.neg_18153		-
chr6	34257049	34257090	CLIPSEQ_SFRS1.train.neg_15729		-
chr4	100827429	100827468	CLIPSEQ_SFRS1.train.neg_14426		-
chr19	11015102	11015171	CLIPSEQ_SFRS1.train.neg_8671		+
chr6	27859331	27859378	CLIPSEQ_SFRS1.train.neg_15656		-
chrY	28344764	28344801	CLIPSEQ_SFRS1.train.neg_19585		-
chrY	8219593	8219647	CLIPSEQ_SFRS1.train.neg_19084		+
chr21	43276963	43277001	CLIPSEQ_SFRS1.train.neg_11931		-
chr12	121658021	121658072	CLIPSEQ_SFRS1.train.neg_2710		+
chr16	4744907	4744957	CLIPSEQ_SFRS1.train.neg_5881		+
chr7	35896748	35896789	CLIPSEQ_SFRS1.train.neg_16062		+
chr2	44444309	44444381	CLIPSEQ_SFRS1.train.neg_9667		+
chr5	93939672	93939708	CLIPSEQ_SFRS1.train.neg_15076		-
chr18	670766	670799	CLIPSEQ_SFRS1.train.neg_7701		+
chr5	126281506	126281552	CLIPSEQ_SFRS1.train.neg_15115		-
chr22	30711163	30711203	CLIPSEQ_SFRS1.train.neg_12733		-
chr6	24405469	24405511	CLIPSEQ_SFRS1.train.neg_15288		+
chr10	16742068	16742131	CLIPSEQ_SFRS1.train.neg_1087		-
chr17	76694953	76695025	CLIPSEQ_SFRS1.train.neg_7652		-
chr7	135286295	135286345	CLIPSEQ_SFRS1.train.neg_16338		+
chr20	31971103	31971143	CLIPSEQ_SFRS1.train.neg_10829		-
chr22	42085175	42085222	CLIPSEQ_SFRS1.train.neg_12928		-
chr1	43158193	43158223	CLIPSEQ_SFRS1.train.neg_148		+
chr9	102730504	102730523	CLIPSEQ_SFRS1.train.neg_17762		+
chrX	70789743	70789780	CLIPSEQ_SFRS1.train.neg_18550		+
chr4	113298527	113298579	CLIPSEQ_SFRS1.train.neg_14124		+
chr15	44632170	44632216	CLIPSEQ_SFRS1.train.neg_5033		+
chr4	56761526	56761571	CLIPSEQ_SFRS1.train.neg_13993		+
chr17	11978558	11978599	CLIPSEQ_SFRS1.train.neg_6803		+
chr8	48888087	48888149	CLIPSEQ_SFRS1.train.neg_16964		+
chr18	2591039	2591076	CLIPSEQ_SFRS1.train.neg_7713		+
chr3	97688336	97688393	CLIPSEQ_SFRS1.train.neg_13657		-
chr6	33287650	33287696	CLIPSEQ_SFRS1.train.neg_15717		-
chr17	65832055	65832107	CLIPSEQ_SFRS1.train.neg_7128		+
chr5	42468823	42468849	CLIPSEQ_SFRS1.train.neg_14959		-
chr16	68044833	68044886	CLIPSEQ_SFRS1.train.neg_6149		+
chr11	3130403	3130441	CLIPSEQ_SFRS1.train.neg_1908		-
chr4	89685529	89685580	CLIPSEQ_SFRS1.train.neg_14411		-
chr19	48693676	48693711	CLIPSEQ_SFRS1.train.neg_8947		+
chrY	26302166	26302240	CLIPSEQ_SFRS1.train.neg_19198		+
chr22	37960760	37960798	CLIPSEQ_SFRS1.train.neg_12328		+
chr4	154588914	154588953	CLIPSEQ_SFRS1.train.neg_14166		+
chr17	73936031	73936083	CLIPSEQ_SFRS1.train.neg_7640		-
chr22	24212085	24212130	CLIPSEQ_SFRS1.train.neg_12200		+
chrX	85142706	85142737	CLIPSEQ_SFRS1.train.neg_18942		-
chr16	67251187	67251222	CLIPSEQ_SFRS1.train.neg_6639		-
chr10	70518608	70518645	CLIPSEQ_SFRS1.train.neg_821		+
chr2	74754724	74754782	CLIPSEQ_SFRS1.train.neg_10044		-
chr4	146023246	146023286	CLIPSEQ_SFRS1.train.neg_14160		+
chr22	45916136	45916164	CLIPSEQ_SFRS1.train.neg_12469		+
chr9	139009815	139009853	CLIPSEQ_SFRS1.train.neg_18292		-
chr22	42080515	42080550	CLIPSEQ_SFRS1.train.neg_12926		-
chr15	23201950	23201992	CLIPSEQ_SFRS1.train.neg_5349		-
chr12	52106347	52106386	CLIPSEQ_SFRS1.train.neg_2960		-
chr4	73964856	73964913	CLIPSEQ_SFRS1.train.neg_14036		+
chr21	33729298	33729315	CLIPSEQ_SFRS1.train.neg_11760		-
chr16	50222685	50222757	CLIPSEQ_SFRS1.train.neg_6085		+
chr15	59699191	59699233	CLIPSEQ_SFRS1.train.neg_5509		-
chr21	27483420	27483456	CLIPSEQ_SFRS1.train.neg_11647		-
chrY	8219150	8219216	CLIPSEQ_SFRS1.train.neg_19080		+
chr15	23836786	23836819	CLIPSEQ_SFRS1.train.neg_4888		+
chr8	125341102	125341137	CLIPSEQ_SFRS1.train.neg_17470		-
chr19	48886463	48886528	CLIPSEQ_SFRS1.train.neg_9499		-
chr2	107066630	107066651	CLIPSEQ_SFRS1.train.neg_10103		-
chr16	31734551	31734606	CLIPSEQ_SFRS1.train.neg_6055		+
chr6	170596250	170596294	CLIPSEQ_SFRS1.train.neg_15964		-
chr1	100740349	100740391	CLIPSEQ_SFRS1.train.neg_221		+
chr1	33363177	33363250	CLIPSEQ_SFRS1.train.neg_413		-
chr3	49735660	49735711	CLIPSEQ_SFRS1.train.neg_13194		+
chr5	33162491	33162525	CLIPSEQ_SFRS1.train.neg_14593		+
chr2	86287916	86287965	CLIPSEQ_SFRS1.train.neg_10061		-
chr13	29235207	29235252	CLIPSEQ_SFRS1.train.neg_3327		+
chr17	48562920	48562952	CLIPSEQ_SFRS1.train.neg_7062		+
chr14	70352157	70352200	CLIPSEQ_SFRS1.train.neg_4704		-
chr4	44690204	44690231	CLIPSEQ_SFRS1.train.neg_13976		+
chr4	120985960	120986017	CLIPSEQ_SFRS1.train.neg_14466		-
chr12	12910098	12910145	CLIPSEQ_SFRS1.train.neg_2376		+
chr22	21866604	21866670	CLIPSEQ_SFRS1.train.neg_12641		-
chr8	56364827	56364871	CLIPSEQ_SFRS1.train.neg_17300		-
chrY	27602486	27602517	CLIPSEQ_SFRS1.train.neg_19283		+
chr15	76216296	76216330	CLIPSEQ_SFRS1.train.neg_5195		+
chrX	133930611	133930642	CLIPSEQ_SFRS1.train.neg_19037		-
chr2	120980228	120980248	CLIPSEQ_SFRS1.train.neg_10126		-
chr17	43239630	43239652	CLIPSEQ_SFRS1.train.neg_7019		+
chr17	79807901	79807931	CLIPSEQ_SFRS1.train.neg_7669		-
chr21	40499662	40499716	CLIPSEQ_SFRS1.train.neg_11399		+
chrX	2784633	2784704	CLIPSEQ_SFRS1.train.neg_18337		+
chr22	36899623	36899690	CLIPSEQ_SFRS1.train.neg_12814		-
chr16	32882659	32882701	CLIPSEQ_SFRS1.train.neg_6064		+
chr19	47612896	47612915	CLIPSEQ_SFRS1.train.neg_9488		-
chrY	27646529	27646574	CLIPSEQ_SFRS1.train.neg_19542		-
chr6	21595146	21595196	CLIPSEQ_SFRS1.train.neg_15280		+
chr17	29765259	29765302	CLIPSEQ_SFRS1.train.neg_6908		+
chr15	64451419	64451454	CLIPSEQ_SFRS1.train.neg_5532		-
chr3	148704067	148704099	CLIPSEQ_SFRS1.train.neg_13756		-
chr10	63767869	63767906	CLIPSEQ_SFRS1.train.neg_796		+
chr2	102126488	102126529	CLIPSEQ_SFRS1.train.neg_10095		-
chr19	18686962	18687023	CLIPSEQ_SFRS1.train.neg_8765		+
chr18	72912513	72912547	CLIPSEQ_SFRS1.train.neg_8554		-
chr7	63470640	63470657	CLIPSEQ_SFRS1.train.neg_16122		+
chr22	29302789	29302856	CLIPSEQ_SFRS1.train.neg_12252		+
chr14	39577654	39577717	CLIPSEQ_SFRS1.train.neg_4168		+
chr14	45713315	45713356	CLIPSEQ_SFRS1.train.neg_4576		-
chr18	42369157	42369174	CLIPSEQ_SFRS1.train.neg_7964		+
chr9	116115095	116115131	CLIPSEQ_SFRS1.train.neg_17784		+
chr18	18544064	18544105	CLIPSEQ_SFRS1.train.neg_8308		-
chr20	33853725	33853781	CLIPSEQ_SFRS1.train.neg_10417		+
chr15	23301937	23301974	CLIPSEQ_SFRS1.train.neg_5350		-
chr20	47270883	47270920	CLIPSEQ_SFRS1.train.neg_11050		-
chr16	31120663	31120718	CLIPSEQ_SFRS1.train.neg_6048		+
chr8	7276572	7276605	CLIPSEQ_SFRS1.train.neg_16798		+
chr10	35986667	35986706	CLIPSEQ_SFRS1.train.neg_717		+
chr16	57487604	57487666	CLIPSEQ_SFRS1.train.neg_6122		+
chr7	63643231	63643262	CLIPSEQ_SFRS1.train.neg_16131		+
chr12	69766350	69766392	CLIPSEQ_SFRS1.train.neg_2600		+
chr5	102258996	102259033	CLIPSEQ_SFRS1.train.neg_14760		+
chr9	15430087	15430149	CLIPSEQ_SFRS1.train.neg_17568		+
chr19	4117445	4117493	CLIPSEQ_SFRS1.train.neg_9151		-
chr17	7415295	7415352	CLIPSEQ_SFRS1.train.neg_6784		+
chr5	93215950	93215984	CLIPSEQ_SFRS1.train.neg_15074		-
chr9	88650804	88650837	CLIPSEQ_SFRS1.train.neg_18113		-
chr1	55229164	55229223	CLIPSEQ_SFRS1.train.neg_477		-
chrX	100123326	100123368	CLIPSEQ_SFRS1.train.neg_18970		-
chr15	80044063	80044108	CLIPSEQ_SFRS1.train.neg_5660		-
chr10	60148154	60148198	CLIPSEQ_SFRS1.train.neg_785		+
chr20	34972921	34972988	CLIPSEQ_SFRS1.train.neg_10442		+
chr19	41938654	41938690	CLIPSEQ_SFRS1.train.neg_9443		-
chr11	61340999	61341032	CLIPSEQ_SFRS1.train.neg_2079		-
chr17	2017508	2017566	CLIPSEQ_SFRS1.train.neg_7242		-
chr15	82821222	82821279	CLIPSEQ_SFRS1.train.neg_5675		-
chr7	23530651	23530668	CLIPSEQ_SFRS1.train.neg_16026		+
chr7	43918422	43918468	CLIPSEQ_SFRS1.train.neg_16497		-
chrY	27643831	27643869	CLIPSEQ_SFRS1.train.neg_19531		-
chr9	41954769	41954802	CLIPSEQ_SFRS1.train.neg_17648		+
chr14	23379076	23379117	CLIPSEQ_SFRS1.train.neg_4478		-
chr11	63721446	63721483	CLIPSEQ_SFRS1.train.neg_1636		+
chr9	72738381	72738421	CLIPSEQ_SFRS1.train.neg_17683		+
chrX	149904851	149904890	CLIPSEQ_SFRS1.train.neg_18686		+
chr21	27419619	27419658	CLIPSEQ_SFRS1.train.neg_11644		-
chr22	19750705	19750755	CLIPSEQ_SFRS1.train.neg_12117		+
chr15	89167334	89167375	CLIPSEQ_SFRS1.train.neg_5257		+
chr15	66703477	66703515	CLIPSEQ_SFRS1.train.neg_5122		+
chr10	12115263	12115320	CLIPSEQ_SFRS1.train.neg_645		+
chr11	62622603	62622639	CLIPSEQ_SFRS1.train.neg_2108		-
chr19	50153757	50153786	CLIPSEQ_SFRS1.train.neg_8974		+
chrY	25012694	25012726	CLIPSEQ_SFRS1.train.neg_19436		-
chr18	33703705	33703740	CLIPSEQ_SFRS1.train.neg_8402		-
chr17	20279335	20279365	CLIPSEQ_SFRS1.train.neg_7346		-
chr22	50957404	50957443	CLIPSEQ_SFRS1.train.neg_12540		+
chr2	119603582	119603625	CLIPSEQ_SFRS1.train.neg_10123		-
chrX	61999776	61999810	CLIPSEQ_SFRS1.train.neg_18504		+
chrY	28350920	28350959	CLIPSEQ_SFRS1.train.neg_19604		-
chr12	8168146	8168178	CLIPSEQ_SFRS1.train.neg_2338		+
chr15	49171357	49171430	CLIPSEQ_SFRS1.train.neg_5053		+
chr14	78146364	78146411	CLIPSEQ_SFRS1.train.neg_4762		-
chr3	15090686	15090720	CLIPSEQ_SFRS1.train.neg_13430		-
chr17	45745184	45745247	CLIPSEQ_SFRS1.train.neg_7042		+
chr20	34542300	34542332	CLIPSEQ_SFRS1.train.neg_10886		-
chr14	70864139	70864194	CLIPSEQ_SFRS1.train.neg_4709		-
chr16	14320796	14320815	CLIPSEQ_SFRS1.train.neg_5912		+
chr19	21503161	21503177	CLIPSEQ_SFRS1.train.neg_9348		-
chr16	11938638	11938677	CLIPSEQ_SFRS1.train.neg_6400		-
chr19	54745680	54745733	CLIPSEQ_SFRS1.train.neg_9031		+
chr9	41776862	41776888	CLIPSEQ_SFRS1.train.neg_17646		+
chr17	38488631	38488644	CLIPSEQ_SFRS1.train.neg_6973		+
chrX	100658468	100658502	CLIPSEQ_SFRS1.train.neg_18977		-
chr19	4423234	4423273	CLIPSEQ_SFRS1.train.neg_8631		+
chr16	51177898	51177937	CLIPSEQ_SFRS1.train.neg_6597		-
chr15	23369293	23369335	CLIPSEQ_SFRS1.train.neg_5352		-
chr3	15202220	15202274	CLIPSEQ_SFRS1.train.neg_13434		-
chr20	18124759	18124793	CLIPSEQ_SFRS1.train.neg_10302		+
chr6	31126745	31126791	CLIPSEQ_SFRS1.train.neg_15364		+
chr17	18504848	18504892	CLIPSEQ_SFRS1.train.neg_7340		-
chr4	174554938	174554971	CLIPSEQ_SFRS1.train.neg_14527		-
chr4	87333040	87333091	CLIPSEQ_SFRS1.train.neg_14400		-
chr22	16650093	16650132	CLIPSEQ_SFRS1.train.neg_12080		+
chr1	33360751	33360811	CLIPSEQ_SFRS1.train.neg_412		-
chrX	85339908	85339949	CLIPSEQ_SFRS1.train.neg_18944		-
chr17	40999998	41000029	CLIPSEQ_SFRS1.train.neg_6994		+
chr20	3766811	3766824	CLIPSEQ_SFRS1.train.neg_10697		-
chr11	112108303	112108342	CLIPSEQ_SFRS1.train.neg_1816		+
chr3	52321393	52321467	CLIPSEQ_SFRS1.train.neg_13212		+
chr3	53910264	53910316	CLIPSEQ_SFRS1.train.neg_13600		-
chr22	30752443	30752478	CLIPSEQ_SFRS1.train.neg_12742		-
chr14	29063071	29063118	CLIPSEQ_SFRS1.train.neg_4139		+
chr21	34123685	34123716	CLIPSEQ_SFRS1.train.neg_11791		-
chrX	52862885	52862927	CLIPSEQ_SFRS1.train.neg_18846		-
chrY	26299639	26299687	CLIPSEQ_SFRS1.train.neg_19187		+
chr5	140071250	140071317	CLIPSEQ_SFRS1.train.neg_14822		+
chr5	132103540	132103594	CLIPSEQ_SFRS1.train.neg_15130		-
chr8	30207728	30207781	CLIPSEQ_SFRS1.train.neg_17220		-
chr16	85194	85248	CLIPSEQ_SFRS1.train.neg_6268		-
chr22	21867921	21867970	CLIPSEQ_SFRS1.train.neg_12642		-
chr7	2633380	2633398	CLIPSEQ_SFRS1.train.neg_15976		+
chr20	43352744	43352781	CLIPSEQ_SFRS1.train.neg_10978		-
chr11	1970911	1970956	CLIPSEQ_SFRS1.train.neg_1451		+
chr9	139282765	139282804	CLIPSEQ_SFRS1.train.neg_18298		-
chr18	12321949	12321992	CLIPSEQ_SFRS1.train.neg_7812		+
chr19	17845270	17845312	CLIPSEQ_SFRS1.train.neg_8755		+
chr20	30891722	30891762	CLIPSEQ_SFRS1.train.neg_10371		+
chr19	46869470	46869495	CLIPSEQ_SFRS1.train.neg_8930		+
chr1	143122722	143122757	CLIPSEQ_SFRS1.train.neg_249		+
chr5	122169679	122169723	CLIPSEQ_SFRS1.train.neg_14789		+
chr2	97205755	97205793	CLIPSEQ_SFRS1.train.neg_9755		+
chr6	2955203	2955255	CLIPSEQ_SFRS1.train.neg_15591		-
chrX	64723145	64723176	CLIPSEQ_SFRS1.train.neg_18509		+
chr7	66379849	66379885	CLIPSEQ_SFRS1.train.neg_16164		+
chr20	60963307	60963343	CLIPSEQ_SFRS1.train.neg_10627		+
chr22	32352345	32352384	CLIPSEQ_SFRS1.train.neg_12302		+
chr21	43180335	43180376	CLIPSEQ_SFRS1.train.neg_11921		-
chr6	107872358	107872398	CLIPSEQ_SFRS1.train.neg_15526		+
chr16	1236634	1236682	CLIPSEQ_SFRS1.train.neg_5809		+
chr4	72401054	72401088	CLIPSEQ_SFRS1.train.neg_14035		+
chr16	58645841	58645859	CLIPSEQ_SFRS1.train.neg_6617		-
chr19	48983953	48984001	CLIPSEQ_SFRS1.train.neg_8951		+
chr15	63883360	63883388	CLIPSEQ_SFRS1.train.neg_5525		-
chr12	117587481	117587526	CLIPSEQ_SFRS1.train.neg_3144		-
chr10	43082736	43082778	CLIPSEQ_SFRS1.train.neg_1142		-
chr10	126178732	126178769	CLIPSEQ_SFRS1.train.neg_1406		-
chr20	47797962	47798010	CLIPSEQ_SFRS1.train.neg_11061		-
chr4	121985198	121985253	CLIPSEQ_SFRS1.train.neg_14473		-
chr17	20097463	20097508	CLIPSEQ_SFRS1.train.neg_6849		+
chr18	24935847	24935918	CLIPSEQ_SFRS1.train.neg_8349		-
chr16	90159592	90159623	CLIPSEQ_SFRS1.train.neg_6256		+
chrY	28348557	28348579	CLIPSEQ_SFRS1.train.neg_19595		-
chr15	22713842	22713873	CLIPSEQ_SFRS1.train.neg_5344		-
chr4	13590502	13590575	CLIPSEQ_SFRS1.train.neg_14266		-
chr7	100064385	100064442	CLIPSEQ_SFRS1.train.neg_16652		-
chr15	75078037	75078078	CLIPSEQ_SFRS1.train.neg_5173		+
chr7	43983044	43983080	CLIPSEQ_SFRS1.train.neg_16499		-
chr12	109224335	109224385	CLIPSEQ_SFRS1.train.neg_3115		-
chr19	1949403	1949431	CLIPSEQ_SFRS1.train.neg_8603		+
chr22	38655192	38655256	CLIPSEQ_SFRS1.train.neg_12849		-
chr21	45210623	45210692	CLIPSEQ_SFRS1.train.neg_11462		+
chr4	113486326	113486367	CLIPSEQ_SFRS1.train.neg_14126		+
chr14	55802260	55802303	CLIPSEQ_SFRS1.train.neg_4211		+
chr15	29371931	29371962	CLIPSEQ_SFRS1.train.neg_4910		+
chr10	85901825	85901880	CLIPSEQ_SFRS1.train.neg_874		+
chr22	21022966	21023013	CLIPSEQ_SFRS1.train.neg_12626		-
chr5	132202267	132202321	CLIPSEQ_SFRS1.train.neg_14802		+
chr6	142429	142460	CLIPSEQ_SFRS1.train.neg_15589		-
chr10	1086589	1086629	CLIPSEQ_SFRS1.train.neg_1027		-
chr2	120980127	120980161	CLIPSEQ_SFRS1.train.neg_10125		-
chr1	109535442	109535466	CLIPSEQ_SFRS1.train.neg_226		+
chr18	21592115	21592152	CLIPSEQ_SFRS1.train.neg_7884		+
chr21	33648136	33648159	CLIPSEQ_SFRS1.train.neg_11753		-
chr13	78488702	78488754	CLIPSEQ_SFRS1.train.neg_3969		-
chr2	28056745	28056776	CLIPSEQ_SFRS1.train.neg_9941		-
chr11	65298124	65298183	CLIPSEQ_SFRS1.train.neg_1676		+
chr5	139661213	139661270	CLIPSEQ_SFRS1.train.neg_15146		-
chr11	1986177	1986227	CLIPSEQ_SFRS1.train.neg_1452		+
chr13	45972947	45972973	CLIPSEQ_SFRS1.train.neg_3841		-
chrY	27601925	27601955	CLIPSEQ_SFRS1.train.neg_19278		+
chr22	39422910	39422961	CLIPSEQ_SFRS1.train.neg_12379		+
chr9	131328093	131328154	CLIPSEQ_SFRS1.train.neg_17830		+
chr17	4849261	4849324	CLIPSEQ_SFRS1.train.neg_7265		-
chrX	38662035	38662067	CLIPSEQ_SFRS1.train.neg_18418		+
chrX	51236019	51236053	CLIPSEQ_SFRS1.train.neg_18839		-
chr11	63405593	63405663	CLIPSEQ_SFRS1.train.neg_2110		-
chr11	63717470	63717501	CLIPSEQ_SFRS1.train.neg_1635		+
chr14	102555064	102555115	CLIPSEQ_SFRS1.train.neg_4832		-
chr16	67679965	67680010	CLIPSEQ_SFRS1.train.neg_6144		+
chr14	24634986	24635060	CLIPSEQ_SFRS1.train.neg_4130		+
chr14	100526920	100526956	CLIPSEQ_SFRS1.train.neg_4394		+
chr3	15227530	15227565	CLIPSEQ_SFRS1.train.neg_13435		-
chr7	44161345	44161377	CLIPSEQ_SFRS1.train.neg_16506		-
chr22	17633397	17633438	CLIPSEQ_SFRS1.train.neg_12559		-
chr19	40530818	40530867	CLIPSEQ_SFRS1.train.neg_9428		-
chr22	29975380	29975422	CLIPSEQ_SFRS1.train.neg_12718		-
chr13	111589182	111589223	CLIPSEQ_SFRS1.train.neg_3594		+
chr12	68049465	68049495	CLIPSEQ_SFRS1.train.neg_2584		+
chr8	54914403	54914421	CLIPSEQ_SFRS1.train.neg_17298		-
chr6	27814627	27814649	CLIPSEQ_SFRS1.train.neg_15331		+
chr13	35978367	35978402	CLIPSEQ_SFRS1.train.neg_3358		+
chr8	28916749	28916784	CLIPSEQ_SFRS1.train.neg_16885		+
chr1	40556269	40556309	CLIPSEQ_SFRS1.train.neg_439		-
chr16	8929477	8929517	CLIPSEQ_SFRS1.train.neg_5893		+
chr12	3942142	3942178	CLIPSEQ_SFRS1.train.neg_2778		-
chr2	89068770	89068826	CLIPSEQ_SFRS1.train.neg_9752		+
chr21	45436281	45436327	CLIPSEQ_SFRS1.train.neg_11491		+
chr10	65187337	65187367	CLIPSEQ_SFRS1.train.neg_801		+
chr2	11378863	11378932	CLIPSEQ_SFRS1.train.neg_9892		-
chr15	28648463	28648483	CLIPSEQ_SFRS1.train.neg_4899		+
chr11	59548948	59548978	CLIPSEQ_SFRS1.train.neg_2070		-
chr6	28321728	28321782	CLIPSEQ_SFRS1.train.neg_15341		+
chr15	32849124	32849171	CLIPSEQ_SFRS1.train.neg_4936		+
chr19	6419736	6419779	CLIPSEQ_SFRS1.train.neg_9178		-
chr8	30954778	30954819	CLIPSEQ_SFRS1.train.neg_16898		+
chr15	74898430	74898465	CLIPSEQ_SFRS1.train.neg_5170		+
chr14	94523046	94523104	CLIPSEQ_SFRS1.train.neg_4815		-
chr15	52152673	52152716	CLIPSEQ_SFRS1.train.neg_5459		-
chr6	75948897	75948955	CLIPSEQ_SFRS1.train.neg_15801		-
chr11	65608160	65608191	CLIPSEQ_SFRS1.train.neg_2143		-
chrY	15416593	15416631	CLIPSEQ_SFRS1.train.neg_19411		-
chr17	36871375	36871412	CLIPSEQ_SFRS1.train.neg_6941		+
chr19	12923285	12923318	CLIPSEQ_SFRS1.train.neg_8696		+
chr11	62388966	62389011	CLIPSEQ_SFRS1.train.neg_2095		-
chr7	50815182	50815213	CLIPSEQ_SFRS1.train.neg_16534		-
chr21	33040726	33040777	CLIPSEQ_SFRS1.train.neg_11262		+
chr18	9510094	9510134	CLIPSEQ_SFRS1.train.neg_7775		+
chrY	27643573	27643604	CLIPSEQ_SFRS1.train.neg_19529		-
chr9	33022463	33022507	CLIPSEQ_SFRS1.train.neg_17980		-
chr15	60696708	60696745	CLIPSEQ_SFRS1.train.neg_5097		+
chr19	10605873	10605932	CLIPSEQ_SFRS1.train.neg_9219		-
chr11	62441146	62441180	CLIPSEQ_SFRS1.train.neg_1623		+
chr7	99976778	99976847	CLIPSEQ_SFRS1.train.neg_16264		+
chr21	28761198	28761260	CLIPSEQ_SFRS1.train.neg_11668		-
chr5	87844196	87844248	CLIPSEQ_SFRS1.train.neg_15071		-
chr18	31163328	31163358	CLIPSEQ_SFRS1.train.neg_7927		+
chr21	44181443	44181477	CLIPSEQ_SFRS1.train.neg_11425		+
chr10	28560364	28560402	CLIPSEQ_SFRS1.train.neg_1113		-
chr2	55447998	55448038	CLIPSEQ_SFRS1.train.neg_9979		-
chr22	50717781	50717807	CLIPSEQ_SFRS1.train.neg_13016		-
chr14	29235501	29235513	CLIPSEQ_SFRS1.train.neg_4140		+
chr14	57172692	57172726	CLIPSEQ_SFRS1.train.neg_4650		-
chr21	15384876	15384913	CLIPSEQ_SFRS1.train.neg_11188		+
chr5	32384269	32384312	CLIPSEQ_SFRS1.train.neg_14931		-
chr7	2306720	2306766	CLIPSEQ_SFRS1.train.neg_16396		-
chr7	106720507	106720562	CLIPSEQ_SFRS1.train.neg_16291		+
chr6	170700742	170700783	CLIPSEQ_SFRS1.train.neg_15586		+
chr19	56151729	56151760	CLIPSEQ_SFRS1.train.neg_9037		+
chr6	90521326	90521367	CLIPSEQ_SFRS1.train.neg_15840		-
chr7	55751276	55751326	CLIPSEQ_SFRS1.train.neg_16538		-
chr13	113904041	113904078	CLIPSEQ_SFRS1.train.neg_3614		+
chr13	73304800	73304868	CLIPSEQ_SFRS1.train.neg_3500		+
chrX	32224068	32224106	CLIPSEQ_SFRS1.train.neg_18413		+
chr3	58296093	58296150	CLIPSEQ_SFRS1.train.neg_13245		+
chr7	135150547	135150581	CLIPSEQ_SFRS1.train.neg_16728		-
chr15	75502415	75502462	CLIPSEQ_SFRS1.train.neg_5179		+
chr8	13038273	13038308	CLIPSEQ_SFRS1.train.neg_17182		-
chr19	46320553	46320588	CLIPSEQ_SFRS1.train.neg_9471		-
chr19	56708085	56708124	CLIPSEQ_SFRS1.train.neg_9564		-
chr11	63742857	63742889	CLIPSEQ_SFRS1.train.neg_1637		+
chr15	44593218	44593248	CLIPSEQ_SFRS1.train.neg_5031		+
chr7	24865095	24865135	CLIPSEQ_SFRS1.train.neg_16456		-
chrX	76796573	76796626	CLIPSEQ_SFRS1.train.neg_18928		-
chr3	14695181	14695223	CLIPSEQ_SFRS1.train.neg_13086		+
chr3	107894969	107894999	CLIPSEQ_SFRS1.train.neg_13672		-
chr7	117830096	117830138	CLIPSEQ_SFRS1.train.neg_16300		+
chr21	38615124	38615142	CLIPSEQ_SFRS1.train.neg_11880		-
chr2	47299652	47299701	CLIPSEQ_SFRS1.train.neg_9974		-
chr22	19123559	19123620	CLIPSEQ_SFRS1.train.neg_12573		-
chr6	24002441	24002484	CLIPSEQ_SFRS1.train.neg_15285		+
chr8	48800763	48800823	CLIPSEQ_SFRS1.train.neg_17285		-
chr20	61492979	61493021	CLIPSEQ_SFRS1.train.neg_11137		-
chr9	139343472	139343527	CLIPSEQ_SFRS1.train.neg_18305		-
chr11	7585388	7585430	CLIPSEQ_SFRS1.train.neg_1471		+
chr9	91959470	91959512	CLIPSEQ_SFRS1.train.neg_17715		+
chr12	26205121	26205155	CLIPSEQ_SFRS1.train.neg_2413		+
chr12	44053639	44053675	CLIPSEQ_SFRS1.train.neg_2444		+
chr3	51981156	51981198	CLIPSEQ_SFRS1.train.neg_13210		+
chr13	22170963	22170993	CLIPSEQ_SFRS1.train.neg_3733		-
chr5	162865247	162865308	CLIPSEQ_SFRS1.train.neg_14847		+
chr15	85057783	85057820	CLIPSEQ_SFRS1.train.neg_5698		-
chr18	13103489	13103520	CLIPSEQ_SFRS1.train.neg_7828		+
chr17	74682106	74682163	CLIPSEQ_SFRS1.train.neg_7648		-
chr4	76712137	76712167	CLIPSEQ_SFRS1.train.neg_14041		+
chr12	121891799	121891837	CLIPSEQ_SFRS1.train.neg_3170		-
chr18	72171885	72171922	CLIPSEQ_SFRS1.train.neg_8101		+
chr2	75073964	75074019	CLIPSEQ_SFRS1.train.neg_9724		+
chr11	46485284	46485325	CLIPSEQ_SFRS1.train.neg_2014		-
chr16	88793228	88793245	CLIPSEQ_SFRS1.train.neg_6718		-
chr13	19757826	19757867	CLIPSEQ_SFRS1.train.neg_3214		+
chr2	45880595	45880627	CLIPSEQ_SFRS1.train.neg_9671		+
chr14	58735412	58735470	CLIPSEQ_SFRS1.train.neg_4244		+
chrX	84524376	84524426	CLIPSEQ_SFRS1.train.neg_18585		+
chr15	23257257	23257290	CLIPSEQ_SFRS1.train.neg_4877		+
chr18	15263627	15263663	CLIPSEQ_SFRS1.train.neg_7841		+
chr14	81742874	81742926	CLIPSEQ_SFRS1.train.neg_4776		-
chr13	115083970	115084024	CLIPSEQ_SFRS1.train.neg_3646		+
chr7	122258234	122258291	CLIPSEQ_SFRS1.train.neg_16698		-
chr3	49395094	49395146	CLIPSEQ_SFRS1.train.neg_13541		-
chr1	120493264	120493307	CLIPSEQ_SFRS1.train.neg_533		-
chr6	70419598	70419640	CLIPSEQ_SFRS1.train.neg_15791		-
chr2	1652216	1652273	CLIPSEQ_SFRS1.train.neg_9874		-
chr14	53150351	53150390	CLIPSEQ_SFRS1.train.neg_4627		-
chr13	25109495	25109557	CLIPSEQ_SFRS1.train.neg_3283		+
chr8	96148344	96148386	CLIPSEQ_SFRS1.train.neg_17045		+
chr16	32316902	32316960	CLIPSEQ_SFRS1.train.neg_6555		-
chrY	27601305	27601353	CLIPSEQ_SFRS1.train.neg_19273		+
chr20	17623497	17623537	CLIPSEQ_SFRS1.train.neg_10740		-
chr9	66553108	66553162	CLIPSEQ_SFRS1.train.neg_18061		-
chr22	38549955	38550002	CLIPSEQ_SFRS1.train.neg_12846		-
chr16	1442661	1442700	CLIPSEQ_SFRS1.train.neg_6300		-
chr20	49633750	49633785	CLIPSEQ_SFRS1.train.neg_11076		-
chr2	24390065	24390098	CLIPSEQ_SFRS1.train.neg_9623		+
chr22	42027596	42027637	CLIPSEQ_SFRS1.train.neg_12427		+
chr19	50152777	50152812	CLIPSEQ_SFRS1.train.neg_8973		+
chr16	27145491	27145538	CLIPSEQ_SFRS1.train.neg_6470		-
chr10	103895816	103895848	CLIPSEQ_SFRS1.train.neg_957		+
chr9	134493209	134493240	CLIPSEQ_SFRS1.train.neg_18258		-
chr16	74333806	74333854	CLIPSEQ_SFRS1.train.neg_6191		+
chr6	112081132	112081172	CLIPSEQ_SFRS1.train.neg_15879		-
chr20	31965566	31965608	CLIPSEQ_SFRS1.train.neg_10828		-
chr17	7321493	7321522	CLIPSEQ_SFRS1.train.neg_6782		+
chr5	114598106	114598140	CLIPSEQ_SFRS1.train.neg_15096		-
chr7	107598577	107598610	CLIPSEQ_SFRS1.train.neg_16679		-
chr4	117519623	117519663	CLIPSEQ_SFRS1.train.neg_14128		+
chr11	125852057	125852092	CLIPSEQ_SFRS1.train.neg_2276		-
chr19	53711302	53711344	CLIPSEQ_SFRS1.train.neg_9007		+
chr22	19043808	19043848	CLIPSEQ_SFRS1.train.neg_12110		+
chr10	35546498	35546542	CLIPSEQ_SFRS1.train.neg_710		+
chr4	106679859	106679903	CLIPSEQ_SFRS1.train.neg_14101		+
chr5	132431715	132431771	CLIPSEQ_SFRS1.train.neg_14805		+
chr21	30411139	30411158	CLIPSEQ_SFRS1.train.neg_11227		+
chr22	35812061	35812099	CLIPSEQ_SFRS1.train.neg_12321		+
chr3	50812803	50812836	CLIPSEQ_SFRS1.train.neg_13200		+
chr12	123910729	123910778	CLIPSEQ_SFRS1.train.neg_3187		-
chr3	38166456	38166499	CLIPSEQ_SFRS1.train.neg_13473		-
chr11	93449461	93449509	CLIPSEQ_SFRS1.train.neg_1794		+
chr15	66589031	66589073	CLIPSEQ_SFRS1.train.neg_5118		+
chr7	44485924	44485969	CLIPSEQ_SFRS1.train.neg_16508		-
chr18	47425302	47425336	CLIPSEQ_SFRS1.train.neg_8464		-
chr3	28359538	28359586	CLIPSEQ_SFRS1.train.neg_13104		+
chr19	44725665	44725698	CLIPSEQ_SFRS1.train.neg_8909		+
chr1	8040361	8040429	CLIPSEQ_SFRS1.train.neg_34		+
chrX	102632343	102632386	CLIPSEQ_SFRS1.train.neg_18606		+
chr13	34186534	34186574	CLIPSEQ_SFRS1.train.neg_3778		-
chr17	75166376	75166396	CLIPSEQ_SFRS1.train.neg_7154		+
chr16	3531628	3531655	CLIPSEQ_SFRS1.train.neg_5867		+
chr18	57014597	57014631	CLIPSEQ_SFRS1.train.neg_8530		-
chr15	74290484	74290517	CLIPSEQ_SFRS1.train.neg_5165		+
chr2	200783979	200784016	CLIPSEQ_SFRS1.train.neg_9855		+
chr20	39994321	39994351	CLIPSEQ_SFRS1.train.neg_10956		-
chr20	19804205	19804264	CLIPSEQ_SFRS1.train.neg_10753		-
chr13	113146409	113146448	CLIPSEQ_SFRS1.train.neg_4053		-
chr8	74206030	74206064	CLIPSEQ_SFRS1.train.neg_17351		-
chr20	18548555	18548606	CLIPSEQ_SFRS1.train.neg_10315		+
chr6	38646976	38647020	CLIPSEQ_SFRS1.train.neg_15741		-
chr9	30831908	30831955	CLIPSEQ_SFRS1.train.neg_17961		-
chr19	45912411	45912454	CLIPSEQ_SFRS1.train.neg_8924		+
chr8	95435079	95435119	CLIPSEQ_SFRS1.train.neg_17395		-
chrY	28566278	28566313	CLIPSEQ_SFRS1.train.neg_19339		+
chr15	75221358	75221424	CLIPSEQ_SFRS1.train.neg_5619		-
chr10	75625895	75625926	CLIPSEQ_SFRS1.train.neg_1248		-
chr18	55248719	55248761	CLIPSEQ_SFRS1.train.neg_8511		-
chr20	21095536	21095580	CLIPSEQ_SFRS1.train.neg_10329		+
chr18	57570043	57570091	CLIPSEQ_SFRS1.train.neg_8057		+
chr13	25014872	25014906	CLIPSEQ_SFRS1.train.neg_3282		+
chrX	24518967	24519000	CLIPSEQ_SFRS1.train.neg_18397		+
chr1	28129349	28129391	CLIPSEQ_SFRS1.train.neg_95		+
chr7	99630212	99630256	CLIPSEQ_SFRS1.train.neg_16253		+
chr4	41951986	41952025	CLIPSEQ_SFRS1.train.neg_13971		+
chrX	118971655	118971685	CLIPSEQ_SFRS1.train.neg_19010		-
chr15	41650103	41650160	CLIPSEQ_SFRS1.train.neg_5012		+
chr22	30690892	30690925	CLIPSEQ_SFRS1.train.neg_12729		-
chr19	37401941	37401973	CLIPSEQ_SFRS1.train.neg_8868		+
chr10	99121686	99121746	CLIPSEQ_SFRS1.train.neg_1307		-
chr11	134214165	134214228	CLIPSEQ_SFRS1.train.neg_1871		+
chr21	46536513	46536545	CLIPSEQ_SFRS1.train.neg_11524		+
chr16	731969	732010	CLIPSEQ_SFRS1.train.neg_5801		+
chr11	64943602	64943651	CLIPSEQ_SFRS1.train.neg_2140		-
chr5	114725409	114725451	CLIPSEQ_SFRS1.train.neg_15099		-
chr7	99624728	99624763	CLIPSEQ_SFRS1.train.neg_16252		+
chr13	20070943	20070963	CLIPSEQ_SFRS1.train.neg_3670		-
chr18	21633938	21633963	CLIPSEQ_SFRS1.train.neg_7887		+
chr19	13882196	13882229	CLIPSEQ_SFRS1.train.neg_8712		+
chr4	130866138	130866201	CLIPSEQ_SFRS1.train.neg_14151		+
chr20	35577332	35577363	CLIPSEQ_SFRS1.train.neg_10926		-
chr11	82815152	82815185	CLIPSEQ_SFRS1.train.neg_1783		+
chrY	15507115	15507162	CLIPSEQ_SFRS1.train.neg_19421		-
chr7	39989062	39989092	CLIPSEQ_SFRS1.train.neg_16493		-
chr2	89043511	89043541	CLIPSEQ_SFRS1.train.neg_9751		+
chrX	100699077	100699119	CLIPSEQ_SFRS1.train.neg_18980		-
chr3	119696866	119696904	CLIPSEQ_SFRS1.train.neg_13685		-
chr19	2325549	2325588	CLIPSEQ_SFRS1.train.neg_9124		-
chr11	120311183	120311222	CLIPSEQ_SFRS1.train.neg_1840		+
chr9	127026200	127026239	CLIPSEQ_SFRS1.train.neg_17804		+
chr3	193305146	193305218	CLIPSEQ_SFRS1.train.neg_13794		-
chr10	101709159	101709201	CLIPSEQ_SFRS1.train.neg_1319		-
chr16	15790844	15790910	CLIPSEQ_SFRS1.train.neg_5926		+
chr21	32932653	32932696	CLIPSEQ_SFRS1.train.neg_11248		+
chr4	39217585	39217648	CLIPSEQ_SFRS1.train.neg_13962		+
chr2	172949750	172949795	CLIPSEQ_SFRS1.train.neg_9849		+
chr6	161497067	161497129	CLIPSEQ_SFRS1.train.neg_15582		+
chr12	48742142	48742158	CLIPSEQ_SFRS1.train.neg_2918		-
chr10	127320791	127320821	CLIPSEQ_SFRS1.train.neg_1409		-
chr21	40543722	40543757	CLIPSEQ_SFRS1.train.neg_11890		-
chr10	51594502	51594548	CLIPSEQ_SFRS1.train.neg_1205		-
chr1	27527710	27527758	CLIPSEQ_SFRS1.train.neg_386		-
chr11	67567230	67567282	CLIPSEQ_SFRS1.train.neg_2174		-
chr13	107153511	107153544	CLIPSEQ_SFRS1.train.neg_4036		-
chr3	44600660	44600700	CLIPSEQ_SFRS1.train.neg_13155		+
chr12	49346084	49346104	CLIPSEQ_SFRS1.train.neg_2927		-
chr19	14837828	14837859	CLIPSEQ_SFRS1.train.neg_8727		+
chr22	38999897	38999934	CLIPSEQ_SFRS1.train.neg_12868		-
chr8	74215798	74215837	CLIPSEQ_SFRS1.train.neg_17000		+
chr20	13440047	13440085	CLIPSEQ_SFRS1.train.neg_10728		-
chr16	67866390	67866443	CLIPSEQ_SFRS1.train.neg_6646		-
chr12	995356	995413	CLIPSEQ_SFRS1.train.neg_2295		+
chr1	244858001	244858072	CLIPSEQ_SFRS1.train.neg_603		-
chr12	48092542	48092590	CLIPSEQ_SFRS1.train.neg_2910		-
chr6	75987261	75987302	CLIPSEQ_SFRS1.train.neg_15805		-
chr11	64942222	64942248	CLIPSEQ_SFRS1.train.neg_2138		-
chr9	139654582	139654613	CLIPSEQ_SFRS1.train.neg_18307		-
chr22	20110942	20110986	CLIPSEQ_SFRS1.train.neg_12138		+
chr15	84202031	84202067	CLIPSEQ_SFRS1.train.neg_5236		+
chr10	46323527	46323572	CLIPSEQ_SFRS1.train.neg_1164		-
chr13	46010434	46010497	CLIPSEQ_SFRS1.train.neg_3408		+
chr19	15545625	15545685	CLIPSEQ_SFRS1.train.neg_9297		-
chr9	131228545	131228599	CLIPSEQ_SFRS1.train.neg_17826		+
chr5	72861725	72861765	CLIPSEQ_SFRS1.train.neg_14701		+
chr5	16696828	16696878	CLIPSEQ_SFRS1.train.neg_14917		-
chr22	26818983	26819040	CLIPSEQ_SFRS1.train.neg_12687		-
chr14	102812463	102812488	CLIPSEQ_SFRS1.train.neg_4835		-
chr18	11635496	11635529	CLIPSEQ_SFRS1.train.neg_8235		-
chr19	41270697	41270728	CLIPSEQ_SFRS1.train.neg_8898		+
chr6	53154209	53154258	CLIPSEQ_SFRS1.train.neg_15783		-
chr11	32618778	32618810	CLIPSEQ_SFRS1.train.neg_1543		+
chr17	18554793	18554863	CLIPSEQ_SFRS1.train.neg_6838		+
chr18	13919870	13919920	CLIPSEQ_SFRS1.train.neg_8281		-
chr18	74168260	74168317	CLIPSEQ_SFRS1.train.neg_8565		-
chr22	22890675	22890731	CLIPSEQ_SFRS1.train.neg_12657		-
chr17	65220540	65220593	CLIPSEQ_SFRS1.train.neg_7126		+
chr17	53084126	53084170	CLIPSEQ_SFRS1.train.neg_7077		+
chr22	38880221	38880257	CLIPSEQ_SFRS1.train.neg_12858		-
chr10	88390874	88390934	CLIPSEQ_SFRS1.train.neg_1265		-
chr12	56555511	56555565	CLIPSEQ_SFRS1.train.neg_2537		+
chr13	52748345	52748383	CLIPSEQ_SFRS1.train.neg_3887		-
chr12	120898232	120898281	CLIPSEQ_SFRS1.train.neg_2700		+
chr16	24561141	24561174	CLIPSEQ_SFRS1.train.neg_5967		+
chr20	35215952	35215994	CLIPSEQ_SFRS1.train.neg_10450		+
chr8	74866314	74866353	CLIPSEQ_SFRS1.train.neg_17355		-
chrY	27671608	27671646	CLIPSEQ_SFRS1.train.neg_19576		-
chrY	21490364	21490400	CLIPSEQ_SFRS1.train.neg_19097		+
chr19	19686278	19686319	CLIPSEQ_SFRS1.train.neg_9330		-
chr8	28910127	28910172	CLIPSEQ_SFRS1.train.neg_16882		+
chr16	29092878	29092952	CLIPSEQ_SFRS1.train.neg_5997		+
chr21	38116601	38116659	CLIPSEQ_SFRS1.train.neg_11375		+
chr15	68585472	68585532	CLIPSEQ_SFRS1.train.neg_5139		+
chr9	3511412	3511458	CLIPSEQ_SFRS1.train.neg_17913		-
chr17	79484281	79484346	CLIPSEQ_SFRS1.train.neg_7664		-
chr19	49500679	49500730	CLIPSEQ_SFRS1.train.neg_8957		+
chr11	17757530	17757552	CLIPSEQ_SFRS1.train.neg_1510		+
chr19	20486118	20486158	CLIPSEQ_SFRS1.train.neg_9344		-
chr1	91973055	91973090	CLIPSEQ_SFRS1.train.neg_212		+
chr12	6603395	6603449	CLIPSEQ_SFRS1.train.neg_2312		+
chr20	43589029	43589060	CLIPSEQ_SFRS1.train.neg_10990		-
chr3	48708300	48708327	CLIPSEQ_SFRS1.train.neg_13521		-
chr11	118869162	118869207	CLIPSEQ_SFRS1.train.neg_1833		+
chr20	18466361	18466379	CLIPSEQ_SFRS1.train.neg_10307		+
chr2	70525008	70525046	CLIPSEQ_SFRS1.train.neg_10019		-
chr6	28318553	28318579	CLIPSEQ_SFRS1.train.neg_15340		+
chr12	82647641	82647663	CLIPSEQ_SFRS1.train.neg_3055		-
chr6	30525548	30525580	CLIPSEQ_SFRS1.train.neg_15355		+
chr7	57514576	57514619	CLIPSEQ_SFRS1.train.neg_16114		+
chr11	27673285	27673298	CLIPSEQ_SFRS1.train.neg_1531		+
chr7	6042100	6042137	CLIPSEQ_SFRS1.train.neg_16416		-
chr11	9430477	9430515	CLIPSEQ_SFRS1.train.neg_1481		+
chr1	392184	392216	CLIPSEQ_SFRS1.train.neg_1		+
chr15	49888967	49889020	CLIPSEQ_SFRS1.train.neg_5055		+
chrX	100143281	100143311	CLIPSEQ_SFRS1.train.neg_18973		-
chr17	80251804	80251848	CLIPSEQ_SFRS1.train.neg_7200		+
chr11	32079487	32079522	CLIPSEQ_SFRS1.train.neg_1539		+
chr4	39715753	39715809	CLIPSEQ_SFRS1.train.neg_14300		-
chr4	17823538	17823578	CLIPSEQ_SFRS1.train.neg_13926		+
chrY	27536881	27536948	CLIPSEQ_SFRS1.train.neg_19516		-
chr21	45550395	45550460	CLIPSEQ_SFRS1.train.neg_11503		+
chr12	44054797	44054839	CLIPSEQ_SFRS1.train.neg_2446		+
chr22	28512453	28512472	CLIPSEQ_SFRS1.train.neg_12695		-
chrX	153676903	153676944	CLIPSEQ_SFRS1.train.neg_18699		+
chr19	8468370	8468408	CLIPSEQ_SFRS1.train.neg_8660		+
chr2	62759874	62759916	CLIPSEQ_SFRS1.train.neg_9997		-
chr19	18684928	18684942	CLIPSEQ_SFRS1.train.neg_8763		+
chr11	65628106	65628162	CLIPSEQ_SFRS1.train.neg_2145		-
chr6	170015696	170015760	CLIPSEQ_SFRS1.train.neg_15962		-
chr14	57160646	57160682	CLIPSEQ_SFRS1.train.neg_4648		-
chr15	69740337	69740375	CLIPSEQ_SFRS1.train.neg_5149		+
chr8	99634874	99634922	CLIPSEQ_SFRS1.train.neg_17422		-
chr4	26356204	26356250	CLIPSEQ_SFRS1.train.neg_13948		+
chr21	33339683	33339723	CLIPSEQ_SFRS1.train.neg_11273		+
chr18	53111057	53111089	CLIPSEQ_SFRS1.train.neg_8496		-
chr12	12257268	12257305	CLIPSEQ_SFRS1.train.neg_2370		+
chr5	7885120	7885170	CLIPSEQ_SFRS1.train.neg_14560		+
chr16	70510296	70510336	CLIPSEQ_SFRS1.train.neg_6168		+
chr10	7840726	7840792	CLIPSEQ_SFRS1.train.neg_636		+
chr17	1343918	1343975	CLIPSEQ_SFRS1.train.neg_7228		-
chr12	9067833	9067869	CLIPSEQ_SFRS1.train.neg_2350		+
chr15	49171845	49171886	CLIPSEQ_SFRS1.train.neg_5054		+
chr9	71428160	71428193	CLIPSEQ_SFRS1.train.neg_17680		+
chr8	93156613	93156675	CLIPSEQ_SFRS1.train.neg_17390		-
chr21	34848797	34848839	CLIPSEQ_SFRS1.train.neg_11284		+
chr14	102439988	102440039	CLIPSEQ_SFRS1.train.neg_4401		+
chr13	26624972	26625007	CLIPSEQ_SFRS1.train.neg_3756		-
chr4	146764647	146764704	CLIPSEQ_SFRS1.train.neg_14504		-
chr4	122738309	122738346	CLIPSEQ_SFRS1.train.neg_14478		-
chr15	60697047	60697078	CLIPSEQ_SFRS1.train.neg_5100		+
chr9	14922236	14922272	CLIPSEQ_SFRS1.train.neg_17934		-
chr2	21858861	21858900	CLIPSEQ_SFRS1.train.neg_9911		-
chr3	9779079	9779118	CLIPSEQ_SFRS1.train.neg_13050		+
chr15	41581037	41581079	CLIPSEQ_SFRS1.train.neg_5003		+
chr8	22431063	22431105	CLIPSEQ_SFRS1.train.neg_16843		+
chr7	96170922	96170953	CLIPSEQ_SFRS1.train.neg_16629		-
chr22	19909036	19909090	CLIPSEQ_SFRS1.train.neg_12586		-
chr19	19037923	19037971	CLIPSEQ_SFRS1.train.neg_8771		+
chr22	38718287	38718350	CLIPSEQ_SFRS1.train.neg_12853		-
chr1	17083576	17083625	CLIPSEQ_SFRS1.train.neg_54		+
chr22	50193228	50193299	CLIPSEQ_SFRS1.train.neg_13000		-
chr2	153470887	153470938	CLIPSEQ_SFRS1.train.neg_9841		+
chr12	54390934	54390985	CLIPSEQ_SFRS1.train.neg_2514		+
chr6	48117654	48117702	CLIPSEQ_SFRS1.train.neg_15770		-
chr6	26600200	26600261	CLIPSEQ_SFRS1.train.neg_15322		+
chr19	23306752	23306792	CLIPSEQ_SFRS1.train.neg_8807		+
chr4	15497374	15497419	CLIPSEQ_SFRS1.train.neg_13907		+
chr13	37512543	37512573	CLIPSEQ_SFRS1.train.neg_3785		-
chr21	45114559	45114601	CLIPSEQ_SFRS1.train.neg_11448		+
chr20	2818604	2818628	CLIPSEQ_SFRS1.train.neg_10683		-
chrX	48680269	48680290	CLIPSEQ_SFRS1.train.neg_18453		+
chr20	17650457	17650495	CLIPSEQ_SFRS1.train.neg_10742		-
chr15	28649372	28649416	CLIPSEQ_SFRS1.train.neg_4902		+
chr21	27511356	27511394	CLIPSEQ_SFRS1.train.neg_11652		-
chr17	61658297	61658337	CLIPSEQ_SFRS1.train.neg_7111		+
chr11	64811864	64811906	CLIPSEQ_SFRS1.train.neg_1659		+
chr3	49819719	49819777	CLIPSEQ_SFRS1.train.neg_13557		-
chr12	101799135	101799176	CLIPSEQ_SFRS1.train.neg_3092		-
chrX	41762305	41762353	CLIPSEQ_SFRS1.train.neg_18773		-
chr8	34731751	34731808	CLIPSEQ_SFRS1.train.neg_16905		+
chr22	23543045	23543112	CLIPSEQ_SFRS1.train.neg_12185		+
chr18	26233118	26233152	CLIPSEQ_SFRS1.train.neg_7909		+
chr10	98675533	98675576	CLIPSEQ_SFRS1.train.neg_1301		-
chr7	74483635	74483670	CLIPSEQ_SFRS1.train.neg_16586		-
chr14	105934813	105934852	CLIPSEQ_SFRS1.train.neg_4445		+
chrX	41212895	41212963	CLIPSEQ_SFRS1.train.neg_18424		+
chr1	7778217	7778265	CLIPSEQ_SFRS1.train.neg_31		+
chr10	99081367	99081407	CLIPSEQ_SFRS1.train.neg_927		+
chr18	661099	661154	CLIPSEQ_SFRS1.train.neg_7698		+
chr15	48824452	48824497	CLIPSEQ_SFRS1.train.neg_5448		-
chr19	46039936	46039957	CLIPSEQ_SFRS1.train.neg_9467		-
chr22	43000712	43000764	CLIPSEQ_SFRS1.train.neg_12953		-
chr11	6631578	6631617	CLIPSEQ_SFRS1.train.neg_1467		+
chr15	32953067	32953099	CLIPSEQ_SFRS1.train.neg_4948		+
chr16	56704214	56704248	CLIPSEQ_SFRS1.train.neg_6106		+
chrY	26358440	26358484	CLIPSEQ_SFRS1.train.neg_19460		-
chr13	21536168	21536216	CLIPSEQ_SFRS1.train.neg_3235		+
chr17	38080707	38080744	CLIPSEQ_SFRS1.train.neg_7435		-
chr10	104181357	104181391	CLIPSEQ_SFRS1.train.neg_963		+
chr12	3307065	3307122	CLIPSEQ_SFRS1.train.neg_2303		+
chrY	26293989	26294026	CLIPSEQ_SFRS1.train.neg_19168		+
chr15	25629742	25629777	CLIPSEQ_SFRS1.train.neg_5357		-
chr2	111134503	111134519	CLIPSEQ_SFRS1.train.neg_10108		-
chrY	5205927	5205974	CLIPSEQ_SFRS1.train.neg_19376		-
chr20	41859458	41859480	CLIPSEQ_SFRS1.train.neg_10503		+
chr2	10264449	10264488	CLIPSEQ_SFRS1.train.neg_9604		+
chr8	93087431	93087461	CLIPSEQ_SFRS1.train.neg_17387		-
chr18	46005274	46005307	CLIPSEQ_SFRS1.train.neg_7981		+
chr6	116708626	116708643	CLIPSEQ_SFRS1.train.neg_15547		+
chr9	92088325	92088388	CLIPSEQ_SFRS1.train.neg_18130		-
chr1	1487599	1487637	CLIPSEQ_SFRS1.train.neg_326		-
chr5	89773006	89773051	CLIPSEQ_SFRS1.train.neg_14743		+
chr22	47531139	47531183	CLIPSEQ_SFRS1.train.neg_12500		+
chr11	43938431	43938480	CLIPSEQ_SFRS1.train.neg_1570		+
chr12	117627146	117627164	CLIPSEQ_SFRS1.train.neg_3146		-
chr20	18549709	18549760	CLIPSEQ_SFRS1.train.neg_10321		+
chr12	30832889	30832919	CLIPSEQ_SFRS1.train.neg_2869		-
chr20	43649596	43649647	CLIPSEQ_SFRS1.train.neg_10535		+
chr18	10548652	10548696	CLIPSEQ_SFRS1.train.neg_7798		+
chrX	23779812	23779857	CLIPSEQ_SFRS1.train.neg_18746		-
chr3	155569732	155569775	CLIPSEQ_SFRS1.train.neg_13770		-
chr16	33116301	33116375	CLIPSEQ_SFRS1.train.neg_6565		-
chr11	17312348	17312382	CLIPSEQ_SFRS1.train.neg_1509		+
chr21	34849791	34849816	CLIPSEQ_SFRS1.train.neg_11817		-
chrY	27673408	27673449	CLIPSEQ_SFRS1.train.neg_19582		-
chr17	37568871	37568925	CLIPSEQ_SFRS1.train.neg_7431		-
chr11	126141118	126141164	CLIPSEQ_SFRS1.train.neg_1851		+
chr9	99942427	99942457	CLIPSEQ_SFRS1.train.neg_18157		-
chr10	104410690	104410731	CLIPSEQ_SFRS1.train.neg_967		+
chr19	1017561	1017599	CLIPSEQ_SFRS1.train.neg_9100		-
chr8	43125348	43125394	CLIPSEQ_SFRS1.train.neg_17275		-
chr6	71418162	71418194	CLIPSEQ_SFRS1.train.neg_15487		+
chr7	5545662	5545694	CLIPSEQ_SFRS1.train.neg_16411		-
chr22	38251277	38251316	CLIPSEQ_SFRS1.train.neg_12340		+
chr3	9884715	9884730	CLIPSEQ_SFRS1.train.neg_13411		-
chr22	31367313	31367344	CLIPSEQ_SFRS1.train.neg_12280		+
chr12	115121792	115121822	CLIPSEQ_SFRS1.train.neg_3141		-
chr12	101795309	101795341	CLIPSEQ_SFRS1.train.neg_3091		-
chr4	44694878	44694914	CLIPSEQ_SFRS1.train.neg_13978		+
chr17	56064547	56064597	CLIPSEQ_SFRS1.train.neg_7557		-
chr3	155705346	155705383	CLIPSEQ_SFRS1.train.neg_13365		+
chr1	33840073	33840118	CLIPSEQ_SFRS1.train.neg_418		-
chr3	49123483	49123520	CLIPSEQ_SFRS1.train.neg_13531		-
chr3	158211653	158211694	CLIPSEQ_SFRS1.train.neg_13367		+
chr17	43242093	43242150	CLIPSEQ_SFRS1.train.neg_7021		+
chr3	52436733	52436769	CLIPSEQ_SFRS1.train.neg_13577		-
chrY	26361128	26361159	CLIPSEQ_SFRS1.train.neg_19476		-
chr7	6171569	6171603	CLIPSEQ_SFRS1.train.neg_15989		+
chr20	48568852	48568915	CLIPSEQ_SFRS1.train.neg_10568		+
chr11	65658892	65658941	CLIPSEQ_SFRS1.train.neg_1684		+
chr11	66299149	66299187	CLIPSEQ_SFRS1.train.neg_1702		+
chr8	145150667	145150720	CLIPSEQ_SFRS1.train.neg_17142		+
chr16	4737081	4737112	CLIPSEQ_SFRS1.train.neg_5879		+
chr17	8109473	8109548	CLIPSEQ_SFRS1.train.neg_7303		-
chrX	51934746	51934789	CLIPSEQ_SFRS1.train.neg_18469		+
chr4	7850345	7850391	CLIPSEQ_SFRS1.train.neg_14259		-
chr16	4719092	4719132	CLIPSEQ_SFRS1.train.neg_5878		+
chr11	32614022	32614048	CLIPSEQ_SFRS1.train.neg_1542		+
chr19	2917740	2917796	CLIPSEQ_SFRS1.train.neg_8618		+
chr16	88717167	88717184	CLIPSEQ_SFRS1.train.neg_6713		-
chr20	47777665	47777705	CLIPSEQ_SFRS1.train.neg_11057		-
chr14	77062469	77062506	CLIPSEQ_SFRS1.train.neg_4748		-
chr21	37517058	37517100	CLIPSEQ_SFRS1.train.neg_11342		+
chr13	28976096	28976151	CLIPSEQ_SFRS1.train.neg_3757		-
chr5	60102517	60102550	CLIPSEQ_SFRS1.train.neg_14991		-
chr12	49581740	49581771	CLIPSEQ_SFRS1.train.neg_2942		-
chr10	13486820	13486860	CLIPSEQ_SFRS1.train.neg_1071		-
chr19	11457652	11457692	CLIPSEQ_SFRS1.train.neg_8681		+
chr16	3729314	3729344	CLIPSEQ_SFRS1.train.neg_6354		-
chrY	26646795	26646859	CLIPSEQ_SFRS1.train.neg_19485		-
chr9	34922463	34922482	CLIPSEQ_SFRS1.train.neg_17998		-
chr1	146695858	146695900	CLIPSEQ_SFRS1.train.neg_258		+
chr7	23348396	23348441	CLIPSEQ_SFRS1.train.neg_16024		+
chr17	4787870	4787902	CLIPSEQ_SFRS1.train.neg_6755		+
chr9	132584079	132584132	CLIPSEQ_SFRS1.train.neg_18250		-
chr9	124579756	124579819	CLIPSEQ_SFRS1.train.neg_18213		-
chr15	34787969	34788035	CLIPSEQ_SFRS1.train.neg_4961		+
chr19	18136778	18136817	CLIPSEQ_SFRS1.train.neg_8760		+
chr2	40534065	40534104	CLIPSEQ_SFRS1.train.neg_9961		-
chr7	42958407	42958448	CLIPSEQ_SFRS1.train.neg_16083		+
chr13	113911169	113911207	CLIPSEQ_SFRS1.train.neg_3616		+
chr20	44701458	44701497	CLIPSEQ_SFRS1.train.neg_11004		-
chr22	25973700	25973735	CLIPSEQ_SFRS1.train.neg_12230		+
chr17	15547908	15547920	CLIPSEQ_SFRS1.train.neg_7318		-
chr13	20437744	20437778	CLIPSEQ_SFRS1.train.neg_3686		-
chr8	109329836	109329875	CLIPSEQ_SFRS1.train.neg_17444		-
chr12	42826518	42826551	CLIPSEQ_SFRS1.train.neg_2894		-
chr9	131261699	131261732	CLIPSEQ_SFRS1.train.neg_17828		+
chr4	83292972	83293015	CLIPSEQ_SFRS1.train.neg_14389		-
chr16	2096485	2096498	CLIPSEQ_SFRS1.train.neg_6321		-
chr9	40784440	40784478	CLIPSEQ_SFRS1.train.neg_18038		-
chr10	98850824	98850854	CLIPSEQ_SFRS1.train.neg_1303		-
chr13	21354051	21354086	CLIPSEQ_SFRS1.train.neg_3694		-
chr17	44788871	44788910	CLIPSEQ_SFRS1.train.neg_7035		+
chr19	40319863	40319918	CLIPSEQ_SFRS1.train.neg_9422		-
chr17	31998554	31998592	CLIPSEQ_SFRS1.train.neg_7402		-
chr22	51031913	51031978	CLIPSEQ_SFRS1.train.neg_13029		-
chrX	54493364	54493405	CLIPSEQ_SFRS1.train.neg_18872		-
chr8	118536004	118536073	CLIPSEQ_SFRS1.train.neg_17097		+
chr19	2238092	2238125	CLIPSEQ_SFRS1.train.neg_8607		+
chr8	17022507	17022554	CLIPSEQ_SFRS1.train.neg_16821		+
chr2	201944596	201944642	CLIPSEQ_SFRS1.train.neg_9857		+
chr11	748729	748763	CLIPSEQ_SFRS1.train.neg_1436		+
chr14	74179187	74179220	CLIPSEQ_SFRS1.train.neg_4721		-
chr3	23912640	23912676	CLIPSEQ_SFRS1.train.neg_13095		+
chr2	68478562	68478618	CLIPSEQ_SFRS1.train.neg_10012		-
chr3	48958345	48958378	CLIPSEQ_SFRS1.train.neg_13187		+
chr13	52562488	52562529	CLIPSEQ_SFRS1.train.neg_3883		-
chr8	82726734	82726794	CLIPSEQ_SFRS1.train.neg_17024		+
chr8	101935496	101935548	CLIPSEQ_SFRS1.train.neg_17431		-
chr17	79615705	79615746	CLIPSEQ_SFRS1.train.neg_7182		+
chr8	66516406	66516441	CLIPSEQ_SFRS1.train.neg_17328		-
chr5	36686769	36686822	CLIPSEQ_SFRS1.train.neg_14608		+
chr7	22860726	22860771	CLIPSEQ_SFRS1.train.neg_16451		-
chr21	38629820	38629867	CLIPSEQ_SFRS1.train.neg_11884		-
chr12	7017683	7017752	CLIPSEQ_SFRS1.train.neg_2322		+
chr9	21695683	21695719	CLIPSEQ_SFRS1.train.neg_17581		+
chr10	103569854	103569912	CLIPSEQ_SFRS1.train.neg_1332		-
chr13	108874474	108874505	CLIPSEQ_SFRS1.train.neg_3582		+
chr2	109376441	109376478	CLIPSEQ_SFRS1.train.neg_9786		+
chr14	68040791	68040823	CLIPSEQ_SFRS1.train.neg_4293		+
chr22	47090749	47090782	CLIPSEQ_SFRS1.train.neg_12984		-
chr22	44364260	44364280	CLIPSEQ_SFRS1.train.neg_12453		+
chr16	15165027	15165076	CLIPSEQ_SFRS1.train.neg_5922		+
chr20	33085627	33085677	CLIPSEQ_SFRS1.train.neg_10411		+
chr22	50653783	50653851	CLIPSEQ_SFRS1.train.neg_12529		+
chr3	73049016	73049090	CLIPSEQ_SFRS1.train.neg_13268		+
chr22	41471140	41471189	CLIPSEQ_SFRS1.train.neg_12903		-
chrX	51236472	51236506	CLIPSEQ_SFRS1.train.neg_18840		-
chr3	11872910	11872952	CLIPSEQ_SFRS1.train.neg_13416		-
chrX	31731247	31731314	CLIPSEQ_SFRS1.train.neg_18752		-
chr3	48484513	48484570	CLIPSEQ_SFRS1.train.neg_13184		+
chr6	43489464	43489514	CLIPSEQ_SFRS1.train.neg_15455		+
chr22	31102649	31102689	CLIPSEQ_SFRS1.train.neg_12278		+
chr9	39458284	39458314	CLIPSEQ_SFRS1.train.neg_18032		-
chr16	16461165	16461235	CLIPSEQ_SFRS1.train.neg_5938		+
chr6	7370173	7370221	CLIPSEQ_SFRS1.train.neg_15600		-
chr14	68266229	68266297	CLIPSEQ_SFRS1.train.neg_4300		+
chr22	20391939	20391984	CLIPSEQ_SFRS1.train.neg_12606		-
chr22	31372257	31372298	CLIPSEQ_SFRS1.train.neg_12285		+
chr12	113623981	113624042	CLIPSEQ_SFRS1.train.neg_2687		+
chr12	15796726	15796797	CLIPSEQ_SFRS1.train.neg_2838		-
chr9	89561758	89561803	CLIPSEQ_SFRS1.train.neg_18124		-
chr6	3259186	3259227	CLIPSEQ_SFRS1.train.neg_15225		+
chr16	57209663	57209697	CLIPSEQ_SFRS1.train.neg_6610		-
chr21	44515000	44515041	CLIPSEQ_SFRS1.train.neg_11970		-
chr9	130966229	130966280	CLIPSEQ_SFRS1.train.neg_17820		+
chr16	22036303	22036365	CLIPSEQ_SFRS1.train.neg_5951		+
chr4	2957346	2957383	CLIPSEQ_SFRS1.train.neg_14234		-
chr22	35723928	35723982	CLIPSEQ_SFRS1.train.neg_12314		+
chr5	55677711	55677747	CLIPSEQ_SFRS1.train.neg_14652		+
chr13	51531985	51532024	CLIPSEQ_SFRS1.train.neg_3451		+
chr18	9524088	9524143	CLIPSEQ_SFRS1.train.neg_7777		+
chr1	27744586	27744632	CLIPSEQ_SFRS1.train.neg_387		-
chr13	77596876	77596921	CLIPSEQ_SFRS1.train.neg_3959		-
chr9	133993616	133993656	CLIPSEQ_SFRS1.train.neg_17862		+
chr16	89334143	89334177	CLIPSEQ_SFRS1.train.neg_6728		-
chr22	47098161	47098226	CLIPSEQ_SFRS1.train.neg_12986		-
chr4	122725463	122725506	CLIPSEQ_SFRS1.train.neg_14138		+
chr13	101082255	101082287	CLIPSEQ_SFRS1.train.neg_3571		+
chr6	64241973	64242006	CLIPSEQ_SFRS1.train.neg_15478		+
chr20	43095318	43095369	CLIPSEQ_SFRS1.train.neg_10962		-
chr3	13364373	13364406	CLIPSEQ_SFRS1.train.neg_13421		-
chrX	69251672	69251715	CLIPSEQ_SFRS1.train.neg_18528		+
chr18	49371442	49371489	CLIPSEQ_SFRS1.train.neg_8482		-
chr1	153936285	153936315	CLIPSEQ_SFRS1.train.neg_556		-
chr7	4851010	4851052	CLIPSEQ_SFRS1.train.neg_16407		-
chr4	17429321	17429372	CLIPSEQ_SFRS1.train.neg_14272		-
chr2	202602110	202602144	CLIPSEQ_SFRS1.train.neg_10192		-
chr14	57744184	57744254	CLIPSEQ_SFRS1.train.neg_4228		+
chr19	12787005	12787050	CLIPSEQ_SFRS1.train.neg_9244		-
chr22	26956934	26956974	CLIPSEQ_SFRS1.train.neg_12246		+
chr5	36158153	36158184	CLIPSEQ_SFRS1.train.neg_14603		+
chr9	14156118	14156149	CLIPSEQ_SFRS1.train.neg_17927		-
chr15	44738129	44738169	CLIPSEQ_SFRS1.train.neg_5035		+
chr14	81943047	81943077	CLIPSEQ_SFRS1.train.neg_4778		-
chr22	39261586	39261616	CLIPSEQ_SFRS1.train.neg_12880		-
chr19	6393072	6393106	CLIPSEQ_SFRS1.train.neg_9177		-
chr19	3763153	3763182	CLIPSEQ_SFRS1.train.neg_8624		+
chr15	75648211	75648253	CLIPSEQ_SFRS1.train.neg_5625		-
chr17	79988595	79988636	CLIPSEQ_SFRS1.train.neg_7195		+
chr14	75365424	75365450	CLIPSEQ_SFRS1.train.neg_4328		+
chr18	57677324	57677356	CLIPSEQ_SFRS1.train.neg_8531		-
chr10	135154187	135154258	CLIPSEQ_SFRS1.train.neg_1019		+
chr6	41750500	41750538	CLIPSEQ_SFRS1.train.neg_15442		+
chr21	38087812	38087867	CLIPSEQ_SFRS1.train.neg_11369		+
chr16	4745835	4745884	CLIPSEQ_SFRS1.train.neg_5883		+
chr9	114171062	114171105	CLIPSEQ_SFRS1.train.neg_18183		-
chr8	22421274	22421292	CLIPSEQ_SFRS1.train.neg_16840		+
chr20	35974443	35974491	CLIPSEQ_SFRS1.train.neg_10462		+
chr7	100738888	100738926	CLIPSEQ_SFRS1.train.neg_16278		+
chr17	48819888	48819923	CLIPSEQ_SFRS1.train.neg_7067		+
chr21	34109846	34109889	CLIPSEQ_SFRS1.train.neg_11788		-
chr1	150107588	150107626	CLIPSEQ_SFRS1.train.neg_262		+
chr8	28158049	28158097	CLIPSEQ_SFRS1.train.neg_16877		+
chr4	9499329	9499370	CLIPSEQ_SFRS1.train.neg_13895		+
chrX	135889999	135890034	CLIPSEQ_SFRS1.train.neg_19044		-
chr15	40486349	40486379	CLIPSEQ_SFRS1.train.neg_4983		+
chr4	77422237	77422276	CLIPSEQ_SFRS1.train.neg_14045		+
chr11	73103139	73103170	CLIPSEQ_SFRS1.train.neg_1752		+
chr10	129909600	129909659	CLIPSEQ_SFRS1.train.neg_1415		-
chr6	17803570	17803631	CLIPSEQ_SFRS1.train.neg_15620		-
chr12	132216375	132216397	CLIPSEQ_SFRS1.train.neg_2735		+
chr22	42516914	42516957	CLIPSEQ_SFRS1.train.neg_12447		+
chr9	125586084	125586127	CLIPSEQ_SFRS1.train.neg_18222		-
chr22	47340458	47340489	CLIPSEQ_SFRS1.train.neg_12497		+
chr7	35920520	35920569	CLIPSEQ_SFRS1.train.neg_16063		+
chr14	36944645	36944677	CLIPSEQ_SFRS1.train.neg_4548		-
chr12	26848899	26848960	CLIPSEQ_SFRS1.train.neg_2863		-
chr21	46931164	46931196	CLIPSEQ_SFRS1.train.neg_12037		-
chr17	36830021	36830088	CLIPSEQ_SFRS1.train.neg_7421		-
chrX	44924778	44924833	CLIPSEQ_SFRS1.train.neg_18429		+
chr19	2910002	2910065	CLIPSEQ_SFRS1.train.neg_8615		+
chr16	50250662	50250698	CLIPSEQ_SFRS1.train.neg_6087		+
chr7	44550793	44550845	CLIPSEQ_SFRS1.train.neg_16509		-
chr11	129874230	129874261	CLIPSEQ_SFRS1.train.neg_1866		+
chr12	2891342	2891382	CLIPSEQ_SFRS1.train.neg_2301		+
chr13	107155511	107155561	CLIPSEQ_SFRS1.train.neg_4037		-
chr5	56614934	56614991	CLIPSEQ_SFRS1.train.neg_14988		-
chr12	93233744	93233781	CLIPSEQ_SFRS1.train.neg_3065		-
chrY	27668222	27668262	CLIPSEQ_SFRS1.train.neg_19571		-
chr2	83446030	83446063	CLIPSEQ_SFRS1.train.neg_10055		-
chr4	948405	948450	CLIPSEQ_SFRS1.train.neg_13825		+
chr19	11440403	11440436	CLIPSEQ_SFRS1.train.neg_9235		-
chr11	67236055	67236098	CLIPSEQ_SFRS1.train.neg_2162		-
chr19	14288406	14288457	CLIPSEQ_SFRS1.train.neg_9274		-
chr19	36608571	36608602	CLIPSEQ_SFRS1.train.neg_8858		+
chr11	770866	770909	CLIPSEQ_SFRS1.train.neg_1885		-
chr12	7344084	7344140	CLIPSEQ_SFRS1.train.neg_2329		+
chr12	49234401	49234423	CLIPSEQ_SFRS1.train.neg_2925		-
chr19	4663299	4663331	CLIPSEQ_SFRS1.train.neg_9160		-
chr17	48435229	48435271	CLIPSEQ_SFRS1.train.neg_7058		+
chr2	27591260	27591303	CLIPSEQ_SFRS1.train.neg_9929		-
chr22	37164597	37164652	CLIPSEQ_SFRS1.train.neg_12824		-
chr19	16345667	16345701	CLIPSEQ_SFRS1.train.neg_8737		+
chr12	107929071	107929108	CLIPSEQ_SFRS1.train.neg_2662		+
chr2	103351178	103351208	CLIPSEQ_SFRS1.train.neg_10102		-
chr6	26056490	26056536	CLIPSEQ_SFRS1.train.neg_15639		-
chr13	76326730	76326776	CLIPSEQ_SFRS1.train.neg_3516		+
chr13	99136523	99136553	CLIPSEQ_SFRS1.train.neg_4004		-
chr1	6290084	6290118	CLIPSEQ_SFRS1.train.neg_339		-
chr11	58009875	58009906	CLIPSEQ_SFRS1.train.neg_2058		-
chr12	53898552	53898598	CLIPSEQ_SFRS1.train.neg_2513		+
chr3	146250605	146250644	CLIPSEQ_SFRS1.train.neg_13751		-
chr15	84198377	84198421	CLIPSEQ_SFRS1.train.neg_5235		+
chr6	108428404	108428467	CLIPSEQ_SFRS1.train.neg_15867		-
chr3	53267194	53267227	CLIPSEQ_SFRS1.train.neg_13589		-
chr15	76781811	76781842	CLIPSEQ_SFRS1.train.neg_5640		-
chr21	30432165	30432205	CLIPSEQ_SFRS1.train.neg_11716		-
chr13	107153213	107153259	CLIPSEQ_SFRS1.train.neg_4035		-
chr13	26619345	26619377	CLIPSEQ_SFRS1.train.neg_3750		-
chr8	42392684	42392725	CLIPSEQ_SFRS1.train.neg_17273		-
chr7	65912968	65913010	CLIPSEQ_SFRS1.train.neg_16555		-
chr16	30251811	30251842	CLIPSEQ_SFRS1.train.neg_6509		-
chrY	25013144	25013193	CLIPSEQ_SFRS1.train.neg_19441		-
chr11	14375288	14375345	CLIPSEQ_SFRS1.train.neg_1949		-
chr19	14102707	14102752	CLIPSEQ_SFRS1.train.neg_9267		-
chr18	19193142	19193172	CLIPSEQ_SFRS1.train.neg_7846		+
chr9	33269821	33269863	CLIPSEQ_SFRS1.train.neg_17595		+
chr15	32957711	32957752	CLIPSEQ_SFRS1.train.neg_4949		+
chr7	99927549	99927595	CLIPSEQ_SFRS1.train.neg_16651		-
chr14	23983916	23983946	CLIPSEQ_SFRS1.train.neg_4105		+
chr5	70926955	70926988	CLIPSEQ_SFRS1.train.neg_14695		+
chr19	18618512	18618562	CLIPSEQ_SFRS1.train.neg_9316		-
chr4	25781712	25781749	CLIPSEQ_SFRS1.train.neg_14290		-
chr11	66529367	66529408	CLIPSEQ_SFRS1.train.neg_2159		-
chr11	62622869	62622904	CLIPSEQ_SFRS1.train.neg_2109		-
chr18	55282718	55282753	CLIPSEQ_SFRS1.train.neg_8520		-
chr1	54424965	54425007	CLIPSEQ_SFRS1.train.neg_181		+
chr9	125022426	125022463	CLIPSEQ_SFRS1.train.neg_18217		-
chr17	40724401	40724434	CLIPSEQ_SFRS1.train.neg_7452		-
chr4	15579937	15579976	CLIPSEQ_SFRS1.train.neg_13910		+
chr22	40502656	40502698	CLIPSEQ_SFRS1.train.neg_12890		-
chr3	57808472	57808523	CLIPSEQ_SFRS1.train.neg_13237		+
chr21	26734706	26734745	CLIPSEQ_SFRS1.train.neg_11207		+
chr1	2295470	2295535	CLIPSEQ_SFRS1.train.neg_333		-
chr3	12338652	12338683	CLIPSEQ_SFRS1.train.neg_13074		+
chr11	118878594	118878621	CLIPSEQ_SFRS1.train.neg_1835		+
chr10	43094085	43094144	CLIPSEQ_SFRS1.train.neg_1144		-
chr19	52619190	52619220	CLIPSEQ_SFRS1.train.neg_9545		-
chr20	29873980	29874012	CLIPSEQ_SFRS1.train.neg_10812		-
chr13	53041207	53041238	CLIPSEQ_SFRS1.train.neg_3471		+
chr8	56980107	56980154	CLIPSEQ_SFRS1.train.neg_17301		-
chr16	2264205	2264236	CLIPSEQ_SFRS1.train.neg_6331		-
chr20	52196726	52196771	CLIPSEQ_SFRS1.train.neg_11087		-
chr2	180265418	180265437	CLIPSEQ_SFRS1.train.neg_10182		-
chrX	17001432	17001472	CLIPSEQ_SFRS1.train.neg_18363		+
chr9	100455375	100455410	CLIPSEQ_SFRS1.train.neg_18162		-
chr20	12361736	12361771	CLIPSEQ_SFRS1.train.neg_10282		+
chr13	45081972	45082025	CLIPSEQ_SFRS1.train.neg_3830		-
chr8	98797127	98797164	CLIPSEQ_SFRS1.train.neg_17058		+
chr10	91147323	91147392	CLIPSEQ_SFRS1.train.neg_1273		-
chr21	45341973	45342045	CLIPSEQ_SFRS1.train.neg_11482		+
chr14	92630604	92630624	CLIPSEQ_SFRS1.train.neg_4372		+
chr20	30347164	30347197	CLIPSEQ_SFRS1.train.neg_10358		+
chrY	26296084	26296146	CLIPSEQ_SFRS1.train.neg_19177		+
chr1	24286733	24286806	CLIPSEQ_SFRS1.train.neg_70		+
chr15	58455810	58455867	CLIPSEQ_SFRS1.train.neg_5090		+
chr5	126111526	126111565	CLIPSEQ_SFRS1.train.neg_15114		-
chr9	37970263	37970306	CLIPSEQ_SFRS1.train.neg_18023		-
chr13	24775143	24775190	CLIPSEQ_SFRS1.train.neg_3278		+
chr5	162918300	162918357	CLIPSEQ_SFRS1.train.neg_14851		+
chr11	66439122	66439162	CLIPSEQ_SFRS1.train.neg_2155		-
chr7	5963789	5963829	CLIPSEQ_SFRS1.train.neg_15987		+
chr17	41104290	41104330	CLIPSEQ_SFRS1.train.neg_7457		-
chr9	97676077	97676126	CLIPSEQ_SFRS1.train.neg_17742		+
chr22	30393740	30393775	CLIPSEQ_SFRS1.train.neg_12273		+
chr13	75865733	75865798	CLIPSEQ_SFRS1.train.neg_3938		-
chr12	8168757	8168805	CLIPSEQ_SFRS1.train.neg_2340		+
chr3	47015430	47015478	CLIPSEQ_SFRS1.train.neg_13500		-
chr5	77362768	77362806	CLIPSEQ_SFRS1.train.neg_15041		-
chr7	42153027	42153069	CLIPSEQ_SFRS1.train.neg_16082		+
chr14	83159157	83159192	CLIPSEQ_SFRS1.train.neg_4780		-
chr13	77560739	77560775	CLIPSEQ_SFRS1.train.neg_3519		+
chr17	61918252	61918285	CLIPSEQ_SFRS1.train.neg_7585		-
chr14	45455516	45455556	CLIPSEQ_SFRS1.train.neg_4178		+
chr18	10534994	10535012	CLIPSEQ_SFRS1.train.neg_7795		+
chr9	37139174	37139230	CLIPSEQ_SFRS1.train.neg_17625		+
chr4	107260627	107260697	CLIPSEQ_SFRS1.train.neg_14105		+
chr9	37503403	37503437	CLIPSEQ_SFRS1.train.neg_17636		+
chr11	59347036	59347087	CLIPSEQ_SFRS1.train.neg_2065		-
chr22	31358528	31358561	CLIPSEQ_SFRS1.train.neg_12763		-
chr12	106410756	106410805	CLIPSEQ_SFRS1.train.neg_2649		+
chr2	131725485	131725512	CLIPSEQ_SFRS1.train.neg_9834		+
chr20	60921535	60921586	CLIPSEQ_SFRS1.train.neg_11130		-
chr14	105248494	105248537	CLIPSEQ_SFRS1.train.neg_4856		-
chr22	39472875	39472917	CLIPSEQ_SFRS1.train.neg_12384		+
chr16	23534433	23534491	CLIPSEQ_SFRS1.train.neg_6459		-
chr19	10611263	10611300	CLIPSEQ_SFRS1.train.neg_9220		-
chr9	39632226	39632267	CLIPSEQ_SFRS1.train.neg_17643		+
chr4	41054865	41054909	CLIPSEQ_SFRS1.train.neg_14314		-
chrY	28351511	28351563	CLIPSEQ_SFRS1.train.neg_19607		-
chr10	98345353	98345398	CLIPSEQ_SFRS1.train.neg_1300		-
chr2	235238173	235238212	CLIPSEQ_SFRS1.train.neg_9865		+
chr7	94298103	94298146	CLIPSEQ_SFRS1.train.neg_16238		+
chr12	129304640	129304670	CLIPSEQ_SFRS1.train.neg_3201		-
chr21	20230516	20230586	CLIPSEQ_SFRS1.train.neg_11197		+
chr22	31976031	31976065	CLIPSEQ_SFRS1.train.neg_12297		+
chr9	101570647	101570683	CLIPSEQ_SFRS1.train.neg_17754		+
chr21	33641546	33641612	CLIPSEQ_SFRS1.train.neg_11746		-
chr4	99349034	99349069	CLIPSEQ_SFRS1.train.neg_14096		+
chr21	35075079	35075123	CLIPSEQ_SFRS1.train.neg_11299		+
chr13	77590036	77590084	CLIPSEQ_SFRS1.train.neg_3958		-
chr17	12015414	12015454	CLIPSEQ_SFRS1.train.neg_6805		+
chr5	74227492	74227529	CLIPSEQ_SFRS1.train.neg_14709		+
chr22	51215815	51215854	CLIPSEQ_SFRS1.train.neg_13039		-
chr17	34063159	34063210	CLIPSEQ_SFRS1.train.neg_6931		+
chr15	59009260	59009311	CLIPSEQ_SFRS1.train.neg_5505		-
chr4	39772982	39773037	CLIPSEQ_SFRS1.train.neg_14306		-
chr22	41975863	41975875	CLIPSEQ_SFRS1.train.neg_12918		-
chrY	27647684	27647715	CLIPSEQ_SFRS1.train.neg_19548		-
chrX	135889829	135889863	CLIPSEQ_SFRS1.train.neg_19043		-
chr12	57935323	57935376	CLIPSEQ_SFRS1.train.neg_3017		-
chr2	232979546	232979574	CLIPSEQ_SFRS1.train.neg_9864		+
chr12	63359567	63359639	CLIPSEQ_SFRS1.train.neg_2571		+
chr17	4843989	4844020	CLIPSEQ_SFRS1.train.neg_6756		+
chr7	72712002	72712035	CLIPSEQ_SFRS1.train.neg_16179		+
chr19	1265104	1265137	CLIPSEQ_SFRS1.train.neg_8596		+
chr6	4022785	4022827	CLIPSEQ_SFRS1.train.neg_15230		+
chr7	6619312	6619349	CLIPSEQ_SFRS1.train.neg_15990		+
chr20	44728476	44728522	CLIPSEQ_SFRS1.train.neg_10539		+
chr22	51025759	51025807	CLIPSEQ_SFRS1.train.neg_13028		-
chr20	17965835	17965877	CLIPSEQ_SFRS1.train.neg_10744		-
chr1	168548652	168548697	CLIPSEQ_SFRS1.train.neg_578		-
chr3	135924688	135924734	CLIPSEQ_SFRS1.train.neg_13731		-
chr20	34216503	34216534	CLIPSEQ_SFRS1.train.neg_10876		-
chr21	44099585	44099621	CLIPSEQ_SFRS1.train.neg_11416		+
chr18	47807347	47807380	CLIPSEQ_SFRS1.train.neg_8480		-
chr16	4300959	4300984	CLIPSEQ_SFRS1.train.neg_6364		-
chr13	61211569	61211635	CLIPSEQ_SFRS1.train.neg_3917		-
chr18	60014356	60014389	CLIPSEQ_SFRS1.train.neg_8077		+
chr12	68480922	68480959	CLIPSEQ_SFRS1.train.neg_2589		+
chr15	83422719	83422754	CLIPSEQ_SFRS1.train.neg_5228		+
chr22	50636897	50636931	CLIPSEQ_SFRS1.train.neg_12525		+
chr16	3684995	3685034	CLIPSEQ_SFRS1.train.neg_5868		+
chr11	65180236	65180287	CLIPSEQ_SFRS1.train.neg_1670		+
chr7	56150831	56150862	CLIPSEQ_SFRS1.train.neg_16540		-
chr14	59945271	59945306	CLIPSEQ_SFRS1.train.neg_4659		-
chr8	146213143	146213173	CLIPSEQ_SFRS1.train.neg_17526		-
chr22	22304947	22305000	CLIPSEQ_SFRS1.train.neg_12646		-
chr4	39457095	39457127	CLIPSEQ_SFRS1.train.neg_14297		-
chr3	71532134	71532163	CLIPSEQ_SFRS1.train.neg_13642		-
chr20	35459556	35459611	CLIPSEQ_SFRS1.train.neg_10915		-
chr17	21163555	21163592	CLIPSEQ_SFRS1.train.neg_7354		-
chr20	56847988	56848048	CLIPSEQ_SFRS1.train.neg_11107		-
chr3	13368309	13368351	CLIPSEQ_SFRS1.train.neg_13422		-
chr21	34877816	34877835	CLIPSEQ_SFRS1.train.neg_11819		-
chr6	74225673	74225712	CLIPSEQ_SFRS1.train.neg_15798		-
chr7	7876003	7876065	CLIPSEQ_SFRS1.train.neg_16000		+
chr17	28230558	28230599	CLIPSEQ_SFRS1.train.neg_7387		-
chr21	47778460	47778493	CLIPSEQ_SFRS1.train.neg_11580		+
chr18	33602314	33602360	CLIPSEQ_SFRS1.train.neg_8389		-
chr4	41845239	41845277	CLIPSEQ_SFRS1.train.neg_14315		-
chr1	44437305	44437337	CLIPSEQ_SFRS1.train.neg_158		+
chr7	5084702	5084772	CLIPSEQ_SFRS1.train.neg_15984		+
chr17	4771094	4771138	CLIPSEQ_SFRS1.train.neg_6753		+
chr11	32610767	32610829	CLIPSEQ_SFRS1.train.neg_1540		+
chr5	36687406	36687450	CLIPSEQ_SFRS1.train.neg_14609		+
chr22	21622792	21622864	CLIPSEQ_SFRS1.train.neg_12157		+
chr22	19780400	19780456	CLIPSEQ_SFRS1.train.neg_12127		+
chr3	52435432	52435468	CLIPSEQ_SFRS1.train.neg_13575		-
chr6	12295479	12295523	CLIPSEQ_SFRS1.train.neg_15264		+
chr16	31048659	31048720	CLIPSEQ_SFRS1.train.neg_6044		+
chr19	3778764	3778807	CLIPSEQ_SFRS1.train.neg_9136		-
chr12	133735229	133735265	CLIPSEQ_SFRS1.train.neg_2747		+
chr13	51541495	51541507	CLIPSEQ_SFRS1.train.neg_3453		+
chr22	40502907	40502952	CLIPSEQ_SFRS1.train.neg_12892		-
chr22	37157386	37157455	CLIPSEQ_SFRS1.train.neg_12821		-
chr17	56521377	56521422	CLIPSEQ_SFRS1.train.neg_7560		-
chr22	17694774	17694813	CLIPSEQ_SFRS1.train.neg_12082		+
chr2	150209018	150209058	CLIPSEQ_SFRS1.train.neg_9839		+
chr1	86135966	86136010	CLIPSEQ_SFRS1.train.neg_500		-
chr14	68244142	68244188	CLIPSEQ_SFRS1.train.neg_4693		-
chr10	38139343	38139388	CLIPSEQ_SFRS1.train.neg_1134		-
chr22	19043326	19043387	CLIPSEQ_SFRS1.train.neg_12108		+
chr21	30260565	30260602	CLIPSEQ_SFRS1.train.neg_11690		-
chr9	45949627	45949680	CLIPSEQ_SFRS1.train.neg_17664		+
chr19	6498009	6498069	CLIPSEQ_SFRS1.train.neg_9184		-
chr16	69488879	69488918	CLIPSEQ_SFRS1.train.neg_6164		+
chr18	47676791	47676837	CLIPSEQ_SFRS1.train.neg_8471		-
chr16	30771583	30771613	CLIPSEQ_SFRS1.train.neg_6532		-
chr17	62509135	62509167	CLIPSEQ_SFRS1.train.neg_7119		+
chrY	25618171	25618190	CLIPSEQ_SFRS1.train.neg_19147		+
chr2	130988880	130988948	CLIPSEQ_SFRS1.train.neg_9825		+
chr9	131484428	131484467	CLIPSEQ_SFRS1.train.neg_18242		-
chr8	62622298	62622342	CLIPSEQ_SFRS1.train.neg_17321		-
chrY	28671130	28671187	CLIPSEQ_SFRS1.train.neg_19351		+
chr5	54776316	54776349	CLIPSEQ_SFRS1.train.neg_14976		-
chr8	62087277	62087335	CLIPSEQ_SFRS1.train.neg_16989		+
chr4	11373688	11373728	CLIPSEQ_SFRS1.train.neg_13899		+
chr22	51215410	51215457	CLIPSEQ_SFRS1.train.neg_13038		-
chrX	55751110	55751142	CLIPSEQ_SFRS1.train.neg_18488		+
chr14	55454781	55454824	CLIPSEQ_SFRS1.train.neg_4639		-
chr16	57192965	57193002	CLIPSEQ_SFRS1.train.neg_6609		-
chrY	15427234	15427277	CLIPSEQ_SFRS1.train.neg_19413		-
chr19	18274062	18274075	CLIPSEQ_SFRS1.train.neg_8762		+
chr13	60667745	60667794	CLIPSEQ_SFRS1.train.neg_3914		-
chr6	141243939	141244003	CLIPSEQ_SFRS1.train.neg_15924		-
chr18	33579663	33579700	CLIPSEQ_SFRS1.train.neg_8386		-
chr8	12607985	12608027	CLIPSEQ_SFRS1.train.neg_17181		-
chrX	118603115	118603161	CLIPSEQ_SFRS1.train.neg_18638		+
chr15	22693073	22693108	CLIPSEQ_SFRS1.train.neg_5341		-
chr7	40077687	40077720	CLIPSEQ_SFRS1.train.neg_16079		+
chr15	90836526	90836564	CLIPSEQ_SFRS1.train.neg_5273		+
chr12	124106812	124106850	CLIPSEQ_SFRS1.train.neg_3190		-
chr3	122084664	122084699	CLIPSEQ_SFRS1.train.neg_13695		-
chr20	32626699	32626744	CLIPSEQ_SFRS1.train.neg_10405		+
chr17	75445019	75445079	CLIPSEQ_SFRS1.train.neg_7156		+
chr5	84296079	84296124	CLIPSEQ_SFRS1.train.neg_15067		-
chr17	7769835	7769891	CLIPSEQ_SFRS1.train.neg_7298		-
chr5	140699023	140699060	CLIPSEQ_SFRS1.train.neg_15148		-
chr13	101185131	101185173	CLIPSEQ_SFRS1.train.neg_4021		-
chr12	57397457	57397488	CLIPSEQ_SFRS1.train.neg_3010		-
chr12	54523429	54523464	CLIPSEQ_SFRS1.train.neg_2519		+
chr9	33256436	33256496	CLIPSEQ_SFRS1.train.neg_17983		-
chr15	23610172	23610214	CLIPSEQ_SFRS1.train.neg_4886		+
chrY	26360260	26360281	CLIPSEQ_SFRS1.train.neg_19468		-
chr22	24201233	24201290	CLIPSEQ_SFRS1.train.neg_12199		+
chr9	91046617	91046649	CLIPSEQ_SFRS1.train.neg_17713		+
chr10	74626287	74626336	CLIPSEQ_SFRS1.train.neg_845		+
chr15	75915094	75915140	CLIPSEQ_SFRS1.train.neg_5636		-
chr11	11911752	11911798	CLIPSEQ_SFRS1.train.neg_1494		+
chr22	50152446	50152486	CLIPSEQ_SFRS1.train.neg_12994		-
chr15	79529448	79529495	CLIPSEQ_SFRS1.train.neg_5214		+
chr13	73318162	73318199	CLIPSEQ_SFRS1.train.neg_3506		+
chr18	19431219	19431260	CLIPSEQ_SFRS1.train.neg_7862		+
chr13	31730039	31730078	CLIPSEQ_SFRS1.train.neg_3769		-
chr15	102508860	102508909	CLIPSEQ_SFRS1.train.neg_5327		+
chr19	52866644	52866680	CLIPSEQ_SFRS1.train.neg_9003		+
chr14	50273181	50273219	CLIPSEQ_SFRS1.train.neg_4594		-
chr5	70413118	70413166	CLIPSEQ_SFRS1.train.neg_15019		-
chr6	3156544	3156615	CLIPSEQ_SFRS1.train.neg_15594		-
chr9	4689585	4689604	CLIPSEQ_SFRS1.train.neg_17540		+
chr8	47696550	47696586	CLIPSEQ_SFRS1.train.neg_16954		+
chr1	26606732	26606776	CLIPSEQ_SFRS1.train.neg_79		+
chr11	66400996	66401058	CLIPSEQ_SFRS1.train.neg_1704		+
chr14	74135792	74135835	CLIPSEQ_SFRS1.train.neg_4317		+
chr18	57003180	57003217	CLIPSEQ_SFRS1.train.neg_8527		-
chr1	40217191	40217236	CLIPSEQ_SFRS1.train.neg_135		+
chrX	11134040	11134074	CLIPSEQ_SFRS1.train.neg_18341		+
chr1	46114911	46114958	CLIPSEQ_SFRS1.train.neg_451		-
chr3	119227371	119227414	CLIPSEQ_SFRS1.train.neg_13304		+
chr16	27726991	27727038	CLIPSEQ_SFRS1.train.neg_5975		+
chr1	27773986	27774027	CLIPSEQ_SFRS1.train.neg_388		-
chr2	131226971	131227031	CLIPSEQ_SFRS1.train.neg_10150		-
chr2	97497108	97497142	CLIPSEQ_SFRS1.train.neg_9759		+
chr13	35918106	35918139	CLIPSEQ_SFRS1.train.neg_3357		+
chr6	91252950	91252995	CLIPSEQ_SFRS1.train.neg_15843		-
chr4	8456722	8456755	CLIPSEQ_SFRS1.train.neg_13890		+
chr2	128642991	128643013	CLIPSEQ_SFRS1.train.neg_10144		-
chr15	48022342	48022372	CLIPSEQ_SFRS1.train.neg_5441		-
chr15	34787748	34787799	CLIPSEQ_SFRS1.train.neg_4960		+
chr6	11551452	11551495	CLIPSEQ_SFRS1.train.neg_15261		+
chr14	62188743	62188782	CLIPSEQ_SFRS1.train.neg_4271		+
chr15	90176017	90176062	CLIPSEQ_SFRS1.train.neg_5718		-
chr22	31841039	31841088	CLIPSEQ_SFRS1.train.neg_12764		-
chr10	5842582	5842622	CLIPSEQ_SFRS1.train.neg_1038		-
chr11	9607593	9607634	CLIPSEQ_SFRS1.train.neg_1489		+
chr22	42906993	42907053	CLIPSEQ_SFRS1.train.neg_12941		-
chr8	30883883	30883927	CLIPSEQ_SFRS1.train.neg_17225		-
chr7	66418381	66418420	CLIPSEQ_SFRS1.train.neg_16166		+
chr9	129179850	129179887	CLIPSEQ_SFRS1.train.neg_17812		+
chr16	103587	103629	CLIPSEQ_SFRS1.train.neg_5778		+
chr14	74844627	74844673	CLIPSEQ_SFRS1.train.neg_4732		-
chrX	131556360	131556392	CLIPSEQ_SFRS1.train.neg_19028		-
chr12	68047387	68047420	CLIPSEQ_SFRS1.train.neg_2583		+
chr8	145532095	145532135	CLIPSEQ_SFRS1.train.neg_17150		+
chr1	216700193	216700228	CLIPSEQ_SFRS1.train.neg_593		-
chr15	82522829	82522872	CLIPSEQ_SFRS1.train.neg_5667		-
chr8	12302015	12302054	CLIPSEQ_SFRS1.train.neg_16816		+
chr5	54528350	54528392	CLIPSEQ_SFRS1.train.neg_14973		-
chr15	37782969	37783005	CLIPSEQ_SFRS1.train.neg_4971		+
chr16	1822162	1822209	CLIPSEQ_SFRS1.train.neg_6311		-
chr4	89077360	89077414	CLIPSEQ_SFRS1.train.neg_14406		-
chr18	42394651	42394711	CLIPSEQ_SFRS1.train.neg_7965		+
chr4	94380658	94380697	CLIPSEQ_SFRS1.train.neg_14086		+
chrX	68061289	68061323	CLIPSEQ_SFRS1.train.neg_18521		+
chr6	57044094	57044149	CLIPSEQ_SFRS1.train.neg_15472		+
chr3	149621433	149621481	CLIPSEQ_SFRS1.train.neg_13763		-
chr20	43141277	43141317	CLIPSEQ_SFRS1.train.neg_10971		-
chr21	47840946	47840987	CLIPSEQ_SFRS1.train.neg_11581		+
chr3	107468201	107468247	CLIPSEQ_SFRS1.train.neg_13296		+
chr9	2832322	2832359	CLIPSEQ_SFRS1.train.neg_17906		-
chr8	27164027	27164094	CLIPSEQ_SFRS1.train.neg_17207		-
chr7	5638707	5638758	CLIPSEQ_SFRS1.train.neg_15985		+
chr1	33535260	33535302	CLIPSEQ_SFRS1.train.neg_416		-
chr22	43575019	43575064	CLIPSEQ_SFRS1.train.neg_12968		-
chr10	102043619	102043680	CLIPSEQ_SFRS1.train.neg_1323		-
chrX	54355056	54355125	CLIPSEQ_SFRS1.train.neg_18870		-
chr6	90392099	90392139	CLIPSEQ_SFRS1.train.neg_15835		-
chr22	30824538	30824584	CLIPSEQ_SFRS1.train.neg_12277		+
chr14	64202087	64202110	CLIPSEQ_SFRS1.train.neg_4274		+
chr4	47708565	47708600	CLIPSEQ_SFRS1.train.neg_13979		+
chr4	128959193	128959224	CLIPSEQ_SFRS1.train.neg_14146		+
chr9	44401758	44401790	CLIPSEQ_SFRS1.train.neg_18052		-
chr10	74842334	74842373	CLIPSEQ_SFRS1.train.neg_1235		-
chr5	115898503	115898543	CLIPSEQ_SFRS1.train.neg_14782		+
chr21	40716473	40716510	CLIPSEQ_SFRS1.train.neg_11909		-
chr20	57605436	57605473	CLIPSEQ_SFRS1.train.neg_11117		-
chr19	53856169	53856212	CLIPSEQ_SFRS1.train.neg_9010		+
chr14	23524665	23524728	CLIPSEQ_SFRS1.train.neg_4484		-
chr13	115027310	115027337	CLIPSEQ_SFRS1.train.neg_3637		+
chr18	44662991	44663037	CLIPSEQ_SFRS1.train.neg_8440		-
chr1	156568526	156568546	CLIPSEQ_SFRS1.train.neg_571		-
chr6	31603993	31604037	CLIPSEQ_SFRS1.train.neg_15373		+
chr21	34910480	34910544	CLIPSEQ_SFRS1.train.neg_11824		-
chr17	41237927	41237970	CLIPSEQ_SFRS1.train.neg_7464		-
chr9	41885637	41885673	CLIPSEQ_SFRS1.train.neg_18047		-
chr14	95193341	95193399	CLIPSEQ_SFRS1.train.neg_4380		+
chr10	104453139	104453172	CLIPSEQ_SFRS1.train.neg_1341		-
chr10	75182135	75182176	CLIPSEQ_SFRS1.train.neg_1241		-
chr20	36073886	36073916	CLIPSEQ_SFRS1.train.neg_10940		-
chr15	85783715	85783751	CLIPSEQ_SFRS1.train.neg_5246		+
chr3	9882041	9882090	CLIPSEQ_SFRS1.train.neg_13410		-
chr6	34712223	34712265	CLIPSEQ_SFRS1.train.neg_15408		+
chrY	27602032	27602063	CLIPSEQ_SFRS1.train.neg_19279		+
chr3	14198596	14198633	CLIPSEQ_SFRS1.train.neg_13428		-
chrY	5205886	5205921	CLIPSEQ_SFRS1.train.neg_19375		-
chr9	101905188	101905232	CLIPSEQ_SFRS1.train.neg_17756		+
chr21	28213082	28213131	CLIPSEQ_SFRS1.train.neg_11660		-
chr5	77081379	77081454	CLIPSEQ_SFRS1.train.neg_14728		+
chr16	30390524	30390585	CLIPSEQ_SFRS1.train.neg_6021		+
chr21	38553819	38553867	CLIPSEQ_SFRS1.train.neg_11390		+
chr17	34932817	34932875	CLIPSEQ_SFRS1.train.neg_6933		+
chr15	65116427	65116460	CLIPSEQ_SFRS1.train.neg_5545		-
chrX	153178807	153178872	CLIPSEQ_SFRS1.train.neg_19066		-
chr22	30697786	30697816	CLIPSEQ_SFRS1.train.neg_12731		-
chr11	810406	810449	CLIPSEQ_SFRS1.train.neg_1439		+
chr14	20823484	20823518	CLIPSEQ_SFRS1.train.neg_4080		+
chr10	18893460	18893491	CLIPSEQ_SFRS1.train.neg_1093		-
chrY	26436053	26436111	CLIPSEQ_SFRS1.train.neg_19253		+
chr16	29096628	29096662	CLIPSEQ_SFRS1.train.neg_5998		+
chr19	23976047	23976080	CLIPSEQ_SFRS1.train.neg_8812		+
chr10	74873013	74873046	CLIPSEQ_SFRS1.train.neg_846		+
chr9	2634058	2634108	CLIPSEQ_SFRS1.train.neg_17534		+
chr2	27711548	27711607	CLIPSEQ_SFRS1.train.neg_9937		-
chr16	3496533	3496576	CLIPSEQ_SFRS1.train.neg_5866		+
chr6	31920870	31920921	CLIPSEQ_SFRS1.train.neg_15701		-
chr17	40052649	40052676	CLIPSEQ_SFRS1.train.neg_7444		-
chr17	1401821	1401850	CLIPSEQ_SFRS1.train.neg_7234		-
chr19	18049708	18049754	CLIPSEQ_SFRS1.train.neg_8758		+
chr19	13257516	13257561	CLIPSEQ_SFRS1.train.neg_9264		-
chr4	102255895	102255939	CLIPSEQ_SFRS1.train.neg_14435		-
chr21	46593146	46593181	CLIPSEQ_SFRS1.train.neg_11531		+
chr17	72862668	72862708	CLIPSEQ_SFRS1.train.neg_7617		-
chr21	40188473	40188517	CLIPSEQ_SFRS1.train.neg_11395		+
chr9	96796855	96796910	CLIPSEQ_SFRS1.train.neg_17735		+
chr6	32091226	32091286	CLIPSEQ_SFRS1.train.neg_15707		-
chr6	118340587	118340627	CLIPSEQ_SFRS1.train.neg_15552		+
chr22	32435679	32435707	CLIPSEQ_SFRS1.train.neg_12303		+
chr14	95235573	95235626	CLIPSEQ_SFRS1.train.neg_4826		-
chr1	2126404	2126440	CLIPSEQ_SFRS1.train.neg_332		-
chr3	158073364	158073412	CLIPSEQ_SFRS1.train.neg_13366		+
chr8	56804400	56804417	CLIPSEQ_SFRS1.train.neg_16972		+
chr14	31932074	31932133	CLIPSEQ_SFRS1.train.neg_4521		-
chr19	11235547	11235579	CLIPSEQ_SFRS1.train.neg_8680		+
chr2	44399200	44399240	CLIPSEQ_SFRS1.train.neg_9664		+
chr14	19713085	19713145	CLIPSEQ_SFRS1.train.neg_4073		+
chr11	94231824	94231859	CLIPSEQ_SFRS1.train.neg_1801		+
chr4	976380	976426	CLIPSEQ_SFRS1.train.neg_14215		-
chrX	70316737	70316785	CLIPSEQ_SFRS1.train.neg_18536		+
chr15	40511117	40511149	CLIPSEQ_SFRS1.train.neg_4985		+
chr11	11945987	11946029	CLIPSEQ_SFRS1.train.neg_1495		+
chr9	70473055	70473118	CLIPSEQ_SFRS1.train.neg_18083		-
chr3	69126130	69126181	CLIPSEQ_SFRS1.train.neg_13640		-
chr22	50725091	50725133	CLIPSEQ_SFRS1.train.neg_13017		-
chr20	35552277	35552312	CLIPSEQ_SFRS1.train.neg_10923		-
chr22	41864457	41864497	CLIPSEQ_SFRS1.train.neg_12914		-
chr5	88161260	88161308	CLIPSEQ_SFRS1.train.neg_15073		-
chr8	21824528	21824570	CLIPSEQ_SFRS1.train.neg_16834		+
chr21	34140449	34140480	CLIPSEQ_SFRS1.train.neg_11797		-
chr20	18028945	18028995	CLIPSEQ_SFRS1.train.neg_10751		-
chrY	28761434	28761476	CLIPSEQ_SFRS1.train.neg_19642		-
chr19	40929206	40929249	CLIPSEQ_SFRS1.train.neg_9432		-
chr18	72179266	72179311	CLIPSEQ_SFRS1.train.neg_8105		+
chr12	108148571	108148614	CLIPSEQ_SFRS1.train.neg_3110		-
chr9	99220889	99220925	CLIPSEQ_SFRS1.train.neg_17747		+
chrX	118604898	118604936	CLIPSEQ_SFRS1.train.neg_18640		+
chr12	31945131	31945163	CLIPSEQ_SFRS1.train.neg_2877		-
chr11	67250534	67250573	CLIPSEQ_SFRS1.train.neg_1717		+
chr17	47400716	47400761	CLIPSEQ_SFRS1.train.neg_7524		-
chr18	14094616	14094634	CLIPSEQ_SFRS1.train.neg_8287		-
chr19	3787968	3788007	CLIPSEQ_SFRS1.train.neg_9138		-
chr17	66587649	66587682	CLIPSEQ_SFRS1.train.neg_7609		-
chr16	23690618	23690657	CLIPSEQ_SFRS1.train.neg_5962		+
chr6	32148913	32148971	CLIPSEQ_SFRS1.train.neg_15382		+
chr11	63804845	63804881	CLIPSEQ_SFRS1.train.neg_2116		-
chr6	86377166	86377217	CLIPSEQ_SFRS1.train.neg_15819		-
chr13	34459669	34459722	CLIPSEQ_SFRS1.train.neg_3350		+
chr15	73862962	73862984	CLIPSEQ_SFRS1.train.neg_5598		-
chr19	5636303	5636348	CLIPSEQ_SFRS1.train.neg_8636		+
chr14	68133450	68133495	CLIPSEQ_SFRS1.train.neg_4688		-
chr17	48779419	48779455	CLIPSEQ_SFRS1.train.neg_7538		-
chr4	153535227	153535257	CLIPSEQ_SFRS1.train.neg_14509		-
chr7	44605377	44605407	CLIPSEQ_SFRS1.train.neg_16511		-
chr22	40591010	40591040	CLIPSEQ_SFRS1.train.neg_12400		+
chr22	42579206	42579257	CLIPSEQ_SFRS1.train.neg_12933		-
chr7	25784351	25784422	CLIPSEQ_SFRS1.train.neg_16459		-
chrY	8287795	8287841	CLIPSEQ_SFRS1.train.neg_19398		-
chr15	51254289	51254334	CLIPSEQ_SFRS1.train.neg_5063		+
chr17	36522506	36522549	CLIPSEQ_SFRS1.train.neg_6939		+
chr7	74618652	74618716	CLIPSEQ_SFRS1.train.neg_16587		-
chr6	27097061	27097091	CLIPSEQ_SFRS1.train.neg_15648		-
chr3	87302679	87302696	CLIPSEQ_SFRS1.train.neg_13280		+
chr8	41388236	41388266	CLIPSEQ_SFRS1.train.neg_16926		+
chr13	49667311	49667368	CLIPSEQ_SFRS1.train.neg_3424		+
chr1	54673482	54673514	CLIPSEQ_SFRS1.train.neg_182		+
chrX	46724825	46724869	CLIPSEQ_SFRS1.train.neg_18433		+
chr16	33153453	33153514	CLIPSEQ_SFRS1.train.neg_6066		+
chr13	21530535	21530577	CLIPSEQ_SFRS1.train.neg_3711		-
chr17	44062624	44062666	CLIPSEQ_SFRS1.train.neg_7026		+
chr4	47708603	47708646	CLIPSEQ_SFRS1.train.neg_13980		+
chr10	17684685	17684726	CLIPSEQ_SFRS1.train.neg_1091		-
chr15	73981799	73981871	CLIPSEQ_SFRS1.train.neg_5164		+
chr5	138212765	138212816	CLIPSEQ_SFRS1.train.neg_14819		+
chrY	27604617	27604661	CLIPSEQ_SFRS1.train.neg_19295		+
chr12	50551508	50551557	CLIPSEQ_SFRS1.train.neg_2480		+
chr14	58640892	58640928	CLIPSEQ_SFRS1.train.neg_4651		-
chrX	3852335	3852380	CLIPSEQ_SFRS1.train.neg_18713		-
chr4	20337671	20337695	CLIPSEQ_SFRS1.train.neg_13937		+
chr14	91969717	91969761	CLIPSEQ_SFRS1.train.neg_4799		-
chr18	14155076	14155115	CLIPSEQ_SFRS1.train.neg_8297		-
chr8	28913877	28913910	CLIPSEQ_SFRS1.train.neg_16884		+
chrY	27536624	27536661	CLIPSEQ_SFRS1.train.neg_19514		-
chr19	49461752	49461798	CLIPSEQ_SFRS1.train.neg_8954		+
chr17	28817872	28817905	CLIPSEQ_SFRS1.train.neg_6891		+
chr3	58413629	58413661	CLIPSEQ_SFRS1.train.neg_13621		-
chr20	46313744	46313812	CLIPSEQ_SFRS1.train.neg_11044		-
chr19	3798219	3798257	CLIPSEQ_SFRS1.train.neg_9141		-
chrX	67728592	67728632	CLIPSEQ_SFRS1.train.neg_18517		+
chr13	51969151	51969185	CLIPSEQ_SFRS1.train.neg_3874		-
chrY	27663692	27663727	CLIPSEQ_SFRS1.train.neg_19558		-
chr7	2587901	2587937	CLIPSEQ_SFRS1.train.neg_16399		-
chr20	33932580	33932621	CLIPSEQ_SFRS1.train.neg_10873		-
chr16	50196604	50196668	CLIPSEQ_SFRS1.train.neg_6084		+
chr18	14147998	14148046	CLIPSEQ_SFRS1.train.neg_8294		-
chr18	13015547	13015581	CLIPSEQ_SFRS1.train.neg_7823		+
chr20	25837451	25837493	CLIPSEQ_SFRS1.train.neg_10810		-
chr13	52541219	52541231	CLIPSEQ_SFRS1.train.neg_3463		+
chr1	40559212	40559228	CLIPSEQ_SFRS1.train.neg_440		-
chr9	102067997	102068033	CLIPSEQ_SFRS1.train.neg_17760		+
chr12	123063483	123063526	CLIPSEQ_SFRS1.train.neg_2716		+
chr2	239016879	239016916	CLIPSEQ_SFRS1.train.neg_9869		+
chr17	40390813	40390848	CLIPSEQ_SFRS1.train.neg_7451		-
chr5	75468907	75468943	CLIPSEQ_SFRS1.train.neg_15035		-
chr4	2044805	2044844	CLIPSEQ_SFRS1.train.neg_13851		+
chr16	16359262	16359303	CLIPSEQ_SFRS1.train.neg_5932		+
chr7	152841649	152841672	CLIPSEQ_SFRS1.train.neg_16765		-
chr10	96335605	96335635	CLIPSEQ_SFRS1.train.neg_919		+
chrX	54469089	54469161	CLIPSEQ_SFRS1.train.neg_18480		+
chr18	6972319	6972361	CLIPSEQ_SFRS1.train.neg_8191		-
chr14	51711540	51711576	CLIPSEQ_SFRS1.train.neg_4197		+
chr22	20938640	20938690	CLIPSEQ_SFRS1.train.neg_12142		+
chr21	32932451	32932520	CLIPSEQ_SFRS1.train.neg_11246		+
chr7	30183305	30183352	CLIPSEQ_SFRS1.train.neg_16050		+
chr17	40694551	40694586	CLIPSEQ_SFRS1.train.neg_6984		+
chr10	112058560	112058594	CLIPSEQ_SFRS1.train.neg_1364		-
chr9	12972971	12973013	CLIPSEQ_SFRS1.train.neg_17922		-
chr21	45554630	45554676	CLIPSEQ_SFRS1.train.neg_11506		+
chr1	153949637	153949678	CLIPSEQ_SFRS1.train.neg_557		-
chr1	20852788	20852819	CLIPSEQ_SFRS1.train.neg_62		+
chrY	27666201	27666238	CLIPSEQ_SFRS1.train.neg_19562		-
chr20	18010907	18010937	CLIPSEQ_SFRS1.train.neg_10750		-
chr17	18514827	18514859	CLIPSEQ_SFRS1.train.neg_7341		-
chr2	131415053	131415095	CLIPSEQ_SFRS1.train.neg_9832		+
chrX	48754987	48755017	CLIPSEQ_SFRS1.train.neg_18814		-
```
