## Additional file 3 for "ENNGene: an Easy Neural Network model building tool for Genomics": CLIPSEQ_SFRS1.train.positives.bed

```
chr11	64032426	64032462	2263		+
chr12	133402343	133402392	3266		+
chr13	77560145	77560184	3428		+
chr1	41453065	41453127	408		+
chr11	64844961	64844991	15684		-
chr9	35813743	35813781	25433		-
chr14	69702809	69702845	3679		+
chr3	48899987	48900031	22105		-
chr1	212965068	212965103	14591		-
chr15	83105011	83105085	4251		+
chr1	40981182	40981221	405		+
chr7	98946502	98946533	11493		+
chr3	32232716	32232783	8673		+
chrX	38664883	38664924	12683		+
chr1	233514674	233514713	1510		+
chr1	46763260	46763293	13674		-
chr7	79083432	79083480	11442		+
chr17	49245677	49245747	5652		+
chr16	68591982	68592012	4908		+
chr14	89034405	89034446	3743		+
chr5	126111344	126111383	23337		-
chr1	144198526	144198558	864		+
chr17	47004666	47004709	5611		+
chr22	37414282	37414314	21792		-
chr1	203013859	203013913	1341		+
chr12	133625380	133625423	3274		+
chr5	77081492	77081524	9949		+
chr11	61896324	61896355	2228		+
chr1	567800	567851	12		+
chr12	8613259	8613298	2680		+
chr14	23528535	23528588	16923		-
chrX	54475653	54475698	26041		-
chr19	30303617	30303674	6478		+
chr1	78557450	78557482	603		+
chr17	7468856	7468894	5149		+
chr19	36218664	36218688	6543		+
chr6	33645324	33645364	10660		+
chr17	57808812	57808848	5685		+
chr1	26227978	26228012	13484		-
chr2	63834031	63834094	7173		+
chr10	98312684	98312707	15175		-
chr4	183522280	183522312	9676		+
chr1	120904690	120904731	776		+
chr9	116172364	116172411	25643		-
chr17	79477957	79477996	19384		-
chr1	47101484	47101525	13678		-
chr4	7776526	7776568	22646		-
chr22	36685313	36685343	21773		-
chr7	122321373	122321416	11594		+
chr1	27306801	27306844	250		+
chr19	3982855	3982893	19749		-
chr3	101401614	101401643	22269		-
chr9	140343158	140343203	25811		-
chr1	220426987	220427022	1419		+
chr19	39877021	39877034	20153		-
chr6	37336361	37336411	10709		+
chr1	24122379	24122416	13467		-
chr3	39424937	39424978	8708		+
chr2	73470183	73470218	7212		+
chr18	2990939	2990986	5882		+
chr12	110898941	110898981	3112		+
chr6	41652107	41652180	23845		-
chr4	89649012	89649050	22829		-
chr4	1991440	1991484	22601		-
chr19	10230329	10230376	19867		-
chr6	99851705	99851739	23999		-
chr12	133256117	133256183	16595		-
chr14	19468594	19468636	3510		+
chr1	9932081	9932120	13327		-
chr1	142815984	142816004	13956		-
chr1	93704894	93704926	655		+
chr10	131973138	131973170	2031		+
chr12	109948037	109948079	3099		+
chrX	128175741	128175771	26267		-
chr1	144916706	144916746	13980		-
chr2	33861783	33861833	7094		+
chr5	79950622	79950672	23237		-
chr16	348214	348248	17844		-
chr21	38537862	38537895	8182		+
chrX	70339265	70339300	12838		+
chr20	33890995	33891065	21284		-
chr11	61897764	61897798	2230		+
chr2	11341121	11341168	20462		-
chr15	60060589	60060661	4094		+
chr22	50693915	50693946	21934		-
chr1	21106348	21106399	13426		-
chr17	42263964	42264010	18978		-
chr13	103528123	103528168	3463		+
chr8	99057526	99057601	25204		-
chr9	69846902	69846921	12173		+
chr19	47425475	47425524	6698		+
chr13	99867968	99868000	16825		-
chr1	144198637	144198703	865		+
chr12	12674089	12674124	16042		-
chr1	77594985	77595021	596		+
chr19	10229821	10229847	19866		-
chr7	148709001	148709038	24929		-
chr1	183604780	183604827	14505		-
chr8	27464009	27464041	25023		-
chr14	103986090	103986146	17203		-
chr15	28456592	28456634	17287		-
chr4	52740488	52740524	9452		+
chr13	48338034	48338085	3381		+
chr3	56114967	56115010	22178		-
chr17	80079644	80079678	19465		-
chr1	2125089	2125133	13275		-
chr1	471133	471163	3		+
chrX	100111066	100111096	26184		-
chrX	2799117	2799188	12610		+
chr20	60866757	60866807	8072		+
chr19	18159570	18159602	6369		+
chr1	35588017	35588055	345		+
chr8	98636533	98636577	25202		-
chr2	69570412	69570454	20636		-
chr6	36168783	36168815	10692		+
chr7	72469584	72469621	24571		-
chr15	82726287	82726317	4222		+
chr11	65272441	65272500	2316		+
chr17	17286798	17286843	18705		-
chr4	2747164	2747207	22608		-
chr5	108924335	108924368	10005		+
chr17	35977061	35977094	18858		-
chr22	29754835	29754874	21706		-
chr14	21821646	21821716	16906		-
chr2	198353725	198353746	21045		-
chr20	23370851	23370882	21239		-
chr2	96961327	96961366	20759		-
chr14	19172437	19172475	16873		-
chr20	56064004	56064037	21408		-
chr9	131383484	131383526	12415		+
chr2	201683557	201683596	7637		+
chr8	22472362	22472402	11826		+
chr19	59110441	59110478	6990		+
chr12	57081845	57081910	16261		-
chr11	126145955	126145998	2569		+
chr22	21983676	21983696	21660		-
chr16	28746559	28746604	4667		+
chr6	26469357	26469395	10463		+
chr9	131467604	131467656	12424		+
chr5	86180158	86180198	23264		-
chr2	101186066	101186119	7344		+
chr1	149824232	149824274	1038		+
chr10	70161379	70161418	15044		-
chr20	40161783	40161842	21340		-
chr1	53716469	53716514	13722		-
chr19	8387155	8387200	6158		+
chr12	56661689	56661752	2938		+
chr9	140446737	140446809	12589		+
chr3	139213598	139213637	9038		+
chr1	11985322	11985360	13347		-
chr1	44133637	44133690	436		+
chr5	118809602	118809625	10045		+
chr1	247393857	247393899	1551		+
chr13	66362464	66362505	16750		-
chr10	69634564	69634600	1739		+
chr3	47952692	47952727	22083		-
chr6	43331562	43331616	10735		+
chr6	151149369	151149408	10936		+
chr12	118575869	118575930	3135		+
chr1	46775935	46775971	517		+
chr12	93172896	93172945	16356		-
chr8	29208070	29208109	25029		-
chr1	43124546	43124574	416		+
chr1	99127411	99127451	678		+
chrX	44336564	44336593	25916		-
chr5	151156619	151156675	10206		+
chr10	88206005	88206038	15126		-
chr11	130010290	130010354	2581		+
chr17	65733186	65733221	5748		+
chr17	16649190	16649250	18694		-
chr7	148525918	148525955	24923		-
chr19	19442613	19442647	6391		+
chr5	36153005	36153038	9801		+
chr19	54964758	54964800	6913		+
chr8	12956950	12957000	24989		-
chr6	70415261	70415322	23914		-
chr11	126073044	126073087	15903		-
chrX	54578138	54578175	12784		+
chr7	44839387	44839429	11203		+
chr17	79226951	79227008	19381		-
chr16	15068979	15069039	4562		+
chr7	100481827	100481860	11530		+
chr20	5099256	5099289	21207		-
chr6	90372642	90372688	23978		-
chr7	102209268	102209302	24767		-
chr1	149821996	149822068	14189		-
chr3	75834075	75834114	22220		-
chr12	68947556	68947600	16303		-
chr10	104180991	104181061	1955		+
chr14	95192854	95192887	3781		+
chr1	144204275	144204294	875		+
chr16	1822302	1822343	17877		-
chr16	21442839	21442871	18091		-
chr21	34116003	34116045	21514		-
chr1	150201402	150201454	14204		-
chr12	3187238	3187275	2621		+
chr10	102747834	102747884	1924		+
chr15	82639061	82639109	17656		-
chr2	219134825	219134866	21095		-
chr17	29527461	29527501	5369		+
chr6	90368022	90368062	23975		-
chr12	58111926	58111940	2958		+
chr4	76570784	76570857	22754		-
chr1	28969473	28969517	13518		-
chr9	137004966	137004999	12534		+
chr3	87018145	87018177	22229		-
chr1	186304510	186304546	14512		-
chr16	30771072	30771112	18286		-
chrY	26356971	26356989	26398		-
chr12	122614515	122614568	3187		+
chr9	39456884	39456919	25452		-
chr1	38006260	38006311	13603		-
chr19	15533245	15533290	19990		-
chr17	30774006	30774055	5378		+
chr12	110898984	110899033	3113		+
chr5	140027108	140027172	23428		-
chr7	1009040	1009071	24245		-
chr2	102490209	102490226	7351		+
chr18	57677975	57678019	19619		-
chr2	139659098	139659140	20950		-
chr2	159477889	159477923	7531		+
chr16	1552663	1552699	4427		+
chr6	91296482	91296503	23990		-
chr1	120837348	120837390	772		+
chrX	100699031	100699062	26194		-
chr19	18702925	18702959	6381		+
chr20	62593645	62593696	21454		-
chr11	18284401	18284416	2143		+
chr19	53311306	53311357	20378		-
chr6	149699372	149699404	10928		+
chr1	10529312	10529354	13330		-
chr16	71961669	71961712	4936		+
chr7	72605523	72605568	11357		+
chr2	184472431	184472476	21020		-
chr17	1424883	1424932	18534		-
chr2	162064926	162064963	7537		+
chr4	1932369	1932408	9314		+
chr7	132719386	132719434	24854		-
chr15	89834856	89834893	4300		+
chr19	5957189	5957225	19802		-
chr1	160976560	160976581	14408		-
chr1	58514754	58514792	13740		-
chr10	115614561	115614609	2006		+
chr1	1479342	1479367	13240		-
chr8	37495267	37495299	25051		-
chr21	43277318	43277359	21566		-
chr7	5097007	5097037	11070		+
chr20	53691568	53691604	8037		+
chr16	1872896	1872927	17881		-
chr2	68413604	68413664	20635		-
chr1	28862835	28862871	282		+
chr22	16651499	16651537	8270		+
chr1	224044549	224044596	14630		-
chr17	40990114	40990130	5494		+
chr10	7318915	7318945	14841		-
chr22	30737749	30737809	21729		-
chr12	56553758	56553796	2931		+
chr19	55857120	55857165	6919		+
chr8	99560365	99560389	25206		-
chr2	11242616	11242649	7013		+
chr9	97096994	97097024	12263		+
chr1	1414045	1414117	32		+
chr12	123006795	123006835	16534		-
chr17	5026208	5026238	18612		-
chr1	206902112	206902157	1378		+
chr22	21983831	21983848	21661		-
chr13	25015985	25016025	16661		-
chr1	145349562	145349620	958		+
chr17	43595399	43595439	19023		-
chr15	34674627	34674678	17334		-
chr7	6755247	6755295	11094		+
chr3	76484129	76484177	8895		+
chr10	104884965	104885021	15237		-
chr9	34428786	34428826	25411		-
chr9	41954545	41954581	12145		+
chr7	150923465	150923505	24948		-
chr1	148289330	148289367	14109		-
chr2	85768811	85768850	7260		+
chr17	2268267	2268320	5073		+
chr11	9516238	9516287	2110		+
chr15	35693105	35693156	3984		+
chr3	57898127	57898169	8852		+
chr15	75216006	75216045	17605		-
chr6	90371840	90371883	23977		-
chr12	6690238	6690291	15956		-
chr1	44086611	44086649	433		+
chr17	4070295	4070340	18579		-
chr4	100912473	100912513	22847		-
chr1	202881707	202881744	1337		+
chr15	20359047	20359087	3865		+
chr1	52704025	52704070	538		+
chr12	79952684	79952719	3014		+
chr12	18845714	18845753	2749		+
chr19	11144095	11144146	6232		+
chr19	19162868	19162904	6388		+
chr7	98993983	98994038	24700		-
chr17	8285462	8285499	18657		-
chr2	62112154	62112185	20618		-
chr19	39214648	39214684	6571		+
chr1	22005854	22005886	13439		-
chr3	10106063	10106094	8614		+
chr16	70713704	70713740	18427		-
chr6	135639686	135639726	24118		-
chr1	44134770	44134794	437		+
chr10	51381777	51381845	1706		+
chr14	24606601	24606640	3542		+
chr1	24975410	24975448	203		+
chr17	16649349	16649398	18695		-
chr3	142741336	142741382	9047		+
chr1	148290108	148290159	14110		-
chrX	54467129	54467187	12779		+
chr4	71661083	71661125	9492		+
chr19	18279536	18279576	6373		+
chr9	19063153	19063186	25371		-
chr17	79171531	79171571	19378		-
chr6	7339750	7339783	23648		-
chr3	195390560	195390596	9216		+
chr6	146271570	146271620	24157		-
chr22	41565587	41565617	8483		+
chr19	8531156	8531190	6168		+
chr19	16318847	16318886	6337		+
chr12	121764955	121765017	16511		-
chr19	22586251	22586285	20078		-
chr12	6879554	6879579	2645		+
chr6	132029984	132030016	24106		-
chr1	182929132	182929170	14503		-
chr9	140289763	140289801	25810		-
chr5	79946318	79946370	23219		-
chr17	43227056	43227101	5533		+
chr19	4714103	4714140	19773		-
chrX	139115527	139115575	13029		+
chr3	33419601	33419633	8681		+
chr1	243548855	243548892	1548		+
chr15	20359879	20359912	3867		+
chr17	34891135	34891176	18848		-
chr1	1643762	1643825	13263		-
chr16	27146143	27146173	18135		-
chr10	65662717	65662761	15038		-
chr6	32156499	32156512	23806		-
chr12	56095597	56095651	16214		-
chr1	206702544	206702576	1375		+
chr16	28880528	28880556	4679		+
chr21	35169684	35169717	8165		+
chr6	119324699	119324749	24082		-
chr7	96339119	96339182	24682		-
chr3	129603393	129603434	22362		-
chr1	28208629	28208660	267		+
chr2	175175402	175175427	21004		-
chr11	65658582	65658620	2328		+
chr17	1264522	1264572	18523		-
chr2	219706386	219706425	7708		+
chr10	116450081	116450123	15268		-
chr17	39834969	39835004	18915		-
chr1	38353932	38353976	13609		-
chr16	28468165	28468200	18179		-
chr4	134071678	134071732	9606		+
chr17	79804409	79804469	19408		-
chr7	150922009	150922057	24947		-
chr1	16245504	16245534	132		+
chr18	49371613	49371661	19605		-
chrX	149178092	149178125	13057		+
chr22	36902633	36902676	21787		-
chr6	133136151	133136213	10895		+
chr11	68115423	68115472	2407		+
chr5	72021229	72021263	9901		+
chr7	28318833	28318887	24395		-
chr1	226053594	226053625	14657		-
chr12	132152396	132152427	3236		+
chr1	161070629	161070649	14412		-
chr11	57529519	57529562	2208		+
chr7	94324761	94324788	24674		-
chr17	22022864	22022910	5307		+
chr15	34820848	34820899	17348		-
chr13	111082279	111082305	3469		+
chr11	118874058	118874097	15865		-
chr3	48718974	48719009	22099		-
chr3	156527696	156527736	22429		-
chr19	54642366	54642406	6897		+
chr17	38548508	38548547	18895		-
chr11	66128152	66128204	2371		+
chr12	56575558	56575611	16233		-
chr17	39978020	39978069	5470		+
chr8	61163404	61163442	25119		-
chr15	51238083	51238119	4066		+
chr10	71159368	71159409	1775		+
chr1	144213731	144213769	893		+
chr11	1297729	1297767	15394		-
chr10	38120816	38120845	14933		-
chr1	146740455	146740487	987		+
chr20	1426332	1426373	21182		-
chr9	9091243	9091308	12078		+
chr6	32945301	32945345	10634		+
chr12	107386757	107386789	16403		-
chr6	76550314	76550345	10801		+
chr1	156236839	156236889	14321		-
chr22	41548268	41548310	8481		+
chr15	29403576	29403620	3925		+
chr3	98241692	98241722	22256		-
chr14	83159321	83159365	17134		-
chr3	65673654	65673698	8869		+
chr4	22595902	22595941	9409		+
chr1	17012447	17012499	13388		-
chr8	93156252	93156317	25193		-
chr19	41040191	41040229	6597		+
chr1	1666130	1666165	13267		-
chr18	3378091	3378121	19493		-
chrX	91238196	91238229	26150		-
chr7	63337096	63337144	11250		+
chrX	153786796	153786835	13093		+
chr11	74065521	74065593	2444		+
chr17	38282507	38282554	5454		+
chr10	104416026	104416039	1961		+
chr3	185655180	185655216	22506		-
chr12	122709215	122709253	16521		-
chr17	46933514	46933549	5608		+
chr9	140083550	140083595	12573		+
chr1	156288757	156288804	14333		-
chr3	32726857	32726888	8676		+
chr2	106429470	106429510	7361		+
chr12	120809380	120809433	3157		+
chr1	36762278	36762314	363		+
chr12	82748272	82748294	16342		-
chr12	29302220	29302264	2780		+
chr17	57682959	57683006	5682		+
chr17	28444048	28444110	5357		+
chr12	131357614	131357661	3231		+
chr7	39822345	39822392	11175		+
chr2	152042992	152043023	7511		+
chr3	49002367	49002417	8781		+
chr15	41689070	41689103	17379		-
chr21	15386985	15387019	8120		+
chr3	38545138	38545180	8695		+
chr17	27899568	27899609	5355		+
chr12	121881891	121881924	16517		-
chrX	115882795	115882843	26234		-
chr5	10256066	10256095	9736		+
chr1	8938640	8938680	13322		-
chr16	70070349	70070382	18411		-
chr3	88366978	88367012	8909		+
chr10	38108326	38108358	14931		-
chrX	48380246	48380285	12738		+
chr2	122407249	122407286	7441		+
chr1	51707459	51707505	532		+
chr2	112053586	112053627	20845		-
chr11	9225257	9225297	15444		-
chr21	35469414	35469454	8170		+
chr13	31002139	31002172	3344		+
chr6	151148894	151148939	10935		+
chr13	52542177	52542214	16732		-
chr10	13099896	13099935	14851		-
chr4	2252393	2252430	22603		-
chr1	899860	899902	20		+
chr1	54518633	54518675	13726		-
chr22	19779822	19779870	8296		+
chr11	77348675	77348707	15778		-
chr14	90745119	90745161	17140		-
chr5	34952151	34952193	9800		+
chr7	94324899	94324957	24675		-
chr2	132249470	132249513	20926		-
chr15	56142739	56142754	17453		-
chr16	841318	841365	4420		+
chr18	49371505	49371551	19604		-
chr20	36031594	36031644	7949		+
chr16	89551342	89551378	18501		-
chr14	52520843	52520876	16998		-
chr1	148261463	148261514	14058		-
chr16	31927187	31927232	4813		+
chrX	48436605	48436643	12748		+
chr14	21189931	21189962	16891		-
chr12	122817624	122817673	16528		-
chr17	2594011	2594069	18562		-
chr16	52689608	52689641	4856		+
chr5	131066665	131066707	23355		-
chr11	1446268	1446340	2080		+
chr3	122459243	122459289	22328		-
chr15	28989917	28989965	3919		+
chr9	69206745	69206801	25500		-
chr7	63808522	63808564	11277		+
chr15	101874711	101874746	4363		+
chr19	50000576	50000627	6815		+
chr19	41858788	41858818	6617		+
chrX	24228356	24228404	12664		+
chr10	102105616	102105657	15213		-
chr22	45401757	45401814	21918		-
chr2	228191659	228191690	7726		+
chr1	164890794	164890820	14432		-
chr3	52443923	52443967	22152		-
chr2	109065677	109065736	7372		+
chr17	46620840	46620873	19067		-
chr4	152022133	152022191	9637		+
chr9	14695	14736	25323		-
chr7	72494337	72494368	11348		+
chr7	64850475	64850532	11301		+
chr14	23790834	23790899	3529		+
chr19	50059623	50059657	20261		-
chr3	23932693	23932736	8653		+
chr6	35015188	35015220	10678		+
chr15	82334956	82334988	17651		-
chr2	75937974	75938015	20684		-
chr1	144174804	144174837	825		+
chr21	33296839	33296880	8155		+
chr17	61773376	61773418	19208		-
chr16	16026023	16026065	18036		-
chr9	131233596	131233665	12405		+
chr16	29465565	29465632	18213		-
chr4	71691018	71691057	22742		-
chr16	27752156	27752198	4645		+
chr17	27889710	27889759	18799		-
chr17	73059845	73059903	5777		+
chr21	44524447	44524490	21588		-
chr17	2497024	2497081	5075		+
chr16	3831204	3831252	17962		-
chr22	19183913	19183944	21631		-
chr16	90002056	90002098	5036		+
chr21	18924198	18924237	8121		+
chr21	45107438	45107474	8206		+
chr9	35059702	35059752	25419		-
chrX	132473292	132473337	26277		-
chr6	5610146	5610217	23637		-
chr2	187867787	187867827	21021		-
chr2	10536971	10537016	7009		+
chr1	89271258	89271297	617		+
chr1	164326072	164326118	1200		+
chr2	109367783	109367816	7376		+
chr10	43292072	43292122	1667		+
chr16	16326591	16326628	4578		+
chr16	29996802	29996856	4725		+
chr10	94968397	94968442	15155		-
chr18	30092568	30092608	5940		+
chr3	141890272	141890306	22388		-
chr2	106715301	106715344	20810		-
chr12	121789960	121789999	16513		-
chr12	124921866	124921919	16555		-
chr10	75003621	75003664	15078		-
chr3	88104879	88104922	22230		-
chr16	18847252	18847284	18072		-
chr8	71016256	71016297	25143		-
chr6	109689017	109689085	24040		-
chr10	121341970	121341997	15324		-
chr9	132804222	132804263	25718		-
chr3	112260660	112260699	22288		-
chr1	247150910	247150948	14806		-
chr1	44137227	44137269	438		+
chr15	72640398	72640447	17582		-
chrX	71379827	71379888	12867		+
chr21	43338298	43338328	21569		-
chr6	12131108	12131144	10395		+
chr3	53267171	53267190	22171		-
chr1	46775673	46775713	515		+
chr5	176764211	176764252	23555		-
chrX	53223439	53223478	25987		-
chr12	131357128	131357160	3228		+
chr1	1336529	1336564	29		+
chr1	55619545	55619590	13733		-
chr1	65543116	65543154	13765		-
chr18	5002869	5002899	19494		-
chr15	41688934	41688975	17378		-
chr1	84462184	84462237	13819		-
chr6	90577085	90577115	10826		+
chr1	245020980	245021019	14791		-
chr10	21962600	21962640	1623		+
chr19	53959197	53959239	6879		+
chrX	48751213	48751249	25937		-
chr22	30053533	30053587	8385		+
chr15	45694626	45694665	4051		+
chr8	99148829	99148874	11972		+
chr7	44046884	44046929	24429		-
chr16	2611911	2611970	4464		+
chr7	143000908	143000952	11706		+
chr12	121013609	121013644	3166		+
chrX	133785318	133785359	13006		+
chr15	80237358	80237387	4214		+
chr12	56905156	56905229	2940		+
chr9	94712326	94712368	25568		-
chr17	43504788	43504830	19019		-
chr22	31328875	31328887	21744		-
chr19	15722531	15722571	6327		+
chrX	39932010	39932042	25897		-
chr17	4448443	4448470	18585		-
chr15	43748445	43748486	17403		-
chr10	86320320	86320362	1847		+
chr7	100482623	100482661	11535		+
chr10	119043086	119043129	15278		-
chr7	66489967	66490009	11322		+
chr8	22475207	22475251	11829		+
chr2	241073367	241073408	21152		-
chrX	153195159	153195217	26338		-
chr16	18863639	18863671	18074		-
chr12	120536685	120536731	16477		-
chr13	41458326	41458373	16686		-
chr14	74759278	74759318	17088		-
chr14	102549502	102549534	17177		-
chr1	227621942	227622003	1468		+
chr4	2746133	2746173	22607		-
chr13	48338351	48338399	3382		+
chr22	19184016	19184052	21632		-
chr4	87143	87164	9263		+
chrX	56763949	56764001	26055		-
chr5	179045155	179045202	23583		-
chr10	47239290	47239328	14984		-
chr11	13749127	13749175	2124		+
chr2	234959450	234959470	7765		+
chr17	62885802	62885836	19265		-
chr17	44634689	44634723	19044		-
chr13	115091771	115091801	3508		+
chr1	44070869	44070935	432		+
chr1	17735507	17735552	13394		-
chr17	18811819	18811858	5253		+
chr16	5141825	5141859	17990		-
chr7	27190129	27190171	24388		-
chr13	45964725	45964776	16708		-
chr17	6941916	6941951	5116		+
chr19	4961094	4961147	6120		+
chr12	49437660	49437709	16153		-
chr17	80376650	80376691	5864		+
chr18	47311660	47311696	19598		-
chr20	18508200	18508240	7864		+
chr11	64012236	64012270	15665		-
chr22	50313377	50313399	8557		+
chr2	239353284	239353347	7783		+
chrX	68003536	68003599	12817		+
chr8	124142532	124142575	11988		+
chr1	17275321	17275384	149		+
chrX	53616709	53616778	26028		-
chr1	153941011	153941055	1104		+
chr17	16285707	16285740	5208		+
chr17	74140853	74140907	19333		-
chr5	140048714	140048744	10152		+
chr6	43507097	43507134	23862		-
chr20	3202514	3202553	7829		+
chr16	18796090	18796133	18068		-
chr17	4722723	4722767	5086		+
chr14	65543196	65543228	17036		-
chr1	44054610	44054642	429		+
chr1	16268840	16268914	13363		-
chr8	26366035	26366071	25019		-
chr6	35565140	35565181	23836		-
chr12	110867223	110867254	16422		-
chr13	44169494	44169528	16694		-
chr2	113143543	113143579	20849		-
chr16	29465931	29465961	4690		+
chr1	32797272	32797295	328		+
chr11	65655154	65655210	15707		-
chr19	4792747	4792784	6107		+
chr10	75482122	75482170	15092		-
chr2	114356387	114356428	7417		+
chr6	155458680	155458729	10965		+
chr6	160164706	160164736	10986		+
chrX	24089785	24089829	12658		+
chr7	88269661	88269693	11469		+
chr17	8416855	8416901	18668		-
chr12	56504419	56504459	2919		+
chr12	6688011	6688043	15955		-
chr1	148281411	148281449	14095		-
chr7	99063323	99063358	24709		-
chr7	100274157	100274196	11522		+
chr21	34918611	34918659	8159		+
chr6	26546148	26546184	10468		+
chr15	66786636	66786695	17513		-
chr7	2418353	2418401	11051		+
chr3	183745332	183745371	22485		-
chr19	54649333	54649361	6901		+
chr16	28394661	28394707	18163		-
chr7	44055019	44055053	24432		-
chr1	148302838	148302904	14130		-
chr10	103906034	103906075	1938		+
chr1	144216145	144216211	897		+
chr10	120095077	120095119	15282		-
chr6	109802353	109802392	24045		-
chr2	26496567	26496612	7054		+
chr20	44592610	44592629	21358		-
chr1	113499172	113499235	731		+
chr17	7150109	7150144	18625		-
chr7	65888757	65888793	24546		-
chr6	33260826	33260873	10655		+
chr4	146791556	146791595	22939		-
chr1	149398834	149398893	14164		-
chr9	131457703	131457746	12422		+
chr11	63963180	63963240	2258		+
chr17	5307534	5307564	18613		-
chr16	81509860	81509908	18472		-
chr12	6672667	6672680	15947		-
chr1	1452712	1452784	39		+
chr16	28891051	28891098	18197		-
chr17	2598668	2598696	18564		-
chr14	102550129	102550155	17181		-
chr15	77759437	77759487	4192		+
chr17	73258667	73258698	5785		+
chr7	57528944	57528975	11239		+
chr1	16053668	16053707	122		+
chr16	29395314	29395349	18201		-
chr16	12021497	12021532	18010		-
chr16	30243081	30243132	18245		-
chr7	92199147	92199184	24667		-
chrX	133656977	133657010	13005		+
chr12	56994835	56994883	16254		-
chr11	118518726	118518781	2542		+
chr11	71941270	71941306	2430		+
chr3	47537167	47537210	22070		-
chr2	177015007	177015041	7575		+
chr3	47742798	47742842	22080		-
chr3	185135402	185135477	22491		-
chr18	9861455	9861509	5900		+
chr1	144201711	144201743	870		+
chr5	176943120	176943194	23563		-
chr1	194158971	194159006	1313		+
chr17	61904837	61904872	5723		+
chr19	6383385	6383436	19813		-
chr22	31672896	31672952	8398		+
chr7	5567186	5567251	24283		-
chr20	20233970	20234005	21231		-
chr10	115672545	115672576	2009		+
chr17	54968843	54968903	19149		-
chr2	197036235	197036279	21027		-
chr11	116629020	116629076	15850		-
chr2	48025779	48025819	7126		+
chr11	17542893	17542938	15493		-
chr18	19494481	19494517	19545		-
chr1	231405088	231405127	1503		+
chr3	184017638	184017695	9161		+
chr1	26796216	26796258	222		+
chr19	50060457	50060506	20263		-
chr12	131293203	131293240	16590		-
chr12	31242804	31242873	2794		+
chr1	172007458	172007482	1252		+
chr1	44157924	44157970	440		+
chr1	150199070	150199128	14203		-
chr1	160287288	160287339	1172		+
chr12	8665290	8665324	16000		-
chr19	1877606	1877637	19676		-
chr1	714378	714417	16		+
chr19	56632593	56632631	20409		-
chr12	42681469	42681509	2809		+
chr12	95869847	95869919	3028		+
chr6	114265456	114265494	24062		-
chr8	4645649	4645717	11797		+
chr17	2489623	2489668	18558		-
chr16	30933837	30933878	18288		-
chr5	176728778	176728810	23549		-
chr12	63149560	63149593	2969		+
chr1	91403464	91403495	13841		-
chr7	102781797	102781867	24779		-
chr3	183745137	183745183	22484		-
chr13	78304966	78305007	3432		+
chr17	56589805	56589835	19171		-
chr7	23625595	23625625	24353		-
chr14	68888593	68888635	17055		-
chr17	73625163	73625202	19297		-
chr7	74173695	74173739	11386		+
chr4	111398088	111398126	9570		+
chr10	103339211	103339249	15221		-
chr18	55238690	55238722	19608		-
chr19	54042467	54042517	6888		+
chr4	119200354	119200404	9587		+
chr5	78608246	78608277	9952		+
chr1	16119673	16119709	124		+
chr19	23926815	23926860	20093		-
chr9	99607176	99607210	25591		-
chr5	72201151	72201187	9906		+
chr2	122416359	122416403	20876		-
chr13	29173665	29173710	3338		+
chr10	118199441	118199488	15270		-
chr22	39136224	39136264	8450		+
chr11	59574043	59574093	15597		-
chr19	45911822	45911879	6670		+
chr15	67484618	67484673	4126		+
chr3	33840257	33840296	8682		+
chr21	14469918	14469964	21465		-
chr10	76849114	76849145	15100		-
chr6	88975017	88975061	10817		+
chr19	46055051	46055084	20202		-
chr6	42851189	42851229	10722		+
chr7	150736971	150737002	11730		+
chr18	9734904	9734935	19509		-
chr13	24696712	24696759	16658		-
chr20	60849746	60849793	8068		+
chr1	220490807	220490836	14618		-
chr7	16625673	16625704	24328		-
chr2	71608610	71608646	7202		+
chr9	135172322	135172353	25727		-
chr9	130263333	130263373	12391		+
chr1	11854484	11854531	13344		-
chr1	197107985	197108021	14525		-
chrX	110864139	110864183	26227		-
chr17	52031657	52031693	5659		+
chr1	244999016	244999058	1549		+
chr13	91924630	91924680	16808		-
chr19	14578753	14578779	6314		+
chr12	104181261	104181295	16392		-
chr14	69354617	69354660	17060		-
chr20	60847274	60847313	8067		+
chr2	96858830	96858884	20748		-
chr2	33861839	33861869	7095		+
chr7	102964044	102964074	24787		-
chr7	74954837	74954875	24618		-
chr20	31292615	31292638	21262		-
chr6	76386919	76386960	10799		+
chr12	98927963	98928009	3038		+
chr19	19932701	19932743	6404		+
chr12	110883256	110883300	16424		-
chr1	52992809	52992849	13717		-
chrY	5205847	5205886	26377		-
chr19	33076781	33076815	6491		+
chr6	126495991	126496040	10881		+
chr11	94599277	94599329	2497		+
chr1	92580326	92580367	13856		-
chrX	153227056	153227099	26347		-
chr3	128526469	128526508	9000		+
chr1	148007047	148007090	14023		-
chr6	93973586	93973618	23992		-
chr1	156712683	156712717	14363		-
chr3	195404691	195404760	9224		+
chr4	170429460	170429482	22968		-
chr9	90681759	90681801	12227		+
chrX	15569934	15569970	12622		+
chr5	176731749	176731783	10285		+
chr2	219612012	219612045	7707		+
chr6	11566029	11566067	10393		+
chr9	140477022	140477074	25820		-
chr17	76219026	76219062	5823		+
chr2	238973061	238973094	7777		+
chr18	199213	199253	5873		+
chr15	21365652	21365692	3876		+
chr12	49088162	49088196	16131		-
chr1	28696281	28696312	269		+
chr9	140472005	140472040	25818		-
chr5	145665529	145665567	10174		+
chr5	1035503	1035570	9720		+
chr12	7088717	7088757	2669		+
chr2	105471179	105471211	7355		+
chr1	144187574	144187625	847		+
chrX	67718886	67718938	12813		+
chr12	121858379	121858414	3176		+
chr12	19242265	19242315	2752		+
chr6	108985983	108986022	10840		+
chr3	9404969	9405016	8597		+
chr16	21985265	21985299	4614		+
chr17	3788956	3788991	18575		-
chr14	23299108	23299149	3527		+
chr4	68488859	68488901	22738		-
chr2	39008793	39008845	7110		+
chr17	46937675	46937709	5609		+
chr9	135772861	135772900	25730		-
chr1	147458439	147458478	993		+
chr13	21416730	21416768	16628		-
chr9	116037772	116037810	25639		-
chr10	99116712	99116755	15188		-
chr1	21808991	21809028	173		+
chr16	49887841	49887880	18336		-
chr15	28769616	28769644	17296		-
chr13	111567112	111567142	16858		-
chr12	121855632	121855672	3174		+
chr22	24175808	24175864	8344		+
chr21	33690200	33690228	21502		-
chr16	28180701	28180741	18152		-
chr16	22524068	22524107	4621		+
chr16	22530644	22530698	4623		+
chr1	145344217	145344236	954		+
chr1	46767049	46767105	13675		-
chr5	70785387	70785433	9889		+
chr3	195408410	195408447	9226		+
chr16	61089506	61089555	18361		-
chr18	47799222	47799268	19603		-
chr7	146864485	146864524	11712		+
chr14	103878960	103879003	17202		-
chrX	73327038	73327071	12873		+
chr2	83446120	83446151	20688		-
chr15	23182561	23182602	3882		+
chr7	16625349	16625381	24327		-
chr2	47918198	47918233	20579		-
chr14	23530506	23530531	16926		-
chr3	40638173	40638225	22038		-
chr5	141021292	141021322	23448		-
chr2	20789981	20790023	20483		-
chr20	37198337	37198380	7960		+
chr4	60014	60048	9256		+
chr12	124832822	124832862	16549		-
chr6	166401301	166401345	24217		-
chr12	7022093	7022153	2661		+
chr17	26919216	26919254	18779		-
chr10	124758153	124758187	15339		-
chr2	217300060	217300077	7689		+
chr10	97659910	97659952	15171		-
chr5	149755427	149755473	10196		+
chr3	184964063	184964103	22488		-
chr7	63673553	63673583	11267		+
chr12	121837219	121837265	16515		-
chr5	141001017	141001081	23447		-
chr15	35189828	35189891	17357		-
chr15	60060672	60060714	4095		+
chr19	48018148	48018206	20238		-
chr18	662199	662241	5874		+
chr1	68708236	68708299	13780		-
chr3	99890680	99890735	8923		+
chr3	149075200	149075237	22406		-
chr19	56204372	56204403	6938		+
chr7	100739035	100739077	11538		+
chr9	136223789	136223808	12530		+
chrX	53642745	53642796	26032		-
chr12	62715284	62715324	2965		+
chr2	106776737	106776777	20811		-
chr10	51748664	51748722	1712		+
chr11	824387	824423	2072		+
chr5	76372309	76372357	23185		-
chr6	149915380	149915434	10930		+
chr16	2807518	2807580	4472		+
chr3	183882695	183882728	9143		+
chrX	44508893	44508937	12701		+
chrX	153237088	153237156	26353		-
chr5	180899276	180899315	10345		+
chr17	36508139	36508204	5416		+
chr19	12791076	12791119	19926		-
chr12	42866199	42866232	16107		-
chr12	20705003	20705046	2758		+
chr2	110753246	110753303	7391		+
chr5	59036918	59036963	23135		-
chr15	35529552	35529600	3980		+
chr7	102781900	102781942	24780		-
chr20	46264250	46264290	8009		+
chr10	70719561	70719581	1756		+
chr12	26109587	26109624	16075		-
chr7	74474520	74474564	24591		-
chr20	55052150	55052180	8038		+
chr18	72167136	72167199	5984		+
chr2	25043669	25043703	20488		-
chr16	50112836	50112882	4841		+
chr1	11083897	11083959	98		+
chr2	111391869	111391916	7398		+
chr7	45860557	45860593	11217		+
chr20	34638268	34638299	21301		-
chr13	42888051	42888076	3360		+
chr1	16913699	16913748	13377		-
chr4	113199021	113199085	22869		-
chr1	94668484	94668520	13866		-
chr9	123228	123284	25330		-
chr2	242577088	242577137	7801		+
chr13	22202748	22202791	16647		-
chr16	22509189	22509230	4619		+
chr3	195699527	195699567	22523		-
chr1	144188366	144188403	848		+
chr1	179198099	179198140	14481		-
chr3	166784029	166784104	9095		+
chr8	145488754	145488796	25298		-
chr7	74942478	74942509	24614		-
chr16	28251430	28251463	18155		-
chr21	38081471	38081508	8181		+
chr1	45110416	45110462	457		+
chr11	65479895	65479916	2323		+
chr6	109415242	109415282	24035		-
chr1	46070660	46070688	480		+
chrY	27533159	27533195	26410		-
chr14	95557544	95557577	17164		-
chr3	45201570	45201604	22056		-
chr3	185135947	185136004	22496		-
chr16	30263311	30263342	18249		-
chr1	26653302	26653334	221		+
chr9	14041447	14041488	25358		-
chr16	88643996	88644043	4990		+
chr10	76970656	76970696	1801		+
chr19	56201269	56201316	6936		+
chr4	13602211	13602259	22664		-
chr3	173681913	173681947	9112		+
chr22	30975740	30975791	21735		-
chr1	235324339	235324376	14745		-
chr4	1902904	1902938	9313		+
chr1	35656111	35656173	13578		-
chr1	97266428	97266458	675		+
chr14	64201743	64201799	3655		+
chr12	12264451	12264495	2718		+
chr22	38885225	38885286	21807		-
chr5	178392528	178392563	10317		+
chr12	9086484	9086517	2686		+
chr9	134014670	134014714	12474		+
chr16	89598311	89598330	5006		+
chr5	37063914	37063950	9808		+
chr13	19042125	19042142	16610		-
chr8	80483633	80483669	25159		-
chrX	152220736	152220769	26329		-
chr7	2402713	2402753	11050		+
chr15	30384244	30384267	3935		+
chr6	144263656	144263691	24151		-
chr1	225700571	225700605	14652		-
chr1	167904985	167905025	14444		-
chr1	148255129	148255195	14048		-
chr7	98985756	98985795	11495		+
chr14	23770655	23770703	16936		-
chr1	146052710	146052755	13995		-
chr19	50172315	50172360	6831		+
chr6	27806709	27806762	10492		+
chr1	144170795	144170833	818		+
chr1	43424407	43424445	13649		-
chr19	1578429	1578476	19660		-
chr1	190309453	190309487	14517		-
chr15	76553068	76553086	17626		-
chr1	224301967	224302008	1447		+
chr16	4458179	4458217	17975		-
chr1	91489767	91489807	631		+
chr3	47628904	47628941	22073		-
chr3	87959402	87959432	8907		+
chr17	44415027	44415074	19035		-
chrX	46495033	46495085	25924		-
chr2	171910270	171910324	20987		-
chr2	55559717	55559751	20589		-
chr12	112610479	112610520	16437		-
chr13	38567673	38567711	16680		-
chr3	57542889	57542947	8848		+
chrY	26647550	26647592	26409		-
chr10	62552006	62552047	1732		+
chr3	184586733	184586755	9193		+
chr7	65986022	65986049	11312		+
chr17	56050906	56050946	19155		-
chr2	38976814	38976847	20552		-
chr5	6600197	6600239	23025		-
chr11	74457042	74457075	15769		-
chr15	66794953	66794999	17526		-
chr16	3900771	3900838	17963		-
chr17	55029540	55029573	5663		+
chr22	42070974	42071026	21877		-
chr7	32526874	32526905	24400		-
chr1	154956119	154956158	1116		+
chr1	226110092	226110124	14659		-
chr4	111482583	111482619	9571		+
chr12	114260848	114260891	16454		-
chr15	30699664	30699732	17311		-
chr14	19172296	19172317	16872		-
chr12	1017012	1017037	2601		+
chr5	1034997	1035018	9719		+
chr2	241500889	241500922	7784		+
chr13	41445679	41445714	16685		-
chr9	78638724	78638795	12196		+
chr4	78004131	78004176	22766		-
chr1	202704584	202704619	14534		-
chr11	65268867	65268910	2309		+
chr1	19984739	19984814	164		+
chr6	27179001	27179031	10478		+
chr19	21131980	21132016	6425		+
chr22	16650828	16650851	8267		+
chr7	104308984	104309022	11567		+
chr10	1046625	1046658	1562		+
chr1	45309695	45309739	13659		-
chrX	51931351	51931381	12770		+
chr17	61911008	61911065	19230		-
chr11	27384454	27384513	15505		-
chr11	65029641	65029682	2284		+
chrX	55026919	55026981	12789		+
chr3	136012657	136012691	9027		+
chr3	183898970	183899014	9148		+
chr7	63720682	63720712	11271		+
chr12	2250434	2250467	2606		+
chr4	87791696	87791729	9521		+
chr12	108154203	108154260	16405		-
chr12	48526758	48526801	2819		+
chr11	14532423	14532457	15486		-
chr1	146751739	146751793	990		+
chr8	30098158	30098194	11851		+
chrX	46913751	46913806	12713		+
chr5	127120444	127120480	23343		-
chr20	3183858	3183890	21196		-
chr15	23311442	23311497	17267		-
chr14	77492445	77492509	17114		-
chr2	101889466	101889508	20797		-
chr6	28239954	28239992	10500		+
chr7	142964746	142964788	11703		+
chr10	88206038	88206072	15127		-
chr6	17531780	17531816	23664		-
chr2	54858186	54858254	7138		+
chr6	78206053	78206082	10805		+
chr19	53905346	53905397	6874		+
chr12	125420281	125420323	16580		-
chr10	94356778	94356809	15151		-
chr10	131648050	131648089	15365		-
chr7	5080907	5080948	11068		+
chr15	52659240	52659281	17434		-
chr5	159378257	159378326	23505		-
chr1	155784	155819	13177		-
chr21	45560171	45560205	8233		+
chr5	114624615	114624650	23306		-
chr1	148253544	148253574	14045		-
chr1	205171751	205171795	1355		+
chr1	33283442	33283483	338		+
chr8	38172240	38172285	25053		-
chr2	128016896	128016935	20887		-
chr12	123494503	123494544	16540		-
chr1	155279930	155279966	1129		+
chr9	123636887	123636920	25651		-
chr19	22654190	22654238	6450		+
chr21	20230372	20230414	8127		+
chr1	146743842	146743887	989		+
chrX	67426427	67426457	26072		-
chr19	20044599	20044637	6410		+
chr13	115028138	115028180	3504		+
chr6	125598778	125598819	24093		-
chrX	153599480	153599521	26364		-
chr4	1729484	1729524	9298		+
chr1	179171011	179171056	1279		+
chr20	62698327	62698400	8114		+
chr7	27181728	27181780	24386		-
chr12	9446407	9446444	2689		+
chr9	86591936	86591968	25536		-
chrX	100646742	100646775	12899		+
chr5	125885935	125885987	23329		-
chr1	1334527	1334569	13235		-
chr6	31598536	31598567	10568		+
chr7	44839327	44839375	11202		+
chr17	29096894	29096947	5366		+
chr1	148325073	148325103	14152		-
chr9	33280804	33280838	12111		+
chr14	70352569	70352613	17070		-
chr1	144208211	144208241	883		+
chr17	62497420	62497457	19244		-
chr14	57446145	57446187	3625		+
chr7	22550518	22550561	24337		-
chr7	152065479	152065517	11753		+
chr6	97664856	97664887	23995		-
chr4	190395348	190395389	9695		+
chr16	28743351	28743387	4666		+
chr16	29974598	29974629	4723		+
chr6	47720622	47720653	23874		-
chr20	62663268	62663327	8112		+
chr3	9854744	9854782	8607		+
chr1	144214541	144214574	894		+
chr19	14677587	14677656	19976		-
chr8	145617021	145617056	12039		+
chr7	155559253	155559300	11763		+
chrX	131971815	131971861	26276		-
chr20	44692197	44692251	21361		-
chr20	7962987	7963052	21212		-
chr22	20074026	20074072	8301		+
chr15	82767372	82767415	17664		-
chr16	837889	837929	17865		-
chr2	132202086	132202113	20921		-
chr5	176560901	176560950	10279		+
chr6	36103572	36103604	10691		+
chr1	154145383	154145410	14262		-
chr4	187130018	187130038	9686		+
chr6	157511266	157511305	10968		+
chr17	7480905	7480942	5160		+
chr7	152139916	152139947	11756		+
chr4	85756790	85756848	22824		-
chrY	27603013	27603046	13158		+
chr1	36229890	36229954	13592		-
chr20	32873407	32873440	21272		-
chr3	57303652	57303705	8846		+
chr6	75994341	75994406	23938		-
chr5	49966086	49966118	9822		+
chr2	220405349	220405364	21100		-
chr11	61405047	61405095	2224		+
chr12	6714994	6715041	15973		-
chr2	136528149	136528190	7498		+
chr17	37360426	37360440	5428		+
chr2	87216939	87216975	7276		+
chr1	45206630	45206663	460		+
chr3	183883214	183883275	9144		+
chr2	122489726	122489757	20880		-
chr2	48027126	48027173	7128		+
chr8	24811107	24811149	25002		-
chr19	30447692	30447751	20102		-
chr4	366877	366904	9278		+
chr17	38319132	38319154	5457		+
chr15	76553264	76553281	17627		-
chr17	41231631	41231682	5504		+
chr2	11491847	11491891	7019		+
chr16	70405907	70405942	4921		+
chr19	1650212	1650279	19667		-
chrX	153217450	153217486	26344		-
chr5	140044506	140044574	10151		+
chr3	10184642	10184697	8618		+
chr1	91490243	91490273	632		+
chr17	29850912	29850949	5372		+
chr18	41901001	41901035	19577		-
chr12	1023071	1023112	15918		-
chr20	36642114	36642153	21320		-
chr3	176903065	176903098	22465		-
chr19	55758337	55758375	20401		-
chr17	7216412	7216443	18626		-
chr13	20315723	20315785	16621		-
chr11	1813915	1813968	2081		+
chr7	141351561	141351600	11695		+
chr15	82696847	82696907	4219		+
chr19	39949850	39949889	6581		+
chr12	122239354	122239401	16518		-
chr17	44411085	44411142	19034		-
chr19	3976809	3976848	19731		-
chrX	118602483	118602534	12970		+
chr16	90204575	90204616	24243		+
chr1	47834166	47834199	520		+
chr1	23664284	23664333	13463		-
chr5	110285241	110285277	23295		-
chr1	144337386	144337418	13967		-
chr9	135937389	135937439	12519		+
chr17	73789547	73789600	5795		+
chr6	108535726	108535775	24027		-
chr19	47231973	47232017	20222		-
chr19	1884316	1884358	19677		-
chr13	99867933	99867968	16824		-
chr11	61916210	61916223	2235		+
chr10	124766541	124766574	15340		-
chr16	77225475	77225511	4959		+
chr1	23403821	23403853	184		+
chr3	142895450	142895504	9055		+
chr17	74731867	74731903	19352		-
chr1	32800479	32800503	13546		-
chr18	10624254	10624306	19511		-
chr17	1399962	1400008	18533		-
chr17	49118911	49118952	19130		-
chr12	120934248	120934318	3160		+
chr14	20822349	20822382	3514		+
chr11	11895346	11895364	2120		+
chr11	20417472	20417505	2152		+
chr11	47237292	47237322	2199		+
chr8	101563711	101563763	25210		-
chrX	92543027	92543100	26163		-
chr4	174089112	174089142	22976		-
chr1	171652509	171652551	14453		-
chr11	34172682	34172724	15530		-
chr6	15513572	15513604	10413		+
chr19	39905976	39906019	6579		+
chr1	94054653	94054700	13863		-
chr19	4063323	4063354	19761		-
chr10	105063608	105063648	15238		-
chr16	277255	277320	17839		-
chr1	201969080	201969127	1331		+
chr20	30366654	30366699	7887		+
chr19	18652563	18652607	20016		-
chr9	33524432	33524473	12113		+
chr10	74677813	74677854	15065		-
chr11	62601104	62601137	15650		-
chr9	134483144	134483183	25724		-
chr10	1094491	1094543	14830		-
chr11	70266559	70266592	2421		+
chr1	40029506	40029537	13619		-
chr17	42143899	42143953	18972		-
chr20	25442953	25443000	21247		-
chrX	152968418	152968492	26334		-
chr19	52857024	52857049	6861		+
chr19	41257230	41257266	6604		+
chr11	64854194	64854226	2279		+
chr5	134714215	134714253	23398		-
chr21	27107870	27107921	8139		+
chr1	46876356	46876408	519		+
chrX	53426510	53426550	25994		-
chr17	36969087	36969119	18873		-
chr11	62571328	62571381	15647		-
chr1	16567732	16567767	13366		-
chr16	2264674	2264714	17909		-
chr1	149424846	149424870	14170		-
chr1	148302098	148302135	14129		-
chr9	139103221	139103253	25775		-
chr10	31606929	31606959	14903		-
chr2	99718701	99718753	7328		+
chr1	144173217	144173283	823		+
chr5	146794349	146794404	23462		-
chr14	103941400	103941436	3829		+
chr11	567533	567577	15383		-
chr1	334165	334201	2		+
chr11	644434	644476	15385		-
chr6	4041005	4041029	10366		+
chr2	139036189	139036228	7501		+
chr7	100274315	100274349	11523		+
chr15	43887571	43887597	4024		+
chr3	120525318	120525373	8964		+
chr15	79155911	79155981	17641		-
chr15	43865654	43865682	17404		-
chr1	85131864	85131911	13824		-
chr5	1616194	1616225	9721		+
chr1	106433969	106434015	13887		-
chr3	47041734	47041786	8764		+
chr4	153848682	153848719	9643		+
chr1	160237039	160237077	14397		-
chr20	49637313	49637355	21392		-
chr22	19780541	19780575	8299		+
chr19	5594120	5594171	19778		-
chr5	60061819	60061849	23138		-
chr11	62340725	62340761	15622		-
chr13	111955458	111955505	3481		+
chr17	34943549	34943583	5400		+
chr17	4924100	4924120	5097		+
chr4	20469397	20469435	9399		+
chr20	47850166	47850212	8020		+
chr5	150070616	150070654	23475		-
chr20	20693054	20693094	21233		-
chr1	55559621	55559666	13731		-
chr4	42473900	42473935	9439		+
chr19	50374953	50374973	20276		-
chr6	86352513	86352551	23959		-
chr17	37009297	37009341	18880		-
chr8	33369521	33369556	25038		-
chr6	170846324	170846355	24239		-
chr17	26686375	26686425	5320		+
chr9	128083735	128083768	12374		+
chr19	11776980	11777033	19911		-
chr14	29237786	29237834	3555		+
chr3	121413565	121413622	22312		-
chr7	77265098	77265143	11437		+
chr2	102493498	102493533	7353		+
chr19	46196111	46196170	6678		+
chr17	16022734	16022765	18690		-
chrX	153626839	153626869	13080		+
chr15	72501122	72501182	17578		-
chr4	72205168	72205216	9494		+
chr20	35865059	35865099	7946		+
chr5	40828988	40829040	23093		-
chr19	54634977	54635017	6896		+
chr20	51948927	51948977	8034		+
chr19	14521800	14521842	19968		-
chr1	226829712	226829750	14694		-
chr15	75585472	75585503	4168		+
chr19	4430562	4430628	6090		+
chr9	139732405	139732465	12560		+
chr5	96100925	96100957	9986		+
chr9	139743676	139743720	12567		+
chr8	38067410	38067460	11871		+
chr14	103442291	103442331	17198		-
chr17	74035818	74035855	19321		-
chrX	123159719	123159754	12982		+
chr19	6495270	6495312	19829		-
chr19	18420532	18420583	20005		-
chr15	78923629	78923644	17640		-
chr8	182522	182567	11785		+
chr20	2635123	2635174	7815		+
chrX	23685783	23685836	12651		+
chr1	144179591	144179657	832		+
chr19	39879216	39879265	20155		-
chr17	62492609	62492651	19243		-
chrX	15570045	15570088	12623		+
chr13	52035228	52035262	3394		+
chr1	47840902	47840932	524		+
chr1	175937868	175937910	14478		-
chr2	88083718	88083757	20706		-
chr6	118823256	118823295	10877		+
chr1	3647583	3647629	56		+
chr16	89628111	89628159	5015		+
chr10	104497612	104497660	1967		+
chr15	28560953	28560987	3906		+
chr6	16108753	16108783	10416		+
chr9	102879828	102879882	25610		-
chr9	21696037	21696083	12098		+
chrX	153627825	153627867	13081		+
chr12	94034837	94034885	16365		-
chr1	144932009	144932048	13983		-
chr8	42044998	42045070	25069		-
chr5	10731611	10731642	23030		-
chr18	32825265	32825314	5945		+
chr18	57817280	57817320	5968		+
chr1	26801060	26801122	227		+
chr19	15378228	15378292	19984		-
chr2	26357830	26357904	7053		+
chr3	52515693	52515726	8824		+
chr16	67578279	67578309	4896		+
chr4	106406610	106406652	9554		+
chr6	41567183	41567222	10715		+
chr15	40751128	40751181	3997		+
chr1	144205039	144205090	877		+
chr19	11266321	11266359	19901		-
chr17	42288470	42288520	18986		-
chr12	56142403	56142440	2910		+
chr7	134001580	134001627	24871		-
chr19	45684984	45685025	6668		+
chr2	71650595	71650646	7207		+
chr16	18433792	18433835	18046		-
chr1	151373712	151373742	1084		+
chr5	112227524	112227563	10012		+
chr6	35803100	35803150	23838		-
chr3	33447770	33447810	22019		-
chr6	149847793	149847855	24159		-
chr1	3746378	3746409	13282		-
chr5	102156852	102156901	9998		+
chr3	9861152	9861188	8608		+
chr3	48481817	48481868	8777		+
chr7	66071756	66071804	24551		-
chr19	49637392	49637422	6799		+
chr19	4055142	4055173	19760		-
chr6	43582023	43582073	10742		+
chr19	58951935	58952001	6973		+
chr17	37009115	37009164	18878		-
chr14	102494019	102494068	3814		+
chr17	40989674	40989715	5493		+
chr10	129905714	129905728	15358		-
chr6	151670304	151670343	10940		+
chr12	52464196	52464244	2856		+
chr6	13599262	13599295	10404		+
chr17	37995636	37995666	18885		-
chr6	159052945	159052995	10985		+
chr20	32878176	32878215	21274		-
chr4	129028310	129028349	9603		+
chr17	45773516	45773553	5588		+
chr17	80011743	80011767	5857		+
chrX	47323175	47323223	25926		-
chr14	82128709	82128745	3732		+
chr5	72706047	72706100	9909		+
chr11	14526742	14526787	15485		-
chr12	7343462	7343503	2670		+
chr9	131050985	131051051	12394		+
chr5	98128850	98128899	9995		+
chr1	16695976	16696013	13370		-
chr4	83290174	83290205	22793		-
chr1	2340201	2340237	13280		-
chr7	2418768	2418838	11052		+
chr11	63668257	63668301	2251		+
chr14	44589865	44589899	16973		-
chr4	113565857	113565907	9578		+
chr17	76825062	76825089	19361		-
chr12	39725579	39725593	16100		-
chr14	75366989	75367027	3709		+
chr1	11861278	11861311	13345		-
chr1	228645878	228645946	1489		+
chr13	103268743	103268795	3458		+
chr1	145365286	145365344	967		+
chr3	121414424	121414468	22315		-
chr11	82400627	82400681	2466		+
chr3	39450116	39450158	8714		+
chr1	46099836	46099870	13668		-
chr5	78531652	78531698	23193		-
chr11	125938310	125938358	2566		+
chr10	5854819	5854856	14838		-
chr11	116628621	116628666	15848		-
chr14	59261517	59261558	3638		+
chr2	111133320	111133377	20833		-
chr6	135622545	135622593	24117		-
chr7	98015382	98015422	24690		-
chrX	155251383	155251413	13111		+
chr2	98156498	98156528	20776		-
chr3	22423301	22423350	8647		+
chr4	69242166	69242201	9484		+
chr12	54675976	54676017	2900		+
chr17	26712215	26712258	5323		+
chr19	18391396	18391437	20001		-
chr10	120801869	120801926	15297		-
chr7	99928087	99928125	24733		-
chr22	18644571	18644633	8281		+
chr7	66071989	66072061	24552		-
chr1	187532740	187532778	1303		+
chr16	51171031	51171076	18343		-
chr17	27208262	27208305	18786		-
chr6	52137212	52137249	23886		-
chr7	127229564	127229620	11602		+
chr11	127810884	127810936	15906		-
chr4	59406	59437	9255		+
chr6	32944578	32944630	10633		+
chr7	1608893	1608931	24253		-
chr19	10789811	10789846	6205		+
chr16	97278	97323	17832		-
chr8	80679492	80679529	25165		-
chr3	109128805	109128846	22279		-
chr14	51131980	51132020	16988		-
chr2	139045928	139045972	20947		-
chr17	1248735	1248793	18521		-
chr3	14208996	14209071	21982		-
chrX	100878219	100878252	12904		+
chr15	32739197	32739224	17324		-
chr2	190306214	190306275	7606		+
chr12	10374518	10374566	2712		+
chr17	27002125	27002182	5331		+
chr22	50960649	50960680	8582		+
chr4	184129127	184129164	9678		+
chr1	202881041	202881073	1335		+
chrX	97677795	97677809	12895		+
chr8	24813101	24813150	25007		-
chr1	98011945	98011979	676		+
chr6	36454753	36454794	10698		+
chr12	76478392	76478419	16328		-
chr16	18471392	18471423	18056		-
chr10	103920375	103920444	1946		+
chr15	32688674	32688742	17320		-
chr22	36710210	36710240	21784		-
chr6	136584760	136584798	24122		-
chr5	176980279	176980335	23570		-
chr10	103912155	103912200	1940		+
chr6	7313321	7313353	23646		-
chr3	119814488	119814537	8959		+
chrX	64771065	64771128	26067		-
chr5	74990571	74990614	23178		-
chr14	23537504	23537544	16931		-
chr17	15543183	15543220	18684		-
chr19	37623701	37623748	20132		-
chr2	153512844	153512891	20963		-
chr11	65622827	65622887	15701		-
chr2	108531494	108531550	7369		+
chr17	66245215	66245256	5763		+
chr9	112206272	112206306	25620		-
chr9	116818283	116818327	12349		+
chr4	387409	387438	9283		+
chr15	44093715	44093736	4037		+
chr22	42999116	42999156	21901		-
chr2	74718254	74718291	7229		+
chr20	41859543	41859600	7972		+
chr13	42891663	42891685	3361		+
chr20	18549914	18549958	7865		+
chr7	75329511	75329547	24640		-
chr15	83208769	83208811	17709		-
chr2	172374181	172374223	20992		-
chr17	7318942	7318974	5132		+
chr2	3624131	3624190	6999		+
chrX	133930196	133930235	26278		-
chr16	75688423	75688458	4958		+
chr18	32823250	32823295	5944		+
chr1	146695450	146695488	985		+
chr7	27190226	27190283	24389		-
chr1	154145412	154145445	14263		-
chr1	27503390	27503425	251		+
chr19	9581087	9581106	19847		-
chr6	169958521	169958574	24224		-
chr6	139355310	139355353	10908		+
chr2	85533344	85533384	7258		+
chr7	102113884	102113914	24756		-
chr19	10670139	10670189	19896		-
chr20	43580527	43580560	21348		-
chr2	219525097	219525130	7705		+
chr15	76077898	76077929	4184		+
chr1	46073794	46073841	486		+
chr14	73396572	73396602	17077		-
chrX	51640890	51640903	12767		+
chr12	132589645	132589686	3255		+
chrX	19377612	19377647	12644		+
chr2	108531719	108531756	7370		+
chr13	20356663	20356705	16624		-
chr15	45120715	45120754	17415		-
chr19	10221444	10221499	6187		+
chr8	363079	363122	11786		+
chrX	17088079	17088118	12631		+
chr2	109383404	109383435	7379		+
chr12	9586701	9586738	16021		-
chr1	21191608	21191634	13430		-
chr19	36216118	36216134	6542		+
chr1	91406775	91406814	13847		-
chr19	40741816	40741860	20170		-
chr17	1582582	1582633	18541		-
chr11	68272323	68272365	2409		+
chr16	29819894	29819933	4708		+
chr17	47127421	47127461	5618		+
chr5	68940124	68940158	23152		-
chr13	53033195	53033221	3402		+
chr14	95590621	95590665	17167		-
chr8	145006619	145006669	25281		-
chr5	149758898	149758961	10199		+
chr19	7692622	7692663	19836		-
chr7	5642904	5642938	11077		+
chr6	84102319	84102337	10811		+
chr2	172231377	172231442	20989		-
chr10	15120925	15120963	14865		-
chr16	90162153	90162182	5047		+
chr12	12629743	12629798	16041		-
chr10	52723092	52723124	15020		-
chr9	138836887	138836925	25768		-
chr7	76653989	76654037	11427		+
chr11	63964993	63965051	2259		+
chr1	167905138	167905198	14445		-
chr12	9847892	9847923	2704		+
chr1	87250818	87250870	613		+
chr15	22711934	22711969	17259		-
chr9	125590759	125590791	25661		-
chr6	32135384	32135425	10618		+
chr7	64439050	64439063	24540		-
chr8	25194018	25194063	11840		+
chr12	25956787	25956827	2771		+
chr15	45345071	45345106	4047		+
chr14	92588403	92588452	3772		+
chr17	40120340	40120379	5472		+
chr17	27013409	27013430	5336		+
chr7	84613144	84613174	11453		+
chr7	62916609	62916657	11247		+
chr7	2255618	2255634	24256		-
chrX	17768192	17768250	12634		+
chr12	118817980	118818014	3144		+
chr12	16048353	16048389	2738		+
chr1	32829708	32829745	13549		-
chr16	75446628	75446652	18462		-
chr21	34892671	34892713	21523		-
chr20	32710949	32710993	7913		+
chr10	48929340	48929384	14989		-
chr6	30520321	30520384	23740		-
chr19	47349291	47349338	20229		-
chr3	113466588	113466623	8946		+
chr4	2951670	2951712	22613		-
chr15	101835352	101835386	17806		-
chr16	32882343	32882417	4822		+
chr17	30418799	30418833	18826		-
chr19	13041252	13041311	19939		-
chr8	48827907	48827969	25094		-
chr2	17566637	17566680	7030		+
chr15	65113565	65113585	17491		-
chr3	122080275	122080314	22322		-
chr1	174979161	174979203	1269		+
chr1	1480242	1480275	13241		-
chr16	56704841	56704876	4870		+
chr20	43150252	43150286	21345		-
chr15	56134216	56134272	17451		-
chr9	32633369	32633404	25399		-
chr1	245025795	245025832	14797		-
chr1	120458930	120458984	13951		-
chr11	62603432	62603459	15653		-
chr1	151137646	151137685	14224		-
chr19	13049562	13049584	6274		+
chr4	30722103	30722148	9425		+
chr16	30102582	30102627	18234		-
chrX	119345346	119345388	26250		-
chr22	23455923	23455963	8336		+
chr10	112362266	112362318	1991		+
chr3	40503098	40503123	8727		+
chrX	71829481	71829522	26086		-
chr14	78205317	78205372	17124		-
chr9	86587000	86587043	25535		-
chr12	109042564	109042596	16410		-
chr14	102144658	102144723	3808		+
chr6	27327866	27327903	23713		-
chr1	149858639	149858675	1045		+
chrX	48435413	48435451	12746		+
chr7	54724241	54724273	11222		+
chrX	139115662	139115723	13030		+
chr22	45289336	45289357	21917		-
chr19	41800341	41800365	6614		+
chr6	153304467	153304507	24175		-
chr1	86173764	86173815	13831		-
chr19	49797163	49797195	20255		-
chr21	44485600	44485631	21579		-
chr7	134890840	134890878	24879		-
chr2	63849393	63849433	20621		-
chr9	134319685	134319715	12478		+
chr3	99795958	99795998	8919		+
chr19	1105671	1105707	6008		+
chr16	2013799	2013836	17887		-
chr4	144106661	144106704	9621		+
chr5	114848848	114848896	10020		+
chr9	4662650	4662681	12049		+
chrX	114009547	114009584	26230		-
chr11	65744025	65744039	2339		+
chr10	135176389	135176437	15373		-
chr6	27107263	27107302	10475		+
chr12	1219425	1219469	2603		+
chrY	25196921	25196938	13138		+
chr20	6195972	6196013	7843		+
chr3	178977649	178977688	22471		-
chr5	79950218	79950254	23236		-
chr1	16154810	16154852	125		+
chr1	102252227	102252294	13880		-
chr14	105302585	105302633	17223		-
chr16	67686904	67686963	4899		+
chr6	88226144	88226186	23966		-
chr19	49653549	49653611	6801		+
chr19	59065488	59065524	20432		-
chr11	74554504	74554547	15771		-
chr3	49399930	49399985	22119		-
chr19	38283464	38283506	6562		+
chr4	144270966	144271003	22930		-
chr1	146742804	146742844	988		+
chr20	62203060	62203102	21439		-
chr2	65296642	65296686	7176		+
chr14	22032804	22032867	3521		+
chr12	72030670	72030711	16308		-
chr11	71942541	71942565	2432		+
chr11	84732645	84732679	15798		-
chrX	135998519	135998565	13021		+
chr7	28319176	28319223	24397		-
chr1	156278916	156278953	14325		-
chr15	83713404	83713435	4262		+
chr19	11230839	11230888	6240		+
chr3	10029303	10029338	8610		+
chr13	21668798	21668829	16639		-
chr2	73613115	73613161	7216		+
chr22	36689412	36689476	21775		-
chr19	13264010	13264055	6288		+
chr1	150312876	150312913	1058		+
chr9	95482886	95482924	25579		-
chr1	228651949	228652008	14710		-
chr2	116225857	116225882	7427		+
chr6	26197378	26197420	23694		-
chr10	15196916	15196947	14866		-
chr1	149424887	149424943	14171		-
chr12	77378392	77378425	16335		-
chr19	6750568	6750600	6145		+
chr11	58380251	58380311	2217		+
chr7	99696286	99696320	24717		-
chr16	34324882	34324926	4834		+
chr16	10841003	10841051	4515		+
chr1	46120234	46120294	13670		-
chr7	1274549	1274598	11044		+
chr15	89870429	89870476	17763		-
chr7	102279238	102279283	24768		-
chr11	118955623	118955661	2548		+
chr19	13205767	13205817	6284		+
chr7	27064174	27064207	11140		+
chr11	237009	237049	2046		+
chr2	175094048	175094100	21001		-
chr11	134201911	134201950	2586		+
chrX	110864201	110864236	26228		-
chr1	6614091	6614129	13297		-
chr17	43012716	43012750	19011		-
chr3	138256087	138256141	22378		-
chrX	122648408	122648449	12977		+
chr3	180685943	180686003	9124		+
chr11	47657096	47657116	15564		-
chr9	40792048	40792092	25462		-
chrY	5206128	5206177	26378		-
chr17	26942783	26942818	18781		-
chr16	3336053	3336076	4490		+
chr6	26124635	26124679	10441		+
chr9	44402262	44402292	25477		-
chr1	54433498	54433532	551		+
chr16	2825507	2825559	17931		-
chr3	195410670	195410701	9227		+
chr4	39772448	39772502	22703		-
chr12	4430406	4430437	2626		+
chr6	32947657	32947725	10639		+
chr9	132446978	132447015	12447		+
chr8	33419483	33419530	25042		-
chr19	35874261	35874304	6528		+
chr10	70545892	70545927	1752		+
chr16	11980736	11980781	18006		-
chr1	175014634	175014669	14475		-
chr5	6378542	6378573	23024		-
chr2	50105769	50105831	7129		+
chr8	107710072	107710131	25220		-
chr17	20130725	20130744	5277		+
chr12	48562917	48562950	16124		-
chr20	61560507	61560551	21432		-
chr12	56863079	56863113	2939		+
chr16	16485745	16485794	4604		+
chr20	60879549	60879583	8075		+
chr4	93623154	93623194	9538		+
chr10	17271730	17271772	1603		+
chrX	73500223	73500261	26100		-
chr1	212118272	212118307	14580		-
chr1	148266331	148266389	14067		-
chr16	21452314	21452355	18092		-
chr15	68496317	68496352	17534		-
chrX	136744329	136744370	13023		+
chr4	76573821	76573862	22755		-
chr7	22550068	22550099	24334		-
chr2	55544430	55544473	20588		-
chr11	47489241	47489284	15560		-
chr1	28792195	28792217	271		+
chr16	71956435	71956475	4935		+
chr12	66696417	66696458	2980		+
chr6	3269882	3269916	10359		+
chr19	34881667	34881700	6509		+
chr20	25252037	25252077	7880		+
chr16	1399309	1399374	17866		-
chr6	27806498	27806562	10491		+
chr2	128848805	128848843	7445		+
chrY	27673843	27673903	26415		-
chr3	160473896	160473930	9089		+
chr17	38524297	38524336	5463		+
chr10	121334438	121334476	15320		-
chr5	170815133	170815183	10259		+
chrX	135309444	135309493	26283		-
chr2	29146668	29146699	7078		+
chr12	98984619	98984649	16378		-
chr16	28725293	28725328	4654		+
chr3	173116233	173116264	9111		+
chr2	27716979	27717001	20525		-
chr21	45329600	45329657	8225		+
chr22	24665360	24665400	21686		-
chr8	76289078	76289111	11929		+
chr19	18279339	18279356	6372		+
chr3	52696163	52696220	22155		-
chr15	82935062	82935092	17680		-
chr15	34697164	34697211	17340		-
chr5	6755031	6755078	9730		+
chr22	42033716	42033782	8495		+
chr6	80663496	80663566	23947		-
chr15	44106865	44106886	17411		-
chr10	43292210	43292264	1669		+
chr12	112843146	112843180	16440		-
chr20	32340161	32340191	21267		-
chr19	11633001	11633031	6246		+
chr12	104327772	104327814	3057		+
chr4	83719798	83719840	22818		-
chr1	249151587	249151637	14820		-
chr12	64817655	64817693	2975		+
chr8	29489829	29489880	11849		+
chr17	58740616	58740657	5692		+
chr10	103920789	103920843	1948		+
chr16	28473995	28474032	18180		-
chr1	245018274	245018288	14786		-
chr6	4891976	4892016	10369		+
chr16	2814692	2814722	4474		+
chr15	40681746	40681803	3995		+
chr4	4570231	4570281	9336		+
chr6	31593903	31593939	10562		+
chr1	51716960	51717027	13698		-
chr11	65270155	65270213	2312		+
chr5	180760780	180760816	10343		+
chr7	57187960	57188008	24513		-
chr14	35732205	35732236	3563		+
chr5	146780273	146780302	23461		-
chr21	34894534	34894591	21524		-
chr19	8839461	8839501	19843		-
chr6	43654554	43654592	23867		-
chr9	69847923	69847940	12177		+
chr2	109382683	109382717	7377		+
chr20	30921851	30921892	7892		+
chr11	107304441	107304471	15831		-
chr19	15349940	15349985	19980		-
chr19	45872364	45872401	20197		-
chr15	69730662	69730726	4144		+
chr5	138610092	138610131	10118		+
chr9	131446173	131446208	12418		+
chr12	66696481	66696525	2981		+
chr11	124644749	124644791	15898		-
chr16	2025241	2025263	4436		+
chr10	33346975	33347015	14920		-
chr17	21451669	21451708	18768		-
chr8	145008240	145008259	25282		-
chr20	47733665	47733695	21381		-
chr17	76970800	76970849	19367		-
chr16	2014539	2014606	17891		-
chr8	59337594	59337633	25117		-
chr7	43906220	43906262	24416		-
chr1	65330580	65330628	13761		-
chr6	1904055	1904097	23628		-
chr9	34922789	34922824	25418		-
chr14	81302800	81302847	17128		-
chr1	171640013	171640046	14450		-
chr1	709557	709597	13189		-
chr2	132258594	132258633	7477		+
chrX	53611244	53611302	26027		-
chr12	31240869	31240906	2792		+
chr6	137222197	137222229	24134		-
chr7	73604181	73604248	11372		+
chr12	112429628	112429660	16436		-
chr1	101361373	101361425	13873		-
chr2	198364908	198364971	21054		-
chr5	43495737	43495798	23110		-
chr2	44497905	44497948	7120		+
chr12	40441852	40441893	16103		-
chr18	11636758	11636808	19515		-
chr11	93411360	93411402	2491		+
chr13	33344404	33344444	3348		+
chr6	34711931	34711982	10673		+
chr3	10029504	10029540	8611		+
chr10	122892709	122892742	15330		-
chr4	76598395	76598431	22759		-
chr1	96912975	96913007	667		+
chr6	7580682	7580714	10380		+
chr17	71064230	71064260	19277		-
chr15	102516136	102516182	4384		+
chr20	35869722	35869753	7948		+
chr2	55489455	55489504	20586		-
chr8	12406775	12406805	11815		+
chr4	139983016	139983048	22912		-
chr3	184042005	184042078	9172		+
chrX	41535426	41535457	25909		-
chr1	145209233	145209278	922		+
chr15	66793373	66793406	17521		-
chr19	38871536	38871577	6565		+
chr1	46078840	46078866	488		+
chr2	74855751	74855784	20680		-
chr6	30680841	30680896	23758		-
chr6	150184954	150184992	24168		-
chr12	27058411	27058441	16079		-
chr17	19400790	19400819	5262		+
chr1	85358660	85358705	13825		-
chr3	38622431	38622474	22035		-
chr17	74093941	74093998	19332		-
chr1	243260498	243260538	14772		-
chr16	57201073	57201110	18352		-
chr13	24823614	24823637	3306		+
chr10	65662951	65663001	15040		-
chr7	5521333	5521369	24280		-
chr16	69791128	69791182	18407		-
chrX	53585633	53585664	26019		-
chr2	74734355	74734386	20678		-
chr6	4702738	4702785	10368		+
chr1	1387760	1387799	30		+
chr1	40562861	40562917	13634		-
chr1	46080983	46081046	493		+
chr20	35677724	35677777	7939		+
chr20	57569248	57569290	8063		+
chr19	14629102	14629142	19974		-
chr4	128998984	128999020	9602		+
chr5	180029021	180029058	23604		-
chr17	62893008	62893040	19266		-
chr1	106433853	106433904	13886		-
chr2	170668177	170668205	7551		+
chr16	57490875	57490905	4881		+
chr18	53252525	53252575	19607		-
chr2	55762853	55762897	7145		+
chr7	64023437	64023480	24527		-
chr7	26241411	26241443	11134		+
chr3	10045014	10045070	8612		+
chr7	128503045	128503084	11625		+
chr12	6696699	6696726	15964		-
chr8	127085444	127085473	11996		+
chr15	59348012	59348044	4090		+
chr9	139301865	139301910	25785		-
chr20	21735991	21736056	7873		+
chr15	64385928	64385994	17482		-
chr6	34712109	34712148	10674		+
chr2	130961787	130961820	7462		+
chr17	40027959	40028016	18921		-
chr1	145319774	145319804	940		+
chr18	56822986	56823033	5961		+
chr8	6614710	6614750	11798		+
chr8	101162899	101162934	11976		+
chr1	96913247	96913289	670		+
chr19	30499932	30499976	6484		+
chr15	44695209	44695252	4039		+
chr1	150198964	150199006	14202		-
chrX	129055453	129055497	12993		+
chr9	136344152	136344196	25750		-
chr17	18814464	18814507	5254		+
chr8	33717573	33717604	25045		-
chr10	134145235	134145301	15370		-
chr7	78116255	78116300	11440		+
chr16	75563157	75563196	18465		-
chr3	49361884	49361928	22115		-
chr17	4849143	4849199	18603		-
chr3	57545445	57545491	8849		+
chr7	25162067	25162110	24355		-
chr3	145542366	145542436	22398		-
chr22	41864607	41864644	21869		-
chr12	48448889	48448936	16123		-
chr1	206180064	206180120	1362		+
chr8	95782691	95782742	11960		+
chr9	39444728	39444772	25451		-
chr2	86360335	86360372	7266		+
chr15	22440436	22440477	17253		-
chr1	164326482	164326520	1201		+
chr19	42333755	42333795	6623		+
chr1	108679386	108679438	13888		-
chr3	72799729	72799779	22212		-
chr2	63282937	63282979	7170		+
chr6	42994940	42994985	10731		+
chr14	21737542	21737583	16903		-
chr1	206579817	206579867	1368		+
chr12	106696946	106696991	3083		+
chr19	30447324	30447355	20100		-
chr17	33935262	33935300	5392		+
chr7	1275599	1275660	11046		+
chr22	38470407	38470455	8440		+
chr15	100347300	100347338	4358		+
chr17	79507731	79507779	19394		-
chr17	7480946	7480995	5161		+
chr4	174537391	174537431	22984		-
chr17	40174415	40174459	5477		+
chr2	118577250	118577283	7431		+
chr11	46394582	46394649	2191		+
chrX	73046613	73046661	26091		-
chr15	85055517	85055559	17731		-
chr7	128494025	128494067	11624		+
chr11	59548873	59548904	15594		-
chr16	14852834	14852897	4540		+
chr2	223591367	223591416	7720		+
chr17	45735903	45735948	5577		+
chr8	7974355	7974409	24979		-
chr14	102873672	102873742	3819		+
chr12	66628037	66628069	16293		-
chr1	109535090	109535126	698		+
chr7	150774820	150774850	24941		-
chr1	231474077	231474121	1505		+
chr13	115067323	115067383	3507		+
chr6	116559441	116559504	10866		+
chr20	60551363	60551391	21413		-
chrX	129159031	129159105	12995		+
chr3	51996840	51996903	22140		-
chr12	80496821	80496876	16339		-
chr5	179291051	179291083	23592		-
chr18	61088430	61088466	19622		-
chr12	14615038	14615069	2734		+
chr5	442846	442876	23006		-
chr11	71991765	71991795	2436		+
chr1	32801581	32801616	13548		-
chr6	34211261	34211295	10666		+
chr17	61895852	61895893	5721		+
chr19	50270333	50270375	6834		+
chr11	71814230	71814270	15750		-
chr12	42681022	42681063	2808		+
chr19	23926899	23926945	20094		-
chr11	33258617	33258651	2170		+
chr16	31196831	31196876	4797		+
chr4	25379066	25379101	9417		+
chr1	151028448	151028469	14222		-
chr14	24633862	24633916	3545		+
chr1	24740109	24740154	13480		-
chrX	71895918	71895973	26087		-
chr11	61081856	61081907	15599		-
chr2	198351778	198351847	21043		-
chr20	5939054	5939095	7840		+
chr10	129902493	129902528	15355		-
chr1	220330627	220330666	14612		-
chr3	183867548	183867591	9138		+
chr6	149867121	149867162	24161		-
chr2	27603002	27603051	20514		-
chr3	57898884	57898900	8854		+
chr21	40661971	40662015	21550		-
chr1	7792518	7792571	65		+
chr17	21163288	21163326	18762		-
chr16	18418261	18418324	18042		-
chr7	123182006	123182042	24822		-
chr15	90934039	90934077	4310		+
chr7	102004650	102004698	11554		+
chr8	128753129	128753160	11999		+
chr16	67863807	67863863	18381		-
chr3	96533493	96533535	8917		+
chr3	184043377	184043413	9177		+
chr7	55863712	55863748	24490		-
chr3	184543950	184543968	9191		+
chr17	41561484	41561522	5514		+
chr2	149934060	149934103	7507		+
chr7	156742768	156742808	11771		+
chr17	38524546	38524576	5464		+
chr7	74990972	74991016	11397		+
chr16	587839	587869	4400		+
chr17	43482289	43482315	19018		-
chr5	31823125	31823172	23068		-
chr11	94705288	94705326	15817		-
chr2	200797983	200798020	21055		-
chr16	30012781	30012816	4729		+
chr17	11984750	11984787	5193		+
chr4	174254650	174254692	22979		-
chr12	133248812	133248856	16593		-
chr16	50118042	50118076	4842		+
chr3	187875742	187875781	9206		+
chr1	3352352	3352390	54		+
chr9	14313074	14313117	25360		-
chr12	56774604	56774634	16242		-
chr7	44244190	44244224	11191		+
chr1	92065838	92065867	635		+
chr1	144200218	144200251	867		+
chr19	7944671	7944710	19837		-
chr21	37541269	37541302	21539		-
chr3	101293371	101293437	8930		+
chr7	108150727	108150762	11576		+
chr17	34930836	34930873	18851		-
chr3	61728644	61728713	22195		-
chr6	84102821	84102862	10812		+
chr2	58688535	58688600	20597		-
chr16	29821651	29821723	4713		+
chr12	69100416	69100455	2992		+
chr15	76165793	76165860	4186		+
chr12	58638490	58638533	2963		+
chr10	122667789	122667834	2015		+
chr16	15217184	15217238	18024		-
chr2	235238445	235238474	7767		+
chr12	114358444	114358497	16456		-
chr14	23531638	23531706	16928		-
chr8	101727696	101727747	25212		-
chr1	55194028	55194076	560		+
chr14	19413233	19413272	16879		-
chr17	76102375	76102417	5815		+
chr17	80040402	80040414	19447		-
chr15	95399702	95399742	4337		+
chr9	88692406	88692462	25548		-
chr17	7214957	7214971	5125		+
chr10	96305628	96305674	1885		+
chr6	79672842	79672889	23940		-
chr16	28663647	28663684	4651		+
chr1	28169779	28169831	266		+
chr2	86315658	86315698	20697		-
chr1	84971804	84971852	13821		-
chr15	54342648	54342687	17445		-
chr7	44524696	44524728	24443		-
chr7	84569067	84569108	24656		-
chrX	152342708	152342744	26330		-
chr9	88990343	88990380	25554		-
chr8	36845816	36845847	25050		-
chr1	197705065	197705119	1315		+
chr8	145741212	145741276	25310		-
chr3	10191582	10191622	8619		+
chr7	76158316	76158352	11415		+
chrX	47085363	47085411	12724		+
chr1	1599875	1599917	13256		-
chrX	41203041	41203075	12693		+
chr14	70235544	70235584	3685		+
chr22	51020188	51020218	21945		-
chr19	37180300	37180339	6552		+
chr3	197907688	197907728	9249		+
chr19	37266285	37266348	6553		+
chr10	15290646	15290689	14871		-
chr6	86352630	86352669	23960		-
chr1	145311900	145311944	930		+
chr7	76164708	76164739	11417		+
chr10	57359465	57359506	1721		+
chr2	237104069	237104112	7771		+
chr1	567085	567136	9		+
chr7	75692865	75692910	11405		+
chr19	52703546	52703588	6851		+
chr8	27593001	27593034	25025		-
chr19	5711958	5711996	19793		-
chr1	21809635	21809659	174		+
chr7	97917847	97917878	11489		+
chr1	173455393	173455414	1259		+
chr3	197678142	197678182	9242		+
chr20	32216191	32216230	7901		+
chr10	23426142	23426173	1627		+
chr3	50326722	50326783	22130		-
chr19	15226133	15226167	19978		-
chr1	13183026	13183055	13355		-
chr1	41474513	41474557	413		+
chr1	43828688	43828757	426		+
chr22	41753236	41753281	8487		+
chr5	127872107	127872140	23349		-
chr10	135233025	135233080	2041		+
chr2	189436215	189436245	7605		+
chr12	21791286	21791327	16063		-
chr13	111532265	111532328	16856		-
chr11	64942745	64942793	15689		-
chr16	31199221	31199277	4798		+
chr7	98963532	98963593	11494		+
chr4	107249348	107249400	9560		+
chr19	49376955	49376997	6777		+
chr16	30079992	30080021	4736		+
chr3	40740547	40740599	22040		-
chr16	90210307	90210356	24242		+
chr9	134308121	134308151	12475		+
chr20	13373872	13373905	7851		+
chr7	130927503	130927535	11644		+
chr2	105473276	105473319	7356		+
chr17	62855732	62855772	19264		-
chrX	45918578	45918611	25920		-
chr12	7077606	7077639	15989		-
chr12	104341454	104341489	3064		+
chr16	18444762	18444807	18050		-
chr19	38869952	38870002	6564		+
chr6	30529695	30529730	10525		+
chr1	144196320	144196339	860		+
chr19	57909795	57909830	6952		+
chr14	104095666	104095704	3830		+
chr1	212870349	212870409	14590		-
chr21	35469507	35469553	8171		+
chr5	179665362	179665392	23603		-
chr1	145313451	145313517	932		+
chr10	35808147	35808184	1643		+
chr12	25362753	25362797	16071		-
chr18	832264	832312	5876		+
chr17	72868183	72868219	19283		-
chr21	37541319	37541372	21540		-
chr14	95598986	95599016	17169		-
chr1	160187160	160187205	14386		-
chr1	145578124	145578174	976		+
chr3	45049010	45049067	8758		+
chr11	74660393	74660426	2451		+
chrX	54070253	54070288	26039		-
chr13	103518611	103518643	3462		+
chr11	62620282	62620294	15655		-
chr16	11990584	11990641	18009		-
chr1	154155463	154155512	14266		-
chr7	73604599	73604629	11374		+
chr1	28864570	28864612	284		+
chrX	153196215	153196246	26340		-
chr15	41687217	41687241	17376		-
chr20	40141551	40141604	21337		-
chr1	1254491	1254540	13214		-
chr9	4945293	4945322	25342		-
chr19	36211274	36211324	6540		+
chr10	93946	93984	14822		-
chr9	125051795	125051828	12363		+
chrX	99411366	99411396	26176		-
chr19	19390043	19390102	20028		-
chr12	125396698	125396765	16562		-
chr19	14591529	14591563	19973		-
chr4	83348698	83348717	22805		-
chr17	80206841	80206885	19470		-
chr1	112298711	112298755	725		+
chr4	144107190	144107235	9622		+
chr12	45466322	45466369	2814		+
chr14	50049045	50049086	16980		-
chr4	184367630	184367666	9679		+
chr7	2274459	2274513	24261		-
chr1	1417922	1417979	35		+
chr16	88971596	88971627	18493		-
chr20	37204992	37205024	7962		+
chr15	99798275	99798317	4352		+
chr11	90016902	90016934	2488		+
chr2	135705386	135705455	7492		+
chr15	83014065	83014095	17689		-
chr1	144911666	144911702	13978		-
chr1	226030125	226030167	1456		+
chr19	59055518	59055565	6976		+
chr1	100731907	100731959	687		+
chr17	18257056	18257119	18721		-
chr5	110528222	110528262	23298		-
chr14	76062174	76062219	17099		-
chr1	46775840	46775894	516		+
chr17	70935133	70935165	19276		-
chr3	128993717	128993787	9006		+
chr16	67237262	67237304	4894		+
chrX	49397523	49397555	25967		-
chr16	75338938	75339011	18460		-
chr14	105929678	105929744	3860		+
chr2	135622408	135622465	20936		-
chr6	113902963	113903012	10858		+
chr1	16934161	16934190	13378		-
chr13	37577101	37577138	3354		+
chr19	40486324	40486361	6596		+
chr1	113433403	113433433	13908		-
chr19	30308411	30308450	6480		+
chr7	32582767	32582800	11155		+
chr15	62654228	62654288	17477		-
chr12	56666823	56666879	16236		-
chr2	222284272	222284318	21103		-
chr10	63851564	63851596	1734		+
chr22	30060987	30061031	8386		+
chr1	144221673	144221710	905		+
chr1	202698997	202699069	14532		-
chr9	5803330	5803369	25346		-
chr1	148267867	148267900	14070		-
chr5	865622	865671	23010		-
chr15	84873018	84873059	17719		-
chr2	98262557	98262587	7315		+
chr15	35692925	35692964	3982		+
chr2	36706688	36706749	7099		+
chr13	99043076	99043124	3453		+
chr10	102676615	102676672	1919		+
chr22	42090846	42090916	8502		+
chr16	28368578	28368632	18160		-
chr2	61765208	61765234	20612		-
chr19	37392792	37392832	6554		+
chr9	132985360	132985393	12454		+
chr15	83145600	83145641	17698		-
chr22	50906283	50906330	21943		-
chrX	53610818	53610860	26026		-
chr7	26240308	26240363	24384		-
chr1	173833965	173833996	14459		-
chr6	122779664	122779710	24090		-
chr12	498170	498207	15916		-
chr16	27144855	27144908	18130		-
chrX	48661327	48661369	12753		+
chr10	51532533	51532575	15016		-
chr19	41782065	41782104	6611		+
chr3	47450700	47450736	8765		+
chr6	32293267	32293297	10624		+
chr2	208463906	208463946	7668		+
chr16	4664720	4664762	17978		-
chr2	7001464	7001494	20449		-
chr7	137407092	137407126	11668		+
chr17	45757432	45757500	5582		+
chr1	206561403	206561449	1365		+
chr15	85055601	85055643	17732		-
chr12	7362655	7362692	2671		+
chr1	21102582	21102616	13423		-
chr12	49663612	49663655	2823		+
chr18	7050853	7050889	19502		-
chr12	111848586	111848636	3117		+
chr12	17144704	17144746	2747		+
chr19	48257794	48257857	6710		+
chr1	153636542	153636585	14245		-
chr10	129906864	129906899	15361		-
chr1	40859019	40859064	402		+
chr4	66439818	66439881	9480		+
chr1	32797159	32797183	327		+
chr8	98877404	98877458	11971		+
chr8	99794286	99794316	11974		+
chr1	220928224	220928276	1427		+
chr2	169055957	169056000	20981		-
chrX	24735540	24735608	12669		+
chr3	195400127	195400160	9221		+
chr1	881195	881233	13196		-
chr16	69972929	69972947	4917		+
chr2	99224669	99224710	20785		-
chr18	338125	338172	19484		-
chr5	157358325	157358355	23499		-
chr17	1393843	1393885	18531		-
chr14	21702222	21702268	16901		-
chr6	64412481	64412513	10777		+
chr10	72059956	72060001	15050		-
chr12	54108981	54109027	16201		-
chr2	25875473	25875508	20494		-
chr6	111752122	111752161	10854		+
chr22	41605722	41605763	8484		+
chr1	225978008	225978039	1455		+
chr11	18347512	18347556	2145		+
chr11	62623870	62623915	2244		+
chr5	131544865	131544904	23356		-
chr6	90368454	90368502	23976		-
chr21	46888624	46888668	8240		+
chr19	9677216	9677266	19851		-
chr5	158585580	158585614	23504		-
chr17	80897292	80897338	5872		+
chr9	15479656	15479685	25366		-
chr19	3977922	3977995	19735		-
chr21	28793333	28793363	21485		-
chr5	71521904	71521949	23168		-
chr19	23040437	23040482	6457		+
chr17	20674487	20674523	18747		-
chr2	198265544	198265585	21038		-
chr20	23402007	23402069	21240		-
chr16	31926848	31926874	4811		+
chrX	19377094	19377142	12642		+
chr9	94485998	94486047	25567		-
chr1	40922700	40922730	403		+
chr10	47729585	47729629	1689		+
chr1	148276555	148276574	14086		-
chr19	48894159	48894191	20244		-
chr6	31599143	31599181	10569		+
chr19	1090086	1090117	19653		-
chr1	28138675	28138722	262		+
chr22	50659729	50659760	21933		-
chrX	48433636	48433671	12740		+
chr17	6483018	6483061	18618		-
chr19	50492316	50492355	20285		-
chr16	47533763	47533799	4838		+
chr9	88514389	88514433	12218		+
chr9	102716340	102716381	12302		+
chrX	110867783	110867814	26229		-
chr19	22655200	22655236	6451		+
chr5	154172286	154172339	10213		+
chr2	131816551	131816586	20917		-
chr2	127315421	127315452	20884		-
chr7	99707018	99707061	11511		+
chr16	30006072	30006115	18233		-
chr3	32031490	32031519	8668		+
chr14	105916401	105916449	3856		+
chr6	31248607	31248648	10553		+
chr10	15254951	15254993	14869		-
chr4	74804979	74805009	22750		-
chr2	96964409	96964440	20763		-
chr6	56557974	56558021	23905		-
chr17	7414533	7414563	5143		+
chr10	133754095	133754139	2033		+
chr1	172853696	172853715	1255		+
chr16	15128210	15128235	4566		+
chr5	149829265	149829292	23474		-
chr10	51609372	51609402	15017		-
chr1	144214579	144214609	895		+
chr1	51435955	51436004	530		+
chrX	68394206	68394237	12828		+
chr9	139904667	139904703	25802		-
chr1	44128664	44128718	435		+
chr1	160236910	160236954	14395		-
chr19	21586370	21586433	6437		+
chr11	118888222	118888255	15868		-
chr20	40143530	40143590	21338		-
chr8	1719168	1719207	11788		+
chr14	22219184	22219220	3522		+
chr1	204379337	204379378	14544		-
chr17	76417694	76417758	5826		+
chr5	41904487	41904527	9812		+
chr3	11925076	11925107	8627		+
chr9	2831012	2831028	25334		-
chr13	46539438	46539493	16714		-
chr16	18433963	18434000	18047		-
chr17	74568720	74568772	19342		-
chr10	19778289	19778334	1613		+
chr14	77352907	77352963	17111		-
chr1	160194274	160194306	14388		-
chr16	69788575	69788612	18397		-
chr7	102727311	102727372	11564		+
chr12	50831532	50831567	2847		+
chr13	45985596	45985615	16711		-
chr17	80040255	80040290	19446		-
chr2	136743060	136743103	20939		-
chr6	28116443	28116482	10498		+
chr4	24543534	24543578	22682		-
chr5	76343985	76344005	9932		+
chr14	74121567	74121588	3699		+
chr5	43161488	43161528	9814		+
chr14	50255985	50256046	16984		-
chr6	30312970	30313025	10518		+
chr3	58292034	58292074	8863		+
chr14	75469998	75470051	3710		+
chr19	531961	532023	5991		+
chr2	71597020	71597050	7201		+
chr13	77566631	77566681	3429		+
chr1	161654760	161654802	14429		-
chr9	135203903	135203934	25728		-
chr5	21883758	21883795	9760		+
chrX	16888225	16888276	25844		-
chr15	77096888	77096930	17632		-
chr8	145049411	145049454	25285		-
chr6	168282502	168282553	11014		+
chr17	43239257	43239292	5537		+
chr1	201958532	201958570	1330		+
chr1	8923292	8923329	13313		-
chr9	71395418	71395486	12186		+
chr8	81399504	81399568	11932		+
chr1	161131852	161131884	1181		+
chr1	179196579	179196611	14480		-
chr7	5780646	5780686	24298		-
chr9	125941292	125941324	25663		-
chr7	102097045	102097112	24755		-
chr12	68051351	68051398	2984		+
chr19	5700834	5700883	19787		-
chr5	112312497	112312536	10013		+
chrX	114937949	114937983	12951		+
chr19	40790169	40790212	20174		-
chr5	150852212	150852272	10205		+
chr6	148708069	148708125	10926		+
chr1	234743559	234743600	14742		-
chr1	115279410	115279466	13922		-
chr16	70524239	70524283	18423		-
chr9	79014099	79014166	12202		+
chr19	4433098	4433164	6092		+
chr1	220427158	220427204	1420		+
chr6	170069503	170069544	24227		-
chr3	51664761	51664827	8813		+
chr17	71203886	71203929	5769		+
chr5	150515816	150515842	23484		-
chr6	27858283	27858314	23724		-
chr1	145360669	145360720	964		+
chr5	177398930	177398960	10299		+
chr11	63398787	63398856	15659		-
chr17	80616546	80616582	19476		-
chrX	153809470	153809508	13094		+
chr2	239140569	239140611	7779		+
chr2	191746170	191746231	7622		+
chr4	124983992	124984023	9599		+
chr7	150933514	150933581	11743		+
chr8	43126658	43126688	25081		-
chr6	75950936	75950974	23937		-
chr16	15023836	15023873	4552		+
chr14	73577635	73577677	3695		+
chr9	33918444	33918481	12123		+
chr2	74682244	74682282	7224		+
chr16	596528	596564	4402		+
chr15	72491614	72491660	17569		-
chr17	18639340	18639399	5248		+
chr12	863311	863376	2598		+
chr12	8549125	8549183	15999		-
chr14	23540655	23540694	16932		-
chr3	137925514	137925564	9034		+
chr22	51160782	51160817	8587		+
chr14	55352821	55352857	17003		-
chr7	44097727	44097777	11188		+
chr16	2382628	2382670	17921		-
chr2	26029178	26029208	20498		-
chrX	139114811	139114850	13025		+
chr13	113149613	113149655	16860		-
chr15	83826200	83826244	17716		-
chr3	52324553	52324593	8821		+
chr5	153857025	153857075	23493		-
chr7	44025868	44025913	24424		-
chr7	127965880	127965917	24830		-
chr3	129034646	129034716	22353		-
chr17	10162342	10162391	5192		+
chr21	37581145	37581191	8177		+
chr17	2240982	2241041	5072		+
chr17	48212984	48213014	19107		-
chr7	2793489	2793533	24271		-
chr2	198353762	198353807	21046		-
chr5	79946883	79946935	23224		-
chr8	23104273	23104314	11834		+
chr4	1730100	1730133	9301		+
chr6	4032905	4032952	10364		+
chr1	9637006	9637037	81		+
chr12	56816656	56816687	16251		-
chrX	23700559	23700596	12653		+
chr19	52716205	52716246	6852		+
chr1	224377496	224377558	1450		+
chr19	53879051	53879102	6869		+
chr3	47704003	47704043	22077		-
chr15	102298300	102298340	4372		+
chr6	30553955	30554012	10531		+
chrX	129768153	129768196	26270		-
chr16	22538922	22538973	4624		+
chr18	13068146	13068187	5912		+
chr21	40883621	40883663	8192		+
chr15	91527319	91527358	17780		-
chr16	74338239	74338282	4946		+
chr7	74710825	74710856	24604		-
chr13	37574113	37574160	3353		+
chr10	127355564	127355605	15346		-
chr1	116943751	116943788	755		+
chr1	32797708	32797764	329		+
chr7	37960757	37960800	11170		+
chr22	22330084	22330124	21668		-
chr1	144166057	144166095	809		+
chr19	42012549	42012588	6622		+
chrX	73070360	73070400	26099		-
chr1	149579807	149579839	1024		+
chr14	105859163	105859182	3853		+
chr21	33984656	33984691	21511		-
chr6	108204281	108204315	24012		-
chr6	32975292	32975343	23811		-
chr17	16649775	16649807	18697		-
chr7	2289551	2289589	11049		+
chr22	45732230	45732284	8535		+
chr6	30671254	30671300	23754		-
chr16	338120	338166	17842		-
chr5	118347270	118347305	10042		+
chr4	57318083	57318151	9465		+
chr17	4575078	4575126	18591		-
chr9	17395017	17395065	12089		+
chr19	15491159	15491224	19987		-
chr13	68406305	68406347	16757		-
chr12	107413998	107414031	16404		-
chr17	61902497	61902523	19227		-
chr12	54675873	54675897	2898		+
chr17	57057356	57057402	5673		+
chrX	70343027	70343076	12839		+
chr17	190035	190069	18507		-
chr6	31797026	31797083	10607		+
chr1	46655166	46655200	13673		-
chr6	39841028	39841069	10713		+
chr1	36754990	36755023	360		+
chr1	231362758	231362806	14729		-
chr7	43916038	43916103	24420		-
chr3	183732171	183732214	22481		-
chr10	38306260	38306297	1649		+
chr16	568970	569024	4394		+
chr15	20349968	20350011	17236		-
chr5	149474149	149474190	10190		+
chrX	147546693	147546736	13050		+
chr12	132520350	132520390	3252		+
chr12	8787051	8787082	2682		+
chr15	43352731	43352779	17394		-
chr1	39788647	39788680	383		+
chr6	31248288	31248324	10551		+
chr1	52803468	52803529	539		+
chr16	67373	67419	17830		-
chr3	180327729	180327759	9123		+
chr5	132111038	132111070	23366		-
chr9	139658209	139658235	25792		-
chr16	67927307	67927351	4901		+
chr19	10789363	10789380	6203		+
chr1	146584274	146584317	14000		-
chr1	1310533	1310551	13225		-
chrX	53432176	53432251	26000		-
chr12	131357388	131357429	3230		+
chr7	23246532	23246581	11124		+
chr19	39216384	39216427	6574		+
chr4	68904292	68904341	9483		+
chr1	148323464	148323515	14151		-
chr2	234344516	234344549	7761		+
chr10	71158504	71158540	1774		+
chr9	137719834	137719887	12535		+
chr1	171501622	171501687	1238		+
chr1	220487407	220487449	14613		-
chr13	77581408	77581447	16788		-
chr12	100333328	100333362	16383		-
chr5	55264127	55264172	23125		-
chr1	144171613	144171646	819		+
chr16	21976785	21976828	4613		+
chr10	76849010	76849061	15099		-
chr2	198245574	198245604	21037		-
chr18	18602372	18602438	19544		-
chr4	76878701	76878748	22761		-
chr3	195966421	195966459	22534		-
chr17	36830762	36830800	18865		-
chr5	176696602	176696624	10284		+
chr7	99103084	99103122	11500		+
chr6	134304849	134304902	10902		+
chr12	108051817	108051864	3087		+
chr4	15513113	15513150	9370		+
chr19	17972235	17972270	6359		+
chr1	247353607	247353631	14813		-
chr3	183867810	183867866	9140		+
chr16	18452080	18452115	18052		-
chr1	147589336	147589378	14011		-
chr22	20105099	20105143	8305		+
chr10	94833722	94833765	1881		+
chr17	17061890	17061949	5218		+
chr3	53265533	53265566	22170		-
chr5	180278424	180278487	23609		-
chr16	29499496	29499531	4693		+
chr13	107209906	107209933	16841		-
chr7	63538595	63538633	11262		+
chr4	174555437	174555478	22986		-
chr11	65266527	65266568	2297		+
chr7	156426135	156426166	11766		+
chr1	154897688	154897722	14284		-
chr12	121659736	121659779	3172		+
chr6	37012927	37012961	10706		+
chr12	132198744	132198785	3238		+
chr1	202107133	202107166	14527		-
chr7	116612539	116612572	24811		-
chr1	166810228	166810289	1218		+
chr17	38561090	38561126	18901		-
chr7	128210342	128210381	24838		-
chr6	161556304	161556338	24210		-
chr3	171760067	171760101	9108		+
chr22	39078353	39078405	8444		+
chr4	3516631	3516655	22620		-
chr19	17627032	17627090	6353		+
chr17	18003020	18003040	5230		+
chr16	70569206	70569247	4925		+
chrX	28677456	28677497	25885		-
chr19	42333993	42334022	6625		+
chr4	57777421	57777464	9470		+
chr5	178506220	178506255	10318		+
chr1	11137472	11137500	13336		-
chr1	8021812	8021847	68		+
chrX	47500788	47500826	25927		-
chr3	197707197	197707230	9245		+
chr1	21799881	21799933	170		+
chr2	179319589	179319648	7588		+
chr3	138543953	138543992	9035		+
chr7	98083782	98083820	24698		-
chr1	51716372	51716416	13695		-
chr14	102516987	102517034	3816		+
chr10	88914568	88914619	1859		+
chr17	58022792	58022864	5688		+
chr17	45126467	45126498	5571		+
chr17	7819141	7819202	18642		-
chr19	23676038	23676059	20089		-
chr6	160493594	160493665	10993		+
chr5	96089839	96089865	9983		+
chr17	46660979	46661014	19069		-
chr19	42333951	42333992	6624		+
chr9	79013986	79014016	12201		+
chr19	5649221	5649287	6130		+
chr19	21910060	21910098	20059		-
chr5	60241037	60241082	9844		+
chr17	30214266	30214321	18824		-
chr12	8245329	8245374	2676		+
chr19	5664135	5664167	6132		+
chr1	245019205	245019254	14788		-
chr3	52526192	52526233	8827		+
chr8	146055431	146055485	12042		+
chr19	11135063	11135108	6231		+
chr5	17275525	17275594	9752		+
chr12	8393164	8393197	15997		-
chr10	51464767	51464811	15014		-
chr9	134459917	134459967	25723		-
chr3	72822326	72822363	8879		+
chr15	72873227	72873258	4152		+
chr18	19359522	19359566	5921		+
chr1	567736	567791	11		+
chr1	147955202	147955249	14019		-
chr20	3180645	3180712	21194		-
chr17	79219971	79220042	19380		-
chr7	72877270	72877303	24576		-
chr1	149576643	149576690	1023		+
chr22	35717997	35718027	8411		+
chr14	51376665	51376707	16992		-
chr19	48284724	48284768	6713		+
chr12	110341902	110341950	3102		+
chr16	29808368	29808401	4697		+
chr10	104332877	104332916	15234		-
chr22	25084032	25084063	8363		+
chr9	98734214	98734241	12271		+
chr7	36489383	36489444	11168		+
chr19	45417968	45417990	6656		+
chr12	12419586	12419645	16040		-
chr3	97663436	97663468	22251		-
chr6	32806429	32806448	23810		-
chr1	70716388	70716424	584		+
chr7	35937855	35937895	11160		+
chr16	27506671	27506729	18141		-
chr6	117882489	117882526	24080		-
chr10	105181184	105181251	1974		+
chr3	101298633	101298659	8932		+
chr12	7043625	7043670	2665		+
chr5	180899190	180899220	10344		+
chr17	4475652	4475704	5081		+
chr1	144217724	144217757	899		+
chr4	103747676	103747741	22855		-
chr3	161147109	161147157	22440		-
chr19	17529004	17529028	20000		-
chr1	113992562	113992602	737		+
chr9	139250843	139250877	12540		+
chr17	49083491	49083542	19129		-
chr16	2688223	2688282	17924		-
chr21	30782931	30782978	8146		+
chr10	121591572	121591610	15326		-
chr5	251191	251218	9708		+
chr2	203096530	203096560	7652		+
chr1	223938627	223938672	1441		+
chr20	57090716	57090763	8049		+
chr15	34690841	34690879	17339		-
chr16	21848769	21848804	18098		-
chr12	14946778	14946818	16047		-
chr2	96944328	96944360	20753		-
chr15	35235356	35235422	3976		+
chr1	32655793	32655826	311		+
chr17	74706772	74706816	19348		-
chr10	123307496	123307536	15333		-
chr2	11242321	11242352	7012		+
chr7	913585	913626	11040		+
chr8	83204549	83204606	25183		-
chr11	117109730	117109783	2526		+
chr7	127498437	127498474	24826		-
chr17	34169415	34169453	5397		+
chr15	83713127	83713164	4261		+
chr5	134254909	134254951	10102		+
chr3	38537967	38538001	8694		+
chr18	13737052	13737115	5913		+
chr12	50164821	50164856	2838		+
chr17	34034950	34034980	5393		+
chr1	228275768	228275808	1478		+
chr14	75551036	75551071	17095		-
chr15	52861051	52861089	17436		-
chr5	72794476	72794489	9912		+
chr2	128066182	128066218	20892		-
chr5	154173776	154173806	10216		+
chr19	47673133	47673165	6703		+
chr1	148306052	148306085	14134		-
chr16	57503619	57503662	4884		+
chr11	59344331	59344363	15591		-
chrX	80185013	80185046	12886		+
chr17	40934813	40934853	5491		+
chr13	114277518	114277548	3500		+
chr3	45030629	45030661	8756		+
chr15	41106149	41106197	4003		+
chr1	148272641	148272674	14079		-
chr7	157151279	157151323	11779		+
chr1	146039123	146039155	13991		-
chr1	16255870	16255906	135		+
chr1	151338245	151338314	14235		-
chr19	50879794	50879830	6845		+
chr1	46126354	46126388	13672		-
chr10	104415868	104415894	1960		+
chr1	161071837	161071885	14413		-
chr3	195408136	195408172	9225		+
chr3	72428449	72428508	22209		-
chr4	26859870	26859919	9421		+
chr10	104837060	104837119	1972		+
chr8	124413094	124413134	11990		+
chr16	30992379	30992427	4785		+
chr17	3772856	3772891	18574		-
chr5	61649132	61649170	9850		+
chr1	226573319	226573381	14682		-
chr1	28856369	28856393	279		+
chrX	53710881	53710926	26034		-
chr1	46079765	46079803	490		+
chr1	155886417	155886463	14309		-
chr16	21855027	21855078	18101		-
chrX	47663204	47663244	12734		+
chr6	26197187	26197241	23693		-
chr10	104332534	104332573	15232		-
chr16	90103711	90103761	5041		+
chr4	166256468	166256505	9661		+
chr15	50759259	50759294	4063		+
chr16	8558066	8558125	4508		+
chr1	212482584	212482632	14588		-
chr12	124472621	124472656	3223		+
chr6	30691763	30691823	10538		+
chr2	191399792	191399830	7621		+
chr7	26225383	26225425	11133		+
chr11	65172334	65172370	2290		+
chrX	48341040	48341085	12737		+
chr7	124120730	124120760	11598		+
chr12	12291328	12291368	16037		-
chr1	235493084	235493122	1514		+
chr2	10581749	10581811	20457		-
chr10	105727172	105727223	1977		+
chr1	67885711	67885751	13770		-
chr5	14652263	14652334	23034		-
chr17	17783716	17783752	18713		-
chr6	27490908	27490920	10479		+
chr4	13339683	13339721	9369		+
chr1	148261571	148261629	14059		-
chr15	89443625	89443670	17756		-
chr1	204316019	204316089	14540		-
chr1	19935031	19935074	163		+
chr15	30436315	30436338	3941		+
chr6	125379133	125379166	10880		+
chr17	46058578	46058627	5601		+
chr1	28843337	28843379	278		+
chr7	5413715	5413773	24276		-
chr1	148267832	148267862	14069		-
chr20	820136	820176	21180		-
chr1	205501123	205501171	1359		+
chr2	242576374	242576427	21178		-
chrX	24904670	24904715	12672		+
chr2	96657399	96657452	20743		-
chr17	56552719	56552762	19168		-
chr6	157297958	157298014	10966		+
chr2	178080834	178080878	7581		+
chr2	201981052	201981089	7648		+
chr17	5241385	5241436	5107		+
chr17	61886262	61886298	5720		+
chr12	110628760	110628831	3108		+
chr14	77229368	77229402	3721		+
chr9	33258945	33258991	25404		-
chrX	53617363	53617396	26029		-
chrX	139114974	139115018	13026		+
chr7	892517	892553	11038		+
chr1	151378068	151378109	14236		-
chr1	33161354	33161390	13552		-
chr19	21476909	21476947	20054		-
chr4	185687084	185687114	22990		-
chr22	50832524	50832562	8573		+
chr2	232576596	232576641	7738		+
chr9	19200394	19200435	25373		-
chr15	75659857	75659919	17613		-
chr5	74227597	74227626	9922		+
chr7	139253042	139253101	24894		-
chr10	43312901	43312934	1674		+
chr12	6859013	6859026	15978		-
chr1	59002394	59002413	13745		-
chr2	97276511	97276553	20772		-
chr9	104170252	104170285	12310		+
chr19	1978644	1978688	6039		+
chr5	175815443	175815485	23539		-
chr6	36182009	36182044	10696		+
chrX	135592964	135593038	13016		+
chr1	155716023	155716057	1144		+
chr1	32798299	32798350	331		+
chr5	115387852	115387912	23315		-
chr17	44625617	44625655	19041		-
chr3	116162836	116162883	22296		-
chr12	32491882	32491913	2801		+
chr11	62566409	62566464	15645		-
chr11	110659396	110659426	15839		-
chr5	32599126	32599177	9777		+
chr7	45813225	45813265	11211		+
chr6	30633478	30633510	23748		-
chr4	120221614	120221673	22883		-
chr17	44590413	44590445	5555		+
chr15	99799568	99799612	4354		+
chr17	7851853	7851903	5182		+
chr1	214820586	214820628	1407		+
chr10	114926068	114926121	2002		+
chr18	24411522	24411561	19553		-
chr7	44431952	44432003	24440		-
chrX	118355476	118355524	12963		+
chr8	145690803	145690836	25307		-
chr7	102792621	102792660	24783		-
chr10	99139406	99139437	15195		-
chr11	73022433	73022472	2439		+
chr19	47597654	47597717	20234		-
chr10	75434660	75434704	15089		-
chr10	101989205	101989248	15210		-
chr16	89629297	89629347	5017		+
chr7	131347011	131347063	24849		-
chr21	33975522	33975576	21508		-
chr12	3902132	3902164	15933		-
chr9	140469275	140469295	25815		-
chr8	41476461	41476496	11876		+
chr19	21720268	21720321	6442		+
chr1	59002340	59002376	13744		-
chr12	119633085	119633141	3150		+
chr11	122928961	122928992	15883		-
chr7	5963465	5963499	11081		+
chr7	1275557	1275599	11045		+
chr3	52728080	52728112	8833		+
chr1	90470565	90470597	623		+
chr11	68363630	68363676	2412		+
chr1	228631	228668	13182		-
chr17	27064894	27064922	5346		+
chr17	79803828	79803859	19407		-
chr9	6835390	6835429	12069		+
chr16	279261	279301	17841		-
chr21	44324315	44324348	8195		+
chr1	144206594	144206660	880		+
chr15	75909814	75909870	17623		-
chr5	54529460	54529508	23119		-
chr13	96282294	96282349	16814		-
chr1	120283008	120283041	771		+
chr7	97823794	97823820	11487		+
chr9	123561122	123561170	12355		+
chr3	183707121	183707169	22480		-
chr1	224762314	224762353	1452		+
chr15	30023146	30023195	3927		+
chr15	48435170	48435200	17423		-
chr1	144826234	144826276	918		+
chr2	197880077	197880122	7630		+
chr2	204055889	204055925	7659		+
chr2	95770407	95770449	20720		-
chr1	148254388	148254426	14047		-
chr16	23497369	23497412	18118		-
chr14	35209850	35209893	16961		-
chr9	100437819	100437850	25601		-
chr18	18559900	18559949	19543		-
chr7	152012363	152012418	24950		-
chr10	71923790	71923828	1782		+
chr3	195701965	195701998	22525		-
chr4	3520669	3520720	22624		-
chr9	131830481	131830515	12441		+
chr7	100304519	100304573	11525		+
chr1	16258322	16258362	139		+
chr20	55059166	55059202	8039		+
chr17	20904007	20904062	18753		-
chr1	32672659	32672698	319		+
chr2	243064474	243064510	7805		+
chr19	50002329	50002371	6818		+
chr18	9020582	9020616	5892		+
chr11	65733979	65734027	2334		+
chr16	89757905	89757953	5022		+
chr6	1514900	1514932	23625		-
chr22	51193830	51193864	21948		-
chr5	1572177	1572211	23017		-
chr19	4668613	4668650	19772		-
chr7	50837198	50837250	24481		-
chr4	4509072	4509105	9335		+
chr9	96326599	96326666	12253		+
chr3	101133105	101133145	8928		+
chr1	31467956	31468016	13530		-
chr6	25141609	25141640	10434		+
chr1	32647098	32647139	310		+
chr6	143749748	143749763	24146		-
chr17	45727576	45727612	5576		+
chr15	28700424	28700455	17292		-
chr17	60594100	60594132	19207		-
chr1	148292567	148292605	14114		-
chr16	57261253	57261322	4876		+
chr1	171481182	171481241	1236		+
chr17	4903147	4903188	5091		+
chr12	54678330	54678380	2904		+
chr9	139616387	139616433	12550		+
chr14	39648422	39648450	3574		+
chr14	91233034	91233088	3762		+
chr13	107219922	107219997	16846		-
chr11	57559005	57559058	2210		+
chr7	72424931	72424975	24569		-
chr4	89859355	89859394	22831		-
chr1	148280561	148280591	14093		-
chr5	75537842	75537891	23182		-
chr9	133527632	133527665	12462		+
chrX	100650413	100650447	12900		+
chr2	232320720	232320780	21120		-
chr9	91930131	91930170	12231		+
chr20	35234228	35234260	7937		+
chr2	130948055	130948097	7461		+
chr5	95233977	95234015	23279		-
chr11	64137777	64137827	2270		+
chr19	8551123	8551163	6178		+
chr13	22058031	22058080	16641		-
chr7	76126762	76126794	11412		+
chr16	27246510	27246544	18137		-
chr1	47051891	47051956	13677		-
chr5	122927020	122927053	10053		+
chr15	23443548	23443575	3891		+
chr3	99865815	99865845	8920		+
chr11	107779132	107779165	2511		+
chr5	134679243	134679275	23389		-
chr17	7399303	7399344	5133		+
chr1	29644343	29644387	298		+
chr16	29496915	29496950	18214		-
chr17	19552395	19552430	5274		+
chr16	29063539	29063574	4686		+
chr19	6416748	6416772	19818		-
chr7	84612952	84613004	11450		+
chr19	4497960	4498006	6100		+
chr7	94293007	94293042	11479		+
chr2	108487223	108487257	20841		+
chr9	103213093	103213129	12304		+
chr1	26781199	26781243	13494		-
chr1	174992509	174992544	14471		-
chrX	85416135	85416167	26140		-
chr10	131964890	131964934	2030		+
chr12	108093149	108093167	3092		+
chr14	21991697	21991745	16916		-
chr12	122812806	122812849	16527		-
chr18	29992274	29992327	19558		-
chr20	41859495	41859541	7971		+
chr6	81083754	81083790	23950		-
chr1	205688750	205688804	14554		-
chr21	40685166	40685211	21553		-
chr12	31237979	31238021	2790		+
chr2	96563840	96563870	20731		-
chr6	139255422	139255465	24140		-
chr2	99217059	99217122	20784		-
chr10	48901718	48901762	14987		-
chr11	117008522	117008592	2525		+
chr9	136214792	136214833	25743		-
chr9	77681714	77681745	25521		-
chr2	111725705	111725745	7399		+
chr17	982576	982624	18519		-
chr6	4892433	4892483	10371		+
chr9	139723844	139723871	12558		+
chr1	144203449	144203479	874		+
chr7	128766570	128766610	11631		+
chr11	65769981	65770019	2345		+
chr4	88815044	88815091	9531		+
chr3	184964140	184964190	22489		-
chr17	20674621	20674690	18748		-
chr2	41384005	41384034	7114		+
chr9	131486250	131486281	25700		-
chr8	81083699	81083742	25167		-
chr5	130325897	130325926	10073		+
chr22	36692888	36692923	21779		-
chr2	242282406	242282428	7793		+
chr14	91232965	91233018	3761		+
chr5	61781245	61781269	9853		+
chr1	143741063	143741095	13960		-
chr22	38881621	38881664	21804		-
chr17	45741585	45741620	5578		+
chr13	77458525	77458593	16784		-
chr17	61909519	61909564	19229		-
chr12	27455071	27455108	2776		+
chr6	112677822	112677866	24058		-
chr17	900544	900595	5055		+
chr6	33385361	33385404	23821		-
chr15	44168392	44168453	17414		-
chr19	3963654	3963667	19723		-
chr11	65622702	65622738	15699		-
chr1	156707540	156707568	14356		-
chr13	101192091	101192156	16829		-
chr1	156510513	156510550	14339		-
chr4	3517572	3517608	22621		-
chr5	69207941	69207975	9881		+
chr2	130940197	130940227	7458		+
chr12	31236839	31236874	2786		+
chr3	10312262	10312295	8623		+
chr11	65423369	65423408	15692		-
chr5	134688669	134688708	23390		-
chr6	114262883	114262931	24060		-
chr12	120720357	120720387	3156		+
chr22	50152296	50152336	21929		-
chrY	28696338	28696368	13164		+
chr1	148556653	148556689	996		+
chr1	120880998	120881017	775		+
chr6	28121499	28121558	10499		+
chrX	21977545	21977579	12646		+
chr12	53415594	53415629	2861		+
chr19	49469851	49469887	6785		+
chr12	1867085	1867128	15921		-
chrX	24447626	24447691	25872		-
chr1	148262257	148262276	14060		-
chr6	31636401	31636431	10578		+
chr20	36073829	36073862	21315		-
chr2	130254211	130254242	7452		+
chr19	14673336	14673353	6320		+
chr4	76734361	76734427	9505		+
chr20	45315385	45315432	21367		-
chr1	22083162	22083197	13440		-
chr16	88688655	88688695	4992		+
chr12	12870741	12870777	2722		+
chr11	993527	993588	2076		+
chr14	24680759	24680791	16944		-
chr15	53229805	53229840	17441		-
chrY	27602938	27602968	13157		+
chr1	160232131	160232164	14389		-
chr20	60881252	60881301	8076		+
chr8	144899188	144899231	25274		-
chr17	49247365	49247396	5654		+
chr5	32888168	32888212	23079		-
chr13	75861090	75861129	16771		-
chr13	52541166	52541197	3397		+
chr19	39416875	39416927	20149		-
chr19	13888889	13888934	6298		+
chr16	29412438	29412473	18206		-
chr12	69784126	69784165	2997		+
chr1	1575741	1575801	13248		-
chr11	16996439	16996482	15492		-
chr17	47482434	47482480	19097		-
chr1	54411327	54411372	13723		-
chr1	892478	892491	13199		-
chr19	20117039	20117062	20038		-
chrX	153214543	153214578	26343		-
chr1	153635184	153635247	14244		-
chr6	126579077	126579111	24094		-
chrX	47017095	47017132	12714		+
chr5	55433306	55433335	9836		+
chr7	26235493	26235530	24373		-
chr10	81114174	81114234	1818		+
chr1	155649225	155649273	14302		-
chr21	32617926	32617956	21495		-
chr9	23682323	23682357	12102		+
chr12	121442153	121442212	16508		-
chr2	150444178	150444223	20960		-
chr9	127957995	127958038	25675		-
chr12	55806570	55806603	16213		-
chr1	229736222	229736254	14718		-
chr11	65652592	65652622	15706		-
chr11	84257678	84257716	15790		-
chrX	47038763	47038813	12715		+
chr3	77366710	77366743	22221		-
chr2	160086531	160086587	7533		+
chr8	109252209	109252240	25222		-
chr19	13879637	13879678	6297		+
chr14	75265231	75265306	3707		+
chr6	74227844	74227915	23925		-
chr1	144827083	144827113	920		+
chr11	126146049	126146080	2570		+
chr11	72406064	72406128	15753		-
chr15	59383293	59383337	4091		+
chrX	150162426	150162459	13066		+
chr11	46717223	46717273	15537		-
chr5	110446938	110446971	10008		+
chr3	61728242	61728282	22193		-
chr12	7054941	7054991	2667		+
chr5	72876007	72876051	9917		+
chr11	118272398	118272432	2533		+
chrX	51487237	51487279	12762		+
chr9	94123909	94123935	25566		-
chr21	35284592	35284617	21529		-
chr20	61511741	61511781	21424		-
chr16	29708316	29708358	4696		+
chr9	131475824	131475864	12429		+
chr11	64536992	64537035	15676		-
chr1	93701848	93701882	654		+
chr17	38240910	38240950	5452		+
chr3	184021760	184021800	9164		+
chr7	64438595	64438643	24536		-
chr22	20074162	20074199	8302		+
chr5	54717803	54717834	9828		+
chrX	152927836	152927866	13074		+
chr11	64806089	64806131	2275		+
chr5	180040012	180040048	23605		-
chr11	66032501	66032543	2367		+
chr10	74677429	74677467	15063		-
chr9	140138094	140138127	12586		+
chr11	67046888	67046956	2388		+
chr16	731437	731478	4414		+
chr7	72419930	72419987	24566		-
chr14	103508202	103508262	3822		+
chr1	21103206	21103245	13425		-
chr2	26415235	26415288	20504		-
chr12	120878302	120878336	3158		+
chr17	27074243	27074274	5350		+
chr15	41046794	41046837	17372		-
chr5	140698217	140698254	23438		-
chr8	27466454	27466479	25024		-
chr6	107035566	107035615	24010		-
chr1	154351030	154351068	14270		-
chr22	29694720	29694775	8379		+
chr19	5594004	5594035	19777		-
chr12	2904271	2904322	2608		+
chr5	14509876	14509921	9749		+
chr11	63528831	63528875	15660		-
chr17	41001346	41001390	5497		+
chr15	69113068	69113108	17542		-
chr22	32111545	32111611	21754		-
chr7	142988736	142988781	11705		+
chr6	108326103	108326135	24019		-
chr16	78859491	78859529	4964		+
chr14	21464059	21464079	3516		+
chr19	44111922	44111964	20193		-
chr8	82720177	82720215	11945		+
chr19	44095337	44095399	20192		-
chr6	108326208	108326273	24020		-
chr22	38337070	38337114	8436		+
chr5	180670539	180670571	23620		-
chr2	44498139	44498175	7121		+
chr12	6977078	6977119	2654		+
chr1	24301539	24301607	13472		-
chr1	148255921	148255958	14050		-
chr7	1607367	1607426	24251		-
chr10	116191601	116191657	15263		-
chr16	2283883	2283936	4449		+
chr19	51430452	51430483	20358		-
chr19	48660279	48660319	20239		-
chr20	18576676	18576726	7866		+
chr12	125420244	125420279	16579		-
chr19	1969783	1969849	6036		+
chr1	32798613	32798656	332		+
chr7	5673404	5673438	24295		-
chr17	44402531	44402579	19032		-
chr16	29465422	29465434	18211		-
chrX	140358069	140358097	26302		-
chr17	73663518	73663558	5792		+
chr10	15872591	15872623	14872		-
chr7	116502652	116502684	11584		+
chr19	38270452	38270487	6561		+
chr5	40777611	40777641	23091		-
chr16	33792904	33792978	18319		-
chr15	83207059	83207077	17706		-
chr8	62438627	62438666	25131		-
chr16	29370593	29370633	4688		+
chr22	24143156	24143186	8343		+
chr7	47394533	47394567	24476		-
chr8	56367498	56367545	25108		-
chr3	42787434	42787492	22043		-
chr3	50099404	50099462	8798		+
chr2	121050730	121050782	7437		+
chr11	65746263	65746284	2343		+
chr3	15478024	15478069	8644		+
chr7	36858996	36859045	11169		+
chr10	38691551	38691590	14934		-
chr1	144903108	144903149	13977		-
chr11	27911952	27912017	15520		-
chr1	114447355	114447399	13913		-
chr10	93602018	93602080	1869		+
chr16	33780970	33781012	4827		+
chr20	60962403	60962438	8080		+
chr12	133402491	133402541	3267		+
chr16	28360475	28360517	18159		-
chr1	148278218	148278256	14089		-
chr11	107879733	107879769	2514		+
chr13	46010648	46010678	3374		+
chr11	61779753	61779790	15608		-
chr15	48023085	48023135	17422		-
chr4	39310439	39310475	22692		-
chr4	83348340	83348402	22802		-
chr19	12111984	12112014	6251		+
chrX	53643930	53643957	26033		-
chr13	53036497	53036539	3405		+
chr1	148299756	148299814	14126		-
chr1	158494325	158494363	1162		+
chr4	437742	437790	22584		-
chr3	33863524	33863562	8683		+
chr2	131704102	131704138	7473		+
chr4	86636	86668	9260		+
chr1	24175210	24175244	13469		-
chr6	4057366	4057414	10367		+
chr20	3016286	3016321	7823		+
chr10	12154983	12155015	1588		+
chr20	17934652	17934709	21222		-
chr21	28212245	28212320	21483		-
chr19	50161122	50161146	6828		+
chr16	66968161	66968206	18372		-
chr3	52874569	52874600	22158		-
chr7	25252233	25252265	24359		-
chr17	1585144	1585182	18543		-
chr11	124495710	124495753	2559		+
chr2	111726249	111726302	7401		+
chr14	35627375	35627415	16964		-
chr12	133306536	133306600	16598		-
chr4	95506785	95506830	9539		+
chr17	18220051	18220084	5235		+
chr7	5270472	5270512	11074		+
chrX	52928450	52928486	12773		+
chr18	12329569	12329639	19519		-
chr7	100883422	100883462	24751		-
chr15	31127444	31127482	3959		+
chr10	121336122	121336153	15322		-
chr22	21803070	21803138	8323		+
chr10	96117923	96117970	15168		-
chr4	20617312	20617373	9401		+
chr7	140082311	140082348	24899		-
chr13	46549891	46549929	16716		-
chr3	98311907	98311950	22259		-
chr19	39396109	39396169	6576		+
chr12	49666740	49666772	2826		+
chr9	114159324	114159370	25631		-
chr9	132897732	132897787	12451		+
chr1	55002851	55002886	557		+
chrX	1714358	1714409	12605		+
chr2	37121048	37121090	20538		-
chr12	85680646	85680686	3017		+
chr2	10263142	10263184	7006		+
chr1	169345796	169345827	1233		+
chr12	120595702	120595759	16480		-
chr7	127958110	127958159	24828		-
chr1	33135086	33135122	336		+
chr19	20229366	20229404	6413		+
chr1	52252239	52252287	534		+
chr21	47703584	47703627	21617		-
chr7	155546151	155546195	11762		+
chr5	125918617	125918666	23331		-
chr4	87234	87272	9264		+
chr13	53217439	53217492	3411		+
chr1	149553423	149553453	1022		+
chr2	55277420	55277453	20582		-
chr9	135957947	135957997	12520		+
chr2	108487944	108487975	7367		+
chr18	25681233	25681263	19555		-
chr6	116573360	116573400	24074		-
chr4	135966784	135966823	9609		+
chr2	200776365	200776430	7634		+
chr19	17535746	17535790	6350		+
chrX	13774844	13774881	12620		+
chr9	115632471	115632510	12341		+
chr17	37871709	37871750	5442		+
chr16	18466471	18466525	18054		-
chr10	35807939	35807976	1642		+
chr17	27857495	27857531	5353		+
chr17	26912884	26912933	18778		-
chr2	1677514	1677551	20441		-
chr7	150813893	150813938	11736		+
chr9	40772326	40772370	25459		-
chr20	48573609	48573648	8028		+
chr12	109536368	109536430	3096		+
chr7	63476182	63476220	11257		+
chr6	26428210	26428246	10461		+
chr19	42830372	42830407	6637		+
chr14	81879371	81879407	3731		+
chr5	77437029	77437083	23191		-
chr1	244006548	244006586	14777		-
chr12	115120656	115120696	16463		-
chr1	148283754	148283784	14099		-
chr1	203764807	203764851	1346		+
chr13	28519396	28519426	3332		+
chr2	128121170	128121212	20893		-
chr19	1605380	1605420	19664		-
chr16	15219613	15219666	18025		-
chr17	41322204	41322237	18968		-
chr1	77595301	77595330	599		+
chr1	8924005	8924047	13314		-
chr17	60061569	60061618	19197		-
chr1	16258237	16258275	138		+
chr1	168907787	168907826	1232		+
chr1	89298929	89298961	618		+
chr15	49304011	49304052	17426		-
chr20	61574357	61574408	8087		+
chr22	38302513	38302553	8435		+
chr11	4010505	4010544	15424		-
chr6	26027265	26027303	23684		-
chr1	161011150	161011185	14411		-
chr16	89590405	89590439	5003		+
chr16	730528	730576	4411		+
chr9	139310740	139310780	12542		+
chr9	35685483	35685520	25431		-
chr20	49575359	49575398	8033		+
chr7	2584633	2584673	24267		-
chr12	123472267	123472308	16537		-
chr1	90470691	90470706	624		+
chr16	27508991	27509031	18142		-
chr18	57816980	57817038	5966		+
chr17	61899122	61899193	19224		-
chr6	110426730	110426760	24048		-
chr12	116547175	116547219	16467		-
chr1	59002968	59003002	13746		-
chr17	3909664	3909698	18576		-
chr6	159205700	159205734	24203		-
chr10	5773045	5773088	1572		+
chr1	148264798	148264830	14064		-
chr1	35870681	35870714	350		+
chr5	71459086	71459120	9894		+
chr15	85085425	85085485	17737		-
chr14	94545791	94545853	17157		-
chr18	12990537	12990582	19524		-
chr15	82664519	82664550	17658		-
chr14	105857368	105857421	3852		+
chr2	55461254	55461292	7141		+
chr21	40717142	40717185	21557		-
chr1	202881247	202881287	1336		+
chr4	24572299	24572359	22683		-
chr2	232577586	232577631	7742		+
chr11	114271294	114271368	2523		+
chr8	41800349	41800407	25068		-
chr1	154351368	154351410	14272		-
chr5	71492256	71492310	9899		+
chr17	73888457	73888496	19310		-
chr9	72873979	72874009	12189		+
chr9	123887993	123888030	12358		+
chr7	35937899	35937967	11161		+
chr4	83347621	83347670	22800		-
chr17	58003901	58003934	5687		+
chr19	21132484	21132520	6427		+
chr9	33026945	33026990	12110		+
chr3	167750435	167750466	22448		-
chr3	169710589	169710639	9098		+
chr4	13605379	13605428	22666		-
chr2	242169600	242169644	21157		-
chr18	59855084	59855122	5970		+
chr6	31595662	31595725	10567		+
chr4	435726	435774	22572		-
chr4	139482388	139482445	9616		+
chr20	31024070	31024111	7895		+
chr5	110835640	110835675	23302		-
chr4	106406208	106406254	9551		+
chr9	135770109	135770148	25729		-
chr11	107779362	107779391	2512		+
chr1	148296522	148296555	14121		-
chr17	44500431	44500445	5554		+
chr8	48743028	48743063	25091		-
chr12	53421929	53421968	2865		+
chr1	46072381	46072414	482		+
chr1	1310148	1310170	13223		-
chr2	61406143	61406173	7155		+
chr9	90342941	90343001	12224		+
chr16	733480	733522	17856		-
chr17	635946	636000	5053		+
chr5	31822710	31822743	23067		-
chr9	139757796	139757836	25798		-
chr16	27145391	27145432	18133		-
chr16	57788841	57788866	4888		+
chr15	92829430	92829465	4323		+
chr11	74720195	74720246	2453		+
chr1	21806550	21806582	171		+
chr2	25043598	25043628	20487		-
chr1	212619339	212619380	1396		+
chr16	30204907	30204974	18241		-
chr1	51312023	51312067	13691		-
chr4	111119598	111119644	22868		-
chr8	66518946	66518983	25136		-
chr6	76623842	76623901	10803		+
chr4	135873446	135873490	22908		-
chrX	153874091	153874130	26368		-
chr3	175436363	175436406	22462		-
chr1	148021588	148021630	14038		-
chr5	177302769	177302803	10296		+
chr20	18491512	18491580	7861		+
chr16	22539154	22539191	4625		+
chr1	23664246	23664274	13462		-
chr6	28266534	28266580	10502		+
chr22	24002111	24002169	21677		-
chr2	107041625	107041659	20815		-
chr2	230701660	230701702	21111		-
chr2	177134217	177134251	7576		+
chr11	120317729	120317761	2551		+
chr12	132398318	132398353	3244		+
chr2	3517672	3517712	20445		-
chrX	68382037	68382077	26074		-
chr1	148319510	148319529	14146		-
chr7	56636490	56636556	24500		-
chr9	139287129	139287176	25782		-
chr12	113407766	113407791	3129		+
chrX	48634508	48634542	25934		-
chr5	177019336	177019399	10293		+
chr19	47282105	47282146	20224		-
chr4	187595618	187595660	22995		-
chr1	227216552	227216594	14696		-
chr1	21167432	21167475	13427		-
chr1	211381170	211381204	1391		+
chr7	152065431	152065470	11752		+
chr3	197559122	197559177	9240		+
chr11	46839940	46839998	15551		-
chr17	70117687	70117733	5768		+
chr13	53217009	53217050	3410		+
chr19	53889597	53889626	6872		+
chr2	96576122	96576146	20734		-
chr12	93195394	93195437	16357		-
chr19	13059319	13059350	6281		+
chr1	179815407	179815445	14485		-
chr7	102201587	102201635	24764		-
chr6	26158442	26158509	10446		+
chr16	16456234	16456291	4595		+
chr16	14813714	14813777	4535		+
chr17	4077207	4077250	18580		-
chr1	144164533	144164570	806		+
chr12	49396912	49396947	16148		-
chr4	82355031	82355068	22786		-
chr1	148009350	148009384	14027		-
chr1	90460790	90460831	622		+
chr8	2088691	2088736	11796		+
chr22	38885293	38885329	21808		-
chr16	89779126	89779165	5024		+
chr19	4498300	4498326	6102		+
chr19	21132988	21133024	6428		+
chrX	153668358	153668397	13087		+
chr15	28857209	28857243	3912		+
chr4	13603536	13603583	22665		-
chr15	84950162	84950203	4279		+
chr1	163317627	163317660	1199		+
chr17	7477587	7477626	5152		+
chr16	720896	720936	4407		+
chr8	30210719	30210762	11854		+
chr15	35235413	35235466	3977		+
chr6	31795624	31795661	10597		+
chrX	56590940	56590984	12792		+
chr9	37431946	37432020	12134		+
chrX	40795029	40795083	25907		-
chr20	61512854	61512895	21425		-
chr8	145319668	145319710	25292		-
chr9	34922213	34922259	25416		-
chr4	39699790	39699840	9430		+
chr10	105156128	105156159	15240		-
chr12	132380179	132380226	3241		+
chr14	90833155	90833206	17142		-
chr1	148644229	148644286	1005		+
chr3	113499924	113499976	8947		+
chr2	219130579	219130624	21092		-
chr5	133758524	133758556	10094		+
chr7	21625104	21625151	11119		+
chr6	56736484	56736520	10769		+
chr5	159437828	159437865	10242		+
chr5	180055944	180055979	23606		-
chr3	51708302	51708334	8815		+
chr1	24301463	24301514	13471		-
chr19	30447781	30447814	20103		-
chr6	143458014	143458060	10913		+
chr2	11491896	11491953	7020		+
chr7	26237322	26237354	24381		-
chr1	45101699	45101755	454		+
chr5	134679006	134679046	23388		-
chr1	71538154	71538188	13792		-
chr12	56716831	56716882	16240		-
chr15	20710713	20710748	17243		-
chr5	140699159	140699192	23440		-
chr1	231472479	231472517	14730		-
chr3	15300362	15300437	21995		-
chr3	180042278	180042324	9121		+
chr17	80251616	80251654	5863		+
chr1	1159279	1159314	13207		-
chr8	61178515	61178548	25120		-
chr1	116936245	116936286	751		+
chr17	21437918	21437950	18767		-
chr1	11082687	11082753	96		+
chr11	134010576	134010620	2582		+
chr22	45581972	45582012	8528		+
chr5	72204997	72205030	9908		+
chr16	70572339	70572385	4926		+
chrX	76937434	76937501	26128		-
chr15	85786200	85786248	4285		+
chr10	102114321	102114389	1915		+
chr1	36180335	36180372	13583		-
chrX	57419657	57419705	26056		-
chr6	109315732	109315788	24032		-
chrX	16859550	16859570	12629		+
chr16	70698915	70698957	18425		-
chr5	14687669	14687716	9751		+
chr1	117036173	117036217	13934		-
chr10	27826914	27826963	1630		+
chr7	72242520	72242544	24563		-
chr1	41467846	41467883	410		+
chr3	23250225	23250272	8650		+
chr16	22480341	22480371	4617		+
chr2	232839029	232839059	7745		+
chr20	62589223	62589267	21452		-
chr10	101378859	101378886	15200		-
chr10	24909086	24909149	14886		-
chr22	30741045	30741093	21730		-
chr1	2324277	2324335	51		+
chr16	22360654	22360711	18109		-
chr14	86025732	86025786	3742		+
chr1	45454199	45454256	13661		-
chr9	133574744	133574775	12466		+
chr22	29177086	29177158	8370		+
chr9	40812919	40812960	12142		+
chr11	18034059	18034100	15494		-
chr1	179041878	179041934	1276		+
chr3	186857051	186857102	22510		-
chr4	1729895	1729939	9300		+
chr15	67920220	67920252	4128		+
chr6	31502668	31502712	23777		-
chr1	226344852	226344897	14669		-
chr8	142011281	142011328	25255		-
chr7	133218643	133218689	11648		+
chr2	86693764	86693795	7269		+
chr12	17142146	17142182	2741		+
chrX	48759487	48759525	12756		+
chr6	151265625	151265665	10937		+
chr8	37732184	37732227	25052		-
chr7	26240243	26240290	24383		-
chr3	52088316	52088363	22145		-
chr1	226566899	226566957	14674		-
chr11	65826674	65826739	2350		+
chr8	42199393	42199433	25071		-
chr1	21465635	21465682	13431		-
chr19	14023133	14023179	6299		+
chr1	109477378	109477430	13890		-
chr6	108326627	108326658	24023		-
chr17	40291936	40291975	18940		-
chr5	115898244	115898296	10025		+
chr13	96238374	96238390	16810		-
chr6	2341816	2341857	10350		+
chr10	99126338	99126378	15190		-
chr6	144184355	144184400	10918		+
chr7	117450830	117450868	24813		-
chr1	199341299	199341333	1320		+
chr16	58757685	58757724	18360		-
chr20	61513116	61513154	21427		-
chr1	21754410	21754442	13436		-
chr1	182827345	182827375	1293		+
chr19	59080299	59080340	20437		-
chr3	195403343	195403383	9223		+
chr16	4673764	4673798	4500		+
chr12	53699998	53700034	2877		+
chr1	46782354	46782392	518		+
chr2	89081651	89081681	7285		+
chr19	49778473	49778524	6802		+
chr7	72522400	72522431	11354		+
chr10	5963277	5963313	1576		+
chr6	26056597	26056656	23690		-
chr7	50513298	50513332	24477		-
chr2	120979926	120979960	20873		-
chr9	127630729	127630774	12370		+
chr14	45433389	45433426	3584		+
chr2	74597929	74597952	20672		-
chr19	1207095	1207131	6013		+
chr2	89037511	89037545	7283		+
chr1	243211104	243211140	14766		-
chr19	39125632	39125658	6568		+
chr7	149248758	149248819	24937		-
chr16	31927530	31927568	4816		+
chr5	79628196	79628244	23204		-
chr5	111069292	111069333	23303		-
chr3	107766027	107766069	22273		-
chr8	144621440	144621473	25263		-
chr16	74955751	74955783	18455		-
chr1	27975964	27976020	259		+
chr17	7807142	7807160	5179		+
chr8	1996377	1996410	11790		+
chrX	122747951	122748015	26257		-
chr1	85128137	85128195	13823		-
chr1	144618779	144618821	912		+
chr16	70299438	70299480	18420		-
chr12	133564342	133564387	3272		+
chr3	101076924	101076951	8927		+
chr11	3741939	3741972	15411		-
chr17	79219723	79219798	19379		-
chr9	65973444	65973480	12158		+
chr21	27543023	27543067	21482		-
chr4	100870466	100870507	22843		-
chr19	22379471	22379513	20076		-
chr22	16650973	16651019	8268		+
chr2	98127600	98127629	20774		-
chr1	233750062	233750134	1512		+
chrX	32224519	32224561	12680		+
chr1	231074117	231074183	14722		-
chr9	33698826	33698900	12122		+
chr14	50359855	50359875	3592		+
chr6	136582447	136582482	24121		-
chr1	212482821	212482863	14589		-
chr12	32879514	32879587	16096		-
chr14	57445650	57445682	3623		+
chr10	64937573	64937608	15036		-
chr8	87673792	87673839	25184		-
chr17	30791104	30791138	5379		+
chr4	86643061	86643117	9517		+
chr8	145651408	145651448	25303		-
chr4	111337475	111337500	9569		+
chr17	58512755	58512799	19189		-
chr7	148513807	148513840	24922		-
chr15	64821665	64821707	17486		-
chr1	119158181	119158222	13941		-
chr17	41576231	41576283	5516		+
chr20	60714893	60714928	21416		-
chr6	99623192	99623235	10830		+
chr22	32435781	32435832	8409		+
chr9	116136661	116136704	25641		-
chrX	44508492	44508524	12700		+
chr10	76158265	76158298	1795		+
chr19	1978440	1978478	6038		+
chr16	28725639	28725683	4656		+
chr1	24334943	24334973	13477		-
chr3	149688584	149688616	22413		-
chr6	33333684	33333723	23818		-
chr19	36215944	36215983	6541		+
chr16	11120862	11120896	4516		+
chr1	150025899	150025942	1049		+
chr1	77165844	77165884	593		+
chr8	90255979	90256016	25186		-
chr10	119043136	119043173	15279		-
chr2	131051842	131051875	7467		+
chr11	47488454	47488498	15559		-
chr16	31927360	31927382	4814		+
chr4	10099490	10099515	22657		-
chr19	12662180	12662223	19922		-
chr7	44836286	44836330	11195		+
chr6	48117090	48117136	23875		-
chr19	58233573	58233605	6960		+
chr17	14608491	14608535	18672		-
chr1	1604733	1604776	48		+
chr7	66018786	66018828	24549		-
chr17	7217397	7217416	18629		-
chrX	53423501	53423537	25993		-
chr15	30379164	30379199	3930		+
chr18	683272	683311	19486		-
chr10	126090294	126090325	15342		-
chr1	21751960	21751997	13434		-
chr17	62498624	62498663	19249		-
chr19	4344262	4344303	6088		+
chr12	121032017	121032048	16505		-
chr3	133292867	133292918	9019		+
chr21	46715052	46715091	8239		+
chr11	8706349	8706394	2101		+
chr16	30125936	30125991	18236		-
chr12	117348863	117348903	3132		+
chr12	1009802	1009836	2600		+
chr1	156752075	156752112	1155		+
chr15	31092284	31092311	3957		+
chr1	144171651	144171681	820		+
chr7	107613448	107613495	24802		-
chr21	30434700	30434737	21492		-
chrX	25664206	25664250	25880		-
chr2	42077686	42077717	20559		-
chr4	1725542	1725585	9297		+
chr1	144212962	144213028	892		+
chr18	13040897	13040931	5911		+
chr1	160236753	160236786	14394		-
chr17	79477717	79477783	19383		-
chr20	3181074	3181100	21195		-
chr8	48719766	48719829	25090		-
chr12	105393907	105393946	3079		+
chr2	96969042	96969068	20769		-
chr16	29809694	29809738	4698		+
chr7	7782142	7782196	24321		-
chr7	138711500	138711534	24887		-
chr15	82664450	82664491	17657		-
chr19	10260625	10260644	19872		-
chrX	49837967	49838004	12758		+
chr16	19725671	19725735	18080		-
chr1	68708561	68708594	13782		-
chr1	154351457	154351501	14273		-
chr1	52825829	52825860	13713		-
chr1	149916529	149916567	14200		-
chr2	110494934	110494969	20830		-
chr2	37520265	37520297	20545		-
chrX	20148642	20148693	25859		-
chr4	366986	367009	9279		+
chr1	226567658	226567705	14679		-
chr17	29120500	29120555	18810		-
chr10	60475872	60475909	1729		+
chr16	52689298	52689333	4855		+
chr9	74722802	74722847	25519		-
chr12	124118098	124118142	16547		-
chr13	53024671	53024708	16739		-
chr13	42764602	42764642	3359		+
chr15	75188602	75188641	4164		+
chrX	19368132	19368164	12638		+
chr1	148284604	148284642	14101		-
chr13	25914246	25914299	3317		+
chr10	70951422	70951456	1766		+
chr1	110028701	110028731	712		+
chrX	70596879	70596910	12856		+
chr6	116972749	116972791	24079		-
chr11	582002	582074	2051		+
chr18	15271039	15271077	5915		+
chr3	41275141	41275202	8730		+
chr20	5967935	5967981	7841		+
chr14	24656785	24656831	16943		-
chr16	4321239	4321275	17971		-
chr2	153246544	153246589	7519		+
chr1	179171055	179171094	1280		+
chr4	169837122	169837163	9665		+
chr12	1299189	1299219	2605		+
chr19	12371238	12371264	6253		+
chr8	2086340	2086380	11795		+
chr9	95875348	95875389	12244		+
chr11	58378420	58378476	2216		+
chr6	17764991	17765028	23667		-
chr2	26613551	26613609	7056		+
chr7	91877857	91877904	11472		+
chr14	102792884	102792927	3817		+
chr15	67524847	67524881	4127		+
chr22	36684966	36684985	21770		-
chr1	241031901	241031949	14763		-
chr4	104119425	104119466	22861		-
chrX	65176216	65176248	26068		-
chr17	2210085	2210127	5068		+
chr1	144193112	144193149	855		+
chr4	57182044	57182090	9459		+
chr15	43966063	43966096	17408		-
chr10	38746645	38746681	1659		+
chr5	71491764	71491800	9897		+
chr11	46394528	46394569	2190		+
chr11	65830927	65830966	2358		+
chr19	10229555	10229592	19865		-
chr15	22691306	22691360	17255		-
chr4	74005754	74005803	22746		-
chr11	65272301	65272341	2315		+
chr1	13183241	13183298	13356		-
chr15	90634813	90634850	17772		-
chr6	76376442	76376493	10798		+
chr1	762711	762756	13190		-
chr16	89971418	89971458	5034		+
chr12	9585905	9585965	16020		-
chr7	44084920	44084953	11185		+
chr11	100537420	100537459	2503		+
chrX	73046022	73046063	26090		-
chr19	53391426	53391477	20382		-
chr19	44056235	44056289	20188		-
chr1	201932821	201932860	1327		+
chr3	57902679	57902727	8855		+
chr1	53685940	53685974	13720		-
chr11	14912972	14913016	15488		-
chr6	4032171	4032210	10363		+
chr8	99118514	99118548	25205		-
chr7	94293686	94293735	11481		+
chr17	61549183	61549222	5713		+
chrX	73046923	73046964	26095		-
chr3	44598806	44598845	8745		+
chr17	38318133	38318161	5455		+
chr1	23370919	23370945	182		+
chr3	52437200	52437275	22151		-
chr16	89962447	89962489	5031		+
chr1	148320325	148320355	14147		-
chr3	32827365	32827413	8677		+
chr13	28789211	28789272	3335		+
chr5	140034104	140034169	10147		+
chrX	120337093	120337151	26254		-
chr15	59182496	59182537	17464		-
chr22	38084331	38084367	8427		+
chr14	99439463	99439499	17173		-
chr16	18532177	18532252	18066		-
chr7	22551212	22551258	24341		-
chr13	21535822	21535853	3288		+
chr2	61760906	61760937	20610		-
chr3	167728568	167728611	22445		-
chr1	207933023	207933058	1385		+
chr3	110401618	110401648	22285		-
chr2	69473081	69473126	7190		+
chr12	118684298	118684353	3140		+
chr20	34129888	34129934	7923		+
chrX	77380431	77380490	12883		+
chrX	17743983	17744025	12633		+
chr16	4748451	4748486	17979		-
chr16	2153714	2153750	17902		-
chr1	148007788	148007854	14024		-
chr13	46010726	46010770	3375		+
chr6	53100645	53100670	23893		-
chr2	63870989	63871024	20623		-
chr1	243525464	243525497	1547		+
chr15	79529307	79529371	4208		+
chr15	85787708	85787738	4286		+
chr16	28412618	28412653	18176		-
chr4	174254231	174254272	22977		-
chr17	74079416	74079462	19325		-
chr12	618291	618322	2591		+
chr2	71650118	71650152	7205		+
chr10	13213123	13213165	1593		+
chr10	58118565	58118620	15025		-
chr5	69711318	69711363	9884		+
chr1	96912612	96912649	664		+
chr5	14290959	14291001	9744		+
chr5	43123366	43123407	9813		+
chr2	201928042	201928114	7642		+
chr15	34820750	34820801	17347		-
chr21	33755787	33755829	21505		-
chr20	60572605	60572653	21414		-
chr17	2289677	2289721	18555		-
chr4	24538753	24538798	22679		-
chr11	17249849	17249903	2135		+
chr7	128696390	128696443	11628		+
chr7	79764478	79764524	11445		+
chr3	12632298	12632331	21969		-
chrX	106185744	106185772	26213		-
chr17	76210782	76210815	5821		+
chr11	65212287	65212326	2296		+
chr17	21731220	21731282	5293		+
chr1	46247308	46247341	503		+
chr3	150986828	150986869	9063		+
chr12	56615935	56615981	2935		+
chr12	124862865	124862931	16552		-
chr10	32322799	32322834	14907		-
chr16	18474654	18474690	18059		-
chr12	6575010	6575063	15938		-
chr20	30327131	30327177	7884		+
chr2	111292450	111292481	20837		-
chr10	113258423	113258465	15259		-
chrX	155254706	155254752	13114		+
chr1	144183602	144183639	839		+
chr1	142964	142999	13176		-
chr5	42892536	42892567	23101		-
chr19	13204821	13204851	6283		+
chr2	71361179	71361211	7199		+
chr16	11336745	11336786	4524		+
chr11	66391689	66391722	2377		+
chr15	43658529	43658574	17401		-
chr6	157803140	157803178	10971		+
chr15	53178154	53178184	4075		+
chr9	94913247	94913283	12238		+
chrX	65176820	65176859	26070		-
chr2	7716978	7717011	7002		+
chr3	160131298	160131372	9084		+
chr13	20346396	20346441	16623		-
chr2	27607608	27607671	20518		-
chr1	17256796	17256838	148		+
chr2	25650451	25650498	20493		-
chr21	46195818	46195849	21597		-
chr10	70259375	70259406	1744		+
chr6	151672644	151672700	10947		+
chr14	65066939	65066980	17030		-
chr12	56436210	56436253	2913		+
chr1	164270	164311	13179		-
chr4	26959307	26959347	9423		+
chr17	40725164	40725184	18947		-
chr11	58564037	58564069	15589		-
chr1	151508075	151508092	1087		+
chr19	14023194	14023251	6300		+
chr3	129289631	129289670	22359		-
chr19	2434811	2434850	19707		-
chr1	9992917	9992956	13328		-
chr5	124144533	124144570	23326		-
chr16	84779216	84779259	4972		+
chr22	39709261	39709317	21828		-
chrX	73596434	73596485	26107		-
chr1	144185138	144185176	842		+
chr12	133360737	133360796	16603		-
chr10	76789570	76789605	1800		+
chr10	58119484	58119525	15027		-
chr17	79639675	79639717	5841		+
chrY	25012880	25012901	26391		-
chr19	53352396	53352437	20380		-
chr19	45406271	45406317	6655		+
chr14	74036424	74036466	3698		+
chr3	87302886	87302946	8905		+
chr2	153246173	153246219	7518		+
chr16	30005246	30005276	18230		-
chr7	128808100	128808164	11633		+
chr3	66434574	66434608	22201		-
chr19	47854018	47854061	6708		+
chr5	471507	471564	23008		-
chr1	35905714	35905756	13581		-
chr6	2783753	2783791	10353		+
chr15	65114676	65114697	17493		-
chr9	139326460	139326506	25786		-
chr17	2235617	2235659	18552		-
chr6	52317833	52317873	10763		+
chr6	57075030	57075074	23906		-
chr11	66260603	66260647	2372		+
chr12	51453214	51453244	2852		+
chr8	37555808	37555853	11868		+
chr2	233602555	233602599	7749		+
chr19	48260255	48260292	6712		+
chr7	137406786	137406829	11665		+
chr2	136602195	136602237	20938		-
chr13	113918305	113918356	3489		+
chr15	102301178	102301218	4376		+
chr15	82724780	82724828	4221		+
chr1	226578281	226578327	14687		-
chr2	63831916	63831976	7172		+
chr1	16950313	16950360	13382		-
chr1	150601889	150601933	14212		-
chr8	23429550	23429588	11838		+
chr3	72461303	72461343	22210		-
chr16	31613479	31613505	18296		-
chr1	23650048	23650095	13459		-
chr14	68648454	68648501	3675		+
chr1	16892154	16892187	13372		-
chr15	79186397	79186437	4204		+
chr4	2043759	2043795	9317		+
chr19	46878925	46878966	6681		+
chr6	42980880	42980944	23849		-
chr7	138711251	138711291	24886		-
chr19	20989157	20989195	6420		+
chr2	242195622	242195674	21172		-
chr7	73111943	73112005	11369		+
chr1	19472394	19472429	13407		-
chr1	29070460	29070498	291		+
chr5	218425	218457	9700		+
chr20	37059388	37059437	21332		-
chr22	45125614	45125645	8523		+
chr7	63538420	63538443	11260		+
chr12	8169815	8169863	15991		-
chr22	39713524	39713581	21838		-
chr16	2802807	2802843	4469		+
chr11	66278765	66278799	2373		+
chr19	11786049	11786087	6249		+
chr17	40123998	40124035	5474		+
chr19	53087192	53087228	6864		+
chr5	137347586	137347631	23407		-
chr18	2585125	2585165	5877		+
chr3	195698152	195698221	22522		-
chr8	146220760	146220801	12044		+
chr9	99220519	99220558	12279		+
chr9	131469174	131469199	12426		+
chr3	28390234	28390281	22015		-
chr16	22391148	22391182	18111		-
chr2	233697666	233697711	7758		+
chr1	27648800	27648833	256		+
chr16	4311908	4311950	17969		-
chr12	7043428	7043469	2664		+
chr5	647935	647982	9714		+
chr4	141287689	141287763	22919		-
chr16	2053087	2053123	17894		-
chr16	2825451	2825474	17930		-
chr8	145295472	145295490	12028		+
chr17	80016216	80016274	19436		-
chr6	30691528	30691592	10536		+
chr1	144163622	144163684	804		+
chr1	27333307	27333345	13497		-
chr19	17528667	17528692	19999		-
chr2	110753566	110753623	7392		+
chr17	20639074	20639145	5280		+
chr5	175813888	175813912	23537		-
chr4	6642634	6642700	9341		+
chr21	37508198	37508240	8174		+
chr8	98788065	98788110	11969		+
chr21	44270217	44270249	21573		-
chr1	38166126	38166166	371		+
chr14	75602469	75602511	17098		-
chr10	99129881	99129913	15192		-
chr5	1614657	1614701	23021		-
chr5	139906612	139906653	10144		+
chr13	79484313	79484358	3436		+
chrX	31187583	31187613	25886		-
chr2	96579855	96579895	20737		-
chr11	93469311	93469359	15807		-
chr11	824324	824366	2071		+
chr20	57607276	57607306	21412		-
chr16	66765323	66765390	18368		-
chr10	123243223	123243258	15332		-
chr17	45567548	45567589	19061		-
chr22	22316633	22316687	21666		-
chr1	235346052	235346091	14751		-
chr8	117738331	117738380	25232		-
chr22	29745303	29745346	21703		-
chr19	13260314	13260364	19949		-
chr7	25162860	25162890	24357		-
chr6	43331458	43331495	10734		+
chr11	606004	606044	2054		+
chr4	81082432	81082474	9511		+
chr17	16649497	16649532	18696		-
chr17	17091652	17091688	5220		+
chr3	138545096	138545165	9036		+
chr17	17787965	17788019	18714		-
chr1	32659665	32659707	315		+
chr5	176518698	176518739	10278		+
chr5	179268916	179268956	23589		-
chr14	104173751	104173802	17216		-
chr1	200819014	200819051	1322		+
chr17	79268810	79268846	19382		-
chr20	37056926	37056960	21326		-
chr8	66290200	66290231	11917		+
chr6	99865887	99865920	24002		-
chr2	27121586	27121625	7058		+
chr19	10873332	10873376	6219		+
chr7	74995284	74995321	11398		+
chr1	81564601	81564637	13816		-
chr6	32157541	32157588	23807		-
chr16	1560097	1560164	4428		+
chr20	62887117	62887148	8115		+
chr4	3117944	3117988	9328		+
chr5	132428391	132428419	10091		+
chr7	3625133	3625174	11061		+
chr21	47626617	47626662	21610		-
chr2	234465201	234465235	21136		-
chr14	55471874	55471911	17010		-
chr10	103906426	103906470	1939		+
chr11	112138291	112138348	15846		-
chr22	39440228	39440285	8454		+
chr19	49136746	49136814	20249		-
chrX	106375335	106375376	12929		+
chr5	38960552	38960588	23088		-
chr1	1273709	1273739	13215		-
chr1	6697515	6697551	13300		-
chr12	38714207	38714247	2807		+
chr19	54611933	54611974	6893		+
chr6	31378537	31378586	10559		+
chr20	62373221	62373252	8095		+
chrX	69180419	69180450	12830		+
chr1	161376730	161376774	1189		+
chr2	215712127	215712159	7680		+
chr2	201928193	201928234	7644		+
chr22	24236963	24237000	8348		+
chr1	153591391	153591448	14239		-
chr1	156565163	156565228	14347		-
chr1	15893	15946	13171		-
chr2	212163859	212163889	21077		-
chr16	28412263	28412307	18173		-
chr19	14031594	14031653	6302		+
chr11	59560576	59560621	2218		+
chr1	33487254	33487295	13564		-
chr9	134350464	134350504	12491		+
chr6	151546965	151546998	24169		-
chr7	87846442	87846499	24659		-
chr2	128260391	128260436	20895		-
chr1	53038996	53039028	542		+
chr17	47018369	47018414	19089		-
chr11	14463071	14463104	2129		+
chr2	71654492	71654522	7208		+
chrX	48435725	48435767	12747		+
chr19	37149265	37149293	20128		-
chr11	113661258	113661321	2521		+
chrX	85282504	85282541	26134		-
chr17	42478267	42478300	19000		-
chr5	105879347	105879366	23288		-
chr8	42342166	42342198	25075		-
chrX	110928309	110928331	12940		+
chr11	67013478	67013517	2385		+
chr16	33489892	33489936	18312		-
chrX	51808471	51808517	25975		-
chr17	62316665	62316717	19238		-
chr19	45912325	45912400	6672		+
chr1	36216962	36217009	13591		-
chr22	28395563	28395595	21696		-
chr1	171639963	171640004	14449		-
chr7	44114033	44114078	24434		-
chr5	140998448	140998491	23446		-
chr17	44484082	44484115	5550		+
chr2	176795522	176795561	21008		-
chr12	10865809	10865851	16033		-
chr6	71546691	71546733	10787		+
chr10	120801926	120801977	15298		-
chr11	46776476	46776513	15540		-
chr5	83042785	83042823	23261		-
chr16	15204584	15204647	18023		-
chr3	184049257	184049331	9182		+
chr15	75499000	75499038	4165		+
chr19	23450577	23450628	20085		-
chr6	26545571	26545635	10467		+
chr1	21724692	21724738	168		+
chr1	19449422	19449494	13406		-
chr8	90983444	90983490	25191		-
chr6	7891879	7891925	23654		-
chr17	43226362	43226397	5531		+
chr19	4501261	4501325	6105		+
chr17	76046361	76046421	5813		+
chr17	4923958	4923973	5096		+
chrX	128709127	128709170	12990		+
chr12	112846358	112846427	16447		-
chr1	116574116	116574156	749		+
chr18	23679130	23679168	5929		+
chr10	123325335	123325373	15334		-
chr1	151237375	151237394	1077		+
chrX	110925467	110925509	12938		+
chr19	46895511	46895552	6684		+
chr4	10082365	10082416	22656		-
chr3	169710750	169710823	9099		+
chr17	36516940	36516984	5417		+
chr17	56424548	56424571	19164		-
chrX	73812139	73812179	26115		-
chr17	1756427	1756466	5063		+
chr9	130210224	130210260	25686		-
chr2	17938238	17938285	7033		+
chr19	34880089	34880123	6508		+
chr16	35037280	35037312	18322		-
chr22	24717596	24717638	8357		+
chr1	1687987	1688040	13272		-
chr3	156866148	156866182	22431		-
chr2	165599023	165599058	20977		-
chr17	6544412	6544466	5113		+
chr5	39067617	39067653	23089		-
chr9	139621499	139621540	25791		-
chr17	40266225	40266260	18934		-
chr2	131414565	131414615	7472		+
chr16	3165541	3165569	4485		+
chr3	147884237	147884273	22402		-
chr19	16243093	16243124	6333		+
chr2	136288708	136288744	20937		-
chr5	96090359	96090425	9984		+
chr1	17743062	17743092	13398		-
chrX	73629425	73629460	12874		+
chr12	110345417	110345461	3103		+
chr21	35169809	35169858	8167		+
chr14	68805908	68805940	17049		-
chr11	3913916	3913973	15419		-
chr17	45126510	45126543	19051		-
chr19	34881916	34881949	6510		+
chr5	118792041	118792063	10044		+
chr1	156707822	156707835	14357		-
chr2	225159721	225159750	7722		+
chr3	160119846	160119876	9082		+
chr7	2255554	2255618	24255		-
chr19	42830457	42830473	6639		+
chr11	61916007	61916026	2234		+
chr4	156274102	156274158	22948		-
chr16	15457547	15457584	18032		-
chr17	80040145	80040185	19445		-
chr19	6230576	6230625	19803		-
chr5	78580227	78580266	23195		-
chr19	47919914	47919950	20236		-
chr12	57929531	57929556	16277		-
chr5	132203207	132203268	10086		+
chr11	67376061	67376112	2399		+
chr16	3793002	3793037	17958		-
chr3	49055952	49055988	22106		-
chr3	128628860	128628905	9003		+
chr1	148291752	148291785	14113		-
chr19	54705089	54705131	6904		+
chr7	128040875	128040915	24836		-
chr7	95820420	95820460	24678		-
chr5	33162655	33162696	9779		+
chr22	51222460	51222509	8589		+
chr6	49456137	49456182	10762		+
chr11	93517727	93517759	2492		+
chr19	22497068	22497113	6449		+
chr3	44968279	44968339	22052		-
chr5	154183267	154183305	10218		+
chr12	118684194	118684231	3139		+
chr4	121828657	121828700	22892		-
chr2	85143317	85143372	7253		+
chr14	55429472	55429524	17005		-
chr12	76741998	76742035	16330		-
chr22	36700107	36700153	21783		-
chr16	420014	420056	17852		-
chr9	96291634	96291667	12250		+
chr6	32945615	32945659	10635		+
chr22	38689273	38689314	21798		-
chr1	32629041	32629076	304		+
chr22	17076333	17076370	21624		-
chr12	133331388	133331423	16601		-
chr1	84414328	84414368	13817		-
chr15	29078419	29078452	3921		+
chr6	107100341	107100353	10835		+
chr7	23530519	23530561	11127		+
chr12	120720148	120720208	3154		+
chr17	46672444	46672478	19070		-
chr5	89950204	89950244	9975		+
chr17	61906872	61906912	5726		+
chr10	101373564	101373607	15199		-
chr17	42288156	42288219	18984		-
chr19	56180484	56180529	6930		+
chr5	156278069	156278091	10229		+
chr16	16411573	16411618	4583		+
chr8	27455976	27456001	25022		-
chr19	50310431	50310463	20270		-
chr15	71128766	71128810	17552		-
chrX	106185796	106185838	26214		-
chr1	569177	569225	15		+
chr2	11605998	11606061	20467		-
chr10	135178161	135178193	15374		-
chr6	54489893	54489931	10767		+
chr6	27861307	27861377	10495		+
chr7	39821397	39821442	11174		+
chr1	153598889	153598940	14242		-
chr9	27608627	27608659	25394		-
chr22	36696910	36696963	21780		-
chr20	35089874	35089919	7934		+
chr13	51231020	51231056	3390		+
chr12	54405028	54405060	2893		+
chr15	70960908	70960941	17549		-
chr21	20230177	20230238	8124		+
chr22	18095989	18096033	21627		-
chr7	76100360	76100396	24647		-
chr9	38396778	38396841	12139		+
chr21	14468493	14468510	21459		-
chr3	49139849	49139907	22110		-
chr1	90399491	90399527	621		+
chr1	148309976	148309995	14138		-
chr1	228652179	228652229	14711		-
chr9	130018468	130018510	12387		+
chr2	128247409	128247480	20894		-
chr1	26781126	26781199	13493		-
chr17	56429465	56429506	19165		-
chr13	79484133	79484181	3435		+
chr15	83141967	83142010	17696		-
chr17	42290186	42290201	18989		-
chr3	42930886	42930958	8740		+
chr3	161043190	161043233	22438		-
chr13	24877064	24877109	3308		+
chr10	70231547	70231589	15045		-
chr1	1636405	1636443	13260		-
chr6	33397011	33397055	10657		+
chr7	66773592	66773651	11324		+
chr17	47481647	47481683	19095		-
chr6	31487378	31487409	23767		-
chr22	31330094	31330149	21745		-
chrX	24735696	24735730	12670		+
chr3	37105234	37105278	22032		-
chr2	128615414	128615461	20903		-
chr12	27117702	27117743	2774		+
chr13	25008571	25008613	16659		-
chr13	21523621	21523686	16635		-
chr10	102678139	102678189	1921		+
chr10	104526953	104526995	1969		+
chr19	39437116	39437157	20151		-
chr19	14521027	14521051	19966		-
chr1	19564553	19564590	13415		-
chr6	12514890	12514926	10400		+
chr12	88533271	88533312	16350		-
chr6	27861227	27861262	10494		+
chr7	25162542	25162592	24356		-
chr21	37667675	37667706	21544		-
chr17	1636921	1636963	5061		+
chr16	75448475	75448512	18463		-
chr19	23414101	23414142	20083		-
chr3	142754901	142754942	9049		+
chr15	50086322	50086357	4058		+
chr15	73570475	73570518	4154		+
chr1	19586258	19586290	157		+
chr6	122777765	122777795	24089		-
chr1	46247182	46247224	502		+
chr17	79632209	79632245	19399		-
chr14	103878570	103878609	17201		-
chr2	223489432	223489482	21105		-
chr4	152020843	152020866	9634		+
chrX	51665293	51665332	25973		-
chr8	47697018	47697039	11884		+
chr16	48639427	48639495	18335		-
chr17	46629089	46629123	19068		-
chr15	30431264	30431299	3936		+
chr10	101372331	101372392	15198		-
chr12	54066357	54066402	16199		-
chr17	38787053	38787101	18911		-
chr19	2435144	2435170	19708		-
chr1	214724570	214724609	14595		-
chr2	239148488	239148536	21148		-
chr12	3180756	3180786	15926		-
chr17	2598534	2598574	18563		-
chr1	169822061	169822100	1234		+
chr1	120039232	120039283	13945		-
chrX	147280264	147280308	26308		-
chr1	148583823	148583865	999		+
chr1	171501500	171501546	1237		+
chr4	121774578	121774616	22891		-
chr12	9181477	9181515	16005		-
chr2	242289601	242289618	7796		+
chr6	108326041	108326088	24018		-
chr2	109382729	109382768	7378		+
chr7	99695356	99695368	24715		-
chr11	134227904	134227935	2587		+
chr5	177633780	177633825	10310		+
chr1	156568094	156568111	14350		-
chr21	45107555	45107627	8207		+
chr19	20045019	20045057	6411		+
chr2	73989861	73989900	20662		-
chr6	133136120	133136151	10894		+
chr14	64892491	64892533	3656		+
chr22	31673081	31673115	8400		+
chr1	38479905	38479942	372		+
chr12	7037443	7037513	2662		+
chr7	65447011	65447048	24544		-
chr13	52540885	52540922	3396		+
chr16	27145276	27145311	18132		-
chr17	72769043	72769075	19282		-
chr9	101589056	101589088	12298		+
chr16	4743758	4743802	4502		+
chr15	37385787	37385820	17361		-
chr19	47278664	47278699	20223		-
chr12	68947617	68947679	16304		-
chr14	68888535	68888566	17054		-
chr17	38556504	38556568	18899		-
chr15	42762929	42763001	17390		-
chr12	110386205	110386245	16417		-
chr16	31719690	31719725	4802		+
chr8	11687752	11687770	11812		+
chr1	144179480	144179512	831		+
chr19	49994985	49995030	6811		+
chr17	80211030	80211060	19472		-
chr2	85769797	85769867	7263		+
chr12	56437936	56438001	2914		+
chr11	5699586	5699618	15434		-
chr1	144181214	144181244	835		+
chr7	86811603	86811649	11460		+
chr16	51680693	51680743	4854		+
chr6	90374215	90374253	23979		-
chr21	46604916	46604960	8238		+
chr7	40027195	40027227	11177		+
chr8	71016370	71016402	25144		-
chr2	97911779	97911808	7313		+
chr9	127958055	127958093	25676		-
chr14	89625956	89625989	17136		-
chr10	129906005	129906056	15360		-
chr19	191281	191317	19633		-
chr9	107753877	107753919	25615		-
chr14	62162463	62162502	3651		+
chr3	28334704	28334748	8661		+
chr19	46190937	46190972	20203		-
chr1	206180169	206180188	1364		+
chr1	233388102	233388133	14732		-
chr14	35074814	35074863	16959		-
chr11	124669359	124669397	15899		-
chr16	29813121	29813184	4700		+
chr6	33163661	33163707	23812		-
chr4	110268443	110268480	22866		-
chr7	73588752	73588772	11370		+
chr12	132398387	132398420	3245		+
chr17	5326106	5326139	5111		+
chr1	31961439	31961469	13536		-
chr17	26097976	26098045	18770		-
chr19	3122062	3122117	6066		+
chr5	10664911	10664984	23029		-
chr2	160472915	160472961	20970		-
chr16	15011933	15011979	4547		+
chr12	131360186	131360225	3233		+
chr5	72800197	72800228	9914		+
chr15	74044878	74044929	17592		-
chr21	47735387	47735423	21620		-
chr1	52811794	52811836	540		+
chr7	104741922	104741963	11571		+
chr8	126450413	126450453	11995		+
chr10	126089521	126089553	15341		-
chr7	28848937	28848997	11147		+
chr14	102551093	102551139	17184		-
chr10	43069991	43070026	14947		-
chr17	34067536	34067552	5395		+
chr18	6462740	6462781	19499		-
chr21	34883729	34883767	21522		-
chr8	59493075	59493095	11912		+
chr16	74955924	74955965	18457		-
chr9	4633371	4633407	12048		+
chr9	135906282	135906330	12516		+
chr3	142029372	142029410	22389		-
chr17	27000454	27000528	5328		+
chr22	16650477	16650492	8266		+
chr3	15417037	15417089	22001		-
chr17	17146004	17146034	5222		+
chr1	247150406	247150454	14804		-
chr1	145287430	145287472	925		+
chr6	30638812	30638874	23751		-
chr16	9186789	9186844	4514		+
chr11	10821236	10821289	15477		-
chr15	102300561	102300601	4375		+
chr5	43039811	43039850	23103		-
chr9	33025000	33025049	25402		-
chr12	57064085	57064121	16259		-
chrX	48837827	48837870	25947		-
chr1	229706436	229706478	1496		+
chr19	59059687	59059733	6981		+
chrX	97677757	97677786	12894		+
chr19	3576258	3576284	6081		+
chr5	114950529	114950582	23308		-
chr11	27603436	27603474	2158		+
chr14	68009021	68009054	3669		+
chr10	95668677	95668745	1882		+
chr8	48887307	48887343	11896		+
chr1	162177557	162177579	1194		+
chr1	39759191	39759233	382		+
chr10	104332708	104332756	15233		-
chr1	148253579	148253612	14046		-
chr9	22113918	22113962	12100		+
chr14	23239693	23239736	3526		+
chr5	171509329	171509347	23520		-
chr8	94746088	94746147	25194		-
chr17	27277168	27277201	18790		-
chr3	136646898	136646938	9028		+
chr10	131671803	131671839	15366		-
chr7	156948912	156948942	11773		+
chr7	2698461	2698496	11058		+
chr4	83351256	83351297	22811		-
chr15	32892389	32892457	3965		+
chr1	215751359	215751390	1409		+
chr10	22830879	22830922	14883		-
chr3	174193008	174193055	9113		+
chr17	73774694	73774741	19300		-
chr17	73894888	73894932	19312		-
chr10	49261547	49261596	14997		-
chr11	118888103	118888141	15867		-
chr1	210004333	210004382	1386		+
chr4	166418677	166418743	9663		+
chrX	132897194	132897224	13001		+
chr7	129691060	129691099	24843		-
chr16	15023253	15023289	4551		+
chr9	15468739	15468769	25364		-
chr16	69776215	69776261	18395		-
chrX	110863763	110863802	26225		-
chr6	111895853	111895886	10856		+
chr6	6795165	6795225	23642		-
chr2	114415481	114415515	7422		+
chr16	23494243	23494265	18117		-
chr19	2438160	2438198	19709		-
chr6	30862279	30862339	10544		+
chr19	18685975	18686017	6378		+
chr17	57157158	57157209	19178		-
chr15	83485466	83485514	4260		+
chr1	148255274	148255306	14049		-
chr17	20279572	20279607	18742		-
chr14	102510948	102510999	3815		+
chr9	19378705	19378721	25383		-
chr3	50369212	50369269	22132		-
chr17	66511552	66511592	5765		+
chr4	144104678	144104723	22927		-
chr2	242629935	242629978	7803		+
chr6	4979405	4979437	10372		+
chr5	176409551	176409592	23546		-
chr6	31635725	31635747	10576		+
chr1	43220835	43220883	13646		-
chr19	6416647	6416661	19817		-
chr2	156878321	156878357	20968		-
chr17	43580899	43580933	5539		+
chr9	90631210	90631242	12225		+
chr2	225366301	225366345	21109		-
chr17	18628459	18628496	5245		+
chr12	53877696	53877733	16195		-
chr16	11121366	11121421	4520		+
chr1	145304455	145304507	928		+
chr10	75003664	75003687	15079		-
chr14	32304321	32304361	3558		+
chr6	17828470	17828512	23670		-
chr5	137809492	137809542	10115		+
chr9	112296251	112296316	25624		-
chr14	104646291	104646358	3839		+
chr17	34068053	34068078	5396		+
chr1	39875037	39875084	385		+
chr8	11647768	11647819	11808		+
chr19	39332962	39333007	20145		-
chr2	37076608	37076643	20537		-
chr7	26236981	26237021	24378		-
chr6	116774620	116774694	24078		-
chrX	100143323	100143365	26189		-
chr14	19172605	19172651	16874		-
chr17	79817134	79817177	19409		-
chr17	79525175	79525205	19395		-
chr13	21522560	21522597	16631		-
chr17	65822438	65822510	5750		+
chr2	74213329	74213392	7218		+
chr17	16021272	16021321	18689		-
chr6	28359246	28359283	23727		-
chr13	113510329	113510388	3483		+
chr8	81553048	81553095	25171		-
chr7	74489593	74489626	24593		-
chr22	30186484	30186521	21720		-
chr2	137087378	137087426	20945		-
chr3	75263676	75263706	8885		+
chr17	4924281	4924326	5098		+
chr1	149400485	149400526	14168		-
chr6	126965372	126965406	10885		+
chr7	76280140	76280170	24649		-
chr1	227842632	227842667	1469		+
chr15	91486001	91486045	4318		+
chr2	70481001	70481031	20651		-
chr11	27910479	27910517	15508		-
chr22	30817664	30817695	21731		-
chr9	29321	29353	25329		-
chr5	21883832	21883877	9761		+
chr15	75651464	75651494	17610		-
chr7	94293423	94293462	11480		+
chr17	20747118	20747149	5281		+
chr2	242287548	242287567	7795		+
chr2	25042440	25042495	20486		-
chr12	69010788	69010831	2989		+
chr12	111962998	111963028	16430		-
chr20	32217559	32217590	7902		+
chr3	170078276	170078321	9103		+
chr5	76841945	76841988	9944		+
chr1	1607980	1608040	13257		-
chr1	149783533	149783592	14172		-
chr12	121880089	121880125	16516		-
chr19	51848500	51848557	20360		-
chr6	122765481	122765523	24087		-
chr13	41650295	41650340	3358		+
chr4	2954014	2954062	22616		-
chr21	37771841	37771887	8180		+
chr4	39699947	39700002	9431		+
chr2	96583604	96583634	20738		-
chr8	41478411	41478445	11877		+
chr19	3573000	3573046	6077		+
chr17	73772562	73772611	19299		-
chr9	131002014	131002056	12393		+
chr2	179319887	179319937	7590		+
chr2	96954819	96954857	20756		-
chr1	29508159	29508191	13524		-
chr5	118828264	118828307	10048		+
chrX	149105864	149105896	26312		-
chr7	141352570	141352604	24903		-
chr17	44634887	44634927	19045		-
chr17	60142588	60142602	19202		-
chrX	48830628	48830699	25942		-
chr22	38692390	38692442	21801		-
chr7	97823826	97823863	11488		+
chr7	87848220	87848256	24660		-
chr3	124829145	124829177	22335		-
chr4	146041205	146041246	9633		+
chr17	74035969	74036016	19322		-
chr9	139658320	139658337	25793		-
chr12	133624553	133624596	3273		+
chr19	39214697	39214717	6572		+
chr1	87512244	87512289	616		+
chr7	27309229	27309265	24392		-
chr19	20728135	20728173	20047		-
chr3	53265479	53265519	22169		-
chr9	115634552	115634605	12342		+
chr15	37241426	37241467	17360		-
chr1	144151527	144151579	794		+
chr7	72892438	72892491	24579		-
chr19	18546314	18546347	20007		-
chr12	113596671	113596711	16449		-
chr6	112029190	112029223	24050		-
chr11	65266762	65266795	2299		+
chr1	14149658	14149705	118		+
chr2	215609801	215609845	21082		-
chr17	44717485	44717527	5562		+
chr4	436650	436698	22578		-
chr6	166748629	166748675	11011		+
chr15	66794158	66794203	17524		-
chr15	59161947	59162017	4086		+
chr2	62974550	62974584	7168		+
chr19	33878357	33878387	20107		-
chr1	8022854	8022905	69		+
chr16	21430847	21430901	18088		-
chr6	155153109	155153154	10959		+
chrY	6587022	6587079	26384		-
chr19	50775825	50775874	6842		+
chr12	49047862	49047921	16127		-
chr13	50699372	50699409	3387		+
chr19	22868586	22868622	6455		+
chr2	27712542	27712573	20524		-
chr10	120809409	120809458	15303		-
chr19	41086781	41086834	6599		+
chr11	10529850	10529880	15451		-
chr15	36906154	36906193	3987		+
chr20	62576048	62576078	21450		-
chrX	25664165	25664204	25879		-
chr1	166245955	166246002	14440		-
chr1	148277370	148277400	14087		-
chr15	51238061	51238078	4065		+
chr16	22539256	22539293	4626		+
chr2	136957926	136957959	20941		-
chr9	6481991	6482010	12060		+
chr9	35662676	35662707	25430		-
chr11	10819356	10819414	15473		-
chr9	19379484	19379521	25386		-
chr14	76625950	76625987	3718		+
chr5	134705279	134705293	23394		-
chr4	74804435	74804471	22747		-
chr6	34962087	34962133	10677		+
chr3	120231816	120231848	8962		+
chr7	117471363	117471399	24814		-
chr1	182829147	182829186	1295		+
chr5	20305485	20305530	23057		-
chr15	41195982	41196012	4005		+
chr7	129297183	129297213	11638		+
chr17	7507074	7507098	18636		-
chr16	30364017	30364069	18254		-
chr2	132200806	132200860	20919		-
chr5	157221905	157221961	23496		-
chr7	129357412	129357451	11639		+
chr1	40799070	40799140	13638		-
chr3	21807187	21807208	22006		-
chr13	107209395	107209428	16839		-
chr15	82808272	82808314	4232		+
chr7	75975891	75975935	24646		-
chr11	3913630	3913684	15416		-
chr7	37298874	37298910	24409		-
chr19	54025231	54025277	6887		+
chr20	62204408	62204440	21443		-
chr4	1824752	1824798	22597		-
chr10	76131664	76131694	1792		+
chr9	129645169	129645222	12386		+
chr7	98015732	98015774	24693		-
chr5	41967614	41967657	23096		-
chr1	10659175	10659208	89		+
chr12	39735850	39735898	16102		-
chr16	8987802	8987835	17991		-
chr1	201778602	201778647	1326		+
chr16	21422575	21422626	18087		-
chr15	86198842	86198890	4293		+
chrX	53406826	53406883	25992		-
chr19	10781792	10781835	6199		+
chr7	92015829	92015868	11474		+
chr7	148903857	148903901	11721		+
chr16	74496423	74496463	18447		-
chr5	173035103	173035133	23528		-
chr1	161182153	161182228	1182		+
chr1	43308492	43308535	424		+
chr17	30791538	30791555	5380		+
chr1	12035239	12035273	108		+
chr11	59426377	59426415	15593		-
chr1	143767472	143767503	13963		-
chr1	113992866	113992922	738		+
chr10	46121912	46121966	14962		-
chr19	35982218	35982263	20112		-
chr11	6423902	6423944	15437		-
chr19	19291517	19291552	20027		-
chr14	58669608	58669645	3630		+
chr3	185136149	185136195	22498		-
chr19	21838803	21838839	6445		+
chr3	39438429	39438470	8710		+
chrX	49397647	49397680	25968		-
chr1	156564312	156564354	14344		-
chr7	127230173	127230191	11603		+
chr16	28854310	28854350	18189		-
chr2	118753847	118753880	20870		-
chr6	136589365	136589406	24123		-
chr19	6381562	6381618	19809		-
chr9	139887807	139887858	12570		+
chr3	195281451	195281487	9212		+
chr6	1724952	1724986	23627		-
chr11	75115063	75115088	2459		+
chr6	155129264	155129302	10957		+
chr7	148435545	148435579	11715		+
chr7	108205490	108205534	24803		-
chr10	58118165	58118206	15023		-
chr17	4910616	4910637	5094		+
chr10	104130214	104130236	1952		+
chr11	9311027	9311074	15445		-
chr8	32555818	32555861	11860		+
chr20	30538114	30538156	21259		-
chr19	58363017	58363062	6964		+
chrX	38664924	38664986	12684		+
chrX	57793023	57793062	12795		+
chr3	96068551	96068583	8915		+
chr7	23561394	23561430	24351		-
chr17	79980701	79980726	19431		-
chr22	26956840	26956899	8369		+
chr3	68684873	68684944	8872		+
chr2	219118648	219118684	7697		+
chr16	18473899	18473942	18057		-
chr7	70255124	70255170	11332		+
chr2	152042712	152042743	7510		+
chr16	89629395	89629448	5018		+
chr2	88083051	88083082	20705		-
chr5	290685	290729	9711		+
chr2	99875971	99876014	7332		+
chr9	98909396	98909455	12276		+
chr16	70594386	70594417	4927		+
chr6	66013030	66013074	10783		+
chr5	34861493	34861523	23081		-
chr9	71836098	71836139	12187		+
chr7	136398635	136398671	11657		+
chr3	197249519	197249574	22544		-
chr6	135360744	135360790	24116		-
chr18	57817144	57817172	5967		+
chr4	171525900	171525938	22971		-
chr1	8891371	8891391	74		+
chrX	53566658	53566697	26014		-
chr4	153472529	153472560	22944		-
chr18	44676789	44676830	19582		-
chr10	9764466	9764504	14844		-
chr3	183834977	183835010	9135		+
chr3	51101952	51101989	8809		+
chr7	74604938	74604977	24595		-
chr11	57509651	57509685	2207		+
chr3	69153734	69153785	8877		+
chr20	57557751	57557797	8061		+
chr17	7481144	7481174	5163		+
chr19	22154478	22154526	20067		-
chr19	45912748	45912784	6673		+
chr1	1720542	1720588	13273		-
chr7	151040119	151040161	11745		+
chr1	29563144	29563188	296		+
chr15	30853243	30853268	3950		+
chr17	44628938	44628995	19042		-
chr4	54244031	54244084	9453		+
chr10	75457266	75457304	15090		-
chr19	36605568	36605615	20122		-
chr1	156539167	156539187	14343		-
chr3	128598526	128598569	9001		+
chr7	44030153	44030200	24425		-
chr17	40618474	40618526	5478		+
chr7	64388798	64388846	11293		+
chr14	24773745	24773801	3548		+
chr4	39979278	39979314	22710		-
chr14	50151292	50151328	3588		+
chr6	64259360	64259409	23911		-
chr1	68628699	68628746	13779		-
chr11	27603295	27603355	2157		+
chr9	70086797	70086827	25506		-
chr7	99077368	99077397	11499		+
chr6	31595570	31595614	10566		+
chr10	112349649	112349673	1989		+
chr19	23869967	23870005	20091		-
chrX	16709944	16709981	25840		-
chr1	154351161	154351191	14271		-
chr4	20531769	20531803	9400		+
chr5	126848441	126848493	23342		-
chr2	107053213	107053246	20816		-
chrX	44600704	44600734	12704		+
chr1	115292481	115292517	13923		-
chr15	64435059	64435100	4108		+
chr14	35899497	35899553	3564		+
chr13	73352429	73352475	16768		-
chr7	148708939	148708980	24928		-
chr8	11689066	11689105	11813		+
chr2	74596452	74596519	20669		-
chr9	115276524	115276590	12337		+
chr12	75902177	75902209	16313		-
chr2	153415284	153415324	7522		+
chr6	161470656	161470697	10999		+
chr2	111391652	111391687	7397		+
chr19	12822143	12822179	19929		-
chr19	14070249	14070291	6305		+
chr5	14653223	14653269	23043		-
chrX	119077544	119077613	26249		-
chrY	26318376	26318409	13144		+
chr6	99781232	99781278	23996		-
chr18	57817465	57817507	5969		+
chr4	69199086	69199117	22740		-
chr12	109531173	109531214	16413		-
chr2	114352664	114352694	7413		+
chr8	86377656	86377696	11954		+
chr6	12514785	12514835	10399		+
chrX	80532563	80532593	12889		+
chr1	173907904	173907948	14468		-
chr12	121341326	121341369	16507		-
chr7	144737797	144737842	24917		-
chr15	102318405	102318440	17826		-
chr6	30584730	30584771	23747		-
chr1	144158985	144159029	796		+
chr3	45541962	45541998	8761		+
chr22	42105216	42105265	21879		-
chr17	7107633	7107663	18621		-
chr15	30852787	30852814	3948		+
chr9	92324733	92324764	12236		+
chr15	59406656	59406691	4092		+
chr5	68463070	68463110	9871		+
chr17	59945204	59945246	19193		-
chr2	242291381	242291410	7797		+
chr22	20307366	20307403	21649		-
chr5	154242862	154242892	10224		+
chr17	79990846	79990885	5853		+
chr2	32048617	32048658	20531		-
chr19	39327162	39327205	20140		-
chr4	145767632	145767693	9628		+
chr11	64033654	64033674	2265		+
chr13	41958941	41958984	16690		-
chr12	56705045	56705084	16238		-
chr16	2263797	2263828	17907		-
chr6	88224674	88224695	23965		-
chr22	41363843	41363888	8476		+
chr10	12143135	12143176	1587		+
chr4	119541678	119541723	9591		+
chr7	53256318	53256351	11219		+
chr17	62512860	62512895	5731		+
chr6	150158537	150158572	24167		-
chr9	131140342	131140385	12400		+
chr3	56627723	56627755	8843		+
chr14	36219700	36219741	16966		-
chr7	102202568	102202605	24765		-
chrX	123227924	123227985	12985		+
chr1	111991776	111991825	13907		-
chr15	68489928	68489968	17533		-
chr1	144816481	144816533	914		+
chr2	86437704	86437749	7268		+
chr18	14157279	14157319	19534		-
chr19	33203897	33203936	6495		+
chr1	16133918	16133954	13360		-
chr17	28614833	28614875	18808		-
chr9	128358216	128358246	12375		+
chr12	50187648	50187681	16182		-
chr2	31467211	31467248	7083		+
chr13	68406854	68406897	16759		-
chr10	51225293	51225337	15008		-
chr4	87683631	87683671	9519		+
chr13	22203136	22203174	16651		-
chr6	153027184	153027243	10953		+
chr6	26855216	26855250	23705		-
chr17	8396143	8396179	18662		-
chr17	40689518	40689556	5484		+
chr1	185069336	185069382	1302		+
chr3	13094481	13094511	21975		-
chr1	143767706	143767753	13965		-
chr12	125397154	125397208	16566		-
chr15	74897107	74897140	4161		+
chr1	165551243	165551276	1206		+
chr16	4815899	4815936	17986		-
chr7	74146923	74146964	11383		+
chr16	89597180	89597216	5005		+
chr7	5460958	5460996	24277		-
chr7	76254868	76254937	24648		-
chr17	48462549	48462607	19116		-
chr2	203905316	203905359	7656		+
chr3	39425240	39425281	8709		+
chr17	48559685	48559726	5628		+
chr1	2313677	2313751	13278		-
chr7	56718277	56718306	24505		-
chr17	42478765	42478808	19001		-
chr17	41170052	41170085	18962		-
chr16	30094771	30094807	4743		+
chr1	165737999	165738036	14435		-
chr1	1335434	1335467	27		+
chr19	54695596	54695653	6903		+
chr12	6692192	6692208	15960		-
chr5	132096888	132096918	23364		-
chr2	170218903	170218937	20985		-
chr17	21102077	21102109	18760		-
chr7	72985228	72985264	24582		-
chr4	57222372	57222405	9460		+
chr9	70337545	70337575	25508		-
chrX	118354833	118354877	12959		+
chr10	116450135	116450174	15269		-
chr16	31091811	31091853	4792		+
chr19	19420905	19420941	20030		-
chr12	122260739	122260774	3181		+
chr7	77378784	77378839	11438		+
chr19	579575	579647	5994		+
chr18	56298567	56298601	5958		+
chr8	82714678	82714717	25177		-
chr17	56167302	56167336	5671		+
chr6	19349247	19349279	10418		+
chr1	145316511	145316569	936		+
chr7	148947509	148947564	11723		+
chr15	83143956	83143999	17697		-
chr2	85143052	85143096	7250		+
chr19	8528476	8528525	6165		+
chr1	46082032	46082065	495		+
chr3	75674048	75674078	22217		-
chr15	23114261	23114294	17261		-
chr13	53394726	53394773	3413		+
chr11	57485630	57485661	15585		-
chr5	77081215	77081264	9948		+
chr1	59152770	59152814	13748		-
chr19	11559056	11559106	6243		+
chr15	83523480	83523542	17713		-
chr19	6417763	6417825	19820		-
chr19	44598610	44598679	6647		+
chr2	135676476	135676517	7491		+
chr19	1370702	1370745	6025		+
chr11	47656266	47656286	15563		-
chr12	93278329	93278366	3023		+
chr9	95600661	95600693	12242		+
chr9	15453042	15453076	12084		+
chr20	62298931	62298969	8092		+
chr4	109339063	109339096	22864		-
chr16	3165829	3165854	4486		+
chr1	44587887	44587945	13656		-
chr1	236274659	236274692	1519		+
chr4	88814945	88815005	9530		+
chr3	14172390	14172427	8634		+
chr10	32520800	32520838	14917		-
chr12	120534225	120534293	16476		-
chrX	3849585	3849632	25829		-
chr5	110528370	110528398	23299		-
chr12	6675374	6675420	15951		-
chr1	243245204	243245253	14770		-
chr1	75198812	75198848	586		+
chr19	19453630	19453671	6392		+
chr9	97808276	97808306	12267		+
chr4	15683532	15683573	9371		+
chr5	151145478	151145535	23486		-
chr19	4363792	4363832	19766		-
chr2	172644378	172644408	20993		-
chr9	119188232	119188250	25644		-
chr4	100870856	100870897	22845		-
chr2	163200992	163201028	7542		+
chr2	170667812	170667833	7550		+
chrX	48887464	48887512	25951		-
chr4	7774633	7774677	22645		-
chr2	96521013	96521042	20727		-
chr17	79634759	79634813	5840		+
chr6	32293209	32293266	10623		+
chr1	144224002	144224060	908		+
chr22	43172405	43172458	21903		-
chr11	64785913	64785946	2273		+
chr3	149657542	149657573	22410		-
chr8	24813573	24813614	25012		-
chr19	8056640	8056675	19840		-
chr22	41460313	41460360	8478		+
chr10	48193755	48193797	1695		+
chr6	136597398	136597457	24124		-
chr16	15230741	15230786	18030		-
chr21	30407155	30407185	8145		+
chr19	53578366	53578407	20386		-
chr5	68470770	68470820	9873		+
chr6	170110414	170110463	24231		-
chr4	63376446	63376491	9474		+
chr16	30257908	30257947	18248		-
chr1	236990895	236990928	1527		+
chrX	110931114	110931146	12941		+
chr17	53045810	53045847	19147		-
chr10	102107215	102107250	1912		+
chr15	32688540	32688582	17319		-
chr12	14922012	14922052	16043		-
chrX	100143371	100143430	26190		-
chr2	58373548	58373602	7147		+
chr20	47895421	47895452	8022		+
chr9	139903874	139903919	25801		-
chr22	18898687	18898718	8286		+
chr7	64526642	64526688	11296		+
chr17	22023066	22023096	5310		+
chr10	120921849	120921887	15314		-
chr11	126073364	126073407	15904		-
chr10	123596102	123596141	15336		-
chr5	80592625	80592662	23238		-
chr12	1040420	1040465	15919		-
chr8	74704792	74704822	25154		-
chr6	46173651	46173690	10759		+
chr22	36234555	36234620	21760		-
chr19	21990781	21990827	20064		-
chr2	216427647	216427687	7682		+
chrX	102941574	102941604	26207		-
chr19	13875402	13875449	6293		+
chr20	12361385	12361427	7848		+
chr10	51612904	51612972	15018		-
chr10	18903454	18903489	14878		-
chr3	120525185	120525230	8963		+
chr16	2058259	2058292	17895		-
chr1	90179965	90179995	619		+
chr15	82934641	82934683	17676		-
chr19	798122	798165	5997		+
chr10	116205081	116205121	15264		-
chr9	125642502	125642541	25662		-
chrX	153999105	153999143	13099		+
chr8	11667313	11667358	11810		+
chr1	694359	694408	13187		-
chr17	7217290	7217307	18628		-
chr1	19530827	19530858	13411		-
chr3	184052624	184052666	9184		+
chr1	87170591	87170626	611		+
chr1	40428628	40428683	394		+
chr19	8529751	8529784	6166		+
chr15	41768691	41768721	4016		+
chr22	38883893	38883930	21806		-
chr1	148298078	148298144	14123		-
chr1	158495168	158495210	1168		+
chr10	30807591	30807629	14901		-
chr11	118431696	118431736	2537		+
chr1	52272545	52272583	13704		-
chrX	102864400	102864461	12922		+
chr20	57480455	57480506	8058		+
chr19	36719689	36719721	6549		+
chr12	123237433	123237470	3194		+
chr1	32658257	32658271	313		+
chr2	70312983	70313025	20644		-
chr11	27911030	27911104	15512		-
chr16	29974718	29974730	4724		+
chrX	73251484	73251551	12872		+
chr18	77805999	77806046	5988		+
chr14	105920542	105920582	3857		+
chr2	174811225	174811256	21000		-
chr16	30016694	30016733	4731		+
chr12	101705553	101705576	3043		+
chr13	46010578	46010620	3373		+
chr7	102963212	102963242	24786		-
chr6	34393808	34393830	23834		-
chr14	69675914	69675962	3678		+
chr13	72049908	72049962	16761		-
chr3	47957991	47958033	22084		-
chr6	44081665	44081705	23869		-
chr1	8928050	8928118	13320		-
chr6	88986581	88986613	23971		-
chr5	72706219	72706251	9911		+
chr13	114187824	114187856	3496		+
chr1	203699188	203699223	1345		+
chr15	57999071	57999120	4080		+
chr5	141025349	141025418	23449		-
chr6	111527901	111527934	10852		+
chr16	64664	64710	17828		-
chr14	105924681	105924709	3858		+
chr12	120221762	120221794	16474		-
chr3	46982491	46982548	22061		-
chr2	96857162	96857195	20747		-
chr7	72423949	72423969	24567		-
chr21	47773918	47773949	8247		+
chrX	154522468	154522517	13110		+
chr13	24696246	24696319	16656		-
chr14	68888906	68888949	17057		-
chr18	13140307	13140341	19527		-
chr5	154254928	154254978	10225		+
chr19	40321249	40321303	20160		-
chr19	36036558	36036617	6530		+
chr17	46699143	46699179	19076		-
chr12	109041082	109041157	16409		-
chr8	144662202	144662232	25265		-
chr15	60696817	60696857	4100		+
chr19	9644593	9644627	19850		-
chr2	86327171	86327214	20698		-
chr20	9149580	9149612	7844		+
chrX	79828579	79828645	26130		-
chr11	60609713	60609762	2221		+
chr9	41776742	41776774	12144		+
chr14	69360371	69360388	17064		-
chr3	42555307	42555341	8733		+
chr4	155478	155509	9266		+
chr17	56060117	56060162	19156		-
chr6	7211776	7211820	10376		+
chr1	154148658	154148694	14264		-
chr1	40031005	40031052	13623		-
chr1	9931254	9931297	13326		-
chr16	28890393	28890428	18194		-
chrX	51931769	51931815	12771		+
chr3	195400684	195400716	9222		+
chr17	80014561	80014592	5861		+
chr16	90225852	90225887	5051		+
chr18	46005216	46005251	5951		+
chr18	47015614	47015659	19587		-
chr16	31089898	31089955	4790		+
chr14	23790992	23791029	3530		+
chrX	47104080	47104097	12727		+
chr3	10312227	10312257	8622		+
chr19	37314581	37314611	20131		-
chr5	83042320	83042385	23257		-
chr2	243037044	243037087	7804		+
chr1	1685015	1685054	13271		-
chr22	28254381	28254416	21695		-
chr5	154181645	154181693	10217		+
chr19	4442621	4442655	6094		+
chr17	73890114	73890160	19311		-
chr9	69262417	69262482	25502		-
chr7	75054917	75054939	24628		-
chr6	149638816	149638856	10927		+
chr16	30080138	30080168	4737		+
chr1	32800615	32800659	13547		-
chr2	61719707	61719755	20607		-
chr6	138750914	138750958	24138		-
chr5	138655044	138655083	10128		+
chr1	8953807	8953834	77		+
chr15	99799181	99799215	4353		+
chr17	8416905	8416944	18669		-
chr1	54441261	54441306	13724		-
chr9	136211094	136211165	25742		-
chrX	150161992	150162022	13064		+
chrX	73048978	73049021	26096		-
chr16	2320136	2320175	4450		+
chr8	71418687	71418717	25147		-
chr17	74679987	74680009	19344		-
chr10	32477340	32477400	14910		-
chr1	44069618	44069664	431		+
chrX	153053277	153053308	26337		-
chr19	20578616	20578654	20042		-
chr5	69794960	69794994	23156		-
chr10	99137683	99137727	15194		-
chr13	21535512	21535556	3286		+
chr12	123005943	123005975	16532		-
chr1	9329140	9329203	79		+
chr2	161135084	161135116	20973		-
chr10	75013668	75013707	1789		+
chr3	183744627	183744662	22482		-
chr11	125937451	125937488	2562		+
chr10	112063311	112063347	15253		-
chr15	23264098	23264121	3887		+
chr2	130254299	130254353	7453		+
chr17	65908710	65908767	5753		+
chr13	114083327	114083359	16864		-
chr12	49499888	49499926	16158		-
chr1	1623600	1623644	13258		-
chrX	11139887	11139928	12617		+
chr20	278590	278631	7806		+
chr6	31796429	31796495	10603		+
chr6	155154041	155154072	10961		+
chr1	26606612	26606643	220		+
chr17	27011661	27011697	5335		+
chr7	5567799	5567816	24286		-
chr2	204638183	204638214	21066		-
chr6	28751610	28751676	23731		-
chr9	104317013	104317084	12312		+
chr5	140085339	140085373	10156		+
chr6	159188511	159188548	24196		-
chr20	60713278	60713322	21415		-
chr4	169923243	169923303	22966		-
chr4	1821072	1821135	22596		-
chr17	74221970	74222008	19337		-
chr6	97096688	97096746	23994		-
chr10	75482279	75482321	15093		-
chr15	31745763	31745813	17316		-
chr4	24541873	24541911	22681		-
chr1	15894978	15895047	121		+
chr10	29188253	29188323	14895		-
chr1	156909633	156909692	14372		-
chr10	49667731	49667776	15003		-
chr22	30188427	30188493	21721		-
chr13	20409653	20409685	16625		-
chr4	66439883	66439927	9481		+
chr9	38620505	38620544	25448		-
chr1	150192994	150193052	14201		-
chr19	52443486	52443520	6848		+
chr19	45488233	45488284	6659		+
chr10	58118669	58118692	15026		-
chr1	226626443	226626473	1460		+
chr1	226567311	226567342	14677		-
chr4	41959301	41959343	9438		+
chr18	47016863	47016915	19590		-
chr22	30064346	30064383	8387		+
chr8	59501275	59501318	25118		-
chr11	65825784	65825814	2349		+
chr4	77589288	77589320	9506		+
chr8	38644890	38644939	11872		+
chr2	87954404	87954445	7278		+
chr12	94761579	94761649	16368		-
chr19	21581410	21581458	6436		+
chr10	79735308	79735379	15111		-
chr1	92979327	92979367	13861		-
chr2	136527344	136527391	7497		+
chr5	150444540	150444573	23480		-
chr6	7583206	7583266	10384		+
chr2	110581862	110581895	7385		+
chr12	9451840	9451909	2696		+
chr7	5817097	5817127	24300		-
chr17	80017890	80017929	19437		-
chr1	16199332	16199377	130		+
chr19	23405942	23405978	20082		-
chr12	31242023	31242083	2793		+
chr7	63981643	63981664	24521		-
chr6	31784918	31784960	10591		+
chr10	58119785	58119829	15029		-
chr3	179182767	179182810	9116		+
chr3	182328443	182328477	9125		+
chr3	137600862	137600893	9032		+
chr19	47228111	47228162	20219		-
chr5	88119676	88119710	23269		-
chr7	138858631	138858680	24888		-
chr19	42334411	42334452	6627		+
chr12	57910262	57910297	2950		+
chr3	137881153	137881215	22376		-
chr3	197464262	197464308	9237		+
chr19	34857687	34857706	6507		+
chr10	102008507	102008568	1911		+
chr3	96068874	96068916	8916		+
chr5	235986	236019	9706		+
chr16	84215807	84215841	18477		-
chr17	73143678	73143709	19290		-
chr5	149936585	149936625	10204		+
chr11	11863744	11863771	2119		+
chr16	4815680	4815724	17985		-
chr2	109473286	109473327	7382		+
chr17	8397073	8397112	18663		-
chr3	169846571	169846610	22454		-
chr7	44030881	44030914	24426		-
chr2	27656268	27656333	7070		+
chr6	160147716	160147753	24208		-
chr9	134001090	134001132	12473		+
chr15	72671862	72671905	17584		-
chr22	47058999	47059053	8549		+
chr20	62372818	62372832	8094		+
chr16	1251683	1251724	4423		+
chr4	188892124	188892184	9687		+
chr19	4445323	4445374	19769		-
chr1	8810673	8810723	72		+
chr1	168032881	168032931	1229		+
chr14	81799607	81799641	17131		-
chr12	54066581	54066622	16200		-
chr17	49073849	49073888	19125		-
chr4	174340495	174340549	22982		-
chr7	39693622	39693660	11172		+
chr5	21884343	21884412	9762		+
chr1	120906179	120906221	782		+
chr8	95470559	95470605	25198		-
chr22	38982169	38982206	21818		-
chr3	120025955	120025989	8960		+
chr6	86388264	86388300	23961		-
chr16	89756997	89757033	5021		+
chr5	133494145	133494166	23377		-
chr3	127323738	127323806	8987		+
chr10	65662245	65662279	15037		-
chr16	849479	849521	4422		+
chr11	134131022	134131066	2585		+
chr4	100822205	100822238	22842		-
chr17	7531105	7531142	18638		-
chr9	35727554	35727601	25432		-
chr14	105926694	105926728	3859		+
chr6	107811814	107811859	10838		+
chr6	167267380	167267417	24220		-
chr1	151171088	151171129	1075		+
chr10	118432662	118432700	15271		-
chr3	17746837	17746903	22003		-
chr21	43176868	43176905	21564		-
chr16	70400626	70400659	4920		+
chr4	120376194	120376233	9595		+
chr20	46292314	46292368	21372		-
chr10	48944579	48944621	14991		-
chr7	46039804	46039834	24475		-
chr20	42338682	42338702	7991		+
chr4	6884713	6884757	9351		+
chr5	70948495	70948521	9892		+
chr19	2438198	2438262	19710		-
chr17	47131978	47132039	5620		+
chr9	95073447	95073479	25577		-
chr10	23003191	23003235	14884		-
chr7	63982063	63982101	24523		-
chr12	54812791	54812827	16210		-
chr2	134025964	134026003	7487		+
chr4	140036054	140036094	22913		-
chr1	78194307	78194357	13798		-
chr22	39708934	39708989	21826		-
chr17	73819356	73819412	5796		+
chrX	122755230	122755272	26259		-
chr11	115099859	115099923	15847		-
chr2	113159328	113159361	20852		-
chr16	33139376	33139409	18307		-
chr3	150263909	150263967	22417		-
chr5	891304	891361	23011		-
chr1	12081705	12081737	110		+
chr3	42931230	42931266	8743		+
chr7	139257272	139257317	24896		-
chr22	50957638	50957680	8581		+
chr11	7805315	7805348	2096		+
chr13	22202977	22203010	16649		-
chr5	60646108	60646139	9848		+
chr1	171509490	171509547	1242		+
chr2	242626072	242626134	21179		-
chr10	51065366	51065401	15006		-
chr11	90016050	90016093	2487		+
chr11	57546985	57547022	2209		+
chr19	13879426	13879477	6295		+
chr8	145159527	145159569	12023		+
chr22	18821152	18821215	8282		+
chr2	9515028	9515063	7003		+
chr14	29142836	29142884	16953		-
chr4	847531	847574	22590		-
chr1	156280457	156280480	14327		-
chr12	56119398	56119410	16215		-
chr16	30080173	30080228	4738		+
chr19	1816111	1816154	19671		-
chr7	65441059	65441112	24543		-
chr7	26236558	26236611	24377		-
chr19	46026915	46026953	6674		+
chr2	202494081	202494124	21059		-
chr19	14520655	14520685	19964		-
chr6	91250408	91250447	23986		-
chr6	167412923	167412956	11012		+
chr10	104449649	104449676	15236		-
chrX	71427281	71427319	26079		-
chr17	61908865	61908890	5729		+
chr16	67244048	67244100	18375		-
chr3	8940651	8940689	21957		-
chr17	40269746	40269788	18935		-
chr6	31778541	31778578	23786		-
chr2	233704647	233704681	7759		+
chr5	56614742	56614802	23133		-
chr2	208434944	208434983	7667		+
chr21	40193607	40193628	8186		+
chr1	64125506	64125540	569		+
chrX	1720197	1720231	12608		+
chr1	179965761	179965799	1281		+
chr20	25817346	25817386	21251		-
chr17	44620386	44620434	19040		-
chr5	145872554	145872586	10177		+
chr17	48469788	48469853	19117		-
chr6	24977056	24977116	10430		+
chr15	35674029	35674071	17359		-
chr7	99696998	99697026	24719		-
chr4	17825269	17825285	9380		+
chr1	23419395	23419432	13451		-
chr6	119669749	119669791	24085		-
chr15	76039543	76039593	4182		+
chr9	80856668	80856711	12210		+
chr1	148014853	148014890	14036		-
chr17	38551747	38551782	18896		-
chr17	18631050	18631072	5246		+
chr1	146463539	146463579	981		+
chr10	76990714	76990780	1803		+
chr6	43331885	43331926	10736		+
chr1	35587905	35587939	344		+
chrX	57420937	57420979	26057		-
chr18	39593467	39593499	5947		+
chr19	12258547	12258577	19919		-
chr22	42972117	42972132	21897		-
chr9	138380028	138380087	12537		+
chr2	149829849	149829873	7505		+
chr2	64893116	64893156	7174		+
chr11	5593210	5593269	15430		-
chr19	5611499	5611540	19781		-
chr9	70912665	70912721	12185		+
chr16	67271972	67272018	18376		-
chrX	135956336	135956381	26288		-
chr9	139937476	139937521	25805		-
chr5	78580630	78580702	23198		-
chr1	36929850	36929886	13599		-
chr7	100283954	100284000	24739		-
chr11	35250804	35250864	2178		+
chr10	75463809	75463853	15091		-
chr11	118888667	118888694	15869		-
chr13	34395350	34395392	3349		+
chr7	76649463	76649499	11425		+
chr1	113236753	113236794	728		+
chr2	170681052	170681089	20986		-
chr9	112899070	112899112	12326		+
chrX	153678144	153678215	13091		+
chr10	95461496	95461535	15160		-
chr8	12957247	12957292	24990		-
chr9	21994028	21994065	25391		-
chr1	46079978	46080005	492		+
chr12	110023857	110023903	3100		+
chr1	9994821	9994847	13329		-
chr9	30689408	30689473	12106		+
chr11	62098400	62098461	2236		+
chr7	2634560	2634621	11055		+
chr19	20002804	20002842	6406		+
chr7	137406960	137407016	11667		+
chr1	15752415	15752489	119		+
chr2	3193257	3193279	20442		-
chr5	55800718	55800770	23129		-
chr11	65268017	65268055	2305		+
chr6	157834238	157834277	10972		+
chr2	190788079	190788113	7612		+
chr17	43686282	43686347	5543		+
chr20	44269666	44269703	21354		-
chr20	61839849	61839880	21436		-
chr21	24762803	24762846	8133		+
chr5	145503609	145503651	23456		-
chr21	32876758	32876794	21498		-
chr20	44990537	44990572	21362		-
chr5	176733501	176733535	10289		+
chr16	21525324	21525386	18096		-
chr8	118535803	118535843	25234		-
chr16	52689643	52689697	4857		+
chr3	14693352	14693387	8639		+
chr19	3568207	3568238	19717		-
chr8	68097919	68097960	11921		+
chr3	49762063	49762107	22125		-
chr4	185637715	185637745	22989		-
chr4	184941856	184941889	9681		+
chr5	25909846	25909876	9764		+
chr4	77949802	77949855	9508		+
chr6	13574844	13574892	10402		+
chr12	93247703	93247737	16358		-
chr2	96954963	96954985	20757		-
chr12	48080617	48080652	16117		-
chr20	43243276	43243320	7994		+
chr19	34957791	34957850	6514		+
chr1	145312692	145312729	931		+
chr19	13044444	13044487	19940		-
chr15	32741029	32741097	17325		-
chr6	92525625	92525657	23991		-
chr3	36809879	36809951	22028		-
chr1	234509987	234510059	1513		+
chr19	51301192	51301244	20354		-
chr15	34782024	34782065	17343		-
chr19	12912006	12912051	19938		-
chr6	114181064	114181108	10860		+
chr15	52058569	52058596	4069		+
chr20	32399341	32399381	7904		+
chr7	138819460	138819495	11672		+
chr7	5940513	5940543	11079		+
chr7	102181601	102181637	24758		-
chr12	125451387	125451426	16585		-
chr5	16465393	16465464	23051		-
chr15	66109641	66109679	17505		-
chr2	219509165	219509228	21097		-
chr1	155026889	155026930	1120		+
chr19	52570009	52570044	20368		-
chr15	71355433	71355486	17553		-
chr5	151176794	151176847	10208		+
chr4	152022302	152022314	9638		+
chr12	53427719	53427778	2866		+
chr6	109415696	109415761	24036		-
chr16	83945894	83945938	4967		+
chr2	44201847	44201894	20564		-
chr12	58114202	58114243	2959		+
chr14	55455748	55455802	17007		-
chr2	38977154	38977193	20553		-
chr7	76115773	76115804	11411		+
chr11	118432143	118432202	2538		+
chr14	53619120	53619176	17001		-
chr3	129017267	129017311	9010		+
chr11	64034876	64034933	2267		+
chr19	12671380	12671404	6258		+
chr1	148582341	148582393	998		+
chr6	36564596	36564653	10700		+
chr12	122716946	122716974	16522		-
chrX	23854795	23854836	25865		-
chr11	118427741	118427760	15859		-
chr7	74486457	74486496	24592		-
chr2	242292809	242292855	7799		+
chr5	6632000	6632047	23028		-
chr9	36677332	36677373	12131		+
chr12	9447242	9447273	2691		+
chr2	97913212	97913231	7314		+
chrX	150156264	150156303	13063		+
chr1	229661682	229661716	14717		-
chr1	157094988	157095031	14376		-
chr12	95650355	95650392	3026		+
chr9	69846469	69846515	12170		+
chr9	131455916	131455942	12421		+
chr5	126365391	126365438	23338		-
chr20	57250911	57250962	8054		+
chr1	147955143	147955200	14018		-
chr11	65743876	65743932	2338		+
chr1	149832661	149832714	14194		-
chrX	25664387	25664420	25882		-
chr7	86848807	86848851	24658		-
chr3	78655065	78655101	22224		-
chr1	144619890	144619939	913		+
chr12	120662042	120662075	16492		-
chr9	19379556	19379592	25387		-
chr22	42105317	42105348	21880		-
chr16	29511355	29511409	18218		-
chr17	21434386	21434417	18764		-
chr6	109802678	109802735	24047		-
chr17	42432533	42432560	18995		-
chr10	75305305	75305348	15087		-
chr10	5959594	5959632	1575		+
chr14	23549518	23549567	16934		-
chr2	36774273	36774304	7101		+
chr5	87962770	87962814	23268		-
chr11	64012194	64012236	15664		-
chr3	32587924	32587961	22017		-
chr2	41384544	41384592	7115		+
chr19	54651747	54651813	6902		+
chr22	38710096	38710141	21803		-
chr1	1477454	1477529	13239		-
chrX	64737873	64737911	26062		-
chr9	71628402	71628433	25512		-
chr10	76131787	76131824	1793		+
chr5	72021263	72021313	9902		+
chr1	23637266	23637304	13453		-
chr1	226578110	226578154	14686		-
chr10	5346710	5346741	14836		-
chr1	55197261	55197301	561		+
chr12	1250786	1250823	2604		+
chr7	109638723	109638759	24805		-
chr7	156798330	156798396	24960		-
chr1	45173992	45174034	459		+
chr3	52436794	52436841	22150		-
chr9	96289496	96289524	12249		+
chr17	19349699	19349754	18734		-
chr10	46754811	46754853	14972		-
chr12	44054392	44054434	2811		+
chr2	97856886	97856916	7311		+
chr13	24200852	24200882	3303		+
chr8	146202586	146202613	25322		-
chr17	18700936	18700969	5251		+
chr10	1063037	1063092	1564		+
chr18	9258593	9258652	5894		+
chr2	196523049	196523090	7628		+
chr20	35219956	35219987	7935		+
chr9	132397504	132397547	12445		+
chr11	118926833	118926863	15875		-
chr3	11756102	11756148	21967		-
chr1	204379615	204379667	14545		-
chr15	29398809	29398825	3924		+
chr3	129034534	129034574	22352		-
chr15	44059007	44059052	4029		+
chr2	95774137	95774153	20722		-
chr5	76586867	76586908	9938		+
chrX	41203542	41203579	12695		+
chr3	97677910	97677948	22253		-
chr8	41791759	41791797	25066		-
chr2	107313792	107313841	20818		-
chr9	37426607	37426645	12133		+
chr3	8803752	8803795	21956		-
chr10	101478177	101478214	15203		-
chr9	139704412	139704459	12554		+
chr7	72708293	72708315	11361		+
chr1	46099755	46099797	13667		-
chr2	175584724	175584765	7567		+
chrX	24091211	24091263	12659		+
chr19	49610879	49610936	6795		+
chr20	12361493	12361533	7849		+
chr9	41609480	41609524	25468		-
chr1	171652830	171652863	14454		-
chr6	30680179	30680211	23756		-
chr10	81808605	81808657	15118		-
chr19	19308346	19308408	6390		+
chr5	129473690	129473734	10072		+
chr10	71152018	71152060	1772		+
chr1	35647677	35647711	13572		-
chr4	1834570	1834614	22600		-
chr17	43175829	43175861	5530		+
chr7	74897479	74897514	24607		-
chr11	62138611	62138659	2238		+
chr10	116719482	116719516	2010		+
chr1	32670823	32670866	13540		-
chr17	42940090	42940142	19004		-
chr3	113795618	113795657	8952		+
chr11	13751144	13751191	2125		+
chr17	71064342	71064376	19278		-
chr1	78478750	78478782	601		+
chr4	71555558	71555612	9489		+
chr1	144203411	144203444	873		+
chr9	41885888	41885924	25469		-
chr20	14738360	14738400	7853		+
chr6	30691727	30691757	10537		+
chr14	24437968	24438027	3536		+
chr4	7000809	7000882	9354		+
chr5	70520219	70520253	23166		-
chr1	227171906	227171938	1465		+
chr19	36035737	36035769	20114		-
chr7	39988763	39988802	24413		-
chr19	2227086	2227128	6044		+
chr2	174228761	174228829	7558		+
chr17	51183694	51183738	5657		+
chr17	33568632	33568665	18836		-
chr19	13865102	13865144	6290		+
chr2	87212761	87212795	7273		+
chr1	148320360	148320393	14148		-
chr2	218625853	218625889	21085		-
chr16	50250024	50250059	4844		+
chr11	71500931	71500964	2428		+
chr11	66109566	66109589	15711		-
chr4	90756752	90756806	22835		-
chr14	64989671	64989709	3660		+
chr22	40803246	40803283	8474		+
chrX	135585077	135585100	13013		+
chr7	99169317	99169352	11503		+
chr5	179260134	179260188	10330		+
chr16	24550990	24551022	4636		+
chr16	16444152	16444187	4593		+
chr20	47839822	47839858	8016		+
chr10	101923770	101923811	15207		-
chr7	76677382	76677418	11431		+
chr5	108468652	108468678	10004		+
chr17	655875	655915	18515		-
chr7	93299269	93299335	24671		-
chr11	67052546	67052603	2392		+
chr7	143452578	143452610	24906		-
chr12	124069448	124069482	3214		+
chr12	54026753	54026794	16198		-
chr11	65835416	65835438	2360		+
chrX	68394277	68394312	12829		+
chrX	122993722	122993754	12980		+
chr2	114415939	114416003	7423		+
chr7	99709433	99709451	24722		-
chr3	10347242	10347296	21964		-
chr10	69634323	69634365	1738		+
chr2	111423937	111423990	20843		-
chr6	74082784	74082832	23919		-
chr19	2432495	2432521	19699		-
chr13	49771880	49771930	3384		+
chr15	84950014	84950050	4277		+
chr5	133707259	133707297	10093		+
chr15	82728486	82728560	4225		+
chr4	1245304	1245334	9291		+
chr19	30308365	30308407	6479		+
chr5	132046650	132046699	23361		-
chr8	61851368	61851415	25125		-
chr16	2389834	2389895	17922		-
chr5	145524034	145524089	23459		-
chr19	45648610	45648655	6665		+
chr5	149907745	149907789	10203		+
chr12	69993644	69993683	3001		+
chr1	67408868	67408914	576		+
chrX	147744095	147744136	13051		+
chr11	118277651	118277691	2534		+
chr22	50633328	50633352	8564		+
chr3	14214485	14214518	21983		-
chr7	100482360	100482372	11534		+
chr7	76153913	76153944	11414		+
chr22	36633245	36633282	21764		-
chr2	198359526	198359578	21051		-
chr15	41102283	41102314	4002		+
chr7	73601940	73601992	11371		+
chr7	134135591	134135641	24874		-
chr5	138651381	138651413	10124		+
chr22	29095810	29095845	21698		-
chr14	53119938	53119985	16999		-
chr11	67799616	67799674	2403		+
chr9	132740744	132740775	25716		-
chrX	48934374	48934411	25955		-
chr17	6554811	6554848	18620		-
chr10	120928753	120928786	15316		-
chrX	152113866	152113906	13070		+
chrX	48849900	48849942	25950		-
chr15	53177844	53177887	4074		+
chr17	79875914	79875974	19426		-
chr22	38530999	38531045	21795		-
chr16	1821924	1821956	17876		-
chr2	190787898	190787939	7611		+
chr19	14521913	14521954	19969		-
chr20	31984687	31984729	21265		-
chr12	10862670	10862713	16032		-
chr17	55183779	55183842	5666		+
chr17	35870812	35870852	5413		+
chr10	43316023	43316053	1675		+
chr13	108870891	108870926	3465		+
chr1	78557517	78557568	604		+
chr5	25910949	25911005	9766		+
chr12	99074134	99074174	3040		+
chr11	93470243	93470276	15808		-
chrX	48434936	48434982	12744		+
chr1	655507	655543	13184		-
chr7	24718898	24718943	11130		+
chrX	19373523	19373573	12641		+
chr16	74339280	74339318	4947		+
chr15	83205602	83205633	17705		-
chr1	16255644	16255677	134		+
chr7	73609153	73609183	11375		+
chr9	139733473	139733504	12561		+
chr12	124093266	124093329	3219		+
chr5	170814865	170814896	10257		+
chr7	43906307	43906360	24417		-
chr2	48026178	48026214	7127		+
chr20	47895673	47895708	8023		+
chr7	43917621	43917682	24421		-
chrX	20171417	20171453	25862		-
chr3	9488783	9488822	8599		+
chr15	41576574	41576607	4009		+
chr5	135764669	135764713	10105		+
chr10	8056745	8056786	1584		+
chr2	65433091	65433157	7181		+
chr17	62502193	62502246	19257		-
chr2	25497823	25497857	20492		-
chr17	44597611	44597645	5556		+
chr1	149916317	149916354	14199		-
chrX	152340520	152340579	13072		+
chr12	122612429	122612484	3186		+
chr9	68177216	68177254	25495		-
chr1	26230234	26230270	13487		-
chr21	47660729	47660786	21611		-
chr10	51246162	51246220	15009		-
chrX	44966744	44966781	12709		+
chr17	41276703	41276747	18966		-
chr17	38595739	38595778	18906		-
chr20	20016856	20016897	21229		-
chr7	74313847	74313878	11388		+
chr6	64325737	64325768	23912		-
chr8	75516091	75516157	25156		-
chr22	21830342	21830390	21659		-
chr1	148282939	148282958	14098		-
chr3	195703953	195703980	22528		-
chr17	62523297	62523348	5732		+
chr12	49226238	49226275	16135		-
chr1	38021931	38021970	368		+
chr5	148875087	148875144	23464		-
chr1	160976586	160976618	14409		-
chr4	22436940	22436979	22677		-
chr1	145316643	145316677	937		+
chr20	55903750	55903798	8044		+
chr7	88268886	88268947	11468		+
chrX	110863110	110863165	26222		-
chr9	33524646	33524691	12114		+
chr7	79764360	79764429	11444		+
chr22	29924083	29924147	21712		-
chr1	182355469	182355534	14497		-
chr12	121130637	121130683	3167		+
chr16	90160945	90160993	5044		+
chr19	3196565	3196599	6071		+
chr9	139261665	139261711	25778		-
chr17	42275020	42275067	18979		-
chr1	148306868	148306905	14135		-
chr16	28250978	28251018	18154		-
chr9	35972133	35972186	25440		-
chr20	21309246	21309284	7869		+
chr19	3573287	3573324	6078		+
chr15	30382064	30382106	3933		+
chr15	32829005	32829044	3961		+
chr10	93031041	93031084	1868		+
chr16	30305803	30305858	18252		-
chr19	37870114	37870135	6560		+
chr10	131635672	131635719	15364		-
chr15	59157369	59157407	4085		+
chr12	52107043	52107082	16189		-
chr5	131706190	131706223	10078		+
chr4	3296997	3297034	9333		+
chr7	158456874	158456943	24965		-
chr1	19923560	19923605	159		+
chr19	58549423	58549462	6966		+
chr3	51978549	51978585	8816		+
chr8	38291904	38291933	25057		-
chr2	120128313	120128368	7433		+
chr12	57118235	57118270	16265		-
chr7	6388184	6388227	24304		-
chr17	41164211	41164253	5503		+
chr3	150128625	150128655	9060		+
chr2	65248506	65248545	7175		+
chr16	22096548	22096588	4615		+
chr17	49338032	49338069	5655		+
chr7	149566879	149566923	24938		-
chr22	50280617	50280657	8554		+
chr9	72055922	72055962	25514		-
chr1	91973460	91973495	634		+
chr16	16416204	16416261	4584		+
chr4	11373733	11373778	9363		+
chr12	418997	419054	15915		-
chr2	114369679	114369716	20864		-
chr1	162470857	162470895	1196		+
chr10	17271912	17271964	1605		+
chr5	74656730	74656763	9923		+
chr2	202028124	202028157	7649		+
chr14	21680064	21680082	16897		-
chr11	46772711	46772742	15538		-
chr6	86351151	86351169	23958		-
chr8	144102730	144102747	12015		+
chr16	2722718	2722767	17927		-
chr14	105303029	105303067	17225		-
chr11	59419020	59419053	15592		-
chr17	1268280	1268346	18526		-
chr3	142769783	142769828	9051		+
chr11	33094099	33094132	2169		+
chr17	20922479	20922498	18757		-
chr11	82877127	82877181	2473		+
chr2	182767167	182767207	7599		+
chr7	63642787	63642829	11266		+
chr16	30720875	30720905	4760		+
chr6	7339443	7339482	23647		-
chr9	95019060	95019082	25572		-
chr1	228676660	228676684	1493		+
chr19	14208426	14208457	19954		-
chr1	64114282	64114321	568		+
chrX	53111629	53111665	12775		+
chr17	4845758	4845799	5088		+
chr8	26365225	26365277	25018		-
chr12	102133072	102133103	3050		+
chr16	2107105	2107126	4440		+
chr15	22440640	22440680	17254		-
chr17	4889511	4889553	18609		-
chr19	11152108	11152167	6237		+
chr17	19211864	19211899	5260		+
chr1	117617757	117617812	758		+
chr3	160473510	160473557	9088		+
chr2	169745744	169745782	20982		-
chr1	214818896	214818951	1404		+
chr10	115652302	115652336	2008		+
chr1	91403515	91403551	13842		-
chr12	16552481	16552512	16050		-
chr14	21833003	21833057	16908		-
chr19	4318443	4318496	6087		+
chr22	19130299	19130368	21629		-
chr19	8550992	8551034	6177		+
chr7	27212149	27212180	24390		-
chr12	3392992	3393064	2622		+
chr18	25033386	25033441	19554		-
chr1	151237641	151237656	1078		+
chr15	85057467	85057515	17736		-
chr12	58111681	58111741	2957		+
chr11	77524366	77524400	15786		-
chr16	30750027	30750063	4769		+
chr4	83412737	83412762	22813		-
chr5	145088978	145089009	23453		-
chr11	3392819	3392849	15408		-
chr17	18476092	18476133	5238		+
chr2	162197326	162197377	20974		-
chr6	144416619	144416676	24153		-
chr17	19180977	19180993	5258		+
chr1	32385186	32385224	13539		-
chr15	32455446	32455487	3960		+
chrY	15372158	15372187	26387		-
chr1	47737863	47737909	13686		-
chr2	3627706	3627749	7000		+
chr12	132416752	132416791	3248		+
chr19	45404004	45404047	6654		+
chr9	135895331	135895394	12508		+
chr14	105814855	105814893	3848		+
chr8	32870815	32870859	11864		+
chr10	80878743	80878781	1811		+
chr17	21407973	21408043	5287		+
chr10	38726581	38726626	1657		+
chr8	81471166	81471210	11934		+
chr17	5310601	5310644	18614		-
chr15	65113461	65113480	17490		-
chr22	30197996	30198038	21722		-
chr8	116615968	116616039	25227		-
chr8	61850333	61850386	25121		-
chrX	73046672	73046718	26092		-
chr10	1136710	1136752	1566		+
chr19	23040857	23040902	6459		+
chrX	17823404	17823448	25848		-
chr2	109116019	109116064	7375		+
chr7	57529134	57529157	11241		+
chr20	21324780	21324830	7870		+
chr19	5691380	5691417	6137		+
chr5	176943725	176943757	23566		-
chr20	4610263	4610297	21204		-
chr22	30975123	30975153	21734		-
chr5	140966716	140966764	23444		-
chr2	128950388	128950438	7450		+
chr16	31474129	31474186	4801		+
chr7	94298017	94298047	11482		+
chr4	1746722	1746752	9310		+
chr6	64286370	64286410	10775		+
chr16	30569369	30569403	18282		-
chr9	86593109	86593128	25539		-
chr7	102184425	102184472	24759		-
chr21	30260221	30260258	21489		-
chr19	2269525	2269587	6050		+
chr8	128752670	128752706	11997		+
chr19	990890	990936	6006		+
chr17	1303453	1303500	18528		-
chr1	148328233	148328277	14156		-
chr15	42028763	42028793	4018		+
chr12	10856701	10856749	16031		-
chr6	117753108	117753165	10873		+
chr3	186506955	186507008	9203		+
chr5	137295852	137295888	23405		-
chr1	26801601	26801645	229		+
chr12	31944866	31944917	16095		-
chr7	5568151	5568208	24290		-
chr19	4304727	4304759	6086		+
chr11	10821188	10821229	15476		-
chr19	21820787	21820835	6444		+
chr1	155112605	155112642	14290		-
chr6	160174531	160174576	10988		+
chr17	1577831	1577879	18536		-
chr1	144181176	144181209	834		+
chr2	62373996	62374063	7164		+
chr17	43197736	43197783	19015		-
chr17	73775137	73775195	19305		-
chr22	50639576	50639615	8569		+
chr5	147798966	147799001	10182		+
chr2	122488520	122488565	20879		-
chr11	62458136	62458164	15638		-
chr1	147928585	147928617	14014		-
chr6	32940537	32940570	10631		+
chr21	46962309	46962349	21607		-
chr1	185140712	185140754	14507		-
chrX	102631984	102632034	12917		+
chr10	97366371	97366411	15170		-
chr1	148322686	148322723	14150		-
chr2	107314445	107314488	20822		-
chr19	20045187	20045225	6412		+
chr20	60854647	60854687	8070		+
chr9	131469062	131469103	12425		+
chr9	22003	22041	25328		-
chrX	67820132	67820181	12815		+
chr1	568510	568561	13		+
chr6	159188061	159188111	24194		-
chr12	32493300	32493314	2802		+
chr19	35660607	35660669	6523		+
chr2	101620626	101620701	7347		+
chr11	33763490	33763535	15529		-
chr3	108380735	108380780	8942		+
chr17	53238276	53238308	5661		+
chr15	52155117	52155152	4071		+
chr10	94051221	94051255	1874		+
chr1	117076303	117076338	13935		-
chr6	36175109	36175155	10694		+
chr1	214705854	214705893	1398		+
chr12	54964022	54964064	2908		+
chr5	179292837	179292878	23594		-
chr16	48286168	48286209	4839		+
chr1	21751332	21751356	13433		-
chr17	79827727	79827778	19416		-
chr15	66791864	66791939	17517		-
chr6	31600280	31600319	10573		+
chr14	102144366	102144397	3806		+
chr1	78277519	78277554	13804		-
chr15	56735937	56735993	17454		-
chr3	58417625	58417681	22189		-
chr6	133836454	133836486	10901		+
chr17	61904998	61905031	5724		+
chr11	32124843	32124894	2161		+
chr7	45148563	45148597	24466		-
chr11	62334410	62334456	15616		-
chr3	32232300	32232344	8670		+
chr17	7481702	7481741	5165		+
chr7	62910280	62910310	11244		+
chr16	23596663	23596723	18121		-
chr11	27505448	27505490	2156		+
chr3	9885162	9885210	21961		-
chr1	155580031	155580082	1139		+
chr19	19115098	19115139	20023		-
chr19	40023010	40023053	20159		-
chr17	1619988	1620018	5059		+
chr17	74198759	74198792	19336		-
chr5	153578790	153578822	10210		+
chr1	173835687	173835705	14464		-
chr3	93795102	93795165	22232		-
chr14	70233843	70233881	3682		+
chr16	28394564	28394600	18162		-
chr21	26734286	26734323	8137		+
chr13	99127576	99127612	16820		-
chr9	4945830	4945863	25344		-
chr1	24086061	24086114	196		+
chr7	25729516	25729558	24361		-
chr11	73584194	73584240	15761		-
chr12	49237753	49237784	16143		-
chr16	71732113	71732145	18430		-
chr16	89800344	89800388	5029		+
chr7	142986658	142986698	11704		+
chr2	69870662	69870708	20641		-
chr19	18053581	18053650	6366		+
chr7	2580931	2580962	24265		-
chr21	40543658	40543722	21548		-
chr22	28793545	28793580	21697		-
chr19	52729037	52729061	6854		+
chr9	135895973	135896044	12513		+
chr8	101724977	101725013	25211		-
chr11	59573956	59574015	15596		-
chr12	120650392	120650426	3153		+
chr8	56863261	56863300	11908		+
chr9	136201262	136201330	25741		-
chr9	39287976	39288009	25450		-
chr9	91090052	91090093	12230		+
chr1	212482435	212482480	14587		-
chrX	53222742	53222781	25986		-
chr2	85143642	85143686	7256		+
chr17	41577372	41577423	5517		+
chr1	31734460	31734493	13533		-
chr11	66366584	66366623	2374		+
chr14	100705969	100706011	3802		+
chr6	54489632	54489659	10765		+
chr11	65623173	65623201	15702		-
chr22	40674011	40674046	8470		+
chrX	54335568	54335609	26040		-
chr15	68009424	68009476	4133		+
chr10	103541541	103541597	15223		-
chr3	185404855	185404895	22503		-
chr6	30638186	30638227	23749		-
chr1	226186428	226186475	14665		-
chr3	195724851	195724882	9229		+
chr3	129370619	129370638	22360		-
chr8	23064791	23064836	11833		+
chr14	74180160	74180197	17084		-
chr1	146079652	146079683	979		+
chr1	144197090	144197141	862		+
chr6	32939618	32939677	10630		+
chr5	31053691	31053721	9767		+
chr12	111020695	111020736	16425		-
chr1	1576420	1576467	13249		-
chr6	42985267	42985340	10730		+
chr1	205687555	205687600	14553		-
chr22	24468318	24468353	8354		+
chr15	28700424	28700455	3910		-
chr16	14294254	14294298	4530		+
chr14	64908102	64908140	3658		+
chr16	4391527	4391567	17972		-
chr15	44106784	44106819	17410		-
chr12	123717622	123717670	16544		-
chr3	141707832	141707866	22384		-
chr2	137087232	137087264	20944		-
chr16	29465511	29465565	18212		-
chr9	115935802	115935844	25638		-
chr19	2233996	2234026	19689		-
chr2	113135775	113135820	20848		-
chr9	89561946	89561988	25557		-
chr1	76047859	76047924	588		+
chr9	132897303	132897331	12450		+
chr4	119529824	119529859	9590		+
chr18	43669800	43669845	19580		-
chr4	39839592	39839609	22706		-
chr16	8988954	8989005	17992		-
chr19	40929401	40929455	20175		-
chr14	103443778	103443839	17199		-
chr1	678683	678718	13185		-
chr1	205497014	205497045	1357		+
chr17	36829376	36829415	18864		-
chr17	62385820	62385858	19239		-
chr19	49459475	49459536	6782		+
chr2	69821970	69822024	20640		-
chr16	3454452	3454499	4493		+
chr3	121416100	121416136	22317		-
chr11	65268192	65268225	2307		+
chr1	28534864	28534901	13514		-
chr1	154569604	154569659	14283		-
chr13	111955414	111955450	3480		+
chr17	80402395	80402432	19474		-
chr7	72516159	72516195	11351		+
chr2	62104140	62104174	20616		-
chr11	93517249	93517281	15810		-
chr2	37421693	37421723	20541		-
chr7	98015530	98015558	24691		-
chr10	3183901	3183931	14835		-
chr9	133998446	133998495	12472		+
chr5	80594518	80594562	23239		-
chr9	134955151	134955201	25725		-
chr9	130186917	130186963	12389		+
chr1	144184369	144184435	841		+
chr19	51857436	51857508	20362		-
chr12	120903486	120903549	16499		-
chr12	57106650	57106692	16262		-
chrX	75395365	75395402	12879		+
chr17	57085177	57085215	19173		-
chr5	159833486	159833554	23506		-
chr7	99040586	99040643	24708		-
chrX	48775033	48775099	25939		-
chr7	2582589	2582635	24266		-
chr11	810027	810039	2061		+
chr17	43009468	43009530	19008		-
chr2	242440967	242441009	21176		-
chr3	129918638	129918668	9012		+
chr22	45736423	45736460	8537		+
chr7	136398896	136398939	11659		+
chr7	72539366	72539401	11355		+
chr1	40525031	40525077	397		+
chr17	6493287	6493325	18619		-
chr3	50137425	50137482	8802		+
chr2	74592719	74592752	20666		-
chr7	63894387	63894460	11280		+
chr17	79828493	79828549	19418		-
chr16	2815224	2815270	4476		+
chr15	89011253	89011295	4295		+
chr19	55770245	55770291	20404		-
chr17	49580531	49580594	19134		-
chr8	144991730	144991773	25279		-
chr5	43231918	43231972	23105		-
chr19	23433178	23433221	20084		-
chr15	70959192	70959230	17548		-
chr6	136913574	136913625	24133		-
chr6	36169459	36169492	10693		+
chr8	74896873	74896916	11927		+
chr1	54671016	54671046	552		+
chr6	51275149	51275179	23883		-
chr7	57529025	57529073	11240		+
chr19	50413070	50413113	20283		-
chr10	74452035	74452057	1786		+
chr7	43908960	43908975	24418		-
chr12	80496684	80496734	16337		-
chr3	3188206	3188249	8594		+
chr6	151673674	151673717	10950		+
chr1	144216914	144216952	898		+
chr19	10506161	10506221	19889		-
chr16	15098142	15098175	4565		+
chr1	150240144	150240183	14206		-
chr6	79655935	79655979	23939		-
chr2	114473017	114473052	20867		-
chr12	6635279	6635325	2631		+
chr6	35287627	35287678	10681		+
chr11	118523397	118523438	2543		+
chr5	14652913	14652976	23040		-
chrX	71491166	71491233	26080		-
chr5	180218814	180218872	23607		-
chr17	42292906	42292946	18990		-
chr14	23531441	23531476	16927		-
chr19	35504331	35504366	6521		+
chr3	39449111	39449162	8712		+
chr17	36895052	36895085	18869		-
chr19	13255577	13255606	19948		-
chr15	20641546	20641588	17237		-
chrX	24094886	24094956	12661		+
chr15	100332882	100332918	4357		+
chr4	183064936	183064970	22988		-
chr22	42059751	42059805	8499		+
chr7	23351716	23351753	24349		-
chr1	144192320	144192371	854		+
chr22	42229942	42229988	8506		+
chr8	143747765	143747823	25259		-
chrX	153586574	153586606	26360		-
chr7	74322761	74322809	11390		+
chr4	128905506	128905544	9601		+
chr1	55230078	55230121	13729		-
chr6	133138110	133138167	10897		+
chr8	22476213	22476241	11830		+
chr21	40717071	40717124	21556		-
chr1	154199795	154199828	1110		+
chr1	46094035	46094072	13665		-
chr14	39651042	39651078	3579		+
chr12	107380831	107380866	16402		-
chr7	72483702	72483733	11344		+
chr19	10262169	10262181	19874		-
chrX	114881871	114881907	12947		+
chr8	26221358	26221399	11843		+
chr20	57485046	57485097	8060		+
chr22	36690137	36690155	21777		-
chr9	106864441	106864471	12317		+
chr19	21476321	21476367	20053		-
chr19	12670498	12670522	6256		+
chr6	170102913	170102966	11025		+
chr19	20727631	20727679	20044		-
chr17	73035303	73035343	19285		-
chr8	67488284	67488322	25137		-
chr7	89859197	89859237	11471		+
chr1	39500062	39500123	379		+
chr10	102045917	102045968	15212		-
chr17	38487190	38487248	5460		+
chr9	9090902	9090945	12077		+
chrX	18606064	18606116	12635		+
chr2	97854995	97855025	7310		+
chr19	29698704	29698766	20098		-
chr16	29562654	29562684	18223		-
chr8	145533259	145533280	12034		+
chr8	42911594	42911639	11881		+
chr11	8705554	8705593	2100		+
chr3	12618171	12618208	8631		+
chr11	65825548	65825621	2348		+
chr9	127361336	127361380	25668		-
chr9	96320866	96320896	12252		+
chrX	53438730	53438766	26006		-
chr2	97462822	97462854	7300		+
chr1	167758697	167758730	1223		+
chr8	1998877	1998908	11791		+
chr3	116144236	116144275	22295		-
chr3	107932826	107932862	22275		-
chr16	28766452	28766502	4668		+
chr22	38890023	38890076	21813		-
chr7	100866018	100866055	11540		+
chr19	53901219	53901255	6873		+
chr1	97144850	97144891	13868		-
chr11	46792395	46792443	15544		-
chr15	43432835	43432874	17399		-
chr5	146798038	146798082	23463		-
chr20	21143520	21143567	7868		+
chr10	46342548	46342606	14966		-
chr7	114582404	114582445	11580		+
chr20	2638608	2638642	7821		+
chr10	46739578	46739622	14970		-
chr1	149824297	149824340	1039		+
chr1	179006165	179006204	1275		+
chr14	105859558	105859587	3854		+
chrX	79829034	79829098	26131		-
chr3	131104189	131104220	9014		+
chr5	32364113	32364143	23073		-
chr5	149829048	149829071	23472		-
chrX	19988345	19988413	25855		-
chr1	121129576	121129626	787		+
chr3	184052544	184052591	9183		+
chr16	29057598	29057635	4684		+
chr1	144364029	144364076	13972		-
chr1	23660008	23660049	13460		-
chr7	11046392	11046431	24325		-
chr22	39918363	39918415	8465		+
chr3	33467204	33467235	22021		-
chr3	184585820	184585847	9192		+
chr1	228294514	228294589	14703		-
chr20	31292253	31292291	21261		-
chr17	35311067	35311098	5410		+
chr11	45927856	45927917	2189		+
chr19	36218783	36218799	6544		+
chr17	74144942	74144993	19335		-
chr1	215793764	215793823	1411		+
chr7	74953112	74953143	24617		-
chr19	10789772	10789802	6204		+
chr2	96850865	96850920	20745		-
chr11	1321825	1321858	15395		-
chr9	133498094	133498126	12459		+
chrY	28761553	28761592	26417		-
chrX	147546225	147546275	13047		+
chr6	131214561	131214603	24102		-
chr4	54852868	54852939	22732		-
chr17	7804254	7804311	5177		+
chr1	54509058	54509094	13725		-
chr17	4577804	4577835	18596		-
chr6	155141403	155141457	10958		+
chr16	24802356	24802389	4640		+
chr1	206905919	206905943	1380		+
chr9	39817223	39817256	25457		-
chr7	16640454	16640490	24329		-
chr20	35575143	35575175	21310		-
chr19	47111559	47111597	6691		+
chrX	53432718	53432753	26003		-
chr15	102513454	102513508	4383		+
chr17	73974642	73974691	19319		-
chr1	78277064	78277116	13800		-
chr7	99697211	99697223	24720		-
chr2	96615168	96615211	20741		-
chr3	157839935	157839974	9072		+
chr2	20518297	20518344	20479		-
chr2	207026082	207026124	7663		+
chr3	49060321	49060361	8791		+
chr16	30722341	30722393	4762		+
chr9	21695819	21695868	12097		+
chr4	113558323	113558358	9577		+
chr19	1438847	1438883	6033		+
chr11	27911145	27911182	15513		-
chr5	64859220	64859275	9857		+
chr16	69363987	69364038	18388		-
chr5	84761021	84761072	9966		+
chr5	140026888	140026923	23427		-
chr20	34081327	34081370	7917		+
chr8	67986496	67986549	11920		+
chr1	37959386	37959417	13600		-
chr1	46767797	46767847	13676		-
chr19	18420617	18420662	20006		-
chr20	62694674	62694725	8113		+
chr5	25188852	25188902	23058		-
chr2	64363144	64363176	20627		-
chr2	198354920	198354944	21049		-
chr15	90775528	90775561	17773		-
chr6	90586319	90586362	10827		+
chr6	30690295	30690338	10532		+
chr14	102446065	102446120	3812		+
chr6	143516966	143517011	10914		+
chr20	25999793	25999833	7881		+
chrX	41200810	41200870	12690		+
chr14	68888771	68888818	17056		-
chr17	51834766	51834808	19138		-
chr19	18563116	18563152	20008		-
chr13	61211024	61211069	16745		-
chr12	16042874	16042908	2737		+
chr12	85694941	85694974	3018		+
chr7	143884367	143884412	24907		-
chr1	247353418	247353463	14811		-
chr1	79521380	79521424	13806		-
chr12	56811478	56811543	16244		-
chr11	130005508	130005552	2579		+
chr22	39709721	39709734	21830		-
chr17	78120694	78120760	19375		-
chr19	1438805	1438847	6032		+
chr11	50378120	50378153	2204		+
chr5	180409329	180409361	10335		+
chr9	139317607	139317640	12545		+
chr12	125432331	125432380	16582		-
chr8	117661104	117661160	25230		-
chr5	180657794	180657829	10338		+
chr12	123350784	123350823	16536		-
chr19	44739401	44739434	6651		+
chr15	75782551	75782584	17621		-
chr18	18546976	18547013	19541		-
chr7	51327798	51327848	24485		-
chr16	47599199	47599253	18326		-
chr6	122001203	122001237	24086		-
chr7	128409361	128409394	11621		+
chrX	67820054	67820129	12814		+
chr5	68609585	68609617	23151		-
chr11	63766463	63766508	15662		-
chr1	226558197	226558218	14672		-
chr14	59942631	59942667	17018		-
chr22	50877060	50877099	8577		+
chr1	160309976	160310009	14407		-
chr11	116628983	116629020	15849		-
chr15	66671680	66671711	17509		-
chr18	13919736	13919789	19529		-
chr12	6762428	6762472	15976		-
chr11	65733431	65733457	2331		+
chrX	40794651	40794693	25904		-
chr1	110586308	110586356	720		+
chr1	226567273	226567304	14676		-
chr6	5280677	5280708	10373		+
chr7	92119158	92119193	24666		-
chr7	64438439	64438468	24534		-
chr5	16902702	16902745	23053		-
chr1	65558263	65558304	13766		-
chr9	15588485	15588518	12085		+
chr6	127608547	127608570	10887		+
chr17	40120532	40120577	5473		+
chr1	149872113	149872154	1048		+
chr1	935136	935167	13203		-
chr11	86736519	86736567	2482		+
chr1	144224117	144224168	909		+
chr6	35437089	35437161	10686		+
chr15	70389451	70389486	17547		-
chr1	116380520	116380570	13927		-
chr17	73774890	73774935	19303		-
chr9	79917843	79917880	12206		+
chr4	941556	941625	9286		+
chr1	113992297	113992333	735		+
chr1	144176297	144176329	827		+
chr3	42680255	42680286	8738		+
chr1	9329588	9329631	80		+
chr7	76613887	76613918	11420		+
chr15	42479966	42480010	17387		-
chr10	93667749	93667779	15148		-
chr5	110528509	110528567	23300		-
chr22	20302275	20302310	21645		-
chr1	55680899	55680938	13735		-
chr6	28327606	28327650	10504		+
chr16	55519305	55519339	4863		+
chr1	208417424	208417468	14569		-
chr1	171511126	171511173	1246		+
chr11	8710935	8710967	2104		+
chr10	13234294	13234338	1595		+
chr10	102289614	102289640	15219		-
chr16	2802671	2802725	4468		+
chr17	76993155	76993185	19370		-
chr3	197362426	197362457	9236		+
chr5	126154771	126154812	10064		+
chrX	24542391	24542422	12666		+
chr20	34091758	34091802	7921		+
chr20	47307509	47307569	21379		-
chr3	78766432	78766466	22227		-
chr1	151039759	151039798	1072		+
chr15	102294471	102294511	4366		+
chrX	85218940	85218979	26133		-
chr16	151028	151069	17836		-
chr16	28474315	28474357	18182		-
chr14	23523484	23523531	16922		-
chr6	56471455	56471492	23904		-
chr4	110413262	110413302	9567		+
chr7	138088938	138089008	24883		-
chr17	4085610	4085646	18581		-
chr19	17622690	17622735	6352		+
chr1	202850303	202850333	14537		-
chr1	32696585	32696622	322		+
chr12	65137060	65137089	16290		-
chr1	144160421	144160453	798		+
chr1	150280567	150280608	1057		+
chr15	89744357	89744414	4299		+
chrX	98974882	98974920	26167		-
chr1	32495896	32495959	302		+
chrX	154045371	154045441	26372		-
chr14	95267715	95267749	17162		-
chr22	50209500	50209544	21931		-
chr11	65486601	65486663	2326		+
chr3	184040342	184040372	9170		+
chr17	41348974	41349035	5508		+
chr13	45964839	45964875	16709		-
chr11	34097876	34097913	2173		+
chr10	12285949	12285985	1590		+
chr2	63849634	63849683	20622		-
chr7	107556000	107556054	11575		+
chr22	37420783	37420821	8420		+
chr21	48056871	48056902	8257		+
chr10	112055015	112055059	15252		-
chr12	9590668	9590705	16025		-
chr22	42914046	42914081	21891		-
chr4	98947246	98947309	9541		+
chr21	45518246	45518286	8231		+
chr13	110826807	110826841	16851		-
chr22	50632785	50632830	8562		+
chr1	24019140	24019189	188		+
chr15	85055769	85055811	17733		-
chr9	136223123	136223142	25745		-
chr16	30365924	30365997	18261		-
chr16	70367503	70367538	4919		+
chr5	68860946	68861012	9880		+
chr3	48679251	48679313	22095		-
chr11	58377785	58377807	2215		+
chr12	56557201	56557251	16228		-
chr17	61897498	61897533	19218		-
chr19	14580152	14580182	6315		+
chr1	155290403	155290438	1134		+
chr14	93693367	93693402	3775		+
chr12	6692405	6692453	15963		-
chr22	36685130	36685160	21771		-
chr14	56762914	56762951	3621		+
chr15	29397739	29397761	3923		+
chr14	50087650	50087718	3586		+
chr1	8924103	8924143	13315		-
chr20	44526643	44526675	8006		+
chr17	80050772	80050792	19463		-
chr15	64430100	64430140	4107		+
chr10	104503852	104503898	1968		+
chr20	12360870	12360942	7846		+
chr9	40784491	40784516	25460		-
chr22	17621954	17621984	21626		-
chr1	148295672	148295691	14120		-
chr8	48586428	48586462	11893		+
chr14	21681118	21681145	16898		-
chr15	30902970	30903038	3953		+
chr15	101386926	101386962	17797		-
chr2	201928623	201928676	7645		+
chr5	79611600	79611630	9961		+
chrX	107422603	107422660	26220		-
chr16	28743244	28743290	4665		+
chr17	60585851	60585891	5708		+
chr7	36374656	36374695	24405		-
chr17	7810977	7811020	5180		+
chr3	52028099	52028142	22141		-
chr17	76210360	76210399	5819		+
chr19	39208588	39208646	6570		+
chr1	53480682	53480712	548		+
chr3	182328477	182328527	9126		+
chr19	14063300	14063338	6304		+
chr13	77836209	77836242	16793		-
chr17	61907260	61907309	5727		+
chr10	93897305	93897342	1871		+
chr12	9794484	9794523	2703		+
chr1	41474473	41474510	412		+
chr9	131464816	131464866	12423		+
chr2	11348412	11348435	20466		-
chr5	55134874	55134909	23122		-
chr17	41582011	41582067	5519		+
chr11	77451871	77451909	15785		-
chr2	242098711	242098743	7791		+
chr6	10366749	10366799	23658		-
chr2	132249569	132249599	20927		-
chr19	45419475	45419526	6658		+
chr12	6696929	6696965	15966		-
chr2	107314775	107314805	20825		-
chr8	144904504	144904544	25278		-
chr16	57783097	57783130	4886		+
chr18	15270863	15270909	5914		+
chr6	74228869	74228915	23932		-
chr14	95192686	95192730	3779		+
chr6	161413410	161413453	10998		+
chr12	10264939	10264991	2710		+
chr12	14943642	14943680	16044		-
chr3	133293880	133293947	9020		+
chr17	55194016	55194060	5668		+
chr4	944227	944257	9287		+
chr10	51385347	51385377	1707		+
chr2	61752631	61752666	20609		-
chr16	71570386	71570450	4931		+
chr8	24813614	24813684	25013		-
chr6	44118012	44118047	10743		+
chr3	185135885	185135939	22495		-
chr3	129007798	129007833	9007		+
chr5	110440014	110440048	10007		+
chr3	127379751	127379794	8991		+
chr4	247859	247891	9270		+
chr10	104497462	104497493	1966		+
chr10	135234474	135234510	2042		+
chr8	73522420	73522468	11925		+
chr8	27605597	27605654	25026		-
chr17	7983181	7983214	5183		+
chr12	101818280	101818301	3048		+
chr12	32879671	32879719	16097		-
chr1	148006217	148006247	14021		-
chr1	148806184	148806231	1013		+
chr17	8367199	8367240	5188		+
chr4	264619	264641	22556		-
chr1	231362484	231362506	14728		-
chr19	8539050	8539112	6171		+
chr1	39494587	39494612	378		+
chr6	2785565	2785611	10354		+
chr7	137590522	137590562	24882		-
chr11	66496401	66496436	15721		-
chr12	133266887	133266942	3262		+
chr19	2431573	2431618	19698		-
chr22	41926841	41926878	21871		-
chr12	110773895	110773920	3109		+
chr15	91340971	91341023	4314		+
chr19	34583620	34583654	20111		-
chr15	69080238	69080258	17540		-
chr17	38563812	38563853	18902		-
chr2	23621836	23621867	7038		+
chrX	149399835	149399874	26317		-
chr6	170155376	170155426	11028		+
chr1	59096941	59096982	13747		-
chr11	82783675	82783711	2472		+
chr19	19767600	19767659	20034		-
chr2	112994183	112994216	20846		-
chr15	23259259	23259294	3883		+
chr7	156961741	156961767	11775		+
chr9	99259495	99259547	25587		-
chr16	14819886	14819921	4537		+
chr3	175695305	175695348	22463		-
chr5	169015532	169015569	10255		+
chr3	48337677	48337708	22089		-
chr16	18411927	18411962	18040		-
chr1	156288678	156288718	14332		-
chr6	160514636	160514667	10995		+
chr15	72116000	72116043	17567		-
chr19	13056718	13056764	6279		+
chr11	10822562	10822598	15478		-
chr19	20370201	20370232	6418		+
chr12	54633288	54633326	16206		-
chr17	41320800	41320833	18967		-
chr21	34994317	34994360	21527		-
chrX	53436366	53436425	26005		-
chr2	149818610	149818633	7504		+
chrX	23701787	23701824	12655		+
chr13	111277455	111277495	3471		+
chr3	196658405	196658455	9235		+
chr12	57162216	57162269	2946		+
chr5	149747419	149747455	10193		+
chr5	72804906	72804962	9916		+
chr10	42832970	42832992	14944		-
chr2	8958889	8958923	20450		-
chr4	87835193	87835224	22826		-
chr22	44319930	44319972	8515		+
chr15	77025572	77025627	17630		-
chr1	236647112	236647170	1522		+
chr8	145512820	145512859	25299		-
chr5	73094481	73094521	9918		+
chr19	54627138	54627176	6895		+
chr5	178373444	178373466	10315		+
chr10	13251246	13251281	1597		+
chr2	232653262	232653293	7744		+
chr15	35235545	35235578	3978		+
chr3	133306879	133306919	9022		+
chr1	91405272	91405303	13845		-
chr18	26232865	26232903	5934		+
chr12	50047520	50047595	16180		-
chr11	129762636	129762672	15910		-
chr19	2934752	2934782	19715		-
chr3	23959438	23959480	8655		+
chr16	84778523	84778562	4971		+
chr13	51275367	51275409	3391		+
chr8	125555394	125555440	11992		+
chr10	88758294	88758342	1854		+
chrX	40794773	40794810	25905		-
chr1	160251912	160251943	14399		-
chr8	82593764	82593795	25176		-
chr12	25956160	25956202	2770		+
chr4	119115148	119115183	22877		-
chr11	16766149	16766183	2132		+
chr14	93170638	93170668	17151		-
chr19	5788063	5788106	19795		-
chr17	16284183	16284220	5202		+
chr3	15117112	15117164	21991		-
chr19	1990758	1990791	19678		-
chr21	47801693	47801753	8249		+
chr1	154560700	154560733	14281		-
chr19	45920061	45920096	20198		-
chr3	57582922	57582952	22188		-
chrX	118786835	118786866	26239		-
chr14	58737686	58737716	3632		+
chr2	20491422	20491456	20478		-
chr22	29684734	29684783	8376		+
chr12	62783447	62783479	2966		+
chr22	36908523	36908565	21788		-
chr4	69242166	69242201	9485		+
chr1	110593698	110593738	721		+
chr19	58388300	58388340	20420		-
chr1	212122471	212122515	14581		-
chr17	80018604	80018651	19438		-
chrX	121673032	121673068	12976		+
chr17	62120647	62120687	19233		-
chr6	116571836	116571890	24073		-
chr15	43408173	43408213	17396		-
chr2	27579922	27579962	7065		+
chr12	31238028	31238060	2791		+
chr20	32252503	32252542	21266		-
chr1	205781989	205782034	14562		-
chr12	16115792	16115825	2739		+
chr14	69392299	69392343	17065		-
chr17	48551101	48551138	5627		+
chr10	70715937	70715970	1754		+
chr5	93018624	93018686	23270		-
chr16	65578	65632	17829		-
chr7	84506026	84506079	11446		+
chr17	26795041	26795100	5326		+
chr15	43232039	43232073	17392		-
chr1	33134931	33134958	335		+
chr1	6652589	6652637	13298		-
chr14	105180786	105180836	3844		+
chr20	35399290	35399334	21305		-
chr5	14798152	14798217	23048		-
chr15	91510309	91510339	17776		-
chr15	82765383	82765426	17663		-
chr20	43572130	43572166	21347		-
chr13	61103296	61103329	3421		+
chr13	24855667	24855699	3307		+
chr1	92540415	92540455	13853		-
chr1	144204920	144204982	876		+
chr7	127714694	127714744	11606		+
chr2	238671898	238671937	7775		+
chr7	102308348	102308382	24778		-
chr22	41985602	41985636	21873		-
chr2	46768799	46768836	20569		-
chr3	47651647	47651681	22074		-
chr12	19610370	19610416	16060		-
chr15	20363010	20363040	3868		+
chr1	29308937	29308969	13519		-
chr22	39710716	39710780	21833		-
chr20	37050736	37050767	21322		-
chr16	89383406	89383455	18500		-
chr22	20100958	20101001	21642		-
chr4	26859919	26859956	9422		+
chr1	13183588	13183629	13358		-
chr19	21510802	21510833	20056		-
chr1	151300040	151300091	14228		-
chr10	128985019	128985063	2027		+
chr1	148317938	148317975	14143		-
chr16	2213961	2213992	4443		+
chr4	41262734	41262774	9434		+
chr5	122152974	122153013	10049		+
chr5	172083625	172083671	23522		-
chr7	128852594	128852639	11635		+
chr17	27614044	27614093	18798		-
chr14	89041108	89041156	3747		+
chr19	15349554	15349603	19979		-
chr16	74702211	74702252	4954		+
chr3	56009376	56009416	22177		-
chr2	55403347	55403400	20583		-
chr4	106406338	106406370	9552		+
chrX	106375178	106375218	12928		+
chr17	15648854	15648884	18687		-
chr5	71491066	71491107	9895		+
chr12	125436950	125436987	16584		-
chr7	66379759	66379797	11317		+
chr4	79719470	79719509	9510		+
chr1	144182810	144182861	838		+
chr9	178904	178946	25332		-
chr19	46334772	46334828	20208		-
chr7	64004747	64004795	24525		-
chr19	23329174	23329220	6463		+
chr15	64710767	64710801	4109		+
chr10	81113476	81113516	1813		+
chr16	8989497	8989523	17993		-
chr16	24953337	24953369	18123		-
chr1	162569114	162569145	1197		+
chr19	58324678	58324718	20418		-
chr1	89755675	89755708	13838		-
chr14	102549572	102549631	17178		-
chr9	134371167	134371218	12495		+
chr17	29369220	29369254	18821		-
chr11	84732071	84732119	15794		-
chr1	146037438	146037504	13989		-
chr8	12957717	12957747	24992		-
chr11	14316371	14316408	15483		-
chr1	144169266	144169303	815		+
chr5	140021268	140021311	10146		+
chr4	186111380	186111426	22991		-
chr12	101622388	101622432	16388		-
chr10	7257907	7257952	14840		-
chr2	10862992	10863044	7010		+
chr11	25610015	25610073	15504		-
chr1	35654786	35654807	13576		-
chrX	134166563	134166605	13007		+
chr17	52831667	52831708	19143		-
chr19	51430627	51430684	20359		-
chr9	96289452	96289484	12248		+
chr14	93690295	93690330	17152		-
chr8	30209843	30209904	11852		+
chr16	69790865	69790921	18404		-
chr15	64452309	64452354	17484		-
chr8	145162052	145162095	12024		+
chr12	49888676	49888708	2830		+
chrX	51811166	51811213	25977		-
chr1	225705122	225705154	14653		-
chr6	35438068	35438117	10688		+
chr5	148727014	148727052	10186		+
chr9	130931438	130931480	25691		-
chr4	139483068	139483114	9617		+
chr19	15511113	15511170	19988		-
chr6	30692881	30692912	10543		+
chr1	27272620	27272654	249		+
chr13	111562990	111563028	16857		-
chr5	1470449	1470482	23015		-
chr13	46543490	46543540	16715		-
chr18	8779033	8779061	5889		+
chr7	151576020	151576067	11750		+
chr10	105418979	105419025	15246		-
chr17	40723610	40723645	5490		+
chr3	197354733	197354764	22547		-
chr18	18548762	18548816	19542		-
chr3	39376617	39376676	8697		+
chr12	104659238	104659273	3072		+
chrX	48661277	48661313	12752		+
chr2	198244725	198244767	21034		-
chr20	32500349	32500382	21268		-
chr19	58899552	58899594	6971		+
chr5	56231503	56231564	23132		-
chr3	42931125	42931155	8742		+
chr5	172083676	172083716	23523		-
chr1	16778337	16778380	145		+
chr16	90244161	90244197	5052		+
chr16	3726270	3726317	17952		-
chr9	131550863	131550899	12432		+
chr1	148202260	148202317	14042		-
chr1	8931247	8931285	13321		-
chr18	21289804	21289838	19548		-
chr7	102016308	102016346	11555		+
chr9	42712719	42712775	12146		+
chr7	75070261	75070330	24629		-
chr20	25477343	25477400	21248		-
chr2	232326687	232326730	21133		-
chr15	52246718	52246758	17431		-
chr12	53548172	53548211	2871		+
chr17	27008359	27008422	5332		+
chr15	83419437	83419476	4259		+
chr7	100883032	100883095	24749		-
chr7	148700835	148700900	24924		-
chrY	26429245	26429281	13147		+
chr6	151686913	151686943	24171		-
chr5	14678800	14678856	9750		+
chr12	17143708	17143767	2743		+
chr1	1639630	1639677	13262		-
chr16	15043904	15043953	4560		+
chr1	106435475	106435519	692		+
chr6	143659258	143659291	10915		+
chr17	74732982	74733029	19354		-
chr6	24654730	24654758	23680		-
chr1	143972796	143972835	792		+
chr17	79977753	79977785	19430		-
chr19	53983120	53983174	6881		+
chr19	49469047	49469079	6784		+
chr15	102296910	102296950	4370		+
chr18	12680669	12680716	19523		-
chr12	108923936	108923982	16406		-
chr1	39322708	39322742	13615		-
chr2	135893459	135893492	7494		+
chr17	79533885	79533956	19396		-
chr12	54634128	54634159	16207		-
chr5	77409661	77409724	23190		-
chr5	34923300	34923339	9794		+
chr13	107196477	107196508	16838		-
chr17	40068711	40068759	18930		-
chr16	89620278	89620311	5008		+
chr3	128339337	128339377	22341		-
chr19	4838470	4838509	19776		-
chr3	38524827	38524882	8691		+
chr6	34213336	34213376	10669		+
chr7	6461371	6461412	24305		-
chr12	68430971	68430994	2988		+
chr20	42341677	42341727	7993		+
chr15	34675654	34675685	17336		-
chr19	36605240	36605260	20121		-
chr10	115457276	115457314	2003		+
chr6	31860470	31860509	23794		-
chr14	50360698	50360739	3596		+
chr12	72038836	72038856	16309		-
chr18	9136248	9136305	19507		-
chr17	48222538	48222592	19111		-
chr7	64438943	64438977	24539		-
chr5	93953499	93953539	23275		-
chr22	36682811	36682841	21766		-
chr7	99627894	99627934	11506		+
chr6	28700023	28700049	10505		+
chr15	28964892	28964930	17305		-
chr14	91007655	91007695	17143		-
chr21	47680724	47680793	21613		-
chr2	111281218	111281263	20835		-
chr7	91875085	91875115	24663		-
chr19	37149201	37149230	20126		-
chr20	56064042	56064091	21409		-
chr3	193297062	193297089	22516		-
chr4	88964517	88964547	9533		+
chr14	72190541	72190571	3690		+
chr5	145886635	145886695	10181		+
chr12	77054501	77054552	3010		+
chr12	54677656	54677709	2903		+
chr18	57491361	57491386	5962		+
chr1	43637895	43637943	13653		-
chr7	64863770	64863816	11303		+
chr11	93212295	93212343	15805		-
chr15	59970169	59970222	17470		-
chr16	32753640	32753673	4819		+
chr19	1605344	1605380	19663		-
chr1	226175759	226175809	14662		-
chr12	109181680	109181710	16412		-
chr15	66790006	66790042	17514		-
chr18	6462840	6462898	19500		-
chr17	76154077	76154116	5817		+
chr14	77493040	77493088	17117		-
chr21	37426890	37426936	21537		-
chr7	102105572	102105607	11561		+
chr19	2114171	2114244	19683		-
chr6	30881587	30881625	10548		+
chr19	12918032	12918075	6260		+
chr1	27736648	27736683	13504		-
chr1	168014156	168014196	1226		+
chr1	156737404	156737436	1153		+
chr22	36680233	36680278	21765		-
chr19	41770425	41770471	6608		+
chr10	112696792	112696835	15256		-
chr7	63538091	63538129	11258		+
chr17	7467034	7467094	5147		+
chr1	57179105	57179152	563		+
chr18	60027999	60028036	5972		+
chr2	217069936	217069985	7686		+
chr22	42532436	42532486	8512		+
chr10	79686110	79686170	15110		-
chr1	100733719	100733782	688		+
chr17	1733309	1733344	5062		+
chr3	186617982	186618033	9204		+
chr2	74981878	74981919	20681		-
chr15	93515016	93515046	4332		+
chr10	120810091	120810141	15305		-
chr22	41470656	41470694	21857		-
chr17	12895906	12895947	18670		-
chr17	20924425	20924466	18758		-
chr15	89843541	89843574	4301		+
chr12	56223751	56223795	2912		+
chr4	83347189	83347218	22799		-
chr15	28950815	28950883	17302		-
chr1	225977016	225977089	1454		+
chr5	141515302	141515347	10166		+
chr2	224742541	224742598	21106		-
chr6	43402597	43402642	10737		+
chr7	75145487	75145517	24639		-
chr5	14652082	14652149	23033		-
chr3	146262452	146262510	22400		-
chr16	64270	64311	17827		-
chr10	3109739	3109786	1567		+
chr2	108487223	108487257	7365		+
chr1	1416269	1416313	34		+
chr19	46195158	46195192	20204		-
chr14	50360851	50360900	3597		+
chr19	14581585	14581617	6318		+
chr6	12514387	12514426	10397		+
chr14	93651336	93651371	3773		+
chr6	26598158	26598195	10471		+
chr10	121398306	121398348	2012		+
chr17	56168025	56168070	5672		+
chr6	159190924	159190958	24199		-
chr10	112596434	112596468	1995		+
chr8	128752775	128752813	11998		+
chr10	105372811	105372884	15243		-
chr4	86814	86852	9262		+
chr1	113466216	113466250	730		+
chr10	70716032	70716068	1755		+
chr12	58361511	58361549	2961		+
chr16	2312288	2312331	17916		-
chr17	41297050	41297091	5506		+
chr16	29820010	29820042	4709		+
chr19	18962963	18963001	6382		+
chr4	4147383	4147427	22632		-
chr11	1502059	1502090	15396		-
chr20	3027363	3027415	7827		+
chr19	8533675	8533706	6169		+
chr12	4714001	4714049	2627		+
chr6	80064315	80064368	23945		-
chr20	42087000	42087050	7977		+
chr3	52594592	52594624	8828		+
chr11	11924259	11924289	2121		+
chr3	47882554	47882602	8771		+
chr12	69036405	69036418	16305		-
chr3	121203949	121203999	22307		-
chr17	34044254	34044294	5394		+
chr2	86849834	86849874	20702		-
chr17	2278798	2278842	5074		+
chr8	29975090	29975146	25030		-
chr11	76572061	76572093	2462		+
chr11	6625520	6625564	2091		+
chr1	216850537	216850599	14597		-
chr18	36888470	36888530	19568		-
chr2	232326426	232326494	21131		-
chr19	7968851	7968913	6151		+
chr19	10229343	10229394	19864		-
chr1	148011679	148011698	14031		-
chr12	19610418	19610477	16061		-
chr14	76062219	76062260	17100		-
chr5	138655168	138655190	10129		+
chr1	145356718	145356758	962		+
chr12	133563085	133563115	3271		+
chr7	139793895	139793932	24898		-
chr2	70408382	70408421	20645		-
chr1	20853042	20853076	165		+
chr6	144184592	144184654	10921		+
chr18	13919621	13919654	19528		-
chr10	126670286	126670331	2022		+
chr4	100912568	100912618	22849		-
chr4	10447394	10447434	22660		-
chr10	1089948	1089993	14829		-
chr15	20771430	20771465	3870		+
chr1	235340153	235340187	14747		-
chr17	17039707	17039750	5216		+
chr17	45127866	45127906	5572		+
chr19	58601343	58601382	20423		-
chr14	90730006	90730049	3753		+
chr15	40630036	40630090	17364		-
chr15	41688684	41688700	17377		-
chr4	57576721	57576778	9469		+
chr5	69322268	69322322	9882		+
chr3	183355764	183355795	9127		+
chr2	74593996	74594038	20667		-
chr15	42499360	42499396	17388		-
chr19	41239062	41239094	6603		+
chr21	45483623	45483661	8230		+
chr17	7404189	7404223	5135		+
chr8	109230561	109230600	25221		-
chr7	6655583	6655624	11089		+
chr10	98510029	98510067	1897		+
chr19	3203793	3203836	6072		+
chr1	156287279	156287323	14331		-
chr8	22475029	22475077	11828		+
chrX	153629153	153629185	13082		+
chr15	93467609	93467645	4329		+
chr3	51675792	51675834	8814		+
chr18	2616475	2616513	5878		+
chr11	27911237	27911271	15514		-
chr20	25349029	25349060	21244		-
chr22	42607066	42607099	21884		-
chr6	74228918	74228948	23933		-
chr9	131028583	131028604	25695		-
chr1	161008698	161008738	14410		-
chr22	32435550	32435592	8406		+
chr12	132476716	132476765	3251		+
chr6	33180076	33180106	10646		+
chr1	28864394	28864436	283		+
chr6	122792845	122792886	24091		-
chr11	63764353	63764383	2255		+
chr11	33743931	33743992	15528		-
chr12	16189230	16189263	2740		+
chr14	56107665	56107688	3613		+
chr6	30545611	30545667	10526		+
chr6	157734368	157734400	24186		-
chr17	78519042	78519073	5833		+
chr10	19778356	19778392	1615		+
chr11	47524549	47524598	15562		-
chr2	220408095	220408131	21102		-
chr15	72495987	72496027	17574		-
chr7	6738133	6738180	24307		-
chr2	24714935	24714975	7044		+
chr16	89185985	89186034	4998		+
chr2	68352538	68352595	7186		+
chr19	41800240	41800275	6613		+
chr21	46896336	46896370	8241		+
chr11	67803928	67803940	2405		+
chr1	168548308	168548363	14446		-
chr17	40280355	40280396	18939		-
chr19	37392835	37392884	6555		+
chrX	3772730	3772777	25827		-
chr12	101711339	101711387	3045		+
chr1	27878305	27878351	13507		-
chr20	1164949	1164989	21181		-
chr9	47021991	47022023	25484		-
chr11	57468292	57468323	2206		+
chr21	47700441	47700487	21616		-
chr11	68363574	68363618	2411		+
chr7	56099635	56099672	24491		-
chr17	80038756	80038799	19441		-
chr3	15115228	15115278	21988		-
chr15	28903425	28903467	3917		+
chr6	12294530	12294569	10396		+
chr20	39690080	39690126	7965		+
chr21	46944528	46944572	21605		-
chr19	42830427	42830451	6638		+
chr2	204629940	204629979	21064		-
chr16	11274319	11274380	4521		+
chr5	110528576	110528618	23301		-
chr16	18893632	18893662	18075		-
chr11	62445810	62445839	15637		-
chr1	80557789	80557821	13808		-
chr5	162896682	162896726	10248		+
chr5	77081635	77081665	9950		+
chr22	42966681	42966726	21893		-
chr11	138064	138099	15378		-
chr21	44178104	44178148	8193		+
chrX	114010704	114010737	26232		-
chr3	51979012	51979045	8818		+
chr15	102242472	102242510	17816		-
chr22	18209820	18209859	8280		+
chr7	7872923	7872968	11100		+
chr21	26734119	26734149	8135		+
chr17	5369346	5369408	18617		-
chr8	30095499	30095532	11850		+
chr9	79164316	79164347	25523		-
chr7	102201064	102201109	24763		-
chr10	13386951	13386998	14852		-
chr4	6643629	6643689	9344		+
chr1	19563662	19563718	13414		-
chr6	160461593	160461635	10992		+
chr10	102295832	102295878	1917		+
chr17	45755685	45755753	5581		+
chr10	6276943	6276997	1580		+
chr17	27409350	27409390	18793		-
chr7	128470748	128470803	11622		+
chr4	122743564	122743595	22900		-
chr7	44802680	44802715	11194		+
chr19	40478055	40478103	6595		+
chr15	74654116	74654155	4158		+
chr14	77931967	77932005	3727		+
chr9	124101489	124101526	25655		-
chr21	45139217	45139264	8209		+
chr15	82970668	82970704	4238		+
chr6	32086745	32086795	23801		-
chr3	197680949	197680979	9244		+
chr1	204379093	204379123	14543		-
chr3	122379936	122379971	8979		+
chr16	72312203	72312243	4942		+
chr1	175014267	175014306	14473		-
chr18	43669863	43669896	19581		-
chr9	140678157	140678196	12594		+
chr2	190788145	190788191	7613		+
chr16	32213698	32213729	4817		+
chr21	34809277	34809319	8158		+
chr7	8062158	8062188	11101		+
chr1	29481275	29481329	13522		-
chr5	10262671	10262716	9738		+
chr1	2237472	2237512	50		+
chr17	4859407	4859441	5089		+
chr15	79183857	79183889	4203		+
chr15	85191809	85191845	17742		-
chr6	105474273	105474327	10833		+
chr6	152616986	152617027	24173		-
chr1	226180601	226180653	14663		-
chr2	214215317	214215354	7679		+
chr2	242221475	242221507	21174		-
chrX	67353045	67353089	12812		+
chr2	131221398	131221444	20915		-
chr11	66109597	66109654	15712		-
chr19	59110560	59110590	6991		+
chr8	56364201	56364242	25107		-
chr20	32441364	32441394	7909		+
chr10	58120980	58121016	15030		-
chr3	186618309	186618344	9205		+
chr16	28848445	28848485	4677		+
chr18	11625677	11625714	19513		-
chr5	126848014	126848056	23341		-
chr12	121008962	121008995	3165		+
chr5	145609282	145609320	10171		+
chr17	79790419	79790462	19403		-
chr1	205497175	205497211	1358		+
chr7	73021965	73022023	24584		-
chr22	38025493	38025524	8426		+
chr17	60142558	60142582	19201		-
chr12	120575513	120575553	16478		-
chr12	121068116	121068158	16506		-
chr12	51442171	51442224	2851		+
chr9	90341099	90341157	12222		+
chr16	15026519	15026550	4556		+
chr19	23040353	23040398	6456		+
chr4	3519782	3519848	22623		-
chr15	30434166	30434208	3939		+
chr20	3471294	3471328	21199		-
chr16	28890978	28891014	18196		-
chr22	39096057	39096103	21819		-
chr4	54231835	54231890	22731		-
chr6	111279966	111280018	10847		+
chr8	145297269	145297320	12029		+
chr22	31328692	31328756	21743		-
chr1	1309385	1309454	13219		-
chr22	19043959	19043998	8288		+
chr19	8386539	8386581	6156		+
chr4	20254993	20255057	9389		+
chr12	57910720	57910773	16273		-
chr15	84949652	84949695	4275		+
chrX	23685658	23685694	12650		+
chr17	73851287	73851321	19308		-
chr1	40307517	40307578	13631		-
chr20	31019123	31019154	7893		+
chr1	154242804	154242837	1113		+
chrY	26359389	26359422	26401		-
chr1	156707237	156707268	14355		-
chr12	112323029	112323072	3119		+
chr5	71492019	71492063	9898		+
chrX	73693714	73693762	26111		-
chr17	47081329	47081353	5613		+
chr5	79947498	79947544	23231		-
chr9	131287552	131287608	12409		+
chr1	153598795	153598815	14241		-
chr11	110134847	110134893	15834		-
chr2	74757897	74757940	7230		+
chr4	39459260	39459301	22698		-
chr6	24751746	24751786	23682		-
chr9	117359871	117359919	12351		+
chr6	42924405	42924442	23847		-
chr2	61412653	61412693	7156		+
chr16	71455371	71455404	4930		+
chr17	80015798	80015837	19432		-
chr1	148297338	148297375	14122		-
chr17	8404206	8404274	18665		-
chr10	47219897	47219941	14981		-
chrX	110863570	110863629	26224		-
chr11	121232680	121232717	15880		-
chr2	130988544	130988598	7463		+
chr5	170832377	170832407	10262		+
chr19	17690781	17690819	6356		+
chr1	148286132	148286151	14104		-
chr1	156235879	156235932	14319		-
chrX	70504246	70504274	12842		+
chr3	38568633	38568664	22034		-
chr12	8170334	8170378	15993		-
chr4	1746674	1746707	9309		+
chr5	126382262	126382301	23339		-
chr12	112456993	112457036	3120		+
chr6	33177503	33177546	10644		+
chr19	44605322	44605376	6648		+
chr8	98703358	98703399	11968		+
chr19	36896510	36896532	20125		-
chr4	129961341	129961374	22907		-
chr12	66357050	66357083	2978		+
chr1	107600482	107600521	695		+
chr1	173457003	173457038	1260		+
chr12	56154333	56154371	16219		-
chr19	1106445	1106458	6010		+
chr17	30348534	30348577	5375		+
chr16	50354255	50354292	18338		-
chr7	152346074	152346116	24954		-
chr10	25010891	25010925	14887		-
chr9	43113457	43113500	12148		+
chr1	26609354	26609400	13489		-
chr19	13869753	13869805	6291		+
chr6	129478789	129478826	24099		-
chr1	162467819	162467858	1195		+
chr9	139957322	139957378	25806		-
chr4	129782910	129782951	9604		+
chr20	43095389	43095430	21341		-
chr1	144180360	144180398	833		+
chr15	84911219	84911293	4271		+
chr17	19349385	19349429	18731		-
chr11	8704754	8704808	2099		+
chr16	3795302	3795342	17959		-
chr5	72203509	72203570	9907		+
chr17	47118784	47118824	5615		+
chr2	96933573	96933589	7293		+
chr6	157525082	157525118	10969		+
chr16	30002211	30002249	4727		+
chr2	63979468	63979498	20625		-
chr17	47394209	47394253	19092		-
chr18	336466	336479	19482		-
chr16	89614427	89614467	5007		+
chr2	111288983	111289019	20836		-
chr15	20688731	20688765	17242		-
chr1	41503245	41503275	13640		-
chr7	1520987	1521040	24248		-
chr2	10933223	10933273	20460		-
chr12	6643984	6644022	2634		+
chr3	160283001	160283042	22437		-
chr17	33289518	33289558	5388		+
chr17	40975883	40975897	18957		-
chr17	6653033	6653075	5114		+
chrX	48972574	48972604	25964		-
chr19	46053076	46053119	20201		-
chr22	24454823	24454866	8353		+
chr19	15224714	15224754	6326		+
chr17	15948199	15948252	5200		+
chr19	59060685	59060738	6983		+
chr7	5568030	5568077	24288		-
chr4	77933031	77933064	9507		+
chr2	73479773	73479815	7214		+
chr7	92078126	92078173	11475		+
chr1	228423	228462	13180		-
chr5	177632003	177632047	10308		+
chr1	27742520	27742552	13505		-
chr5	175926067	175926086	10273		+
chr12	6670162	6670213	15945		-
chr10	51287095	51287130	15011		-
chr1	149812389	149812438	14182		-
chr12	90049453	90049480	16354		-
chr9	6500665	6500708	12062		+
chr16	3658516	3658555	17943		-
chr19	3977253	3977317	19732		-
chr14	89628863	89628919	17137		-
chr1	202920169	202920200	14539		-
chr6	26158453	26158526	10447		+
chr3	183490228	183490269	9129		+
chr9	134330491	134330547	12482		+
chr5	74998887	74998926	23179		-
chr17	73126616	73126683	19286		-
chr12	56208321	56208360	16223		-
chr1	77165467	77165526	590		+
chr7	76129757	76129808	11413		+
chr22	32014416	32014459	8404		+
chr9	139722973	139722998	12557		+
chr22	44320150	44320188	8516		+
chr4	6711015	6711065	22640		-
chr19	47231918	47231965	20221		-
chr16	70296345	70296403	18418		-
chr2	96569456	96569486	20732		-
chr19	11024550	11024581	6221		+
chr17	60502145	60502178	5706		+
chr12	10659624	10659668	2713		+
chr20	32436295	32436328	7906		+
chr2	241737138	241737182	21153		-
chr12	52470655	52470726	2857		+
chr19	4123833	4123873	19764		-
chr14	19650072	19650115	3511		+
chrX	95326079	95326143	26166		-
chr19	57722931	57722961	6946		+
chr11	61908195	61908260	2231		+
chr7	99709544	99709562	24723		-
chr13	80055506	80055573	3437		+
chr3	57605175	57605211	8850		+
chr17	21730917	21730949	5290		+
chr20	330422	330468	7808		+
chr1	149804231	149804284	1028		+
chr4	5822214	5822255	9339		+
chrY	26646629	26646650	26406		-
chr8	131073020	131073063	25242		-
chr3	154000989	154001026	22421		-
chr1	173834399	173834420	14460		-
chr17	22023263	22023293	5312		+
chr5	31515276	31515326	23066		-
chr10	858985	859057	14825		-
chr6	33170188	33170204	10641		+
chr1	90487812	90487850	627		+
chrX	51640692	51640722	12766		+
chr5	122724206	122724239	23324		-
chr1	76209450	76209488	13797		-
chr6	27491444	27491474	10481		+
chr3	51429779	51429827	8811		+
chr9	140136371	140136425	12577		+
chr16	30204280	30204314	18238		-
chr19	49863254	49863303	20256		-
chr18	55686139	55686182	19614		-
chr10	70775346	70775395	1762		+
chr8	47697376	47697399	11887		+
chr16	57207644	57207681	18353		-
chr16	56670795	56670830	4869		+
chr3	142896510	142896541	9056		+
chr6	2631862	2631911	23629		-
chr6	88986170	88986202	23970		-
chr10	43697282	43697324	14950		-
chr16	4803953	4803983	17984		-
chr14	68805958	68806002	17050		-
chr20	32878137	32878173	21273		-
chr15	83102948	83102990	4250		+
chr6	87953192	87953218	10815		+
chr1	182354491	182354520	14495		-
chr15	75708323	75708355	4175		+
chr1	28904077	28904110	286		+
chr15	99798184	99798223	4351		+
chrX	74960760	74960796	26121		-
chr1	159887925	159887981	14378		-
chr17	20905169	20905220	18754		-
chr15	82972462	82972505	4241		+
chr8	48686340	48686400	25088		-
chr20	34664241	34664268	21303		-
chrX	73596351	73596372	26105		-
chr19	59069676	59069742	20435		-
chr17	1840203	1840250	18546		-
chr16	90210307	90210356	5049		+
chr6	17987639	17987682	23673		-
chr17	49083445	49083484	19128		-
chr2	74644726	74644757	20676		-
chr16	4921176	4921213	4505		+
chr15	91525110	91525162	17779		-
chrX	99411515	99411542	26177		-
chr22	20109828	20109872	8307		+
chr7	150820880	150820940	11738		+
chr11	134018662	134018707	2583		+
chr7	99661935	99661964	24712		-
chr1	3753163	3753207	13285		-
chr1	144190732	144190762	853		+
chr20	61513441	61513470	21428		-
chr12	123238510	123238563	3196		+
chr7	70254825	70254866	11330		+
chr12	132195703	132195749	3237		+
chr9	135895930	135895973	12512		+
chr5	96077222	96077269	9982		+
chr11	10529577	10529605	15449		-
chr20	17479557	17479602	21219		-
chr6	43506813	43506861	23860		-
chr16	2570137	2570173	4456		+
chr10	32563585	32563616	14919		-
chr12	100729412	100729453	3041		+
chr1	27210677	27210714	13495		-
chr1	203767214	203767247	1348		+
chrX	67652776	67652814	26073		-
chr7	1608825	1608891	24252		-
chr5	127417677	127417717	23344		-
chr12	110341752	110341822	3101		+
chr12	123880944	123880976	3209		+
chr19	34960012	34960074	6515		+
chr20	3765700	3765765	21202		-
chr22	41246826	41246870	21854		-
chr1	201938922	201938968	1329		+
chr12	104326099	104326151	3055		+
chr20	61492862	61492905	21422		-
chr19	34857318	34857340	6506		+
chr2	74756373	74756403	20679		-
chr19	13002042	13002074	6265		+
chr7	72419899	72419939	11342		+
chr2	102490543	102490570	7352		+
chr1	228286012	228286050	1482		+
chr19	8412517	8412572	6159		+
chr17	18205883	18205921	18720		-
chr5	145649041	145649077	10172		+
chr2	242179214	242179235	21162		-
chr13	21741367	21741429	16640		-
chr18	47379920	47379956	19602		-
chr2	108487269	108487308	7366		+
chr12	63359355	63359429	2971		+
chr9	108484854	108484896	12322		+
chr17	44799515	44799554	19050		-
chr3	47516984	47517017	22069		-
chr5	176638525	176638579	10281		+
chr17	7412930	7412951	5142		+
chr10	101978550	101978580	15209		-
chr21	40569136	40569177	21549		-
chrX	110967088	110967127	12942		+
chr11	62622904	62622938	15657		-
chr11	10827498	10827553	15479		-
chr2	74534769	74534808	20665		-
chr17	17991339	17991387	5229		+
chr3	31495683	31495716	8665		+
chr15	40845715	40845748	17367		-
chr18	12335769	12335818	19520		-
chr1	144165177	144165209	807		+
chr1	1168283	1168323	23		+
chr4	85722839	85722892	22823		-
chr10	129904964	129904985	15357		-
chr9	15361577	15361627	12083		+
chr15	85788096	85788138	4290		+
chr3	155705565	155705604	9069		+
chr20	62658971	62659027	8110		+
chr17	60111201	60111249	19198		-
chr9	34402392	34402427	25410		-
chr21	47968359	47968394	8253		+
chr11	94180423	94180466	15813		-
chr7	98997923	98997981	24702		-
chr15	20776608	20776631	3874		+
chr14	44589475	44589539	16972		-
chr7	813733	813775	11036		+
chr12	9451062	9451122	2695		+
chr9	139758280	139758311	25799		-
chr3	44670883	44670915	8747		+
chr5	76587468	76587530	9940		+
chrX	48382329	48382368	12739		+
chr7	6684124	6684172	11092		+
chr5	138611942	138612016	10119		+
chr1	40030777	40030824	13622		-
chr12	12870993	12871023	2724		+
chr3	69835745	69835779	8878		+
chr3	80265560	80265598	8896		+
chr5	156752590	156752626	10231		+
chr17	46023689	46023719	5594		+
chr1	17222306	17222339	147		+
chr17	48172097	48172144	5623		+
chr2	176979678	176979715	7572		+
chr7	95686472	95686539	11483		+
chr1	228646116	228646175	1490		+
chr20	43129811	43129843	21344		-
chr19	10812807	10812857	6216		+
chr22	28250866	28250929	21694		-
chr14	62249053	62249105	3653		+
chr3	57235040	57235055	22183		-
chr6	26597207	26597239	10469		+
chr1	144196975	144197033	861		+
chr1	102252673	102252717	13883		-
chr17	16285506	16285578	5206		+
chr9	14204552	14204587	12080		+
chr11	3913799	3913841	15418		-
chr6	27861510	27861585	10496		+
chr8	7749048	7749087	24978		-
chr3	183910598	183910643	9155		+
chr17	21730992	21731055	5291		+
chr20	34487518	34487572	7930		+
chr5	145608510	145608557	10170		+
chr1	97144939	97144989	13869		-
chr11	86663199	86663230	2481		+
chr17	1420355	1420387	5057		+
chr17	60663551	60663583	5709		+
chr5	133561718	133561762	23383		-
chr1	155580443	155580477	1140		+
chr1	27269361	27269406	246		+
chr15	49319607	49319638	17427		-
chr10	76849289	76849346	15101		-
chr2	190532219	190532273	7609		+
chrX	53566718	53566753	26015		-
chr2	68274325	68274367	20633		-
chr15	41276490	41276540	17374		-
chr22	45737720	45737754	8538		+
chr22	19780122	19780160	8298		+
chr2	175366859	175366897	7566		+
chr19	19749229	19749275	20032		-
chr5	127704950	127705003	23347		-
chr10	66380147	66380182	15041		-
chr14	102550208	102550249	17182		-
chr1	65533292	65533321	13764		-
chr8	141561399	141561448	25252		-
chr9	46844161	46844191	25483		-
chr17	79803019	79803067	19406		-
chrX	38430121	38430160	12681		+
chr3	110401895	110401939	22287		-
chr6	114181459	114181516	10862		+
chr2	201284084	201284125	7635		+
chr9	80473068	80473098	25526		-
chr20	60892507	60892550	21418		-
chr16	837076	837092	17862		-
chr2	176015844	176015883	21007		-
chr15	66794214	66794247	17525		-
chr6	76617333	76617406	10802		+
chr11	62139597	62139644	2239		+
chr16	12035731	12035785	18013		-
chr8	117657172	117657231	25228		-
chr2	198244813	198244862	21035		-
chr21	33650631	33650663	21500		-
chr8	144661901	144661944	25264		-
chr7	7257857	7257888	11098		+
chr12	76444397	76444430	16322		-
chr12	123344059	123344077	3202		+
chr19	42373216	42373284	6631		+
chr7	102307412	102307449	24777		-
chr1	935245	935257	13204		-
chr3	113666945	113667012	8951		+
chr4	24773681	24773707	9414		+
chr12	54110120	54110161	16202		-
chr9	46912813	46912849	12157		+
chr5	72143999	72144035	9905		+
chr7	127983794	127983830	24834		-
chr17	38787873	38787920	18913		-
chr12	111800989	111801033	16428		-
chr20	62202550	62202592	21437		-
chr1	22084155	22084176	13441		-
chr17	18692674	18692740	5250		+
chr1	144189018	144189050	849		+
chr1	241083170	241083221	1539		+
chr11	62340102	62340144	15621		-
chr15	83041060	83041091	17691		-
chr9	114415408	114415483	12334		+
chrX	39647351	39647397	25894		-
chr11	3380569	3380614	15406		-
chrX	134231048	134231080	26281		-
chr15	72511336	72511379	17580		-
chr20	57016085	57016139	8046		+
chr16	33500591	33500621	18313		-
chr18	47015756	47015800	19589		-
chr12	6834817	6834876	2641		+
chr13	21720943	21720969	3293		+
chr1	168867471	168867522	1231		+
chr16	30599093	30599126	4752		+
chr15	71125063	71125108	17551		-
chr6	57048934	57048976	10770		+
chr1	213068680	213068719	1397		+
chr19	56200710	56200731	6934		+
chr17	38519595	38519633	5461		+
chr11	125842757	125842787	15902		-
chr2	38322339	38322359	7103		+
chrX	136067453	136067493	26296		-
chr19	10286215	10286263	19879		-
chr17	80540658	80540712	5867		+
chr19	8046008	8046038	19839		-
chr19	47538520	47538563	6699		+
chr19	10503776	10503835	19885		-
chr13	77559437	77559487	3427		+
chr4	83349170	83349190	22806		-
chr3	160254607	160254628	22436		-
chr21	33038799	33038831	8151		+
chr16	28777447	28777489	4670		+
chrX	64740869	64740899	26064		-
chr4	122604609	122604627	22897		-
chr19	47104732	47104771	6688		+
chr1	185195933	185195986	14508		-
chr17	41905146	41905179	18969		-
chr11	62648599	62648656	2245		+
chr22	42092438	42092509	8503		+
chr16	11980641	11980671	18005		-
chr4	20259512	20259563	9391		+
chr6	30036915	30036961	10514		+
chr1	1333653	1333684	13234		-
chr18	11625895	11625946	19514		-
chr2	174783337	174783384	20998		-
chr1	52553663	52553701	536		+
chr7	75693656	75693701	11406		+
chr22	30038221	30038253	8384		+
chr4	39205302	39205339	9428		+
chr18	683326	683377	19487		-
chr22	29932653	29932693	21713		-
chr9	134308464	134308497	12476		+
chr19	33390869	33390906	20104		-
chr2	155143694	155143738	7528		+
chr7	21947756	21947796	24332		-
chr1	93691964	93692006	651		+
chr14	21876947	21876980	16913		-
chr2	242187670	242187709	21167		-
chr9	136216525	136216555	12525		+
chr17	72205941	72205966	5774		+
chrX	53223878	53223920	25988		-
chr3	41241040	41241082	8728		+
chr17	57919124	57919160	5686		+
chr3	184017174	184017189	9160		+
chr12	104850754	104850814	3078		+
chr11	118965775	118965819	15877		-
chr17	76047042	76047077	5814		+
chr6	44272169	44272208	23872		-
chr16	2746022	2746044	4466		+
chr10	44285320	44285364	14959		-
chr13	76140847	76140884	3426		+
chr20	29873180	29873228	21253		-
chr6	166478330	166478363	11008		+
chr15	23444006	23444029	3892		+
chr14	21702131	21702180	16900		-
chr10	74100826	74100857	15061		-
chr17	57060159	57060198	19172		-
chr1	28167653	28167697	265		+
chr5	96339149	96339184	9990		+
chr6	138417538	138417569	24136		-
chr17	27235853	27235892	18789		-
chr1	149812671	149812713	14184		-
chr12	19609744	19609805	16057		-
chr3	173115910	173115957	9110		+
chr3	9506124	9506172	8600		+
chr5	179047904	179047944	23584		-
chr11	71189438	71189483	2426		+
chr2	27261912	27261964	7064		+
chr5	159476547	159476593	10244		+
chr4	2633572	2633614	9322		+
chr22	43276797	43276835	21910		-
chr1	161071884	161071915	14414		-
chr10	69644439	69644481	1740		+
chr1	173692543	173692583	1261		+
chr1	146554163	146554211	13998		-
chr17	8159609	8159650	5186		+
chr1	243828073	243828109	14776		-
chr22	24967890	24967924	8362		+
chr19	22486588	22486622	6448		+
chr1	226863723	226863766	14695		-
chr16	28360257	28360294	18158		-
chr10	70532822	70532859	1751		+
chr10	118704458	118704493	15277		-
chr9	80919770	80919819	12213		+
chr1	32757735	32757767	323		+
chr4	190395609	190395644	9697		+
chr1	214820442	214820484	1406		+
chrX	47701034	47701085	25931		-
chr1	35642045	35642077	13569		-
chr12	53861049	53861093	2889		+
chr10	98675392	98675424	15179		-
chr11	61290687	61290730	15604		-
chr12	50027284	50027325	2831		+
chr9	45949536	45949574	12154		+
chr2	152320096	152320144	7516		+
chr22	23603591	23603635	8339		+
chrX	23855319	23855383	25870		-
chr17	48189175	48189221	19105		-
chr16	3713461	3713503	17951		-
chr4	83350502	83350542	22810		-
chr17	21215517	21215589	5285		+
chr6	3978923	3978967	10362		+
chr22	32795704	32795748	21756		-
chr7	152548817	152548852	11757		+
chr9	132566449	132566488	12448		+
chr7	72519688	72519725	11352		+
chr1	171763576	171763617	1249		+
chr4	119561867	119561903	9593		+
chr6	33170336	33170385	10642		+
chr19	5654120	5654160	6131		+
chr10	122114535	122114605	15328		-
chr16	88712548	88712581	18487		-
chrX	68004436	68004475	12819		+
chr1	59158567	59158605	13749		-
chr21	37388422	37388467	21531		-
chr12	6623699	6623749	2630		+
chr6	83775359	83775382	23954		-
chr2	201756984	201757023	7639		+
chr22	45567480	45567522	8526		+
chr11	3441329	3441362	15410		-
chr8	24813939	24813987	25016		-
chr5	177483048	177483090	10303		+
chr17	46053218	46053255	5599		+
chr19	11031049	11031080	6222		+
chr7	128116907	128116929	11609		+
chr1	148014069	148014135	14034		-
chr12	6975727	6975765	2652		+
chr7	102016688	102016756	11556		+
chr7	76643275	76643313	11423		+
chr19	9763626	9763660	19857		-
chr1	894338	894378	13200		-
chr20	42281817	42281848	7983		+
chr13	25670921	25670972	3312		+
chr7	156480844	156480877	24959		-
chr17	73335175	73335208	5786		+
chr17	49197777	49197812	19131		-
chr1	225754971	225755001	14655		-
chr1	149828989	149829020	14191		-
chr2	162361952	162361994	20976		-
chr11	124971345	124971392	15901		-
chr5	133502908	133502934	23378		-
chrX	70518636	70518666	12854		+
chrX	24197813	24197853	12663		+
chr10	43312788	43312825	1672		+
chr3	120169751	120169797	22305		-
chr6	83767722	83767741	23953		-
chr11	118873742	118873781	15864		-
chr20	62624759	62624783	8105		+
chr12	112107776	112107813	16433		-
chr8	55065405	55065440	25105		-
chr16	47600290	47600325	18330		-
chr10	104486739	104486778	1965		+
chr18	55375936	55375979	5957		+
chr9	112933491	112933523	12332		+
chr9	90140213	90140277	12220		+
chr12	6978859	6978924	2658		+
chr5	179048294	179048351	23585		-
chrX	129041359	129041394	12991		+
chrX	70766224	70766276	12861		+
chr6	36449436	36449491	10697		+
chr5	95129738	95129776	9981		+
chr20	2443832	2443873	21186		-
chr19	48949388	48949441	6771		+
chrX	70793469	70793508	12863		+
chr13	19043376	19043414	16614		-
chr7	76645068	76645099	11424		+
chr9	131394453	131394495	12416		+
chrX	53591647	53591683	26024		-
chr2	228029382	228029414	7725		+
chr1	147595609	147595651	14013		-
chr9	136898655	136898693	25755		-
chr9	115631176	115631220	12340		+
chr4	79103092	79103145	22783		-
chr2	121493520	121493583	7438		+
chr22	25745524	25745573	21690		-
chr12	53416279	53416323	2862		+
chr5	233713	233760	9704		+
chr7	63602034	63602078	24518		-
chr12	123006689	123006718	16533		-
chrX	53588843	53588887	26021		-
chr16	27512607	27512658	18144		-
chr1	16946389	16946434	13380		-
chr16	23535673	23535734	18120		-
chr17	18692216	18692266	5249		+
chr12	120899538	120899571	16496		-
chr1	145298162	145298207	927		+
chr16	31766339	31766374	4804		+
chr10	101769596	101769637	15205		-
chr1	110168332	110168362	714		+
chr17	40271565	40271612	18937		-
chr17	7465476	7465539	5145		+
chr6	63257998	63258024	10774		+
chr21	35890438	35890498	21530		-
chr10	5800849	5800866	1574		+
chr17	13399312	13399354	18671		-
chr20	42088689	42088724	7980		+
chr14	103851833	103851897	3827		+
chr11	812578	812633	2066		+
chr9	66960962	66960992	12162		+
chr15	79529244	79529301	4207		+
chr11	43418060	43418093	2185		+
chr7	44620759	44620823	24453		-
chr1	120263891	120263939	765		+
chr9	136279975	136280015	25749		-
chr13	52604172	52604216	3400		+
chr1	60338464	60338507	565		+
chr10	103898407	103898441	1937		+
chr1	152276086	152276144	1092		+
chr7	74916161	74916209	24609		-
chr15	73050690	73050728	17588		-
chr1	51716686	51716741	13696		-
chr10	128934126	128934170	2026		+
chr1	224762382	224762421	1453		+
chr9	131402974	131403025	25699		-
chr6	58246121	58246179	23907		-
chr10	120514262	120514313	15287		-
chr6	30553715	30553756	10530		+
chr7	100303750	100303785	11524		+
chr2	96942928	96942981	20752		-
chr4	154335958	154335998	9646		+
chr16	32786498	32786553	4820		+
chr3	185135771	185135814	22493		-
chr1	149803864	149803906	14179		-
chr11	27911678	27911716	15517		-
chr8	47697186	47697210	11885		+
chr1	151315586	151315648	14229		-
chr1	154960785	154960835	1118		+
chr17	43636583	43636623	5541		+
chr17	33313091	33313138	5389		+
chr17	20279849	20279881	18743		-
chr17	71223384	71223403	19280		-
chr17	39992408	39992440	18920		-
chr9	84303059	84303100	25528		-
chr17	80050647	80050688	19462		-
chr10	120816476	120816515	15306		-
chr5	177632842	177632876	10309		+
chr12	9439583	9439630	2687		+
chr16	15045813	15045850	4561		+
chr1	32694101	32694139	320		+
chr4	2514043	2514096	9320		+
chr6	33243583	33243623	10648		+
chr7	44840884	44840928	11205		+
chr1	109572776	109572805	703		+
chr21	44485725	44485747	21580		-
chr3	122178321	122178358	22325		-
chrX	48799829	48799869	25940		-
chr1	52826706	52826742	13714		-
chr1	109419688	109419737	697		+
chr22	21304389	21304444	8317		+
chr5	86180226	86180275	23265		-
chr17	29852196	29852240	5373		+
chr11	117242125	117242169	2530		+
chr1	231114839	231114898	1499		+
chr8	42177103	42177153	11879		+
chr9	131085366	131085408	12396		+
chr10	135098996	135099039	15372		-
chr4	2933841	2933871	22609		-
chr20	2451185	2451227	21189		-
chr12	9464376	9464416	2700		+
chr17	40065806	40065848	18929		-
chr1	11319336	11319367	13341		-
chrX	114882212	114882250	12949		+
chr1	148301292	148301325	14128		-
chr6	33243638	33243660	10649		+
chr15	90231182	90231215	17769		-
chr5	98236512	98236552	23282		-
chr4	7940225	7940260	22647		-
chr12	114397197	114397209	16460		-
chr15	22440347	22440420	17252		-
chr1	143231497	143231540	789		+
chr2	239090790	239090827	21145		-
chr22	30985237	30985258	21740		-
chr15	84873177	84873213	17721		-
chr4	8442826	8442871	9356		+
chr9	6669049	6669090	25347		-
chr2	97259086	97259131	20771		-
chr11	118620424	118620498	15861		-
chr19	1425321	1425362	6029		+
chr12	14577782	14577818	2733		+
chr3	197577550	197577602	22552		-
chr1	24861644	24861699	200		+
chr5	179220501	179220555	10328		+
chr20	36073599	36073631	21313		-
chr5	176943288	176943304	23564		-
chr4	77044512	77044545	22763		-
chr4	88813333	88813366	9526		+
chr9	66665059	66665076	12161		+
chr16	85391148	85391192	4976		+
chr19	51302535	51302596	20355		-
chr3	125637809	125637842	8983		+
chr1	17736526	17736547	13395		-
chr9	139607146	139607178	12547		+
chrX	91368893	91368935	26157		-
chr19	58016058	58016089	6955		+
chrX	47578231	47578264	25928		-
chr10	50732097	50732159	15004		-
chr17	47014381	47014418	19087		-
chr15	85748466	85748509	17744		-
chr1	43637152	43637202	13651		-
chr5	42468699	42468735	23099		-
chr12	53573587	53573642	16193		-
chr15	90610582	90610640	4302		+
chr17	40269938	40269970	18936		-
chr2	41383808	41383840	7112		+
chr16	8953164	8953213	4513		+
chr17	73132257	73132304	19289		-
chr1	173454606	173454646	1258		+
chr1	17012338	17012377	13387		-
chr20	49366751	49366791	8032		+
chr5	77080855	77080890	9947		+
chr16	2806473	2806511	4471		+
chr9	114306258	114306304	12333		+
chr5	92920747	92920781	9979		+
chr13	31036737	31036796	16666		-
chr1	27272161	27272177	248		+
chr2	29006795	29006840	7076		+
chrX	70643007	70643044	12860		+
chr5	138618755	138618790	10123		+
chr2	197629314	197629345	21029		-
chr17	48182759	48182795	5624		+
chr5	170834703	170834735	10264		+
chr17	34930736	34930769	18850		-
chr12	49087247	49087280	16129		-
chr11	46786680	46786723	15543		-
chr19	11363190	11363227	19904		-
chr16	730628	730670	4412		+
chr7	64126485	64126528	11287		+
chr17	43591406	43591446	19021		-
chr6	107100229	107100259	10834		+
chr4	17429722	17429755	22671		-
chr9	139734256	139734317	12563		+
chr17	56423643	56423674	19163		-
chr1	93811505	93811542	660		+
chr1	212519162	212519205	1394		+
chr1	166245292	166245338	14438		-
chr2	3627782	3627845	7001		+
chr1	149553172	149553219	1020		+
chr19	17690878	17690930	6357		+
chr5	70082992	70083026	9886		+
chr5	176899271	176899345	23561		-
chr13	102915344	102915391	16832		-
chr19	45491337	45491355	6661		+
chrY	8220006	8220022	13123		+
chr17	49350730	49350774	5656		+
chr22	30735010	30735025	21727		-
chr8	24813802	24813860	25015		-
chr17	44407712	44407743	5548		+
chr12	53547883	53547932	2870		+
chr5	40827616	40827658	23092		-
chr9	106896763	106896797	12319		+
chr5	154135378	154135412	10212		+
chr12	53837554	53837599	2880		+
chr15	84946741	84946774	4274		+
chrX	73812765	73812830	26117		-
chr9	133570913	133570944	12464		+
chr21	43241511	43241562	21565		-
chr11	46812064	46812095	15549		-
chr22	29939503	29939531	21714		-
chr11	13632013	13632055	15482		-
chrY	26318480	26318500	13146		+
chr17	35837107	35837144	5412		+
chr3	50145502	50145535	8805		+
chrX	118724073	118724110	26235		-
chr7	99217460	99217499	11505		+
chr5	60455823	60455882	23140		-
chr15	45345243	45345273	4048		+
chr8	33717458	33717514	25044		-
chr20	56063675	56063734	21407		-
chr2	26217864	26217900	7051		+
chr4	7065800	7065845	22643		-
chr12	125279745	125279777	16557		-
chr19	1250073	1250111	6014		+
chr19	49601912	49601943	6792		+
chr5	79299790	79299834	9959		+
chr22	31673115	31673157	8401		+
chr1	35885704	35885759	351		+
chr12	8242906	8242947	2675		+
chr6	160169439	160169472	10987		+
chr2	105915103	105915137	20806		-
chr2	97808540	97808570	7306		+
chrX	16850769	16850799	12627		+
chr12	58176636	58176675	2960		+
chr7	132973717	132973760	11646		+
chr3	48725910	48725930	22100		-
chr1	193028185	193028230	14523		-
chrX	107111688	107111728	12934		+
chr2	15768918	15768950	7026		+
chr15	34677940	34677975	17338		-
chr6	46630189	46630229	10760		+
chr9	99212563	99212610	12278		+
chr14	102805241	102805291	3818		+
chr18	48573623	48573662	5955		+
chr2	204055648	204055691	7658		+
chr9	34401070	34401110	25409		-
chr5	69716095	69716161	9885		+
chr16	28847449	28847507	4676		+
chrX	48957782	48957825	25960		-
chr5	96278856	96278891	9988		+
chr5	176666809	176666848	10282		+
chr1	39901362	39901431	387		+
chr4	142009520	142009559	22926		-
chr3	52516898	52516940	8825		+
chr17	1583021	1583076	18542		-
chr6	13601064	13601097	10405		+
chr10	94397249	94397288	1877		+
chr13	38567799	38567830	16681		-
chr15	40488825	40488879	3992		+
chr7	66762205	66762243	24561		-
chr2	191069458	191069501	21024		-
chr4	20259647	20259689	9392		+
chr12	52294767	52294796	2854		+
chr1	231972647	231972701	1509		+
chr2	160599633	160599673	7534		+
chr15	99251212	99251284	4343		+
chrX	68004629	68004661	12821		+
chr3	47752202	47752262	22081		-
chr12	6575111	6575142	15939		-
chr7	151053005	151053036	11746		+
chr22	30987798	30987831	21741		-
chr9	131497647	131497688	25701		-
chr8	28608929	28608960	11846		+
chr4	96327560	96327596	22838		-
chrX	120338213	120338255	26256		-
chr12	112856875	112856915	3123		+
chr20	43559168	43559208	8000		+
chr3	12961945	12961990	21973		-
chr3	44974607	44974655	22054		-
chr17	62498556	62498612	19248		-
chr1	181058884	181058928	1286		+
chr20	30705873	30705907	7890		+
chr12	20704638	20704703	2757		+
chr2	74594925	74594975	20668		-
chr17	79478228	79478295	19386		-
chr15	95399476	95399539	4336		+
chr9	136230370	136230423	25746		-
chr1	155736906	155736953	14307		-
chr11	95531617	95531656	2500		+
chr19	1615684	1615744	19666		-
chr16	30780526	30780560	4779		+
chr2	85280374	85280417	7257		+
chr7	23339022	23339060	11126		+
chrX	71264740	71264805	12866		+
chr15	34824161	34824196	17352		-
chr9	66553725	66553761	25487		-
chr2	85132794	85132837	7247		+
chr9	134312442	134312476	12477		+
chr20	43604538	43604604	8001		+
chr12	110562193	110562237	3107		+
chr4	39456168	39456199	22695		-
chrX	16859780	16859816	12630		+
chr12	29543221	29543261	2782		+
chr20	36687810	36687852	7955		+
chr1	145315054	145315084	934		+
chr5	147803564	147803622	10183		+
chr11	35641757	35641828	2179		+
chr19	53079176	53079227	6863		+
chr1	231411185	231411244	1504		+
chr20	42315605	42315644	7987		+
chr16	29409574	29409628	18205		-
chr4	71892395	71892452	9493		+
chr1	147580900	147580932	14008		-
chr1	149783699	149783741	14173		-
chr1	156737357	156737398	1152		+
chrX	68004857	68004893	12824		+
chr9	111781318	111781377	25617		-
chr1	151027495	151027533	14219		-
chr1	226334497	226334522	14667		-
chr9	2812225	2812257	25333		-
chr9	88967592	88967629	25552		-
chr3	36808628	36808676	22026		-
chr1	156294841	156294879	14335		-
chr17	80054280	80054321	19464		-
chr18	9550124	9550157	19508		-
chr7	84569229	84569269	24657		-
chr1	67411914	67411944	577		+
chr10	127495998	127496051	15350		-
chr14	56107844	56107863	3614		+
chr19	2243483	2243528	6047		+
chr10	135515794	135515824	2043		+
chr10	102827372	102827430	1930		+
chr1	16259822	16259853	140		+
chr1	1638951	1639011	13261		-
chr5	16902339	16902404	23052		-
chr9	99685189	99685219	25594		-
chr1	148271103	148271161	14076		-
chr1	59247640	59247691	13750		-
chr9	95009658	95009689	25570		-
chr1	179969575	179969613	14489		-
chr13	91924456	91924487	16807		-
chr8	99591891	99591935	25207		-
chr10	27486314	27486348	14890		-
chr20	17581525	17581568	7856		+
chr1	40030094	40030110	13621		-
chr4	25161849	25161888	22685		-
chr14	31932006	31932037	16957		-
chr1	224052373	224052408	14633		-
chr19	59062979	59063030	20429		-
chr16	56857665	56857699	4873		+
chr1	148263107	148263140	14061		-
chr3	129274156	129274199	22358		-
chr22	20097577	20097638	8303		+
chr7	70255183	70255224	11333		+
chr7	56118875	56118931	24493		-
chr17	42294010	42294052	18991		-
chr16	85839341	85839412	4981		+
chr16	30721183	30721248	4761		+
chr16	70557752	70557801	4923		+
chr1	45243411	45243461	469		+
chr11	118432245	118432277	2539		+
chr3	49405934	49405981	22120		-
chr6	37059233	37059276	10707		+
chr12	133758567	133758603	3275		+
chr5	176943766	176943821	23567		-
chr9	90313632	90313669	12221		+
chr9	69847732	69847763	12176		+
chr19	18047367	18047388	6363		+
chr10	30669373	30669404	1634		+
chr15	72491920	72491982	17570		-
chr7	87563794	87563848	11466		+
chr17	58023919	58023963	5689		+
chr9	22006180	22006243	25392		-
chr9	131208228	131208261	12404		+
chr2	241508807	241508856	7785		+
chr3	57898376	57898428	8853		+
chr16	3712952	3712971	17949		-
chr19	47597809	47597858	20235		-
chr1	149400418	149400461	14167		-
chr5	177634163	177634201	10312		+
chr3	131181586	131181647	22364		-
chr1	22838538	22838589	179		+
chr16	66764976	66765006	18367		-
chr19	58898687	58898706	6969		+
chr12	131356640	131356671	3227		+
chr3	22423454	22423520	8648		+
chr11	27828047	27828080	2159		+
chr12	107295756	107295800	16400		-
chr7	105121511	105121550	24793		-
chr12	49579359	49579416	16171		-
chr17	42284851	42284915	18980		-
chr19	2444406	2444446	19712		-
chr6	15523217	15523253	23660		-
chr3	186505290	186505358	9202		+
chr1	144363795	144363825	13970		-
chr4	25366923	25366955	9416		+
chr19	42744199	42744274	20182		-
chr18	2891068	2891112	5880		+
chr1	148270217	148270254	14074		-
chr2	102339179	102339213	7349		+
chr3	10048488	10048524	8613		+
chr2	142817258	142817295	20955		-
chr3	185639879	185639914	22504		-
chr2	105469914	105469946	7354		+
chr19	20308717	20308755	6417		+
chr13	73345966	73345998	16766		-
chrX	63264776	63264842	12800		+
chr12	76082742	76082771	16314		-
chr15	58978809	58978848	4084		+
chr5	149826408	149826453	23469		-
chr1	241796284	241796339	14765		-
chr2	170493622	170493688	7547		+
chr12	53854298	53854334	2886		+
chr20	3898210	3898256	7836		+
chr5	133336549	133336592	23374		-
chr15	85752255	85752291	17748		-
chr2	178084140	178084199	7586		+
chr22	26908553	26908586	8367		+
chr3	51440718	51440757	22139		-
chr14	59261561	59261610	3639		+
chr4	83276512	83276551	22788		-
chr17	79478453	79478493	19389		-
chr1	145916733	145916772	977		+
chr12	54676256	54676270	2901		+
chr2	10585337	10585373	20458		-
chr6	160510959	160510990	10994		+
chr16	74524914	74524955	18450		-
chr1	935071	935095	13202		-
chr2	26203355	26203404	20503		-
chr17	27071567	27071608	5349		+
chr3	195006530	195006577	22518		-
chr17	47492620	47492657	5621		+
chr1	113237074	113237108	729		+
chr1	206613333	206613369	1369		+
chr6	171054918	171054957	11033		+
chr12	17144290	17144325	2745		+
chr12	110813975	110814006	16421		-
chr19	2321756	2321796	19691		-
chr2	97495694	97495739	7302		+
chr14	102552311	102552353	17186		-
chr3	73114617	73114648	8882		+
chr6	170123363	170123405	24234		-
chr9	90631370	90631410	12226		+
chrY	26830847	26830867	13149		+
chr12	131360437	131360478	3234		+
chrX	100533052	100533095	26191		-
chr7	99786104	99786164	11512		+
chr19	14827007	14827038	6323		+
chr9	127026447	127026478	12367		+
chr6	127684425	127684455	10892		+
chr5	162843569	162843616	10245		+
chr5	167882404	167882445	10252		+
chr15	82675056	82675086	4218		+
chr11	93400855	93400885	2490		+
chr4	139402587	139402627	22911		-
chr12	125397392	125397436	16568		-
chr4	113803038	113803073	22873		-
chr6	149854633	149854689	24160		-
chr13	75887007	75887036	16773		-
chr1	148283789	148283822	14100		-
chr1	231004168	231004214	14721		-
chr15	71457348	71457407	17558		-
chr20	47309211	47309249	21380		-
chr5	36608537	36608580	9805		+
chr1	40041775	40041837	13627		-
chr13	60972483	60972524	3420		+
chr16	1748815	1748861	4431		+
chr20	306803	306846	7807		+
chr1	91404305	91404346	13843		-
chr5	157285942	157285981	23498		-
chr19	54710553	54710586	6908		+
chr15	23356181	23356215	17271		-
chr14	60386409	60386456	17019		-
chr1	171560739	171560771	1247		+
chr9	136913389	136913432	25759		-
chr10	52025129	52025184	1717		+
chr6	42854921	42854962	10725		+
chr6	43507353	43507407	23864		-
chr14	74844528	74844572	17089		-
chr20	44523653	44523683	8004		+
chr2	75105814	75105855	7235		+
chr10	6352015	6352087	1581		+
chr1	228588853	228588897	14708		-
chr3	184040611	184040644	9171		+
chr1	1328062	1328092	13232		-
chr1	16959709	16959757	13384		-
chr1	19639247	19639292	158		+
chr1	32800434	32800474	13545		-
chr16	366655	366685	17847		-
chr2	132021200	132021246	7475		+
chr10	123651669	123651711	15337		-
chr16	2222284	2222319	4444		+
chr1	6209312	6209346	13288		-
chr19	11759256	11759295	6248		+
chr14	68082575	68082606	3672		+
chr15	52849375	52849407	17435		-
chr11	32125908	32125952	2162		+
chr16	70277674	70277704	18416		-
chr2	111132920	111132977	20832		-
chr1	146044960	146045002	13992		-
chr12	46320036	46320069	16114		-
chr15	30434006	30434074	3938		+
chr9	135978268	135978287	25733		-
chr10	24527816	24527848	1628		+
chr17	61905495	61905537	5725		+
chr14	21463356	21463392	3515		+
chr9	96438011	96438056	12257		+
chr21	43307297	43307333	21567		-
chr14	50244940	50244977	3590		+
chr16	84005028	84005080	4968		+
chr1	246670481	246670542	14802		-
chr12	46777802	46777858	2817		+
chr11	94703201	94703259	15816		-
chr16	2013181	2013218	17886		-
chr15	50087742	50087792	4061		+
chr7	50663207	50663227	24478		-
chr3	54660485	54660529	8841		+
chr5	145878140	145878179	10179		+
chr20	30363681	30363713	7885		+
chr9	139996126	139996168	12572		+
chrX	70516705	70516747	12846		+
chr8	144408487	144408514	25261		-
chr10	95718566	95718632	15161		-
chr21	47836452	47836511	8251		+
chr12	112843668	112843731	16442		-
chr16	26043853	26043902	18125		-
chr22	38164091	38164138	8432		+
chr2	27164817	27164841	7062		+
chr17	79580438	79580472	19398		-
chr7	81641515	81641555	24655		-
chr1	6907454	6907501	64		+
chr11	65480236	65480265	2324		+
chr5	17306650	17306701	9753		+
chr10	102247005	102247047	15214		-
chr11	3913975	3914022	15420		-
chr1	92754479	92754520	13859		-
chr7	155537754	155537808	11761		+
chr16	1499276	1499310	17872		-
chr2	236772424	236772458	7770		+
chr1	144195456	144195489	859		+
chr12	58110208	58110247	2956		+
chr7	35922130	35922174	11159		+
chr6	53188157	53188187	23897		-
chr2	98443857	98443894	7319		+
chr1	227071412	227071457	1462		+
chr2	71650071	71650105	7204		+
chr9	132597418	132597450	25714		-
chr4	83345965	83346039	22797		-
chr19	5719879	5719938	19794		-
chr5	132098202	132098268	23365		-
chr11	57485520	57485589	15584		-
chr3	38524876	38524906	8692		+
chr1	81564454	81564504	13815		-
chr2	74274044	74274079	7220		+
chr2	236656541	236656596	7769		+
chr3	122090606	122090638	22323		-
chr12	85285704	85285777	16344		-
chr6	26199262	26199299	23695		-
chr22	45564107	45564129	8525		+
chr6	150147401	150147443	24166		-
chr1	19221061	19221102	13402		-
chr18	8777870	8777890	5888		+
chr5	55256275	55256319	23123		-
chr1	39888076	39888116	386		+
chr1	65107307	65107382	570		+
chr21	43319201	43319245	21568		-
chr1	148325924	148325961	14154		-
chr7	63539529	63539552	11265		+
chr7	933243	933288	11043		+
chr1	203799248	203799291	1350		+
chr5	648043	648081	9715		+
chr10	96116291	96116334	15167		-
chr19	55857608	55857648	6921		+
chr12	31230119	31230166	2785		+
chr12	9585116	9585185	16019		-
chr1	214779342	214779373	14596		-
chr6	32945713	32945754	10637		+
chr5	132203306	132203349	10087		+
chr7	18204467	18204499	11114		+
chr17	40912652	40912700	18954		-
chr6	31784235	31784301	10586		+
chr5	137506041	137506098	23411		-
chr1	171240320	171240351	14448		-
chr14	77275613	77275658	17110		-
chr19	49611196	49611242	6796		+
chr12	83545247	83545278	3016		+
chr7	105139123	105139167	24794		-
chr1	148282278	148282336	14097		-
chr22	41865147	41865178	8490		+
chr15	32738743	32738766	17323		-
chrX	48936425	48936494	25959		-
chr1	55188424	55188454	559		+
chr7	74944184	74944232	24615		-
chr12	56194637	56194681	16222		-
chr7	151199555	151199599	11748		+
chr5	74970755	74970802	23177		-
chr2	127315039	127315085	20883		-
chr2	170063490	170063533	20984		-
chr3	15094105	15094147	21985		-
chr20	34220238	34220270	21287		-
chr7	72491626	72491663	11346		+
chr6	35053268	35053297	10679		+
chr18	51795968	51796006	5956		+
chrX	149102090	149102123	26310		-
chr10	129902057	129902089	15353		-
chr6	42898225	42898257	10726		+
chr1	24112181	24112212	197		+
chrX	47700561	47700616	25929		-
chr20	33848387	33848422	7915		+
chr21	40720224	40720265	21558		-
chr14	51721080	51721134	3598		+
chr6	33256760	33256790	23815		-
chr3	158387282	158387322	22433		-
chr4	112473276	112473309	9572		+
chr15	90196090	90196145	17767		-
chr1	236713486	236713524	14755		-
chr7	66019062	66019092	24550		-
chr1	237064279	237064327	1529		+
chr11	110659625	110659660	15841		-
chr1	235324501	235324516	14746		-
chr12	49952999	49953053	16175		-
chr2	97490862	97490900	7301		+
chr9	14921922	14921966	25361		-
chr17	29085664	29085728	5365		+
chr1	45104377	45104417	456		+
chr17	44709350	44709385	5561		+
chr11	46780923	46780959	15541		-
chr10	74093452	74093493	15060		-
chr21	47612221	47612262	21608		-
chr8	61852254	61852293	25128		-
chr9	19376584	19376638	25381		-
chr19	46914637	46914677	20215		-
chr2	135211674	135211713	7490		+
chr6	30552025	30552064	10529		+
chr1	17764956	17765004	13401		-
chr1	144166911	144166941	811		+
chr1	144916622	144916688	13979		-
chr2	33820661	33820700	20533		-
chr20	32441303	32441362	7908		+
chr2	153471463	153471505	7523		+
chr5	157413542	157413580	23500		-
chr17	663174	663245	18516		-
chr2	61765148	61765182	20611		-
chr22	20113844	20113891	8310		+
chr19	2456664	2456718	19713		-
chr3	49721986	49722053	22123		-
chr4	160251070	160251137	9654		+
chr11	47212936	47212973	15553		-
chr12	9597441	9597488	16027		-
chr21	33974581	33974602	21507		-
chr2	95775660	95775709	20723		-
chr1	242223518	242223532	1543		+
chr12	6646924	6646965	2639		+
chr9	134405990	134406034	25721		-
chr2	58276035	58276098	7146		+
chr13	96239792	96239817	16811		-
chr17	57126610	57126652	19177		-
chr7	97515264	97515294	11485		+
chr1	171652276	171652348	14451		-
chr22	37159980	37160011	21790		-
chr3	33450762	33450823	22020		-
chr6	6004013	6004054	23641		-
chr1	91403168	91403214	13840		-
chrX	123191722	123191784	12984		+
chr4	39826081	39826120	22704		-
chr5	71405539	71405578	9893		+
chr17	79214789	79214841	5837		+
chr5	134153321	134153382	10101		+
chr19	24010448	24010515	6471		+
chr12	69753556	69753625	2996		+
chr8	145153784	145153831	25286		-
chr7	64852898	64852928	11302		+
chr16	31579746	31579786	18291		-
chr12	122243035	122243083	3180		+
chr19	4366922	4366955	19768		-
chr3	134156516	134156563	9024		+
chr12	50475460	50475493	2840		+
chr17	55183579	55183625	5665		+
chr16	1659963	1659995	17874		-
chr1	154562759	154562827	14282		-
chr3	53099063	53099133	22167		-
chr9	74722752	74722796	25518		-
chr12	30818697	30818728	16086		-
chr14	39645726	39645771	3571		+
chr14	75366490	75366522	3708		+
chr9	101914588	101914625	12300		+
chr19	50169954	50169996	6830		+
chr1	149814046	149814090	14186		-
chr1	152277058	152277116	1093		+
chr2	197594538	197594577	7629		+
chrX	23854864	23854895	25866		-
chr12	19242132	19242168	2751		+
chr12	53575708	53575739	2874		+
chr8	42581055	42581097	25080		-
chr9	35971775	35971828	25438		-
chr9	140137946	140137960	12584		+
chr9	95021135	95021163	25573		-
chr15	29997915	29997951	17307		-
chr9	101552836	101552867	25603		-
chr1	109572744	109572770	702		+
chr8	143746186	143746226	25258		-
chr18	21252684	21252715	19547		-
chr15	40772993	40773025	17366		-
chr6	511966	512002	23624		-
chr15	79179615	79179661	4202		+
chr12	21807555	21807593	16066		-
chr7	99654869	99654908	11508		+
chr2	3624074	3624106	6998		+
chr4	79102021	79102074	22777		-
chr6	90400411	90400475	23981		-
chr7	120691218	120691263	11589		+
chr9	34917885	34917916	12127		+
chr1	40428377	40428407	392		+
chrX	118354915	118354953	12960		+
chr17	79986109	79986126	5852		+
chr12	48368495	48368545	16118		-
chr7	74304145	74304189	24588		-
chr9	96408001	96408044	12254		+
chr20	5095930	5095974	21206		-
chr6	136710494	136710562	24129		-
chr1	149099843	149099861	14163		-
chr8	120772847	120772878	25235		-
chrX	118370326	118370368	12967		+
chr5	140885233	140885281	10160		+
chr17	46768483	46768514	19078		-
chr12	21788488	21788554	16062		-
chr2	197036107	197036148	21026		-
chr22	19168282	19168321	21630		-
chr3	180324126	180324157	9122		+
chr21	45175831	45175887	8214		+
chr8	80483990	80484024	25160		-
chr11	32610660	32610681	2167		+
chr11	116732564	116732605	15853		-
chr22	51007437	51007494	21944		-
chr12	56905918	56905963	2941		+
chr1	70716306	70716363	583		+
chr20	33459249	33459303	21278		-
chr1	29652500	29652557	299		+
chr4	130824746	130824785	9605		+
chr16	32163570	32163625	18298		-
chr1	109589924	109589963	705		+
chr19	52716253	52716294	6853		+
chr7	2636479	2636514	11056		+
chr15	81281916	81281958	17649		-
chr5	64084795	64084833	9855		+
chr12	34179042	34179082	2806		+
chrX	54469845	54469875	12780		+
chr1	161654811	161654841	14430		-
chr16	85215441	85215504	4975		+
chr12	49438536	49438575	16154		-
chr17	60501583	60501632	5705		+
chr18	31300161	31300201	5942		+
chr2	216903986	216904018	21083		-
chr1	201618628	201618684	1325		+
chr10	13515943	13515972	14856		-
chr7	158476769	158476808	24967		-
chr20	17992604	17992649	7857		+
chr17	40970321	40970370	18956		-
chr16	57493998	57494032	4882		+
chr12	9462562	9462624	2699		+
chr2	95775710	95775752	20724		-
chrX	135593810	135593852	13019		+
chr19	49303266	49303315	20253		-
chr14	57858112	57858145	3628		+
chr6	17637448	17637507	23666		-
chr19	3984190	3984228	19756		-
chr1	17066842	17066875	146		+
chr12	9181420	9181471	16004		-
chr12	112924350	112924390	3125		+
chr9	140137558	140137588	12582		+
chr8	145624977	145625029	25301		-
chr2	95564908	95564947	20717		-
chr19	52505102	52505142	20366		-
chr22	32793943	32793991	21755		-
chr11	10800507	10800537	2118		+
chrX	64743526	64743571	26065		-
chr1	150129578	150129600	1053		+
chr6	112181435	112181498	24051		-
chr4	153473000	153473030	22946		-
chr1	46125998	46126035	13671		-
chr12	56498446	56498510	2916		+
chr3	49720019	49720059	8795		+
chr19	30101447	30101516	6477		+
chr1	26601489	26601549	218		+
chr5	150443277	150443316	23479		-
chr1	236983165	236983198	1524		+
chr10	43887181	43887241	14953		-
chr9	33624622	33624655	12116		+
chr19	33695553	33695594	6499		+
chr18	33709093	33709123	19566		-
chr19	6441951	6441991	19828		-
chr1	224377994	224378027	1451		+
chr1	24304627	24304669	13473		-
chr19	40477111	40477143	6594		+
chr10	121356110	121356151	15325		-
chr1	145354294	145354352	961		+
chr15	49170623	49170698	4057		+
chr19	19638555	19638579	6399		+
chr1	12907601	12907646	13353		-
chr3	183973366	183973398	9156		+
chr21	34837659	34837693	21520		-
chr1	58521741	58521806	13742		-
chr5	79628075	79628108	23203		-
chr4	189659748	189659804	9690		+
chr11	77158030	77158068	15774		-
chr7	105222600	105222633	24798		-
chr9	70183275	70183331	25507		-
chr19	53678754	53678795	20389		-
chr16	24807470	24807506	4641		+
chr2	114394994	114395032	7420		+
chr5	139625563	139625620	23424		-
chr1	23640094	23640162	13456		-
chr2	152320350	152320383	7517		+
chr1	40428238	40428274	391		+
chr2	101890913	101890960	20799		-
chr17	30216355	30216406	18825		-
chrX	51487659	51487699	12763		+
chr3	9788074	9788106	8604		+
chr16	48611967	48612004	18334		-
chr4	140201070	140201112	22917		-
chr14	90871032	90871067	3758		+
chr19	5690277	5690336	6135		+
chr15	65883955	65883985	17499		-
chr2	198265635	198265660	21039		-
chr12	68947129	68947167	16300		-
chr10	48209408	48209452	1697		+
chr3	53098424	53098458	22163		-
chr1	150931759	150931789	1067		+
chr15	64791615	64791662	4110		+
chr19	20003382	20003430	6409		+
chr13	55015427	55015465	16743		-
chr1	145379258	145379288	13984		-
chr13	76056170	76056211	16782		-
chr21	46944225	46944269	21604		-
chr17	7149676	7149689	18624		-
chr12	6692265	6692279	15961		-
chr17	43596807	43596838	19024		-
chr7	72416948	72416984	11341		+
chr5	33455707	33455756	9787		+
chr5	118788334	118788378	10043		+
chr18	672892	672944	5875		+
chr12	2908292	2908345	2611		+
chr17	26906382	26906417	18775		-
chr7	44017816	44017863	24423		-
chr9	30689281	30689320	12105		+
chr15	85326591	85326638	4283		+
chr11	747498	747535	2057		+
chr1	86173312	86173334	13829		-
chr3	108373099	108373145	8941		+
chr17	7215142	7215196	5126		+
chr1	243336022	243336064	14774		-
chr4	39979314	39979362	22711		-
chr18	57677723	57677762	19618		-
chr3	52713692	52713746	22156		-
chr6	109791823	109791872	24044		-
chr13	73356353	73356392	3424		+
chr4	2930184	2930229	9326		+
chr2	105687793	105687823	7358		+
chr16	722130	722179	4409		+
chr20	52198571	52198613	21398		-
chr17	38153755	38153822	5449		+
chr12	6603279	6603310	2629		+
chr14	105302433	105302477	17221		-
chr9	43426371	43426403	25475		-
chr10	76970891	76970910	1802		+
chr15	102501589	102501621	4380		+
chr15	90624999	90625035	4303		+
chr13	86928775	86928814	3441		+
chr1	40535830	40535863	399		+
chr15	65553048	65553083	17495		-
chr17	19580223	19580265	5275		+
chr10	89061400	89061437	15138		-
chr12	132562000	132562039	3254		+
chr3	28373859	28373896	22014		-
chr4	78004221	78004271	22767		-
chr20	45875118	45875166	21371		-
chr20	62326740	62326772	8093		+
chrX	14932630	14932676	12621		+
chr5	75577070	75577100	9928		+
chr1	19492241	19492273	13410		-
chrX	85416300	85416330	26141		-
chr4	128733987	128734058	22902		-
chr22	29940448	29940501	21715		-
chr5	14359589	14359632	9746		+
chr1	16532474	16532509	13365		-
chr14	74756778	74756812	17087		-
chr16	4776979	4776993	17982		-
chr1	145344828	145344890	955		+
chr15	29008631	29008672	17306		-
chr3	121489266	121489307	22319		-
chr1	29095440	29095462	292		+
chr7	134127446	134127491	24872		-
chr7	139138422	139138453	24891		-
chr17	20619901	20619934	5279		+
chr15	76039204	76039250	4179		+
chr17	29675033	29675098	5371		+
chr1	21582552	21582607	13432		-
chr17	42429435	42429499	5523		+
chr2	128059972	128060014	20891		-
chr8	80677931	80677973	25163		-
chr17	33932755	33932788	5391		+
chr5	56614808	56614842	23134		-
chr3	127323604	127323626	8986		+
chr5	140699605	140699652	23442		-
chr11	62327170	62327218	15610		-
chr2	73161037	73161081	7210		+
chrX	80185395	80185427	12888		+
chr7	102180130	102180175	24757		-
chr12	56811342	56811388	16243		-
chr1	220317491	220317524	14611		-
chr15	102313749	102313777	17824		-
chr6	31590480	31590552	10561		+
chr7	144060826	144060871	11709		+
chr12	112280504	112280561	3118		+
chr4	25122934	25122982	22684		-
chr22	42907492	42907539	21886		-
chr5	179306171	179306197	23595		-
chr2	219134688	219134718	21094		-
chr22	50312894	50312939	8555		+
chr17	4910761	4910782	5095		+
chr9	136221792	136221812	25744		-
chr9	126692165	126692201	25665		-
chr19	19604447	19604491	6394		+
chr4	141313426	141313462	22920		-
chr19	7685462	7685505	19831		-
chr11	73471610	73471649	15759		-
chr10	15263015	15263054	14870		-
chr5	60448725	60448771	9847		+
chr5	176869091	176869143	10291		+
chr11	67272658	67272683	15729		-
chr12	116443766	116443798	16466		-
chr3	53098534	53098574	22164		-
chr1	227843136	227843188	1473		+
chr19	58153067	58153081	6959		+
chr3	195665357	195665388	9228		+
chr2	85780297	85780328	20693		-
chr9	135896392	135896423	12515		+
chr6	150052785	150052818	24164		-
chrX	69624592	69624626	12833		+
chr7	130792504	130792551	24847		-
chr17	4448553	4448599	18586		-
chrY	5206257	5206308	26380		-
chr19	44237831	44237870	20194		-
chr19	12157505	12157535	19917		-
chr7	140710288	140710327	24902		-
chr8	145979562	145979621	25313		-
chr1	173835898	173835934	14465		-
chr1	226574026	226574056	14683		-
chr6	71318138	71318185	23916		-
chr20	25197285	25197318	7879		+
chr5	148930437	148930476	23466		-
chr10	102748320	102748353	1925		+
chr4	108930973	108931029	9564		+
chr1	31960874	31960916	13534		-
chr17	79848624	79848668	19423		-
chr11	62406497	62406531	15630		-
chrX	66593989	66594035	12809		+
chr17	62746945	62746999	5734		+
chr1	149807925	149807956	1031		+
chr9	36304004	36304051	25441		-
chr17	7760038	7760091	18639		-
chr14	61346517	61346555	3650		+
chr7	64438847	64438885	24538		-
chr12	31236896	31236933	2787		+
chr16	15198306	15198343	18021		-
chr1	854264	854295	13191		-
chr2	231438104	231438143	21112		-
chrX	53430997	53431062	25998		-
chr3	47890707	47890743	8774		+
chr3	31979029	31979063	22016		-
chr12	113623158	113623208	16453		-
chr11	133789836	133789874	15912		-
chr15	20643980	20644035	17238		-
chr1	156708522	156708554	14360		-
chr1	10231105	10231142	83		+
chr19	21512164	21512200	20057		-
chr14	105181143	105181187	3845		+
chr15	73192562	73192593	17590		-
chr2	110594179	110594210	7387		+
chrX	122696767	122696784	12978		+
chr15	65443179	65443242	17494		-
chr5	179025786	179025822	10320		+
chr15	85750452	85750495	17745		-
chr17	49239106	49239165	5646		+
chr17	2489586	2489624	18557		-
chr10	131959170	131959221	2029		+
chr9	70857019	70857073	12183		+
chr16	11120896	11120946	4517		+
chr16	2049510	2049553	17892		-
chr3	42676735	42676801	8736		+
chr17	38787109	38787170	18912		-
chr15	66109121	66109162	17503		-
chr9	133573856	133573906	12465		+
chr2	105900684	105900714	20805		-
chr15	72338101	72338136	17568		-
chr17	80012393	80012446	5859		+
chr16	58163606	58163646	4889		+
chr19	17628555	17628625	6354		+
chr1	231157559	231157628	1502		+
chr11	64533534	64533567	15673		-
chr15	28948987	28949014	17300		-
chr7	42153108	42153150	11180		+
chr2	121047153	121047216	7436		+
chr17	46052612	46052645	5598		+
chr10	71142441	71142481	1771		+
chr19	41235159	41235202	6602		+
chr12	69036428	69036465	16306		-
chr12	57627074	57627126	2949		+
chr17	36864015	36864057	5419		+
chr10	24873628	24873668	14885		-
chr12	133502860	133502891	16609		-
chr7	56635593	56635637	24499		-
chr17	66396039	66396076	5764		+
chr2	95753246	95753289	20718		-
chr21	37388740	37388780	21534		-
chr4	103748757	103748800	22856		-
chr19	661162	661198	19646		-
chr2	149669027	149669077	7503		+
chr16	30005864	30005904	18232		-
chr1	27106831	27106895	235		+
chr19	580676	580713	5995		+
chr10	38403764	38403804	1652		+
chr19	30447751	30447781	6482		+
chr11	112097203	112097238	2518		+
chr15	34843385	34843432	17354		-
chr7	6897327	6897373	24313		-
chr15	28900484	28900528	3915		+
chr3	48637954	48638000	22091		-
chr6	7403068	7403114	10378		+
chr17	61790775	61790827	19209		-
chrX	63264891	63264962	12801		+
chr4	57346993	57347061	9467		+
chr12	64154269	64154308	16288		-
chr16	18488243	18488288	18062		-
chr1	10093716	10093770	82		+
chr19	55742793	55742836	20396		-
chr1	151276640	151276693	14226		-
chr22	24087148	24087183	21680		-
chr18	14104984	14105019	19531		-
chr14	39648334	39648399	3573		+
chrX	46300110	46300156	25923		-
chr16	28399903	28399956	18164		-
chr11	62620116	62620153	15654		-
chr15	75614719	75614757	17607		-
chr5	169568579	169568618	23516		-
chr19	14569043	14569090	6312		+
chr1	226561926	226561993	14673		-
chr16	50139859	50139904	4843		+
chr9	136227154	136227201	12531		+
chr10	118645873	118645938	15274		-
chr16	1820883	1820941	17875		-
chr1	26142331	26142384	209		+
chr17	38991191	38991227	5467		+
chr5	43495830	43495873	23111		-
chr2	96970442	96970467	20770		-
chr5	177636385	177636437	10313		+
chr9	116044974	116045013	12344		+
chr15	41819687	41819731	17380		-
chr12	8492868	8492898	2679		+
chr5	14653278	14653342	23044		-
chr12	56553486	56553514	2930		+
chr17	76975920	76975967	19369		-
chr3	36778776	36778819	22025		-
chr1	117624465	117624507	759		+
chrX	154003467	154003505	13100		+
chr14	24610606	24610644	16939		-
chr3	15300510	15300540	21996		-
chr19	13065194	13065243	19942		-
chr21	34003539	34003581	21512		-
chr2	120934725	120934757	7435		+
chr19	17683371	17683407	6355		+
chr11	65827442	65827481	2354		+
chr1	144219231	144219293	901		+
chr1	1309582	1309622	13221		-
chr1	53163834	53163875	13718		-
chr4	265140	265164	22561		-
chr13	108870610	108870658	16847		-
chr16	89206834	89206864	4999		+
chr5	141017208	141017249	10162		+
chr1	23637698	23637742	13455		-
chr19	3620743	3620802	19719		-
chr6	15513618	15513642	10414		+
chr12	53899780	53899824	2891		+
chr1	145771682	145771721	13986		-
chr3	136455433	136455486	22373		-
chr6	170112494	170112550	24232		-
chr11	113582681	113582737	2520		+
chr16	89627731	89627773	5011		+
chr6	31784832	31784889	10590		+
chr20	17597436	17597466	21220		-
chr15	42743983	42744025	17389		-
chr10	96322568	96322602	1889		+
chr21	35281477	35281515	21528		-
chr2	62047605	62047635	7158		+
chr6	31248721	31248753	10554		+
chr3	52187830	52187869	22147		-
chr19	35500160	35500187	6520		+
chr1	229463191	229463234	14715		-
chr17	71228224	71228245	19281		-
chr3	39453253	39453268	8718		+
chr15	80044274	80044307	17646		-
chr7	66760677	66760708	24560		-
chr10	15196974	15197016	14867		-
chr13	44543816	44543883	3364		+
chr14	24219512	24219551	3535		+
chr9	6834984	6835011	12067		+
chr20	44269544	44269599	21353		-
chr16	4925345	4925389	4506		+
chr11	85375151	85375189	15801		-
chr20	36158785	36158816	7951		+
chr12	6978421	6978466	2656		+
chr3	133308616	133308647	9023		+
chr3	47727632	47727660	22078		-
chrX	64550825	64550871	26061		-
chr17	45137212	45137246	19054		-
chr22	50646014	50646063	8570		+
chr3	119396070	119396126	22301		-
chr21	48056387	48056418	8256		+
chr22	19951747	19951796	8300		+
chr6	136610575	136610619	24127		-
chr12	104682706	104682748	3077		+
chr8	48872593	48872640	25095		-
chr5	14652631	14652673	23037		-
chr10	7830172	7830211	1582		+
chr4	76574754	76574790	22756		-
chr1	47173613	47173651	13680		-
chr3	107941189	107941222	22277		-
chr9	84701330	84701369	25530		-
chr14	78045364	78045411	17122		-
chr4	110268400	110268439	22865		-
chr7	101977773	101977811	11546		+
chr9	134349885	134349943	12488		+
chr8	17822141	17822203	11817		+
chr19	13218576	13218624	19946		-
chr1	173962072	173962113	14470		-
chr15	30836818	30836856	3944		+
chr17	8408046	8408086	18666		-
chr11	110658719	110658749	15835		-
chr13	46553960	46554020	16717		-
chr19	10692498	10692536	19898		-
chr1	228680876	228680943	1494		+
chr18	32681993	32682028	5943		+
chr1	145510055	145510097	975		+
chr16	23569467	23569530	4629		+
chr7	39610173	39610220	11171		+
chr9	140137867	140137909	12583		+
chr1	55002549	55002601	554		+
chr2	242179042	242179078	21161		-
chr7	56372413	56372468	24495		-
chr21	44515803	44515820	21587		-
chr2	242192807	242192822	21169		-
chr17	651190	651261	18514		-
chr2	96964073	96964128	20762		-
chr2	220046160	220046189	7709		+
chrX	105884960	105884998	12926		+
chr9	5311602	5311644	12057		+
chr11	77602836	77602876	15788		-
chr12	13028934	13029002	2732		+
chr14	100705908	100705956	3801		+
chr5	5447594	5447622	9724		+
chr4	103650130	103650166	22853		-
chr12	49227073	49227122	16136		-
chr13	99105005	99105044	16817		-
chr9	92064636	92064676	12233		+
chr20	32399386	32399445	7905		+
chr19	17973778	17973828	6361		+
chr6	171054832	171054862	11032		+
chr1	206702252	206702288	1371		+
chr6	117812414	117812455	10874		+
chr9	112787478	112787548	25628		-
chr2	55462041	55462090	7143		+
chr19	24010116	24010158	6468		+
chr17	27940435	27940475	5356		+
chr3	192597617	192597655	22513		-
chr11	63581215	63581273	2250		+
chr4	166469621	166469654	22965		-
chrX	73596383	73596398	26106		-
chr20	2637726	2637750	7818		+
chr7	94324966	94325007	24676		-
chr10	96114824	96114850	15166		-
chr6	129959603	129959671	24100		-
chr19	13004976	13005012	6267		+
chr17	60002427	60002470	19195		-
chr5	31923684	31923723	9771		+
chr12	112846291	112846349	16446		-
chr1	6697308	6697350	13299		-
chr21	40194597	40194643	8187		+
chr21	46933080	46933135	21603		-
chr5	176451748	176451790	10277		+
chr5	69405124	69405166	23153		-
chr11	62339017	62339059	15619		-
chr22	39420374	39420419	8453		+
chr2	220046361	220046378	7710		+
chr10	93566907	93566980	15147		-
chr22	51220623	51220685	21951		-
chr8	25899632	25899706	25017		-
chr1	54834014	54834044	13728		-
chr10	6134431	6134479	1578		+
chr17	4925909	4925942	5100		+
chr17	64518498	64518554	5742		+
chr19	50902205	50902265	6847		+
chr17	74035362	74035400	19320		-
chr16	88883141	88883187	18492		-
chr6	138027002	138027042	24135		-
chr3	183898715	183898747	9147		+
chr15	34787469	34787503	3974		+
chr19	45555328	45555373	6662		+
chr17	17179373	17179426	18703		-
chrX	73693013	73693072	26108		-
chr20	33866994	33867009	21282		-
chr20	57561148	57561190	8062		+
chr11	120322389	120322426	2553		+
chr19	22271470	22271506	6446		+
chr20	14032620	14032662	7852		+
chr5	21883553	21883614	9758		+
chr6	144184407	144184423	10919		+
chr7	96324129	96324203	24680		-
chr19	50361859	50361895	6839		+
chr1	211032848	211032888	14575		-
chr6	108581984	108582016	24028		-
chr18	57638613	57638655	5965		+
chr10	49218498	49218542	14995		-
chr17	79827789	79827821	19417		-
chr5	140788881	140788921	10159		+
chr7	77167359	77167389	11436		+
chr8	8875861	8875891	11804		+
chr16	75665590	75665626	18469		-
chr19	2827698	2827739	6061		+
chr9	104317099	104317125	12313		+
chr8	24813285	24813350	25008		-
chr9	132580867	132580904	25708		-
chr19	18642973	18643045	20009		-
chr4	143238431	143238472	9620		+
chr14	77101742	77101775	17105		-
chr6	74229167	74229241	23934		-
chr9	127076222	127076264	12368		+
chr4	13571644	13571686	22662		-
chrX	102611487	102611532	12914		+
chr1	149553221	149553278	1021		+
chr4	53739419	53739452	22730		-
chrX	41535042	41535088	25908		-
chr17	27047020	27047048	5339		+
chr2	201684763	201684798	7638		+
chr14	78170724	78170756	17123		-
chr14	58827621	58827664	3635		+
chr11	67376112	67376152	2400		+
chr3	178745224	178745280	22468		-
chr1	120281872	120281911	770		+
chr6	112677665	112677698	24057		-
chr16	29823760	29823822	4719		+
chr17	65955855	65955897	5755		+
chr3	150156050	150156089	9061		+
chr7	75054444	75054478	24627		-
chr16	29828270	29828328	4721		+
chr1	1654164	1654205	13265		-
chr8	145669603	145669650	25306		-
chr20	2635188	2635218	7816		+
chr5	102611739	102611771	10000		+
chr1	222817735	222817790	1434		+
chr1	245019353	245019400	14789		-
chr14	103406166	103406193	17195		-
chr5	127597451	127597496	23345		-
chr2	130832826	130832872	20909		-
chr2	88095270	88095303	20708		-
chr12	80329222	80329252	3015		+
chr8	134421000	134421057	12005		+
chr14	104165770	104165805	3836		+
chr3	170016869	170016898	9101		+
chr19	59069502	59069550	20434		-
chr1	26612466	26612508	13490		-
chr7	55714505	55714548	11226		+
chr6	31797683	31797715	10613		+
chrX	130902615	130902655	26271		-
chr5	140022309	140022341	23425		-
chr1	148280596	148280629	14094		-
chr9	5311444	5311483	12056		+
chr1	212533975	212534024	1395		+
chr1	38003351	38003397	13602		-
chr1	107600345	107600381	694		+
chr7	128696066	128696116	11627		+
chr15	75871516	75871557	17622		-
chr16	81970049	81970079	4966		+
chr7	89791234	89791285	11470		+
chr14	95645849	95645884	3786		+
chr12	53848247	53848277	2881		+
chr1	144185978	144186008	844		+
chr7	144737992	144738034	24919		-
chr16	2012201	2012245	17882		-
chr1	38453244	38453275	13613		-
chr14	94528547	94528579	17156		-
chr17	3729073	3729118	18573		-
chr3	9781344	9781379	8603		+
chr17	37006614	37006633	18875		-
chr3	58109328	58109391	8862		+
chr8	110566959	110566999	11985		+
chr2	70314983	70315035	7193		+
chr3	58084454	58084523	8860		+
chr16	19716808	19716862	18078		-
chr1	224620922	224620953	14646		-
chr2	153494139	153494181	7526		+
chr7	156956534	156956560	11774		+
chr6	168352056	168352089	11018		+
chr5	172653355	172653394	23524		-
chr15	72499162	72499203	17575		-
chr20	62514075	62514109	8100		+
chr11	47447453	47447500	15557		-
chr4	66439404	66439460	9478		+
chr11	82668539	82668574	2471		+
chr3	48481987	48482038	8779		+
chr2	98274718	98274758	20781		-
chr8	28920162	28920230	11848		+
chr14	81972450	81972497	17132		-
chr2	10918337	10918383	7011		+
chr17	17057621	17057664	5217		+
chr15	86288745	86288778	17752		-
chr6	109703561	109703593	24043		-
chr10	27524027	27524058	14893		-
chr1	18311	18341	13173		-
chr2	114251503	114251559	7410		+
chr12	10365765	10365809	2711		+
chr7	133979579	133979614	24868		-
chr1	28858434	28858473	280		+
chr10	104184925	104184957	15229		-
chr20	43366160	43366190	21346		-
chr14	103986253	103986295	17204		-
chr19	10463153	10463189	19882		-
chr6	151670536	151670589	10942		+
chr2	44126659	44126689	20563		-
chr16	19533358	19533398	18077		-
chr19	49593722	49593763	6791		+
chr12	7080128	7080171	2668		+
chr6	32151659	32151718	23803		-
chr18	72921238	72921281	19624		-
chr1	1309136	1309186	13217		-
chr12	56814596	56814646	16248		-
chr17	40173662	40173689	5475		+
chr16	30337833	30337874	18253		-
chr9	139709869	139709910	25796		-
chr6	66011385	66011429	10779		+
chr9	116812084	116812128	12348		+
chr1	220280462	220280495	1416		+
chr12	2967842	2967881	15924		-
chr2	109398714	109398752	7381		+
chr10	46135694	46135729	14963		-
chr9	15486003	15486039	25367		-
chr19	1106535	1106563	6011		+
chr11	47587460	47587526	2201		+
chr12	124458322	124458353	3222		+
chr1	206905240	206905264	1379		+
chr18	42281556	42281598	5948		+
chr12	96252750	96252782	3034		+
chr8	30938638	30938676	11857		+
chr3	197955101	197955137	9254		+
chr16	31896523	31896560	4810		+
chr1	214819329	214819365	1405		+
chr12	2926436	2926483	2618		+
chr16	18468875	18468928	18055		-
chr7	100482833	100482862	11536		+
chr1	147931733	147931780	14015		-
chr15	73048626	73048667	17586		-
chr11	57076317	57076372	15570		-
chr11	47270139	47270180	15555		-
chr15	22706748	22706771	17256		-
chr1	171755173	171755223	1248		+
chr17	30555088	30555130	18827		-
chrX	101975906	101975963	12908		+
chr7	151200488	151200522	11749		+
chr4	159592834	159592891	22957		-
chr1	161284248	161284290	1184		+
chr3	197577346	197577390	22551		-
chr11	63753924	63753968	2254		+
chr2	11348019	11348036	20465		-
chr20	47770469	47770504	21382		-
chr14	85417628	85417658	3740		+
chr9	139301613	139301652	25784		-
chr14	76232444	76232494	3713		+
chrX	91368636	91368673	26155		-
chr10	8555896	8555931	14842		-
chr4	177252478	177252510	9669		+
chr1	33099562	33099606	13551		-
chr3	9869859	9869902	8609		+
chr22	40360413	40360469	8468		+
chr17	7806790	7806821	5178		+
chr1	43630384	43630456	13650		-
chr13	36886483	36886513	16676		-
chr19	50358098	50358137	6836		+
chr6	108395593	108395640	24025		-
chrX	98976114	98976135	26170		-
chr2	232323065	232323102	21122		-
chrX	128674389	128674423	12989		+
chr1	32636762	32636804	306		+
chr17	74477548	74477591	19341		-
chr3	50095264	50095316	8797		+
chr19	55751387	55751440	20398		-
chr11	110659581	110659618	15840		-
chr3	48732663	48732701	22102		-
chr17	7139264	7139308	18622		-
chr5	138661139	138661200	10133		+
chr4	190395721	190395753	9698		+
chr19	30447363	30447396	20101		-
chr1	168512282	168512337	1230		+
chr22	19753315	19753348	8294		+
chr17	8108334	8108364	18646		-
chr5	137089221	137089281	23400		-
chr11	65481993	65482037	2325		+
chr14	78021626	78021670	17120		-
chr1	45806242	45806279	475		+
chr2	102440387	102440418	7350		+
chr10	32735412	32735450	1638		+
chr3	183901558	183901596	9154		+
chr11	134228957	134228998	2588		+
chr21	34945643	34945718	8164		+
chr13	34115492	34115525	16673		-
chr20	30536659	30536685	21258		-
chr5	50675029	50675073	23117		-
chr5	133537660	133537714	23381		-
chr19	3094669	3094724	6065		+
chr17	29335210	29335254	18811		-
chr7	97937011	97937062	24688		-
chr15	85787928	85787970	4289		+
chr17	61843271	61843303	19213		-
chr7	76889503	76889544	11435		+
chr1	17012130	17012181	13386		-
chr3	99895178	99895250	8924		+
chr6	36181796	36181831	10695		+
chr22	41368479	41368507	8477		+
chr2	191760335	191760378	7624		+
chr14	70235320	70235357	3684		+
chr16	84027997	84028025	4969		+
chr19	46196682	46196714	6679		+
chrX	17393566	17393600	12632		+
chr1	182911353	182911396	14502		-
chr12	104667454	104667480	3076		+
chr10	101915917	101915949	15206		-
chr11	65746115	65746160	2342		+
chr19	56854465	56854506	20415		-
chr12	53547841	53547879	2869		+
chr2	96851431	96851465	20746		-
chr16	28655214	28655268	4648		+
chr14	103851997	103852069	3828		+
chr4	41844621	41844662	22716		-
chr1	8921424	8921469	13312		-
chr11	3128425	3128466	15405		-
chr12	120582584	120582641	16479		-
chr19	4944145	4944210	6112		+
chrX	153221587	153221621	26345		-
chr1	33625363	33625397	13565		-
chr10	124914529	124914571	2018		+
chr2	29124850	29124896	7077		+
chr1	33276607	33276660	13558		-
chr3	111812239	111812278	8945		+
chr10	135515880	135515919	2044		+
chr6	163899814	163899850	11006		+
chr1	16892119	16892149	13371		-
chr4	144346263	144346306	9624		+
chr8	54923022	54923052	25103		-
chr1	145281973	145282017	924		+
chr1	145364655	145364674	966		+
chr11	63529641	63529697	15661		-
chr1	36926864	36926913	13597		-
chr10	47945441	47945480	1691		+
chrX	54470562	54470619	12782		+
chrX	36981365	36981395	25889		-
chr15	28544623	28544657	17289		-
chr1	45797383	45797441	13664		-
chrX	150565769	150565810	13068		+
chr21	20230441	20230501	8129		+
chr17	42398762	42398795	18992		-
chr15	66607392	66607422	4120		+
chrY	25611204	25611241	13140		+
chr6	117002598	117002644	10872		+
chr11	67235526	67235563	15726		-
chr2	201943666	201943702	7647		+
chr16	437173	437212	4391		+
chr17	41908612	41908651	18970		-
chr8	12952343	12952378	24988		-
chr16	3187521	3187565	4487		+
chr21	33321105	33321160	8156		+
chr20	3781388	3781425	7832		+
chr1	117663491	117663525	13939		-
chr17	34858078	34858124	18846		-
chrX	20081568	20081617	25858		-
chr5	180663978	180664008	23613		-
chr9	132593288	132593337	25713		-
chr3	65346894	65346931	22198		-
chr16	28840719	28840751	4673		+
chrX	154279981	154280037	13102		+
chr10	6261584	6261625	1579		+
chr19	33878795	33878818	20108		-
chr19	12842157	12842211	19931		-
chr10	70742294	70742365	1759		+
chr4	20620566	20620608	9406		+
chr9	136656934	136656964	25753		-
chr19	6383442	6383475	19814		-
chr15	99825481	99825511	17794		-
chr7	99936125	99936169	11515		+
chr6	128812874	128812913	24097		-
chr13	25074459	25074510	16662		-
chr1	1152956	1152997	13206		-
chr1	156764459	156764501	1157		+
chr1	223998131	223998161	14629		-
chr16	50655535	50655605	4845		+
chr1	77165938	77166003	594		+
chr6	114182316	114182356	10863		+
chr11	6629923	6629950	2093		+
chr9	94118418	94118437	25565		-
chr11	134116323	134116367	2584		+
chr16	3373859	3373909	17938		-
chr9	135107890	135107924	12501		+
chr12	124069185	124069244	3213		+
chr5	82272635	82272692	9963		+
chrX	123460046	123460103	26261		-
chr12	6976724	6976788	2653		+
chr17	48828125	48828187	5639		+
chr22	38696867	38696897	21802		-
chr1	144168477	144168522	814		+
chr14	100607562	100607583	3799		+
chr11	62603169	62603201	15651		-
chrX	53563569	53563619	26013		-
chr15	89678993	89679033	17758		-
chr2	181803660	181803691	21018		-
chr3	47889416	47889455	8773		+
chr14	60750076	60750120	3643		+
chr16	31817361	31817403	4808		+
chr7	5568974	5569009	24291		-
chr1	155899502	155899556	14313		-
chr15	99789590	99789642	17791		-
chr19	13005180	13005233	6269		+
chr17	21731333	21731381	5294		+
chr6	166745374	166745430	24218		-
chr21	45175623	45175645	8213		+
chr19	42373768	42373825	6632		+
chr17	15531305	15531364	18681		-
chr22	43576752	43576814	21914		-
chr10	112210881	112210920	1983		+
chr2	17566375	17566411	7028		+
chr7	5016002	5016042	11063		+
chr15	72492825	72492881	17572		-
chr11	74640949	74640991	15772		-
chr8	145661484	145661516	25304		-
chr12	42825877	42825937	16106		-
chr7	5963506	5963548	11082		+
chr9	96422524	96422569	12255		+
chr1	26597518	26597549	217		+
chr11	60609605	60609635	2220		+
chr3	50825386	50825405	22137		-
chr16	29514226	29514277	18219		-
chr4	184073187	184073235	9677		+
chr5	446360	446401	9712		+
chrY	8287489	8287527	26385		-
chr14	24686143	24686173	16946		-
chr2	61405377	61405408	7154		+
chr8	95577758	95577796	11959		+
chr2	238672713	238672753	7776		+
chr1	245010297	245010340	14781		-
chr2	75929324	75929345	20683		-
chr17	76968378	76968418	19366		-
chr6	57344734	57344770	10771		+
chr17	58929063	58929108	5693		+
chr3	15115363	15115396	21989		-
chr3	49395662	49395675	22116		-
chr5	75576944	75576978	9926		+
chr2	242192420	242192450	21168		-
chr11	64575068	64575104	15680		-
chr17	1268231	1268271	18525		-
chr7	132854936	132855006	24866		-
chr5	122364481	122364532	23321		-
chr5	175927003	175927021	10274		+
chr15	61312748	61312782	17473		-
chr6	31239486	31239518	23764		-
chr5	153855419	153855470	23491		-
chr2	110605397	110605442	7389		+
chr6	32154080	32154111	23804		-
chr2	9411424	9411457	20452		-
chr2	58688182	58688239	20595		-
chr7	44621047	44621086	24455		-
chr12	114397016	114397047	16459		-
chr12	123466359	123466426	3205		+
chr9	116136177	116136212	25640		-
chr5	225599	225635	9702		+
chr5	61659036	61659089	9851		+
chr16	88877539	88877589	18491		-
chr6	114405812	114405842	24066		-
chr6	46172833	46172880	10757		+
chr10	43882340	43882378	14951		-
chr19	4488741	4488815	6097		+
chr15	53229572	53229613	17439		-
chr12	57693209	57693240	16270		-
chr11	65623413	65623463	15704		-
chr19	19905990	19906028	20036		-
chr5	10254917	10254950	9735		+
chr1	16901126	16901178	13375		-
chr22	40590163	40590204	8469		+
chr17	53045850	53045899	19148		-
chr4	183272335	183272371	9674		+
chr1	40769605	40769644	13635		-
chr1	145353661	145353680	960		+
chr1	44907302	44907338	449		+
chrY	26830661	26830678	13148		+
chr7	115897518	115897553	11582		+
chr17	18554721	18554761	5241		+
chr10	293363	293406	1559		+
chr7	141340496	141340542	11691		+
chr17	57292269	57292306	5680		+
chr19	17439023	17439057	19998		-
chr9	139306452	139306492	12541		+
chr13	21383291	21383352	16627		-
chr17	37627305	37627345	5435		+
chrX	19377761	19377823	12645		+
chr19	3621335	3621378	19720		-
chr7	75141914	75141952	24637		-
chr2	61310405	61310437	7152		+
chr2	27605404	27605449	20515		-
chr20	62577957	62577987	21451		-
chr17	79801905	79801968	19405		-
chr3	37058333	37058399	22031		-
chr1	226567622	226567653	14678		-
chr14	102698045	102698076	17188		-
chr3	98235602	98235634	22254		-
chr17	80159471	80159510	19467		-
chrX	100111160	100111219	26186		-
chr7	87150950	87150988	11462		+
chrY	27314805	27314847	13150		+
chr2	85553870	85553903	20689		-
chr1	93698130	93698150	652		+
chr6	15267280	15267323	10409		+
chr19	34710684	34710723	6504		+
chr10	103849811	103849847	1935		+
chr19	11598206	11598248	19908		-
chr7	158561838	158561883	24969		-
chrX	86958967	86959000	26146		-
chr11	77378388	77378454	15780		-
chr19	18684179	18684215	6376		+
chrX	23854903	23854936	25867		-
chr7	5965289	5965340	11083		+
chr19	49954976	49955015	20260		-
chr21	45107394	45107428	8205		+
chr6	161491825	161491860	11000		+
chr7	129098109	129098175	11637		+
chr14	28733766	28733823	3551		+
chr21	46220965	46221009	21599		-
chr19	36505001	36505035	20119		-
chr22	50637937	50637979	8568		+
chr8	116421934	116421967	25226		-
chr13	28196096	28196147	3324		+
chr4	145767837	145767874	9629		+
chr9	132586186	132586210	25710		-
chr2	20647938	20647980	7035		+
chr19	1421187	1421256	6028		+
chr14	97326996	97327062	3792		+
chr2	169745927	169745957	20983		-
chr9	17135112	17135155	12088		+
chr3	190595784	190595838	22512		-
chr10	112641135	112641184	1996		+
chr1	243229484	243229531	14767		-
chr1	113498769	113498812	13911		-
chr2	182559330	182559376	7595		+
chr17	673328	673391	18517		-
chr14	24438350	24438425	3537		+
chr1	211347028	211347066	1388		+
chr6	26104429	26104491	10439		+
chr7	35985934	35985978	11164		+
chr4	945514	945548	9288		+
chr2	85133512	85133545	7249		+
chr1	45233154	45233228	465		+
chr1	45243671	45243698	470		+
chr16	3707781	3707811	4495		+
chr17	37618019	37618062	5431		+
chr5	25190522	25190553	23061		-
chr2	234345039	234345078	7762		+
chr1	106240677	106240748	691		+
chr1	38186100	38186149	13606		-
chr20	44269765	44269838	21355		-
chr1	146726584	146726626	986		+
chrX	13397416	13397475	25831		-
chr4	144833107	144833141	22937		-
chr12	133250649	133250707	16594		-
chr3	154000446	154000483	22420		-
chr4	144832752	144832792	22936		-
chr14	45623219	45623251	3585		+
chr19	10791736	10791768	6207		+
chr5	74892052	74892094	9924		+
chr9	35147808	35147846	25423		-
chr4	148347273	148347311	22940		-
chr17	49230954	49230992	5644		+
chr6	31860187	31860218	23792		-
chr7	151065896	151065934	11747		+
chr7	2294656	2294703	24262		-
chr19	39877335	39877390	20154		-
chr13	66362534	66362590	16751		-
chr2	217297566	217297591	7688		+
chr3	45046785	45046828	8757		+
chr13	52482599	52482631	16728		-
chr11	118965225	118965276	15876		-
chr16	2292943	2292985	17911		-
chr1	145297051	145297093	926		+
chr16	21913007	21913037	18107		-
chr13	77573741	77573781	16787		-
chrX	61999470	61999530	12796		+
chr4	104082304	104082350	22860		-
chr3	160170773	160170809	9087		+
chr2	62373741	62373774	7162		+
chr6	150070966	150071006	10933		+
chr3	140621101	140621140	9039		+
chr4	6865582	6865612	9349		+
chr1	113741451	113741491	733		+
chr10	101993012	101993061	15211		-
chr16	46940791	46940838	4836		+
chr12	95887876	95887921	3031		+
chr16	74489915	74489950	18446		-
chr10	46284436	46284475	1681		+
chr19	11039688	11039719	6223		+
chr16	15224626	15224669	18028		-
chr20	5273050	5273096	21208		-
chr18	59624647	59624681	19621		-
chr14	57741574	57741604	3627		+
chr6	31594545	31594569	10563		+
chr10	35807679	35807716	1641		+
chr6	17817384	17817421	23668		-
chr19	58265670	58265712	6961		+
chr11	31826134	31826195	15524		-
chr14	100947638	100947674	3805		+
chr3	37337687	37337710	8689		+
chrX	73596329	73596347	26104		-
chr12	31237731	31237762	2789		+
chr19	2233891	2233904	19688		-
chr19	36257805	36257847	6545		+
chr19	49507589	49507632	6786		+
chr1	2125301	2125351	13277		-
chr9	98278862	98278901	25586		-
chr16	105498	105544	4388		+
chr19	7688066	7688106	19833		-
chr15	93277286	93277323	17783		-
chr1	1322457	1322497	13227		-
chrX	47069365	47069397	12721		+
chr6	31797561	31797600	10611		+
chr7	44444100	44444138	24442		-
chr12	120598040	120598056	16481		-
chr6	161574367	161574424	24211		-
chr7	135344832	135344871	11655		+
chr2	180810008	180810045	21014		-
chr1	116399818	116399873	13929		-
chr17	62499367	62499420	19251		-
chr14	69818588	69818640	3680		+
chr7	26231915	26231958	24366		-
chr14	70793091	70793126	17073		-
chr8	82720389	82720424	11948		+
chrX	48933226	48933256	25954		-
chr1	148285345	148285411	14102		-
chrX	135308106	135308147	26282		-
chr21	46197294	46197326	21598		-
chr16	48330030	48330063	4840		+
chr3	52883840	52883883	22159		-
chr17	48213332	48213349	19108		-
chr16	9057076	9057114	17996		-
chr9	12972906	12972936	25357		-
chr6	131926457	131926494	24104		-
chr1	1248266	1248313	13213		-
chr6	105627444	105627511	24009		-
chrX	103216934	103217008	12924		+
chr16	67862581	67862613	18379		-
chr19	2434783	2434811	19706		-
chr16	89349199	89349243	18495		-
chr2	113738745	113738777	20858		-
chr19	50411840	50411877	20280		-
chr22	38889760	38889776	21812		-
chr15	99825363	99825404	17793		-
chrX	118370268	118370305	12966		+
chr2	70523805	70523870	20653		-
chr2	27659645	27659689	7071		+
chr13	110822024	110822084	16850		-
chr11	64888452	64888479	15687		-
chr17	42289772	42289822	18988		-
chr1	11269394	11269469	13340		-
chr7	150769095	150769129	11735		+
chr17	47755315	47755349	19102		-
chr16	24815593	24815629	4642		+
chr9	139718022	139718079	12555		+
chr13	110827038	110827082	16852		-
chr17	18554384	18554450	5240		+
chr3	11851037	11851081	21968		-
chr5	107929309	107929356	10001		+
chr2	219065148	219065197	7695		+
chr1	151260489	151260537	1082		+
chr15	40772953	40772984	17365		-
chr12	49523311	49523350	16165		-
chr7	5779115	5779154	24297		-
chr6	31604869	31604913	10574		+
chr16	73975317	73975361	18442		-
chrX	200851	200881	12604		+
chr1	155296827	155296860	1136		+
chr3	109190202	109190247	22281		-
chr3	150263529	150263565	22415		-
chr2	239237346	239237394	7781		+
chr14	24653000	24653065	16941		-
chr2	96578165	96578183	20736		-
chr2	106810688	106810726	20812		-
chr19	49593573	49593610	6790		+
chr15	50751198	50751239	4062		+
chr1	172002357	172002405	1251		+
chr7	6840623	6840665	24309		-
chr11	82879656	82879699	2474		+
chr7	105148690	105148739	24797		-
chr2	41383949	41383997	7113		+
chr6	27101022	27101059	10473		+
chr21	33043914	33043960	21499		-
chr3	101401311	101401336	22268		-
chr1	39466643	39466667	377		+
chrX	53172537	53172569	25984		-
chr12	9447538	9447568	2693		+
chr16	87351521	87351555	4988		+
chr1	8117772	8117804	13303		-
chr5	37085903	37085936	9810		+
chr2	131130033	131130056	7470		+
chr20	39713101	39713128	7967		+
chr9	123942521	123942559	25654		-
chr12	71976246	71976279	3002		+
chr21	34942587	34942628	8163		+
chr7	99074057	99074090	11498		+
chr1	1463141	1463195	44		+
chr7	123769888	123769945	11597		+
chr1	148327448	148327485	14155		-
chr1	152283865	152283923	1096		+
chr6	72922854	72922888	10789		+
chr13	19961963	19962003	3280		+
chr17	72244207	72244254	5776		+
chr5	149755877	149755893	10197		+
chr1	26448926	26448983	213		+
chr12	101801491	101801532	16391		-
chr16	33350776	33350819	18311		-
chr6	155635500	155635562	24185		-
chr15	25154093	25154117	17274		-
chr15	44084542	44084574	4032		+
chr10	104414832	104414888	1959		+
chr1	22649518	22649560	13445		-
chr10	112342363	112342400	1984		+
chr21	37505005	37505052	8173		+
chr16	90097718	90097761	5039		+
chr19	33078178	33078209	6494		+
chr1	148318824	148318882	14145		-
chr12	95861492	95861558	16373		-
chr20	62203111	62203153	21440		-
chr1	243230434	243230479	14768		-
chr11	6457180	6457204	15439		-
chr16	23497413	23497469	18119		-
chr4	146019497	146019536	9632		+
chr16	32198395	32198428	18299		-
chr16	28967296	28967334	4680		+
chr2	88079590	88079626	20704		-
chrX	149987647	149987692	13060		+
chr19	13004329	13004371	6266		+
chr5	72801016	72801045	9915		+
chr14	74179795	74179838	17083		-
chr14	23397258	23397296	16918		-
chr13	101315242	101315301	16831		-
chr21	45733840	45733880	8234		+
chr14	95192996	95193026	3782		+
chrX	131623939	131623964	26274		-
chr5	81305536	81305567	23244		-
chr7	148718127	148718160	24931		-
chr13	20325515	20325547	16622		-
chr15	76603729	76603759	17629		-
chr4	81082651	81082681	9512		+
chr20	24944500	24944535	21241		-
chr17	61901286	61901312	19225		-
chr1	159888342	159888381	14379		-
chr2	175685203	175685234	21006		-
chr7	104309752	104309815	11570		+
chr19	39967041	39967110	6591		+
chr1	148294986	148295044	14119		-
chr22	21065039	21065087	21654		-
chr15	23261764	23261832	3885		+
chr15	99800240	99800274	4356		+
chr5	64711474	64711511	9856		+
chr8	86383778	86383817	11955		+
chr3	75481885	75481918	22215		-
chrX	150154141	150154188	13061		+
chr4	39245867	39245909	9429		+
chrX	100740450	100740492	12903		+
chr1	240333658	240333709	1536		+
chr1	228675543	228675579	1492		+
chr3	120134811	120134859	22304		-
chr1	1588842	1588883	13252		-
chr3	122233603	122233643	22327		-
chr13	46039299	46039345	3377		+
chr5	149474051	149474101	10189		+
chrX	75556194	75556232	26126		-
chr1	15755135	15755176	120		+
chr12	123888117	123888139	3210		+
chr4	107268750	107268811	9562		+
chr7	921972	922012	11041		+
chr1	144177177	144177215	829		+
chr7	150079128	150079184	11729		+
chr3	107493578	107493628	8939		+
chr14	103989012	103989047	17213		-
chr20	13753218	13753250	21218		-
chr1	153617815	153617847	1101		+
chr19	1105764	1105805	6009		+
chr15	41657614	41657655	4011		+
chr1	93720106	93720173	656		+
chr13	36878507	36878567	16675		-
chr2	97819544	97819587	7308		+
chr16	74419507	74419544	4951		+
chr13	27829378	27829409	3321		+
chr2	176982151	176982194	7573		+
chrX	73251371	73251401	12871		+
chrX	53432062	53432081	25999		-
chr9	131469535	131469595	12428		+
chr6	168344081	168344123	11017		+
chr7	134136353	134136393	24875		-
chr1	121124564	121124603	786		+
chr6	108325738	108325806	24017		-
chrX	153053019	153053052	26336		-
chr16	1418015	1418050	17868		-
chr1	144186804	144186823	845		+
chr9	32573021	32573053	25398		-
chr12	15593191	15593235	2736		+
chr7	23547099	23547151	24350		-
chr1	156693939	156693966	14353		-
chr10	70738666	70738696	1758		+
chr17	15347468	15347499	5194		+
chr7	66422940	66422994	11320		+
chr15	49048650	49048682	17425		-
chr6	132792601	132792623	24109		-
chr19	20727794	20727847	20045		-
chr11	70260683	70260723	2419		+
chr12	123011400	123011438	16535		-
chr3	123670504	123670540	22331		-
chr16	53404077	53404109	18344		-
chr5	139915125	139915163	10145		+
chr3	48460663	48460708	22090		-
chr11	66627787	66627826	2383		+
chr15	75198618	75198645	17604		-
chr5	112227433	112227467	10011		+
chr2	128016977	128017016	20888		-
chr15	45335534	45335578	4045		+
chr9	139358132	139358177	25787		-
chr17	35766377	35766421	18857		-
chr7	44621350	44621392	24456		-
chr5	240563	240632	9707		+
chr16	31927466	31927484	4815		+
chr17	46673884	46673918	19074		-
chr5	36124349	36124367	23083		-
chr12	106878056	106878088	3084		+
chr10	134983072	134983126	2034		+
chr9	131394909	131394951	12417		+
chr8	6756516	6756555	24975		-
chr9	95015813	95015849	25571		-
chr11	95509093	95509127	15818		-
chr3	101476847	101476887	8936		+
chr1	46714183	46714240	508		+
chr1	20977288	20977351	167		+
chr10	127434678	127434711	2023		+
chr16	57805302	57805340	18354		-
chr11	65830873	65830923	2357		+
chrX	153996876	153996928	13098		+
chr3	119354382	119354414	22300		-
chr10	47595517	47595559	1687		+
chr1	144170026	144170092	817		+
chr5	139876344	139876389	10140		+
chr19	6381760	6381820	19810		-
chr9	99672474	99672504	12283		+
chr12	67703814	67703852	2982		+
chr15	102313311	102313329	17822		-
chrY	27644029	27644062	26413		-
chr19	229643	229684	19637		-
chr2	149263337	149263385	7502		+
chr5	69328139	69328174	9883		+
chr1	58514708	58514742	13739		-
chr12	9589839	9589870	16023		-
chr1	71530374	71530416	13787		-
chr21	40499906	40499945	8190		+
chr17	8157483	8157500	5185		+
chr22	21340165	21340205	8318		+
chr5	179136985	179137049	10323		+
chr6	150004724	150004761	24163		-
chr2	212640712	212640757	21081		-
chr1	32792582	32792622	325		+
chr10	120833004	120833074	15312		-
chr2	15768803	15768834	7025		+
chr17	28043546	28043616	18805		-
chrX	44600562	44600595	12703		+
chr1	240800265	240800295	14762		-
chr6	160212019	160212056	10989		+
chr12	123465996	123466039	3204		+
chrX	102470637	102470684	12913		+
chr1	154522870	154522939	14275		-
chr6	108985562	108985623	10839		+
chr19	11113807	11113849	6227		+
chr22	50733167	50733209	21940		-
chr17	62479042	62479083	19240		-
chr1	148287797	148287835	14106		-
chr5	177031319	177031358	10295		+
chr17	3725992	3726027	18572		-
chr16	15128313	15128336	4567		+
chr15	85186887	85186922	17740		-
chr14	65253225	65253276	17032		-
chr13	45914305	45914319	16703		-
chr1	249231094	249231133	1558		+
chr9	98908770	98908805	12272		+
chr1	145508945	145508997	974		+
chr21	34213813	34213845	21519		-
chr4	178272593	178272632	9670		+
chr2	202136306	202136341	7650		+
chr1	145456367	145456406	13985		-
chr17	59490007	59490055	5700		+
chrX	135310788	135310854	26284		-
chr1	149915286	149915330	14198		-
chr1	220953521	220953570	1429		+
chr1	160254852	160254902	14403		-
chr1	19488914	19488974	13409		-
chrX	153195656	153195676	26339		-
chr12	32138817	32138860	2799		+
chr6	43024052	43024097	23852		-
chr17	65362577	65362633	19272		-
chr4	2956187	2956258	22617		-
chr8	48874160	48874205	11894		+
chr17	60140483	60140517	19199		-
chr10	72575703	72575742	1783		+
chr2	114384612	114384647	20866		-
chr5	75577015	75577066	9927		+
chr5	138088781	138088831	23422		-
chr6	170102749	170102788	11024		+
chr2	217366067	217366137	7692		+
chr15	22440240	22440292	17251		-
chr5	134670301	134670367	23387		-
chr17	56082287	56082340	19161		-
chr8	101540122	101540170	25209		-
chr1	158494851	158494889	1164		+
chr2	63849344	63849378	20620		-
chr1	249231007	249231037	1557		+
chrX	149400381	149400426	26320		-
chr12	76449920	76449941	16325		-
chr5	83042608	83042656	23259		-
chr4	86049	86097	9257		+
chr3	159943976	159944019	9081		+
chr4	108917514	108917544	9563		+
chr12	54624992	54625045	16204		-
chr16	88713522	88713585	18488		-
chr17	19829057	19829087	18739		-
chr1	148008572	148008609	14026		-
chr9	92017857	92017889	25564		-
chr3	128516851	128516894	8998		+
chr19	54970869	54970902	6914		+
chr11	65267658	65267727	2302		+
chr7	102045099	102045139	11560		+
chr16	24781573	24781620	4638		+
chr8	71569993	71570036	25148		-
chr5	137844361	137844399	23417		-
chr1	178442247	178442282	1272		+
chr17	1421011	1421043	5058		+
chr11	105948452	105948485	2510		+
chr5	128942208	128942249	23350		-
chr17	48460276	48460307	19115		-
chr15	78572645	78572679	17638		-
chr22	17574646	17574683	21625		-
chr5	69519850	69519884	23155		-
chr6	44216468	44216501	10746		+
chr9	133579130	133579178	12469		+
chr13	92006209	92006240	3443		+
chr17	80489118	80489167	5866		+
chr19	4423335	4423392	6089		+
chr6	34584362	34584398	10672		+
chr8	141884209	141884249	25254		-
chr5	94830680	94830721	23277		-
chr11	27911609	27911639	15516		-
chr17	21731145	21731177	5292		+
chr7	128925207	128925244	11636		+
chr1	46496750	46496783	505		+
chrX	24483543	24483585	12665		+
chr15	53178277	53178315	4076		+
chr14	50359973	50360001	3593		+
chr1	44116183	44116222	434		+
chr5	96237434	96237476	23281		-
chr17	51835042	51835111	19140		-
chr1	234742369	234742430	14739		-
chr1	182823164	182823186	1292		+
chr7	27087974	27088038	11141		+
chr13	25780514	25780580	3313		+
chr9	7598225	7598256	12072		+
chr17	45446438	45446469	5574		+
chr17	39981749	39981821	18918		-
chr20	34329961	34330001	21294		-
chr15	78923497	78923527	17639		-
chr10	127480890	127480953	15349		-
chr1	148277405	148277438	14088		-
chrX	16858009	16858039	12628		+
chr3	39376540	39376589	8696		+
chr20	3893229	3893278	7835		+
chr10	76585342	76585393	1796		+
chr3	183602446	183602504	22477		-
chr12	3747438	3747469	15932		-
chrX	134185946	134185988	26280		-
chr20	32439896	32439930	7907		+
chr11	67274883	67274928	15730		-
chr19	19765355	19765395	20033		-
chr9	5093763	5093804	12055		+
chr10	46754654	46754702	14971		-
chr5	177577972	177577995	23573		-
chr17	2489687	2489720	18560		-
chr20	39990161	39990227	21336		-
chr1	154923822	154923865	14287		-
chr17	26906232	26906272	18774		-
chr4	64215915	64215952	9476		+
chr14	102452209	102452249	3813		+
chr4	43412597	43412634	22721		-
chr11	77924893	77924954	2465		+
chr1	229463085	229463116	14714		-
chr7	44924353	44924407	24460		-
chr8	59492311	59492353	11911		+
chr7	110174666	110174707	24806		-
chr9	140501590	140501631	12591		+
chr5	150514004	150514044	23483		-
chrX	62519405	62519449	26058		-
chr1	17331961	17332022	13392		-
chr4	17812617	17812657	9377		+
chr17	28804896	28804935	5362		+
chr16	27786719	27786778	4646		+
chr5	1325902	1325931	23013		-
chr16	70076832	70076885	18413		-
chr17	79478382	79478421	19388		-
chr17	15580477	15580522	18685		-
chr11	72534708	72534743	2438		+
chr6	29911236	29911280	10511		+
chr3	185332452	185332507	9196		+
chr6	97096447	97096488	23993		-
chr17	58804520	58804578	19190		-
chr19	16620668	16620731	6343		+
chr5	70945979	70946010	9891		+
chr7	84506194	84506243	11447		+
chr3	150438480	150438529	22418		-
chr7	96338999	96339055	24681		-
chr16	2548265	2548311	4453		+
chr4	83348585	83348619	22804		-
chr4	93103827	93103895	22836		-
chr19	2434292	2434323	19703		-
chrX	23801358	23801404	12656		+
chr1	43148735	43148777	418		+
chr20	44269922	44269989	21356		-
chr2	128900667	128900710	7447		+
chr17	7218018	7218057	18632		-
chr17	36889633	36889703	5420		+
chr10	79595529	79595598	15107		-
chr19	11777629	11777695	19915		-
chr6	66011745	66011773	10781		+
chr21	37412914	37412955	21536		-
chr17	74681153	74681194	19345		-
chrY	27315746	27315768	13152		+
chr4	83783672	83783707	22820		-
chr3	116364943	116364978	22297		-
chr6	18236746	18236790	23674		-
chr16	4780031	4780066	17983		-
chr9	86584162	86584200	25534		-
chr15	45345352	45345387	4049		+
chr22	42910687	42910715	21890		-
chr10	99160169	99160214	15196		-
chr7	10491128	10491173	11103		+
chr1	148275759	148275810	14084		-
chr16	569824	569873	4397		+
chr6	37857448	37857483	10710		+
chr13	114290908	114290966	3502		+
chr1	222867138	222867172	14624		-
chrY	5206182	5206218	26379		-
chr4	190904597	190904635	23000		-
chr20	61568539	61568580	21434		-
chr17	79827203	79827258	19414		-
chr13	48528579	48528641	16721		-
chr3	50112707	50112753	8800		+
chr5	76355466	76355506	9935		+
chr4	187126435	187126456	9685		+
chr1	55002639	55002677	555		+
chr15	43733731	43733774	17402		-
chr14	69358979	69359000	17063		-
chr19	42012459	42012492	6621		+
chr9	101980726	101980766	25604		-
chr9	5092966	5093004	12052		+
chr4	17886326	17886359	22676		-
chr7	62751968	62752016	24515		-
chr10	94429053	94429109	15152		-
chr18	72263621	72263661	19623		-
chr16	521487	521522	4393		+
chr1	1248024	1248066	13212		-
chr16	2163194	2163251	17904		-
chr16	3142658	3142695	17934		-
chr17	30354821	30354855	5376		+
chr7	155569418	155569449	11764		+
chr13	73674803	73674834	16769		-
chr5	32444389	32444429	23076		-
chr1	102252516	102252549	13882		-
chr11	72414005	72414052	15757		-
chr7	4905248	4905304	24273		-
chr5	31848211	31848247	9770		+
chr6	31609704	31609722	23781		-
chr20	47632900	47632940	8010		+
chr1	120381957	120382009	13948		-
chr15	90931552	90931582	4308		+
chr14	100437752	100437805	3796		+
chr15	28389028	28389066	17286		-
chr1	14075857	14075889	115		+
chr3	48312219	48312263	8776		+
chr7	42959204	42959239	11182		+
chr6	64408127	64408165	10776		+
chr16	836910	836928	17861		-
chr10	120480368	120480398	15286		-
chr4	166231817	166231854	9660		+
chrX	153222169	153222205	26346		-
chr7	27832768	27832805	11144		+
chr10	120692578	120692621	15292		-
chr2	220246276	220246310	21099		-
chr12	57823809	57823840	16271		-
chr3	142280173	142280221	22390		-
chr6	31600140	31600180	10571		+
chr10	93976418	93976457	1873		+
chr1	144174842	144174872	826		+
chr17	61897212	61897242	19215		-
chr2	99978150	99978196	7336		+
chrY	26318301	26318331	13143		+
chr17	7506300	7506320	18635		-
chr2	63824605	63824644	7171		+
chr16	57787859	57787907	4887		+
chr14	77101603	77101633	17104		-
chr6	127676994	127677030	10888		+
chr4	436994	437009	22580		-
chr15	101825171	101825208	17805		-
chr20	2637484	2637541	7817		+
chr20	55933725	55933765	21402		-
chr2	28248243	28248279	7074		+
chr19	49951097	49951142	20258		-
chr1	8681826	8681864	13308		-
chr2	27544338	27544378	20510		-
chr13	33242333	33242379	3346		+
chr13	22203022	22203081	16650		-
chr1	156703186	156703253	1150		+
chr13	52604019	52604077	3399		+
chr1	236973848	236973891	1523		+
chr1	148263912	148263950	14062		-
chrX	153236406	153236441	26352		-
chr17	79478332	79478379	19387		-
chr20	42089838	42089878	7982		+
chr7	122321714	122321779	11595		+
chr6	116914178	116914226	10870		+
chr6	31122441	31122511	23762		-
chr2	105655038	105655083	7357		+
chr11	68359057	68359121	2410		+
chr9	41589747	41589791	25464		-
chr3	11950560	11950596	8628		+
chr22	42971991	42972027	21896		-
chr8	24813508	24813564	25011		-
chr12	123003449	123003495	16531		-
chr17	80016114	80016130	19435		-
chrX	155253785	155253839	13113		+
chr15	85958465	85958502	4291		+
chr11	10819414	10819428	15474		-
chr10	98346679	98346729	15178		-
chr5	140085268	140085298	10155		+
chr3	65464401	65464441	22199		-
chr11	34119265	34119309	2174		+
chr3	131221681	131221722	22365		-
chr3	142769836	142769873	9052		+
chr1	247323045	247323086	14810		-
chr9	91973659	91973705	12232		+
chr10	46761083	46761114	14974		-
chr6	89346453	89346491	23972		-
chr11	1974019	1974062	2083		+
chr3	45636017	45636049	8762		+
chr1	151006521	151006565	1069		+
chr19	19416857	19416885	20029		-
chr11	61897253	61897282	2229		+
chr7	44880553	44880590	24459		-
chr17	43482025	43482047	19017		-
chr22	38247460	38247495	8434		+
chr16	15200130	15200179	18022		-
chr15	75561196	75561227	4166		+
chr10	104181108	104181146	1956		+
chr12	6690814	6690863	15958		-
chr15	28929346	28929409	3918		+
chr1	19934955	19935000	162		+
chr13	114077140	114077213	16863		-
chr12	45609578	45609619	16111		-
chr19	19168356	19168396	6389		+
chr12	53806091	53806153	2879		+
chr12	2061888	2061950	15922		-
chr1	109617641	109617688	13892		-
chr16	2818886	2818929	4480		+
chr9	79164491	79164548	25524		-
chrX	153281940	153281979	26357		-
chr16	27144809	27144852	18129		-
chr2	55460525	55460555	7140		+
chr10	71258084	71258126	1776		+
chr2	158921651	158921690	7530		+
chr14	21821898	21821929	16907		-
chrX	55744759	55744803	12790		+
chr20	45838521	45838559	21369		-
chr1	120612105	120612150	13953		-
chr19	23158596	23158644	20081		-
chr1	147577634	147577664	14004		-
chr5	115177163	115177197	23312		-
chr3	128987337	128987351	9005		+
chr14	24620472	24620505	3544		+
chr15	68499453	68499486	17535		-
chr6	41757403	41757434	10718		+
chr16	28482446	28482500	18183		-
chr9	6639137	6639191	12063		+
chr15	90892348	90892392	17774		-
chr5	149755985	149756020	10198		+
chr2	109386849	109386885	7380		+
chr8	30889929	30889989	25036		-
chr22	39710165	39710197	21832		-
chr18	29992124	29992174	19557		-
chr12	56572291	56572318	16230		-
chr2	110744707	110744763	7390		+
chr1	145331589	145331626	949		+
chr1	148751823	148751867	1010		+
chr4	99955398	99955430	9547		+
chrX	47700782	47700824	25930		-
chr17	40364007	40364067	18944		-
chr9	140083639	140083672	12574		+
chr16	28777772	28777809	4672		+
chr17	37995575	37995623	18884		-
chr1	115263309	115263338	13919		-
chr2	113147009	113147040	20850		-
chr11	66033563	66033577	2370		+
chr17	16352313	16352365	5210		+
chr16	69385827	69385869	18394		-
chr19	5649100	5649141	6129		+
chr5	126156677	126156712	10067		+
chr3	147309098	147309130	22401		-
chr7	102208332	102208369	24766		-
chr17	27277929	27277980	18791		-
chr1	228333731	228333777	1486		+
chr1	153610664	153610695	1099		+
chr7	133994132	133994176	24870		-
chr5	180687420	180687464	23622		-
chr1	47644096	47644123	13683		-
chr15	96991508	96991538	4338		+
chr2	190788304	190788345	7615		+
chr4	2514163	2514223	9321		+
chr22	47108099	47108149	21924		-
chr12	9392540	9392584	16008		-
chr5	179306627	179306651	23596		-
chr15	102312641	102312685	17821		-
chr16	70506477	70506510	4922		+
chr17	47888842	47888885	5622		+
chr11	111760108	111760149	15844		-
chr22	31050297	31050344	21742		-
chr6	161513047	161513098	11003		+
chr20	21147036	21147091	21236		-
chr1	45997272	45997302	477		+
chr1	78557393	78557445	602		+
chr6	158925030	158925076	10983		+
chr19	16345584	16345619	6338		+
chr2	10952841	10952880	20461		-
chr11	123469789	123469846	15895		-
chr10	32477603	32477650	14913		-
chr5	156849530	156849561	10233		+
chr1	148300442	148300461	14127		-
chr6	99858631	99858676	24001		-
chr14	59951601	59951641	3641		+
chr7	74917160	74917197	24610		-
chr6	31594583	31594639	10564		+
chr6	133318823	133318862	24112		-
chr16	70363833	70363866	4918		+
chr14	24032056	24032097	3534		+
chr22	24717727	24717766	8358		+
chr22	45724269	45724304	8533		+
chr16	16422321	16422358	4587		+
chr12	88588956	88589004	3019		+
chr17	1585438	1585469	18544		-
chr6	10214229	10214280	23657		-
chr1	235345689	235345732	14750		-
chr3	75264007	75264047	8888		+
chr14	19172087	19172125	16871		-
chr2	233653237	233653279	7751		+
chr1	93306302	93306352	646		+
chr16	16468299	16468330	4601		+
chr12	80496995	80497026	16340		-
chr20	34081274	34081319	7916		+
chr15	41576289	41576308	4008		+
chr17	40134272	40134286	18932		-
chr1	154557715	154557757	14279		-
chr12	44153036	44153068	2813		+
chr1	85725213	85725262	13827		-
chr16	30762516	30762549	4770		+
chr19	53989914	53989965	6883		+
chr15	101814844	101814888	17803		-
chr4	22446600	22446645	22678		-
chr11	168949	168989	15382		-
chr3	195713892	195713935	22531		-
chr5	56226494	56226537	23131		-
chr1	75229716	75229749	587		+
chr2	191759512	191759549	7623		+
chr12	49960144	49960189	16179		-
chr21	14469331	14469368	21463		-
chr2	85766481	85766521	7259		+
chr15	79852414	79852450	17643		-
chr4	154579955	154579992	9648		+
chr5	96108351	96108392	9987		+
chr15	60770190	60770255	17471		-
chr13	28008300	28008349	3323		+
chr17	4927522	4927566	5103		+
chr15	20774142	20774210	3872		+
chr19	9958714	9958757	6185		+
chr3	32232389	32232431	8671		+
chr13	97537710	97537743	16816		-
chr19	56728956	56728988	20412		-
chr11	82516690	82516755	2468		+
chr4	3954764	3954797	22629		-
chr16	28935738	28935797	18199		-
chr12	108082469	108082543	3090		+
chr5	1330394	1330444	23014		-
chr8	144875677	144875709	25270		-
chr8	33717673	33717709	25046		-
chr1	156711932	156711977	14362		-
chr8	30941253	30941292	11858		+
chr19	49611735	49611781	6797		+
chr7	44045567	44045598	24428		-
chr10	120817642	120817686	15309		-
chr17	25409731	25409770	18769		-
chr22	18898409	18898442	8284		+
chr15	101535065	101535109	4360		+
chr4	90650389	90650428	22833		-
chr17	4863818	4863843	18607		-
chr15	23283281	23283344	17265		-
chr7	72510012	72510050	11349		+
chr12	133309385	133309423	16599		-
chr16	1726101	1726139	4430		+
chr20	48562707	48562749	8027		+
chr1	109756652	109756724	706		+
chr5	82360840	82360870	23253		-
chr20	30533228	30533293	21257		-
chr1	113498712	113498749	13910		-
chr2	197962232	197962286	21033		-
chr22	38690434	38690494	21799		-
chr17	8464892	8464957	5189		+
chr7	11022177	11022219	11108		+
chr11	14521278	14521346	15484		-
chr10	13652092	13652133	1599		+
chr13	61211082	61211121	16746		-
chr4	120983302	120983371	22890		-
chr13	114152772	114152813	3494		+
chr19	50000492	50000541	6814		+
chr16	16368920	16368969	4580		+
chr22	50636277	50636334	8565		+
chr1	146047550	146047592	13994		-
chr2	128945116	128945150	7448		+
chr8	7748992	7749043	24977		-
chr5	175811166	175811208	23536		-
chr13	19968307	19968346	3281		+
chr8	61851844	61851878	25127		-
chr8	30210447	30210507	11853		+
chr9	34400516	34400552	25408		-
chr15	90190056	90190128	17765		-
chrX	153760067	153760116	26365		-
chr17	43620133	43620167	19025		-
chr1	148305202	148305221	14133		-
chr5	36197721	36197754	23085		-
chr12	51097930	51097963	2849		+
chr3	27465606	27465636	22010		-
chr20	37063679	37063712	21333		-
chr1	12907511	12907568	13352		-
chr19	17323041	17323079	6346		+
chr9	134351656	134351699	12493		+
chr3	47883166	47883198	8772		+
chr4	190860595	190860637	22998		-
chr12	7076393	7076411	15986		-
chr1	39806302	39806350	384		+
chr8	42274453	42274526	25073		-
chr4	1377559	1377601	9295		+
chr7	100175822	100175855	24736		-
chr19	58906072	58906112	6972		+
chr19	3979831	3979895	19738		-
chr20	34528938	34528969	7932		+
chr21	34136776	34136829	21518		-
chr7	44097437	44097458	11187		+
chr17	79425685	79425724	5838		+
chrX	132805277	132805339	12999		+
chr16	2805113	2805151	4470		+
chr6	11538559	11538600	10392		+
chr16	29532770	29532811	18222		-
chr16	133106	133143	4389		+
chr15	55838515	55838560	17450		-
chr2	130940283	130940326	7459		+
chrX	69675687	69675758	12834		+
chr8	32871242	32871268	11865		+
chr14	75928130	75928173	3711		+
chr1	220487604	220487647	14615		-
chr1	26609268	26609280	13488		-
chr5	115176978	115177008	23311		-
chr7	6068564	6068619	24303		-
chr13	78470876	78470932	16794		-
chr1	160864959	160865030	1176		+
chr8	144900417	144900457	25275		-
chr8	126372743	126372788	11994		+
chr21	40684789	40684828	21551		-
chr5	72021368	72021408	9903		+
chr11	65191919	65191953	2295		+
chr1	156737590	156737662	1154		+
chr18	55283048	55283076	19611		-
chr10	81666416	81666447	1837		+
chr14	102551024	102551073	17183		-
chr2	158236328	158236365	20969		-
chr17	62498129	62498164	19246		-
chr17	61914337	61914371	19231		-
chr8	63768172	63768207	25134		-
chr20	34214667	34214705	21286		-
chr2	219219244	219219277	7700		+
chrX	79816400	79816440	12884		+
chr5	138661253	138661297	10135		+
chr1	227598826	227598880	14700		-
chr10	97354686	97354714	1891		+
chr7	63808898	63808934	11278		+
chr8	18729421	18729469	24995		-
chr19	10227503	10227548	19860		-
chr1	149812605	149812648	14183		-
chr1	92580779	92580812	13857		-
chr5	136193312	136193348	10107		+
chr2	55777050	55777125	20592		-
chr19	6383321	6383362	19812		-
chr7	100875893	100875937	24747		-
chr9	132591720	132591753	25712		-
chr14	21631493	21631554	3517		+
chr2	131221223	131221273	20914		-
chr17	10162146	10162198	5190		+
chr15	66793706	66793761	17522		-
chr12	48736911	48736956	16126		-
chrX	19371196	19371252	12639		+
chr11	107224351	107224403	15830		-
chr1	6845578	6845625	63		+
chr18	8784372	8784425	5890		+
chr17	80015944	80015982	19433		-
chr16	70814742	70814802	18428		-
chrX	48831623	48831669	25943		-
chr15	84871375	84871418	17718		-
chr1	150667236	150667272	14213		-
chr10	97355004	97355035	1892		+
chr18	47373517	47373555	19601		-
chr15	85544905	85544948	4284		+
chr16	2263854	2263891	17908		-
chr19	49517837	49517860	6787		+
chr6	42980947	42981020	23850		-
chr1	120456474	120456505	13949		-
chr1	145103947	145103999	921		+
chr22	39709195	39709255	21827		-
chr9	2047669	2047704	12046		+
chr7	5072863	5072894	11066		+
chr3	128853674	128853708	22345		-
chr7	2297258	2297300	24263		-
chr9	130941611	130941653	25694		-
chr1	231361218	231361269	14727		-
chr2	149925219	149925270	20959		-
chr7	63797306	63797336	11276		+
chr5	96328269	96328309	9989		+
chr16	71772854	71772890	18431		-
chr14	78221406	78221439	17126		-
chr7	74348824	74348859	11392		+
chr4	140036094	140036128	22914		-
chr1	144363970	144364027	13971		-
chr19	24187287	24187308	20097		-
chr1	149857845	149857904	14195		-
chr5	134734807	134734842	23399		-
chrY	25013801	25013843	26393		-
chr11	4233013	4233059	15426		-
chr5	72316882	72316913	23169		-
chr22	19215713	19215755	21633		-
chr5	132412366	132412400	10089		+
chr14	63589891	63589921	3654		+
chr1	1477076	1477114	13238		-
chr1	148273456	148273494	14080		-
chr7	24720097	24720139	11131		+
chr6	114270345	114270377	24063		-
chr19	10367403	10367452	6189		+
chr17	74090547	74090577	19330		-
chr4	114135138	114135203	22874		-
chr11	248934	248964	2047		+
chr6	87831759	87831795	23963		-
chr1	182359679	182359727	14498		-
chr3	142747440	142747474	9048		+
chr9	112899152	112899192	12327		+
chr1	75184539	75184580	13796		-
chrX	98975193	98975237	26168		-
chr15	44092945	44092983	4035		+
chr1	144165288	144165354	808		+
chr1	148278959	148279025	14090		-
chr15	71633572	71633616	17563		-
chr2	198272769	198272829	21041		-
chr22	24434877	24434911	8352		+
chr10	44100692	44100740	14957		-
chr6	30523329	30523365	23741		-
chr1	155170241	155170291	14292		-
chr3	23960821	23960871	8656		+
chr6	109004105	109004162	10841		+
chr14	55467603	55467639	17009		-
chr14	69358847	69358886	17062		-
chr7	32511568	32511610	11153		+
chr12	6964918	6964933	2648		+
chr2	145147463	145147499	20956		-
chr1	28160956	28161009	263		+
chr19	58890755	58890785	20425		-
chr4	57349325	57349367	9468		+
chr1	86334250	86334291	13833		-
chr11	36518689	36518727	15532		-
chr14	39818068	39818100	3580		+
chr7	26236018	26236052	24374		-
chr6	10222304	10222336	10387		+
chr20	48744571	48744613	21389		-
chr5	1593924	1593957	23020		-
chr22	45723982	45724023	8532		+
chr11	120960552	120960592	2556		+
chrY	10037761	10037806	13129		+
chr10	37283991	37284052	1648		+
chr12	123641425	123641457	16541		-
chr16	29706379	29706419	4694		+
chr10	48236946	48236990	1699		+
chr14	105713986	105714020	17228		-
chr16	4163862	4163910	17965		-
chr10	74885837	74885898	15077		-
chr10	46383627	46383662	14968		-
chr15	83145757	83145793	17700		-
chr4	100870821	100870856	22844		-
chr1	146461233	146461284	980		+
chrX	91931511	91931576	26159		-
chr14	62244813	62244850	3652		+
chrX	118975048	118975105	26244		-
chr1	35657081	35657118	13580		-
chr17	74141319	74141369	19334		-
chr17	62543791	62543835	19258		-
chr15	64388245	64388279	4106		+
chr1	55002684	55002740	556		+
chr1	149814093	149814157	14187		-
chr1	145347254	145347294	956		+
chr7	148712078	148712123	24930		-
chr19	5641609	5641669	6125		+
chr5	83042716	83042768	23260		-
chr13	45964897	45964934	3372		+
chr19	14673359	14673389	6321		+
chr5	71516874	71516922	23167		-
chr16	16427501	16427554	4590		+
chr1	212141854	212141894	14583		-
chr21	35201976	35202049	8169		+
chr16	258110	258157	17838		-
chr4	264722	264749	22557		-
chr19	58718417	58718456	6967		+
chr3	55522386	55522423	22176		-
chr1	78319489	78319531	600		+
chr16	30435219	30435269	18264		-
chr5	81305770	81305817	23248		-
chr19	45596495	45596528	6663		+
chr1	206702482	206702526	1374		+
chr5	70405477	70405519	23163		-
chr22	19492909	19492963	8292		+
chr1	205687480	205687555	14552		-
chr17	5271708	5271758	5108		+
chr6	10725226	10725258	10390		+
chr18	47340755	47340813	5953		+
chr17	3627852	3627919	5079		+
chr3	149702186	149702224	9057		+
chr1	217784320	217784354	14599		-
chr17	42766928	42766983	19002		-
chr16	72130841	72130887	4939		+
chr19	41892501	41892549	20180		-
chr5	31462857	31462902	23064		-
chr10	74765856	74765896	15070		-
chr22	37425309	37425352	8421		+
chr4	57222542	57222586	9461		+
chr9	8713530	8713560	12075		+
chr22	26818642	26818681	21692		-
chr11	57577628	57577685	2212		+
chr16	53726148	53726209	18346		-
chr2	43783491	43783529	20562		-
chr10	120817577	120817640	15308		-
chr11	122931827	122931843	15893		-
chr8	95904283	95904312	11962		+
chr13	36163770	36163807	3351		+
chr19	10790551	10790583	6206		+
chr18	8789532	8789582	5891		+
chr8	69437943	69437993	25141		-
chr1	149814182	149814226	14188		-
chr7	38433700	38433749	24410		-
chr16	69355016	69355060	18385		-
chr1	28858729	28858794	281		+
chr3	54660421	54660484	8840		+
chr11	129873655	129873689	2576		+
chr1	156714871	156714906	14371		-
chr4	2958404	2958442	22618		-
chr3	53919850	53919896	22175		-
chr5	124079782	124079837	23325		-
chr17	40062816	40062854	18927		-
chr16	89753462	89753501	5020		+
chr1	153964097	153964152	1108		+
chr6	108234583	108234623	24013		-
chr11	65269817	65269856	2311		+
chr5	150496707	150496741	23481		-
chr12	49231754	49231822	16141		-
chr4	165842097	165842127	22963		-
chr1	209968688	209968728	14570		-
chr15	69075371	69075392	17538		-
chr22	51237396	51237435	8591		+
chr7	26237064	26237081	24379		-
chr1	249119011	249119050	14818		-
chr12	124074937	124074987	3215		+
chr4	170581416	170581454	9667		+
chr5	18049928	18049986	9754		+
chr16	30365004	30365041	18257		-
chr3	52661324	52661365	22154		-
chr1	96912845	96912891	666		+
chr11	18511783	18511850	15499		-
chr15	22646726	22646757	3880		+
chr19	19638089	19638114	6398		+
chr6	34210488	34210511	10665		+
chr1	52287182	52287216	13705		-
chr19	41774202	41774248	6609		+
chr11	840266	840308	15392		-
chr17	73106268	73106313	5779		+
chr16	46717464	46717508	18325		-
chr10	74766280	74766339	15072		-
chr10	70525644	70525662	1750		+
chr2	179251792	179251845	7587		+
chr1	202917477	202917544	14538		-
chr17	37332830	37332875	18882		-
chr11	70269556	70269586	2422		+
chr17	43685941	43685984	5542		+
chr14	100608072	100608092	3800		+
chr6	26104377	26104418	10438		+
chr3	53098373	53098406	22162		-
chr1	158494394	158494428	1163		+
chr22	29815161	29815217	21709		-
chr16	3314725	3314770	4489		+
chr15	102242547	102242577	17817		-
chr7	99971246	99971279	11519		+
chr10	94372842	94372886	1876		+
chr3	137600979	137601020	9033		+
chr12	93277570	93277623	3020		+
chr8	52773681	52773717	25101		-
chr18	12367052	12367105	19521		-
chr17	75137093	75137131	5810		+
chr6	105607594	105607637	24008		-
chr21	30339123	30339165	21490		-
chr12	6673056	6673087	15950		-
chr17	39992172	39992209	18919		-
chr22	41470473	41470505	21856		-
chr9	130630658	130630692	25690		-
chr20	33596210	33596244	21280		-
chr1	212224980	212225051	14585		-
chr8	48746778	48746828	25092		-
chr10	98311147	98311168	15174		-
chr11	127811493	127811537	15908		-
chr10	14765527	14765559	14864		-
chr1	180651507	180651549	1283		+
chr19	21366444	21366480	6434		+
chr1	145317420	145317457	938		+
chr19	11144161	11144193	6233		+
chr17	61838620	61838664	19211		-
chr10	115485320	115485359	2005		+
chr16	57490842	57490854	4880		+
chr6	111795463	111795506	24049		-
chr1	144839374	144839404	13976		-
chr15	82824426	82824468	17674		-
chr1	173834608	173834624	14461		-
chr19	23688110	23688151	20090		-
chr11	65820497	65820545	2347		+
chr6	18368550	18368589	23677		-
chr5	179224729	179224771	23588		-
chr7	134132770	134132809	24873		-
chr16	30536566	30536605	18273		-
chr1	109773598	109773643	707		+
chr15	45315518	45315548	4042		+
chr9	125047591	125047627	12362		+
chr17	62970653	62970694	19268		-
chr17	41573572	41573605	5515		+
chr9	134372175	134372228	12496		+
chrX	135961216	135961253	26294		-
chr10	94399564	94399606	1878		+
chr17	35307633	35307675	5403		+
chr19	47030185	47030221	20217		-
chr15	63351790	63351825	4104		+
chr15	23441540	23441608	3890		+
chr3	160093610	160093649	22434		-
chr2	197643704	197643735	21031		-
chr2	99980238	99980291	7338		+
chr2	231438508	231438543	21114		-
chr2	54843341	54843373	7135		+
chr2	109329347	109329376	20827		-
chr2	113495287	113495328	20856		-
chr7	102782042	102782090	24781		-
chr19	20807977	20808015	20050		-
chr8	145008485	145008526	25283		-
chr11	67570399	67570432	15736		-
chr1	151238054	151238085	1079		+
chr1	16269102	16269132	13364		-
chr5	137527489	137527524	23414		-
chr19	50361313	50361339	6838		+
chr7	64257989	64258025	11289		+
chr19	49421993	49422032	6778		+
chr20	42087797	42087838	7978		+
chr17	55015733	55015792	19152		-
chr5	132038610	132038642	23358		-
chr5	73142090	73142136	9919		+
chr10	93414	93443	14821		-
chr3	142761954	142761989	9050		+
chr9	135895038	135895088	12505		+
chr19	39957359	39957385	6583		+
chrX	136076261	136076316	13022		+
chr2	217364041	217364082	7691		+
chr11	96124858	96124891	2502		+
chr10	18828182	18828218	14877		-
chr12	104476654	104476679	3070		+
chr5	140057547	140057578	23435		-
chr16	14355007	14355046	4532		+
chr19	14557237	14557257	6310		+
chr6	15615572	15615617	23661		-
chr9	139720112	139720177	12556		+
chr11	107969166	107969226	2515		+
chr16	84028213	84028226	4970		+
chr1	36032041	36032078	353		+
chr1	148589775	148589819	1000		+
chr8	22878457	22878512	24997		-
chr19	10221176	10221235	6186		+
chr10	105205641	105205687	1976		+
chr15	82934851	82934893	17678		-
chr6	132791729	132791765	24108		-
chr1	183441707	183441765	1298		+
chr6	170108123	170108154	24230		-
chr8	124266276	124266336	25236		-
chr19	1817253	1817284	19672		-
chr16	569753	569774	4395		+
chr16	15186378	15186423	18020		-
chr19	16982990	16983020	6344		+
chr17	38545677	38545717	18893		-
chr17	78120646	78120688	19374		-
chr14	73876488	73876524	17081		-
chr12	120220387	120220436	16473		-
chr20	57230452	57230484	8052		+
chr1	203798960	203798995	1349		+
chr11	124670233	124670281	15900		-
chr1	146522688	146522732	982		+
chr14	22032238	22032303	3520		+
chr22	42971948	42971987	21895		-
chr1	202880960	202881012	1334		+
chr15	70970496	70970532	17550		-
chr10	121296343	121296388	15319		-
chr1	179425326	179425356	14482		-
chr19	1978327	1978344	6037		+
chr6	167369996	167370034	24222		-
chr3	121413678	121413721	22313		-
chrX	52862208	52862264	25980		-
chr14	66480340	66480391	17042		-
chr3	183900544	183900574	9153		+
chr6	32293029	32293101	10622		+
chr16	90161611	90161649	5045		+
chr16	4558113	4558145	4499		+
chr20	36158535	36158582	7950		+
chr11	47824958	47825011	15567		-
chr3	71745613	71745653	22208		-
chr20	36361352	36361415	7954		+
chrX	102933426	102933459	26204		-
chr17	35506849	35506901	18856		-
chr2	114369471	114369510	20862		-
chr14	78217759	78217797	17125		-
chr17	36701315	36701370	18862		-
chr17	20674441	20674471	18746		-
chr17	21117417	21117463	18761		-
chr12	6672547	6672617	15946		-
chr15	22707202	22707229	17257		-
chr6	116600745	116600799	24076		-
chr3	194304917	194304951	9210		+
chr19	24010335	24010365	6470		+
chrX	54043121	54043164	26037		-
chr21	20230059	20230103	8123		+
chr3	171086990	171087032	22457		-
chr11	67803979	67804017	2406		+
chr1	28099843	28099884	261		+
chr19	821535	821587	19647		-
chr20	61838461	61838496	21435		-
chr15	74963994	74964028	17598		-
chr5	140698834	140698873	23439		-
chr11	35827918	35827953	2181		+
chr20	2634894	2634933	7814		+
chr16	29502788	29502825	18215		-
chr17	41107876	41107932	18960		-
chr20	42310423	42310446	7985		+
chr1	151028152	151028188	14221		-
chrX	52862012	52862055	25979		-
chr6	139695676	139695722	24141		-
chr8	1842562	1842623	11789		+
chr1	178515022	178515066	1273		+
chr19	5616465	5616497	19782		-
chr9	124545356	124545388	12361		+
chr20	31020703	31020748	7894		+
chr16	73975378	73975417	18443		-
chr11	56125648	56125683	2205		+
chr7	76598459	76598495	24650		-
chr19	53996132	53996146	6884		+
chr17	8280875	8280940	18654		-
chrX	153661274	153661304	13085		+
chr15	30659669	30659710	17308		-
chr12	124081188	124081229	3216		+
chr22	39096566	39096605	21820		-
chr6	112496594	112496632	24053		-
chr18	15004468	15004499	19539		-
chr7	128696445	128696485	11629		+
chr11	3404020	3404059	2085		+
chr20	3470991	3471049	21198		-
chr7	5540175	5540243	24281		-
chr5	177631838	177631896	10307		+
chr1	109959081	109959126	13900		-
chr1	114940324	114940391	13914		-
chr3	48716075	48716110	22096		-
chr9	98908823	98908867	12273		+
chr2	217351482	217351515	21084		-
chr22	20097715	20097750	8304		+
chr11	49427779	49427812	2202		+
chr12	14944130	14944167	16045		-
chr4	164436474	164436506	9655		+
chr10	112362322	112362381	1992		+
chr17	79674215	79674257	5846		+
chrX	52861798	52861851	25978		-
chr1	110958716	110958755	724		+
chr4	20618534	20618565	9402		+
chr17	37009274	37009293	18879		-
chr4	1746546	1746559	9308		+
chr20	35422818	35422851	21306		-
chr9	70489942	70489996	25510		-
chr17	43580695	43580735	5538		+
chr8	52634292	52634313	25099		-
chr11	2966461	2966499	15399		-
chr14	31345853	31345894	3557		+
chr7	100466422	100466486	11527		+
chr19	1147262	1147296	19657		-
chrX	74604270	74604340	12878		+
chr20	35444589	35444624	21308		-
chr15	67528742	67528795	17531		-
chr4	39456207	39456240	22696		-
chr10	106022763	106022809	1980		+
chr22	30279280	30279313	8390		+
chr17	57287688	57287756	5677		+
chr6	159204634	159204678	24202		-
chr7	100866757	100866783	11541		+
chr11	57343955	57343990	15582		-
chr2	99949516	99949573	20787		-
chr2	227701020	227701085	7724		+
chr8	7028141	7028171	11799		+
chr2	208546746	208546788	7673		+
chrX	73061960	73062003	26098		-
chr1	150551322	150551363	14207		-
chr16	32894311	32894353	18305		-
chr1	94884113	94884144	662		+
chr2	29404994	29405028	7080		+
chr6	31487926	31487973	23769		-
chr1	156532944	156532978	14341		-
chr1	92187580	92187621	13850		-
chrX	100667990	100668020	12902		+
chr14	23378697	23378732	16917		-
chr16	570883	570919	4398		+
chr17	78970815	78970847	5836		+
chr1	36186510	36186551	13585		-
chr11	16505931	16505971	15489		-
chr11	100537540	100537571	2504		+
chr5	75469591	75469648	23180		-
chr1	129151	129186	13175		-
chr1	211834483	211834519	14577		-
chr1	145320600	145320619	941		+
chr12	56812100	56812130	16246		-
chr18	72924841	72924876	5987		+
chr14	52755418	52755450	3601		+
chr13	114154343	114154393	3495		+
chr8	145742006	145742037	25311		-
chr5	256655	256691	9710		+
chr17	20269257	20269287	5278		+
chr21	45193948	45193988	21591		-
chr6	119590432	119590471	24084		-
chrX	153677240	153677257	13090		+
chr10	70517050	70517072	1748		+
chrX	20159824	20159863	25860		-
chr6	7581292	7581326	10382		+
chr13	22202893	22202952	16648		-
chr3	10028282	10028349	21962		-
chr15	73050440	73050481	17587		-
chr11	17215494	17215524	2134		+
chr5	177098778	177098808	23572		-
chr3	57542432	57542485	8847		+
chr19	49637895	49637924	6800		+
chr15	67920887	67920923	4131		+
chr2	63978786	63978816	20624		-
chr3	50138006	50138036	8803		+
chr1	218475684	218475718	1412		+
chr2	97007515	97007559	7296		+
chr13	45973079	45973119	16710		-
chr1	166245514	166245565	14439		-
chr18	68098212	68098257	5982		+
chr1	144201822	144201888	871		+
chr19	59063421	59063462	20431		-
chrX	3635420	3635450	12612		+
chr1	99225812	99225859	679		+
chr21	44480740	44480779	21578		-
chr22	47284495	47284536	8551		+
chr9	139006475	139006547	25771		-
chr11	67271674	67271692	15728		-
chr14	75505044	75505076	17094		-
chrY	8219651	8219673	13122		+
chr3	131100957	131101012	9013		+
chr16	15200959	15200994	4568		+
chr1	223990454	223990492	14628		-
chr3	15416873	15416922	21999		-
chr6	31609888	31609908	23782		-
chr11	3860570	3860615	15414		-
chr1	1236007	1236040	13211		-
chr8	48773484	48773526	25093		-
chr19	39960838	39960881	6585		+
chr10	104130462	104130495	1954		+
chr13	19042957	19042994	16613		-
chr1	8030983	8031017	71		+
chr1	9309067	9309112	78		+
chr17	64754334	64754381	5743		+
chr16	28412701	28412717	18177		-
chr6	37059471	37059506	10708		+
chr14	56128284	56128327	3616		+
chr16	2051095	2051139	17893		-
chr5	125759230	125759272	10057		+
chr17	27049759	27049807	5342		+
chr22	41223188	41223207	21848		-
chr4	187113724	187113766	9684		+
chr15	43940115	43940150	17406		-
chr9	70856952	70857017	12182		+
chr20	35857028	35857073	7945		+
chr17	17287237	17287297	18710		-
chr1	144159777	144159814	797		+
chr12	131359218	131359248	3232		+
chr12	10865874	10865934	16034		-
chr1	46079805	46079848	491		+
chr19	22363237	22363282	20073		-
chr19	20236195	20236239	6415		+
chr20	33437821	33437855	21277		-
chr17	26925596	26925641	18780		-
chr2	15467907	15467938	20468		-
chrX	70602429	70602466	12857		+
chr17	74039959	74040005	19323		-
chr10	97915460	97915502	1894		+
chr8	56860250	56860282	11906		+
chr2	111293168	111293202	20838		-
chr15	59347880	59347900	4089		+
chr7	134617736	134617766	11650		+
chr1	47737803	47737845	13685		-
chr19	3463187	3463220	6074		+
chr2	40673652	40673707	20557		-
chr15	101601375	101601394	4362		+
chr12	20705630	20705662	2762		+
chr19	36607020	36607059	6547		+
chr14	39648527	39648546	3575		+
chr5	137089742	137089801	23403		-
chr2	88083769	88083803	20707		-
chr11	59560889	59560943	2219		+
chr12	132446277	132446318	3250		+
chr9	4945171	4945213	25340		-
chr5	34915598	34915664	23082		-
chr2	170667444	170667510	7549		+
chr12	94853570	94853619	16369		-
chr2	131051414	131051444	7466		+
chr19	56203119	56203140	6937		+
chrX	139115200	139115241	13028		+
chr11	47445611	47445669	15556		-
chr3	32232466	32232499	8672		+
chr15	50086688	50086730	4059		+
chr15	59408886	59408916	4093		+
chr15	63888152	63888186	17479		-
chr19	46029201	46029254	6676		+
chr13	75935917	75935935	16778		-
chr5	180626915	180626954	23612		-
chr1	70616837	70616876	13785		-
chr9	70489998	70490063	25511		-
chr1	243242307	243242342	14769		-
chr1	144200256	144200286	868		+
chr20	3776929	3776967	7831		+
chr7	127721424	127721454	11607		+
chr22	39925306	39925345	21843		-
chr17	46024097	46024128	5595		+
chr19	49607948	49607986	6794		+
chr16	30204853	30204907	18240		-
chr7	116862346	116862382	11585		+
chr16	16026068	16026107	18037		-
chr10	46195331	46195375	1679		+
chr9	42809047	42809077	12147		+
chr1	153949768	153949812	14258		-
chr14	52584668	52584707	3600		+
chr15	28948533	28948556	17299		-
chr11	127811277	127811348	15907		-
chr5	65867981	65868028	9865		+
chr12	54629720	54629790	16205		-
chr11	954270	954327	2075		+
chr15	44060686	44060718	4031		+
chr17	42442968	42443004	18997		-
chr7	6692101	6692165	11093		+
chr1	145281457	145281499	923		+
chr16	28663322	28663364	4649		+
chr7	128210712	128210763	24840		-
chr15	41762489	41762531	4015		+
chrX	53439033	53439070	26009		-
chr20	44269382	44269430	21352		-
chr2	128481972	128482025	20900		-
chr9	139110584	139110656	25776		-
chr10	12191889	12191951	1589		+
chr17	28811271	28811306	5363		+
chr4	41266119	41266137	9436		+
chr3	50289838	50289869	8806		+
chr1	70820664	70820700	585		+
chr22	19481858	19481882	8291		+
chr17	46178772	46178822	19066		-
chr9	88989970	88990000	25553		-
chr14	102548447	102548469	17176		-
chr2	169626045	169626102	7544		+
chr6	170713850	170713887	11031		+
chr1	40535531	40535547	398		+
chr15	28752060	28752114	17293		-
chr17	35307513	35307533	5402		+
chr17	76210815	76210855	5822		+
chr2	107314371	107314413	20821		-
chr3	119217633	119217679	8957		+
chr1	29309070	29309110	13520		-
chr15	101718780	101718854	17799		-
chr2	239082241	239082282	21144		-
chr1	12907332	12907368	13350		-
chr11	120097522	120097573	2550		+
chr4	57854394	57854437	9473		+
chr1	13183331	13183376	13357		-
chr1	40042365	40042414	13630		-
chr3	53098307	53098343	22161		-
chr22	30735118	30735170	21728		-
chrX	44600808	44600874	12705		+
chr9	98909179	98909223	12275		+
chr14	24702483	24702515	3546		+
chr5	176733441	176733511	10288		+
chr2	153484923	153484958	7525		+
chr1	228462077	228462123	1488		+
chr19	54648039	54648068	6900		+
chr9	14204251	14204300	12079		+
chr19	12671726	12671761	6259		+
chr6	159192390	159192426	24201		-
chr4	17913650	17913689	9381		+
chr17	37008970	37008985	18877		-
chr2	87213482	87213513	7275		+
chr5	43495012	43495043	23106		-
chr20	60864336	60864379	8071		+
chr5	105879708	105879750	23290		-
chr1	31821791	31821830	300		+
chr19	38874265	38874295	6566		+
chr16	48611545	48611581	18333		-
chr17	18181145	18181191	18718		-
chr5	176943421	176943448	23565		-
chr21	27542879	27542921	21481		-
chrX	154005143	154005177	13101		+
chr10	127569253	127569318	15351		-
chr13	73401998	73402039	3425		+
chr6	86324715	86324772	23956		-
chr20	43095446	43095471	21342		-
chr15	23101260	23101298	17260		-
chr7	100285876	100285910	24742		-
chr8	30669883	30669916	25034		-
chr10	1065204	1065233	1565		+
chr7	152299395	152299450	24953		-
chr17	648140	648171	18513		-
chr12	56572593	56572631	16231		-
chr19	14038967	14038999	6303		+
chr2	107314609	107314642	20824		-
chr16	89627692	89627724	5010		+
chr2	98443788	98443829	7318		+
chr17	4575290	4575342	18593		-
chr5	177482623	177482675	10300		+
chr10	126179119	126179151	15343		-
chr9	139730237	139730284	12559		+
chr7	20042684	20042755	11117		+
chr7	148334444	148334482	11713		+
chr10	115618290	115618323	2007		+
chr7	64439447	64439483	24541		-
chr10	94966939	94966982	15154		-
chr5	125928355	125928374	23333		-
chr1	234492641	234492704	14736		-
chr1	39338700	39338740	13616		-
chrX	71350898	71350930	26077		-
chr1	147588220	147588272	14010		-
chr14	95192777	95192819	3780		+
chr19	11114024	11114073	6228		+
chr6	144178886	144178934	10916		+
chr17	38567612	38567665	18904		-
chr21	45391309	45391360	8227		+
chr1	220160593	220160641	14607		-
chr19	14569092	14569145	6313		+
chr3	140660850	140660911	9040		+
chr6	348148	348189	10346		+
chr2	74362704	74362738	20663		-
chr11	3913741	3913772	15417		-
chr9	16006	16060	25325		-
chr1	37948107	37948141	364		+
chr1	45242165	45242216	467		+
chr4	2826852	2826868	9324		+
chr5	142712184	142712224	10167		+
chr7	127231016	127231042	11604		+
chr1	145315880	145315899	935		+
chr22	35719523	35719568	8412		+
chr1	3542009	3542050	55		+
chr3	75571038	75571068	8893		+
chr1	155121129	155121176	1125		+
chr1	205693053	205693111	14557		-
chr16	46731424	46731469	4835		+
chr22	17694971	17695011	8279		+
chr3	186302250	186302293	9198		+
chr3	53902716	53902790	22174		-
chr5	21883248	21883288	9757		+
chr9	134404389	134404425	25719		-
chr17	38520136	38520172	5462		+
chr8	52793618	52793659	25102		-
chr10	129924381	129924427	15363		-
chr1	145337810	145337852	952		+
chr7	74702896	74702933	24602		-
chr2	47917955	47918005	20577		-
chr7	84613086	84613138	11452		+
chr21	48110986	48111025	8263		+
chr15	101720532	101720582	17800		-
chrX	142760470	142760500	26305		-
chr3	128848928	128848959	22344		-
chr1	145333104	145333146	950		+
chr7	76682081	76682129	11432		+
chr16	3634775	3634812	17942		-
chr1	182911177	182911213	14499		-
chr4	135967176	135967237	9610		+
chr6	99848674	99848727	23997		-
chr12	8170290	8170326	15992		-
chr6	74227915	74227958	23926		-
chr2	96549922	96549952	20729		-
chr3	158519940	158519979	9077		+
chr4	135873759	135873801	22910		-
chr12	120903279	120903312	16498		-
chr22	50719349	50719391	21939		-
chr6	168363112	168363133	11020		+
chr8	101954294	101954337	25213		-
chr9	2831250	2831280	25335		-
chr12	31143913	31143956	2784		+
chr18	47311599	47311634	19597		-
chr4	39891921	39891961	22709		-
chr19	2427411	2427432	19693		-
chr4	113568042	113568095	9579		+
chr6	76419304	76419344	10800		+
chr2	47630332	47630373	7125		+
chr7	74712532	74712570	24605		-
chr16	14698016	14698054	18014		-
chr3	127336770	127336804	8988		+
chr2	208988779	208988816	21074		-
chr11	294431	294474	2050		+
chr16	75665473	75665487	18468		-
chr3	25654144	25654200	22009		-
chr3	156266752	156266784	22426		-
chr6	33247273	33247322	23814		-
chr12	104659466	104659516	3073		+
chr1	173835123	173835165	14463		-
chr22	23427230	23427268	8335		+
chr4	13601561	13601605	22663		-
chr5	34945021	34945080	9799		+
chr9	123930548	123930593	12359		+
chr11	65836145	65836207	2363		+
chr12	57464608	57464648	16269		-
chr15	100643231	100643279	17795		-
chr19	23328670	23328716	6462		+
chr5	168043959	168043991	10254		+
chr15	89169684	89169719	4297		+
chr19	55967099	55967147	20405		-
chr12	125396926	125396993	16564		-
chr3	67560000	67560034	22202		-
chr1	1322361	1322401	13226		-
chr4	83278471	83278537	22791		-
chr1	144215405	144215424	896		+
chr1	51771654	51771692	13699		-
chr4	113709746	113709790	22870		-
chr3	196281582	196281626	22536		-
chr2	223591289	223591364	7719		+
chr9	134357867	134357899	12494		+
chr6	161694967	161695001	24213		-
chr11	64888220	64888280	15686		-
chr2	220111832	220111890	7713		+
chr1	8953567	8953597	75		+
chr16	16146640	16146673	4574		+
chr22	50636859	50636892	8567		+
chr7	135242875	135242931	11654		+
chr6	28359371	28359403	23728		-
chr19	55748069	55748114	20397		-
chr1	26624490	26624528	13492		-
chr1	173793530	173793572	14458		-
chr22	51211887	51211925	21950		-
chr22	43172647	43172688	21905		-
chr14	21819729	21819771	16904		-
chr9	112141743	112141791	25619		-
chr9	99799859	99799894	25596		-
chr12	50571092	50571152	16184		-
chr17	76420777	76420841	19355		-
chr4	2242549	2242607	22602		-
chr17	48429857	48429921	5625		+
chr17	59989364	59989414	19194		-
chr15	59186299	59186338	17465		-
chr12	2907889	2907928	2610		+
chr17	60030325	60030362	19196		-
chr19	16301697	16301726	6336		+
chr4	39839553	39839586	22705		-
chr16	31196451	31196495	4796		+
chr7	72511765	72511796	11350		+
chr12	68042599	68042646	2983		+
chr12	6518990	6519065	15937		-
chr1	222876521	222876561	14625		-
chr19	16630112	16630163	19995		-
chr1	148269425	148269491	14072		-
chr19	886096	886162	19649		-
chr19	54963381	54963430	6912		+
chr6	144416123	144416171	24152		-
chr3	138254006	138254047	22377		-
chr17	42431116	42431160	18993		-
chr17	56432005	56432037	19166		-
chr9	86592612	86592645	25537		-
chr1	14096570	14096624	116		+
chr5	139903744	139903787	10141		+
chr8	62566162	62566202	25132		-
chr1	150082634	150082667	1051		+
chr10	135211970	135212013	2037		+
chr2	219130137	219130168	21089		-
chr2	27050247	27050282	20507		-
chr17	7412459	7412498	5141		+
chr6	153603595	153603640	24178		-
chr11	46806100	46806143	15545		-
chr15	75195039	75195081	17602		-
chr2	86756422	86756470	20701		-
chr12	17143930	17143960	2744		+
chr2	130941183	130941222	7460		+
chr1	226110619	226110652	14661		-
chr9	132576134	132576178	25707		-
chr2	198353905	198353971	21048		-
chr15	44059073	44059108	4030		+
chrX	118986864	118986876	26245		-
chr6	74082845	74082875	23920		-
chr10	20036685	20036715	1618		+
chr21	37388494	37388532	21532		-
chr10	47235395	47235444	14982		-
chr5	140699210	140699254	23441		-
chr5	65473435	65473479	9861		+
chrX	19984652	19984693	25854		-
chr22	35736366	35736419	8413		+
chr3	99879299	99879345	8921		+
chr19	18685871	18685922	6377		+
chr19	37701335	37701371	20133		-
chr12	113603775	113603833	16450		-
chr9	95580084	95580130	12240		+
chr19	7599044	7599087	6147		+
chr20	39831495	39831566	21334		-
chr15	71355491	71355523	17554		-
chr7	135068947	135068994	24880		-
chr1	149858563	149858607	1044		+
chr4	2959337	2959380	22619		-
chr9	132741601	132741644	25717		-
chr8	30657071	30657113	25033		-
chr2	242194483	242194516	21170		-
chr1	239216062	239216092	14761		-
chrX	118739770	118739811	26237		-
chr3	137599758	137599799	9030		+
chr15	90838422	90838458	4306		+
chr17	61897438	61897473	19217		-
chr6	150067125	150067184	24165		-
chr15	29089428	29089466	3922		+
chr13	115052046	115052078	3505		+
chr7	132720308	132720350	24861		-
chr2	208546415	208546472	7669		+
chr16	28845951	28845986	4675		+
chr17	15343524	15343561	18677		-
chr19	11144798	11144819	6234		+
chr7	5800658	5800698	24299		-
chr22	42274082	42274124	8508		+
chr2	233655748	233655796	7752		+
chr3	197577752	197577811	22553		-
chr2	3196184	3196216	20443		-
chr3	46966958	46967005	22060		-
chr5	42465623	42465662	23098		-
chr1	227598673	227598712	14699		-
chr21	14468661	14468701	21460		-
chr19	48674188	48674224	6770		+
chr12	56719153	56719193	16241		-
chrX	68004675	68004725	12822		+
chr12	53421885	53421929	2864		+
chr9	15510882	15510916	25369		-
chr3	12913232	12913268	8633		+
chr19	50313172	50313213	20271		-
chr1	85487760	85487801	13826		-
chr9	138710404	138710458	25764		-
chr22	41223142	41223167	21847		-
chr8	26149113	26149171	11841		+
chr22	24571640	24571713	8355		+
chr12	93277623	93277682	3021		+
chr16	66861723	66861760	18371		-
chr17	61909132	61909172	5730		+
chr10	88391044	88391076	15131		-
chr3	101293093	101293123	8929		+
chr20	42320815	42320853	7989		+
chr8	34731967	34732038	11867		+
chr16	21854809	21854846	18100		-
chr2	178481841	178481887	21012		-
chr16	2588712	2588761	4461		+
chr11	2997054	2997094	15403		-
chr19	52785447	52785478	6857		+
chr17	17943172	17943214	5227		+
chr14	35732164	35732197	3562		+
chr7	96830462	96830493	24684		-
chr1	202302153	202302185	14529		-
chr15	66109717	66109769	17506		-
chr12	68372032	68372062	16295		-
chr16	2588618	2588650	4460		+
chr1	93305920	93305958	644		+
chr16	30536619	30536677	18274		-
chr8	109391509	109391554	25223		-
chr9	69846645	69846683	12171		+
chr1	148269570	148269602	14073		-
chr5	145136850	145136886	23454		-
chrX	51933783	51933829	12772		+
chr10	97354535	97354564	1890		+
chr5	59725874	59725912	23136		-
chr1	883512	883566	13197		-
chr16	29818987	29819023	4707		+
chr11	65191497	65191561	2294		+
chr1	186326718	186326750	14515		-
chr1	229841201	229841260	14719		-
chr1	95699995	95700036	663		+
chr6	73349020	73349064	10790		+
chr1	182353832	182353858	14494		-
chr19	14236950	14236982	19957		-
chr17	44703978	44704011	5560		+
chr7	129366672	129366696	11641		+
chr1	146053772	146053814	13996		-
chr7	74976734	74976770	24622		-
chr17	3476926	3476955	18568		-
chr5	145872499	145872538	10176		+
chr15	73991998	73992039	4155		+
chr11	9610032	9610065	2112		+
chr16	2256358	2256391	4448		+
chr17	55028137	55028188	19153		-
chr1	154929620	154929655	14288		-
chr3	49758829	49758876	22124		-
chr12	74931754	74931812	3006		+
chr15	89008856	89008898	17753		-
chr2	113332586	113332634	7406		+
chr19	20989399	20989447	6422		+
chr7	65429369	65429427	24542		-
chr3	195702749	195702771	22527		-
chr14	95598858	95598888	17168		-
chr4	86938479	86938527	22825		-
chr2	27163005	27163040	7061		+
chr5	137504225	137504256	23410		-
chr14	92069184	92069227	17149		-
chr7	5632698	5632762	11075		+
chr11	46774932	46774970	15539		-
chr1	96912651	96912697	665		+
chr10	32320106	32320145	14906		-
chr8	118543022	118543059	11987		+
chr19	56196788	56196830	6933		+
chr1	202977889	202977938	1339		+
chr13	79979259	79979294	16802		-
chr22	31672954	31673021	8399		+
chr4	169823853	169823887	9664		+
chr11	59549127	59549185	15595		-
chr3	161147280	161147320	22441		-
chr19	1372958	1373004	6026		+
chr7	148907751	148907787	11722		+
chr20	45033603	45033669	21363		-
chr6	31599215	31599266	10570		+
chr17	21437105	21437141	18766		-
chr1	53493710	53493743	549		+
chr13	47356834	47356866	16720		-
chrX	102612667	102612734	12915		+
chr2	74283723	74283757	7221		+
chr19	41798161	41798209	6612		+
chr19	10792696	10792737	6210		+
chr14	19468519	19468576	3509		+
chr10	94608	94656	14823		-
chr4	83348440	83348457	22803		-
chr16	28854374	28854407	18190		-
chr20	18465998	18466068	7860		+
chr16	89352549	89352589	18497		-
chr13	107078153	107078189	3464		+
chr16	4311826	4311869	17968		-
chr20	31376657	31376715	7897		+
chr6	91281493	91281526	23988		-
chr6	42984942	42985007	10729		+
chr12	27470869	27470914	2777		+
chr9	103494300	103494332	12309		+
chr12	8613657	8613707	2681		+
chr5	112929176	112929208	10017		+
chr6	3081305	3081344	10356		+
chr4	189271131	189271174	22997		-
chr11	72406588	72406644	15754		-
chr17	22022480	22022514	5302		+
chr2	128785584	128785625	20906		-
chr4	52729835	52729866	9451		+
chr14	23791389	23791401	3531		+
chr22	19215817	19215864	21634		-
chr2	197639601	197639637	21030		-
chr12	31944711	31944758	16093		-
chr7	57187636	57187672	24512		-
chr15	82806564	82806612	4229		+
chr16	86559366	86559422	4985		+
chr3	112280726	112280776	22289		-
chrX	53224112	53224130	25989		-
chr7	63930234	63930257	11281		+
chr7	76653001	76653038	11426		+
chr2	99227247	99227286	7327		+
chr14	104152387	104152430	3835		+
chr11	66384422	66384457	2376		+
chr1	144162977	144162996	803		+
chr11	65828052	65828085	2356		+
chr19	19637006	19637069	6397		+
chr3	168125222	168125276	9097		+
chr14	75230960	75231011	3705		+
chr6	7891837	7891879	23653		-
chr11	46450504	46450563	15536		-
chr20	32880652	32880713	21275		-
chr5	55134822	55134852	23121		-
chrY	21489660	21489701	13137		+
chr8	48068923	48068954	11888		+
chr1	144176408	144176474	828		+
chr4	57797127	57797167	9471		+
chr17	44101559	44101604	5544		+
chr16	71955323	71955357	4933		+
chr10	35320479	35320529	14924		-
chr15	71355997	71356036	17557		-
chr15	30905306	30905329	3956		+
chr3	185135496	185135571	22492		-
chr5	132042430	132042462	23360		-
chr16	4733884	4733920	4501		+
chr14	23549204	23549242	16933		-
chr17	49082600	49082624	19127		-
chr8	124544180	124544220	25237		-
chr19	9952772	9952820	6184		+
chr4	11374381	11374419	9366		+
chr19	3623756	3623811	19721		-
chr5	70363334	70363379	23160		-
chr7	72361194	72361224	11339		+
chr2	207026759	207026814	7665		+
chr7	27309000	27309045	24391		-
chr1	45242398	45242441	468		+
chr5	131544951	131544985	23357		-
chr21	40715030	40715085	21555		-
chr12	56510427	56510443	2921		+
chr2	74605232	74605269	20675		-
chr20	62273627	62273654	21447		-
chr2	114399623	114399653	7421		+
chr1	155121254	155121286	1126		+
chr15	28769157	28769175	17294		-
chrX	51808905	51808935	25976		-
chr5	43348719	43348750	9817		+
chr15	81271588	81271640	17648		-
chr16	29821001	29821041	4710		+
chr14	57446234	57446287	3626		+
chr4	142154898	142154928	9619		+
chr1	47181972	47182006	13681		-
chrX	40794337	40794381	25901		-
chr11	12495459	12495478	2123		+
chr15	82664703	82664738	17660		-
chr10	70546375	70546417	1753		+
chr14	103988754	103988815	17212		-
chr7	44096457	44096489	11186		+
chr1	171501735	171501790	1239		+
chr2	114647833	114647890	7425		+
chr7	74171149	74171188	11385		+
chr10	103557849	103557884	15224		-
chr19	11461571	11461611	6241		+
chr9	130211909	130211952	25687		-
chr7	158497362	158497412	24968		-
chr17	72205408	72205448	5773		+
chr19	14520205	14520242	19963		-
chr1	233425061	233425120	14735		-
chr11	70253443	70253490	2417		+
chr3	195398144	195398171	9218		+
chr19	21991794	21991842	20066		-
chr22	18246759	18246810	21628		-
chr22	43231378	43231421	21907		-
chrX	39923779	39923824	25896		-
chr19	50362152	50362183	20272		-
chr1	226681098	226681133	14693		-
chr17	73225172	73225207	5783		+
chr12	6648769	6648830	15941		-
chr12	26808718	26808751	16076		-
chrX	66594506	66594537	12811		+
chr15	75763126	75763171	17619		-
chr3	27665892	27665922	22012		-
chr5	76349815	76349852	9933		+
chr22	22578145	22578177	21671		-
chr7	6196442	6196487	11085		+
chr19	12754724	12754754	19925		-
chr5	132223582	132223623	23369		-
chr5	145838469	145838500	10175		+
chr1	144209037	144209053	884		+
chr4	76878811	76878850	22762		-
chr1	165550977	165551021	1205		+
chr6	5788775	5788807	23639		-
chr5	1814496	1814562	9722		+
chr2	40655981	40656016	20556		-
chr19	4366552	4366570	19767		-
chr1	247051726	247051768	14803		-
chr3	78649262	78649308	22223		-
chr13	31037428	31037477	16667		-
chr2	229869064	229869099	7728		+
chr2	111391608	111391651	7396		+
chr14	60581752	60581802	3642		+
chr19	23780196	23780262	6464		+
chr6	72126110	72126148	23918		-
chr1	16265225	16265260	143		+
chr19	2719441	2719477	19714		-
chrX	117958551	117958588	12958		+
chr9	140289474	140289520	25809		-
chr11	126176470	126176526	2572		+
chr8	145535658	145535693	12036		+
chr3	124456553	124456626	8982		+
chr2	232323711	232323748	21124		-
chr15	56038830	56038862	4078		+
chr8	61761610	61761670	11913		+
chr11	18284437	18284466	2144		+
chr1	150900237	150900292	1063		+
chr16	89726322	89726360	5019		+
chr18	23785531	23785562	5932		+
chr1	28527789	28527857	13513		-
chr1	43213393	43213425	13644		-
chr17	47004628	47004662	5610		+
chr18	56807208	56807254	5960		+
chr9	18424	18454	25327		-
chr12	27058442	27058457	16080		-
chr17	40985888	40985932	5492		+
chr1	8925502	8925543	13316		-
chr6	170068117	170068156	24225		-
chr18	48128295	48128330	5954		+
chr3	148704555	148704597	22405		-
chr3	195399354	195399376	9219		+
chr16	58612793	58612827	18357		-
chr11	62327277	62327317	15612		-
chr16	50402003	50402069	18341		-
chr1	117530462	117530495	756		+
chr21	33974255	33974283	21506		-
chr4	128734195	128734265	22903		-
chr12	9572587	9572627	16016		-
chr3	196287992	196288032	22537		-
chr19	21720436	21720472	6443		+
chr16	15012922	15012967	4548		+
chr1	38446258	38446331	13611		-
chr3	32380880	32380924	8675		+
chrX	152220508	152220540	26328		-
chr15	37783094	37783126	3989		+
chr5	68847391	68847412	9877		+
chr12	17537313	17537325	16053		-
chr14	24687372	24687424	16947		-
chr1	156278852	156278905	14324		-
chr9	44472255	44472291	12152		+
chr14	57877108	57877142	3629		+
chr9	117359957	117359994	12352		+
chr17	73518228	73518294	5790		+
chr12	17553695	17553731	2748		+
chr7	81579750	81579808	24654		-
chr1	68708332	68708374	13781		-
chr14	105175684	105175720	3842		+
chrX	32224371	32224406	12679		+
chr3	195709097	195709147	22529		-
chr13	53035041	53035087	3403		+
chr16	15031416	15031470	4558		+
chr3	47205348	47205384	22065		-
chr16	18026576	18026626	4606		+
chr21	33039568	33039604	8153		+
chr5	149776036	149776098	10200		+
chr15	83101305	83101353	4247		+
chr2	33861718	33861777	7093		+
chr6	141243841	141243888	24142		-
chr11	62557314	62557353	15643		-
chr20	2448326	2448362	21188		-
chr6	146135784	146135825	24155		-
chr21	47766051	47766109	8246		+
chr7	110716554	110716587	24807		-
chr3	122514179	122514220	8980		+
chr16	28769313	28769367	4669		+
chr20	34638704	34638751	21302		-
chr19	50223259	50223301	20267		-
chr3	107492067	107492119	8938		+
chr13	20032061	20032091	16618		-
chr9	7598291	7598347	12073		+
chr16	30078899	30078949	4735		+
chr4	337654	337685	9277		+
chr16	19548513	19548566	4609		+
chr16	21391473	21391513	4610		+
chr22	37420569	37420633	8419		+
chr17	61897614	61897641	19219		-
chr6	35427180	35427233	10682		+
chr7	72492614	72492662	11347		+
chr16	18863480	18863527	18073		-
chrY	26359467	26359497	26402		-
chr3	123670417	123670463	22330		-
chr22	38512140	38512209	21794		-
chr20	60835125	60835164	8066		+
chr3	150263838	150263864	22416		-
chr15	83102812	83102842	4248		+
chrX	153993186	153993217	13096		+
chr3	196713898	196713935	22540		-
chr9	34648403	34648436	12126		+
chr5	176561849	176561880	10280		+
chr16	30364776	30364834	18255		-
chr11	117079650	117079693	15858		-
chr5	179627815	179627858	23599		-
chr9	138837770	138837814	25769		-
chr9	131811706	131811762	12440		+
chr1	110584208	110584262	719		+
chr7	150756786	150756838	11732		+
chrX	106359913	106359945	26215		-
chr17	49244187	49244224	5649		+
chr9	131477458	131477514	12430		+
chr7	99686630	99686664	11509		+
chr15	102299788	102299828	4374		+
chr12	9590727	9590762	16026		-
chr1	148274342	148274374	14082		-
chr12	123485607	123485649	16538		-
chr15	58461291	58461308	4082		+
chr19	15722691	15722739	6328		+
chr3	184039784	184039829	9169		+
chr12	12870860	12870893	2723		+
chr1	27105708	27105771	233		+
chr17	3628145	3628186	5080		+
chr7	24705247	24705277	11128		+
chr16	89628742	89628799	5016		+
chr14	58733363	58733402	17014		-
chr13	100803264	100803303	16828		-
chr8	24813684	24813735	25014		-
chr9	19200666	19200711	25376		-
chr22	38627256	38627297	21797		-
chr9	131029736	131029757	25696		-
chr15	75684902	75684946	17618		-
chr8	48069240	48069280	11890		+
chr10	103920675	103920705	1947		+
chr7	99695263	99695293	24714		-
chr15	23309008	23309050	17266		-
chr17	49239308	49239348	5647		+
chr1	32797805	32797843	330		+
chr19	34712598	34712638	6505		+
chr15	71633776	71633828	17564		-
chr15	59179177	59179229	17463		-
chr1	92182145	92182179	13848		-
chr2	128641869	128641886	20904		-
chr7	133041198	133041262	11647		+
chr1	145314215	145314257	933		+
chr9	125703316	125703362	12366		+
chr2	242181982	242182030	21166		-
chr11	63719969	63720033	2253		+
chr1	144160532	144160598	799		+
chr7	22532290	22532341	24333		-
chr17	27013669	27013710	5337		+
chr5	68856171	68856216	9879		+
chr15	44093350	44093385	4036		+
chr3	184017063	184017093	9158		+
chr1	53279540	53279572	543		+
chr3	131245388	131245430	9015		+
chr1	32620241	32620293	303		+
chr9	112930699	112930744	12330		+
chr16	75600399	75600418	4955		+
chr4	99916859	99916889	9546		+
chr2	47401314	47401352	20574		-
chr12	8904572	8904607	2683		+
chr2	27672592	27672634	20523		-
chr19	35873199	35873237	6524		+
chr8	42285671	42285712	25074		-
chr11	18420998	18421050	2148		+
chr16	4405290	4405329	17973		-
chr4	6642790	6642830	9342		+
chr5	14797585	14797648	23047		-
chr5	65466653	65466711	9860		+
chr11	118461085	118461140	2540		+
chr9	139934570	139934614	25804		-
chr9	131591030	131591099	25704		-
chr6	74328090	74328141	10794		+
chr8	54934622	54934658	25104		-
chr1	148202319	148202366	14043		-
chr1	65309812	65309861	13760		-
chr4	40583817	40583865	22712		-
chr1	40558069	40558094	13633		-
chr5	176893915	176893972	23557		-
chr1	46083742	46083789	499		+
chr10	60048159	60048201	1722		+
chr12	6701114	6701162	15967		-
chr17	74084544	74084577	19329		-
chr10	14563177	14563222	14860		-
chr6	7904828	7904868	23655		-
chr16	31202363	31202417	4800		+
chr7	140927419	140927456	11690		+
chr20	37049492	37049536	21321		-
chr11	64544029	64544059	15677		-
chr4	122301867	122301912	22895		-
chr17	61919296	61919342	19232		-
chr11	46817191	46817222	15550		-
chr2	231438200	231438233	21113		-
chr16	1364341	1364374	4425		+
chr14	51206071	51206126	16989		-
chr20	62202652	62202694	21438		-
chr2	38975780	38975795	20550		-
chr17	48823902	48823942	5637		+
chr3	178976836	178976876	22470		-
chr9	131761472	131761512	12436		+
chr12	6954837	6954871	15984		-
chr14	43769733	43769775	3583		+
chr20	62626768	62626808	8106		+
chr1	169391293	169391342	14447		-
chr16	29997036	29997098	4726		+
chr16	2012820	2012875	17885		-
chr6	38555943	38555978	10711		+
chrX	131348369	131348415	26273		-
chr3	125745238	125745298	22339		-
chr7	44610358	44610425	24451		-
chr13	77661625	77661679	16789		-
chr12	8245470	8245501	2677		+
chr12	125398069	125398133	16576		-
chr1	28422811	28422870	13511		-
chr6	154771234	154771269	24180		-
chr4	87706430	87706471	9520		+
chr20	37057352	37057403	21328		-
chr19	10782032	10782050	6201		+
chr15	51341081	51341125	4067		+
chr1	154955805	154955838	1115		+
chr21	34787289	34787320	8157		+
chr16	30251323	30251377	18246		-
chr20	60962713	60962730	8081		+
chr3	62177187	62177225	8866		+
chr6	116914254	116914304	10871		+
chr12	97328938	97328969	3037		+
chr1	28907083	28907130	13516		-
chr4	43412475	43412517	22720		-
chr4	1730190	1730238	9302		+
chr1	144817963	144818005	915		+
chrX	47088172	47088218	12725		+
chr9	100774702	100774756	12291		+
chr10	14912593	14912633	1601		+
chr7	139091919	139091941	11680		+
chr1	46713908	46713939	506		+
chr11	6419911	6419951	15436		-
chr2	71573322	71573355	7200		+
chr2	61404689	61404742	7153		+
chr12	114384516	114384573	16457		-
chr6	168370602	168370639	11022		+
chr11	62384458	62384488	15628		-
chr1	16950401	16950464	13383		-
chr15	43987403	43987429	4027		+
chr7	74324498	74324529	11391		+
chr12	56492289	56492322	2915		+
chr1	205696901	205696935	14559		-
chr7	75608812	75608843	11404		+
chrX	135313005	135313042	26285		-
chr1	241082983	241083025	1538		+
chr10	81272657	81272696	1820		+
chr9	130153048	130153080	12388		+
chrX	102564624	102564691	26198		-
chr1	204316226	204316296	14541		-
chr3	170214384	170214420	9107		+
chr5	112213813	112213849	23304		-
chr1	148744428	148744480	1008		+
chr19	3980530	3980570	19742		-
chr11	64037526	64037589	15671		-
chr22	42049649	42049688	8496		+
chr9	33166917	33166960	25403		-
chr17	74706686	74706714	19347		-
chr12	31577559	31577605	16090		-
chr2	26569100	26569154	7055		+
chr1	116400139	116400202	13931		-
chr1	229706507	229706556	1497		+
chr16	67984357	67984389	18383		-
chr9	140695331	140695348	12596		+
chr17	37360777	37360796	5429		+
chr10	60154115	60154176	1726		+
chr6	30546280	30546331	10528		+
chr19	21240129	21240167	6430		+
chr7	102300677	102300725	24775		-
chr17	37357479	37357531	5425		+
chr7	100451888	100451929	11526		+
chr2	217009872	217009916	7684		+
chr2	110593458	110593492	7386		+
chr8	83203961	83204009	25179		-
chr12	88530421	88530476	16348		-
chr9	27044759	27044792	12103		+
chr15	83192649	83192679	4256		+
chr1	220267543	220267582	1415		+
chr14	105936261	105936306	3863		+
chr19	12875639	12875695	19934		-
chr7	127222637	127222693	24825		-
chr7	157159222	157159255	11780		+
chr1	27105544	27105589	231		+
chr17	80016068	80016113	19434		-
chr16	69458671	69458734	4913		+
chr17	46050884	46050905	5597		+
chrX	50648526	50648567	12760		+
chr19	4655312	4655361	19771		-
chr10	44285488	44285528	14960		-
chr17	54981643	54981677	19150		-
chr1	110558114	110558145	718		+
chr22	42341233	42341296	21882		-
chr17	45177396	45177430	19056		-
chr17	43592814	43592845	19022		-
chr5	133326560	133326593	23372		-
chr12	27109522	27109589	2773		+
chr17	40133973	40134025	18931		-
chr12	124886949	124886991	16554		-
chr20	17497564	17497607	7854		+
chr4	171526079	171526120	22973		-
chrX	118377171	118377215	12969		+
chr8	145615892	145615937	12038		+
chr1	36554683	36554714	357		+
chr1	1325882	1325931	13228		-
chr10	120631840	120631892	15291		-
chr13	113146153	113146192	16859		-
chr18	43608789	43608846	5950		+
chr2	98275875	98275907	20782		-
chr7	72722735	72722777	24573		-
chr1	205065946	205066002	14549		-
chr1	24287572	24287614	199		+
chr3	47163160	47163219	22064		-
chr10	104573693	104573754	1970		+
chr1	6257759	6257817	13291		-
chr12	121017151	121017184	16504		-
chr9	126238805	126238840	25664		-
chrX	9439200	9439233	12616		+
chr19	56701723	56701761	20410		-
chr6	110531949	110531995	10842		+
chr19	59080641	59080671	20438		-
chr1	23346352	23346385	180		+
chrX	76907644	76907680	26127		-
chr1	117256875	117256903	13937		-
chr3	49070614	49070653	22107		-
chr1	116234940	116234971	746		+
chr20	13539699	13539741	21216		-
chr1	68198723	68198760	13778		-
chr1	47840593	47840657	522		+
chr16	14968945	14969020	4544		+
chr11	95522932	95522977	15819		-
chr12	662851	662897	2596		+
chr9	5311673	5311722	12058		+
chr11	112106182	112106212	15845		-
chr1	224051579	224051618	14632		-
chr11	16776524	16776588	2133		+
chr1	31836878	31836897	301		+
chr2	108531450	108531493	7368		+
chr1	147578474	147578517	14005		-
chr22	29945063	29945118	21716		-
chr1	144167737	144167756	812		+
chr16	418514	418553	17850		-
chr4	3533940	3534001	22626		-
chr22	50313439	50313482	8558		+
chrX	53620438	53620474	26031		-
chr3	183605721	183605751	9131		+
chr21	33982205	33982243	21509		-
chr6	109703524	109703561	24042		-
chr19	41223848	41223889	6601		+
chr4	1957707	1957737	9316		+
chr2	85143099	85143151	7251		+
chr2	180265454	180265499	21013		-
chr1	144209655	144209717	885		+
chr1	144189129	144189174	850		+
chr1	245017777	245017805	14785		-
chr8	67342233	67342283	11919		+
chr14	58796809	58796874	3634		+
chr19	59073918	59073960	20436		-
chr16	3658800	3658841	17945		-
chr17	80049419	80049454	19460		-
chr5	112200330	112200390	10010		+
chr2	55662333	55662391	20591		-
chr12	123001781	123001824	16530		-
chr13	73301784	73301824	16765		-
chr16	67954108	67954140	4902		+
chr13	21872395	21872439	3295		+
chr16	2294699	2294736	17914		-
chr16	69356424	69356454	18386		-
chr15	99500405	99500464	4347		+
chr2	73961829	73961870	20661		-
chr2	47389728	47389779	20573		-
chr22	42090650	42090688	8501		+
chr21	47660816	47660864	21612		-
chr13	41765022	41765065	16688		-
chr22	22658438	22658471	8333		+
chrX	81762132	81762175	26132		-
chr12	111820884	111820910	3116		+
chr1	64308882	64308941	13758		-
chr13	52025452	52025484	16727		-
chr15	90174856	90174915	17764		-
chr16	29088024	29088069	4687		+
chr1	16678866	16678925	13367		-
chr3	157994125	157994167	22432		-
chr12	76447084	76447133	16323		-
chr11	64811991	64812042	2277		+
chr14	67636176	67636207	3666		+
chr20	46301102	46301139	21374		-
chr8	142205384	142205435	12008		+
chr13	101121473	101121525	3457		+
chr6	109323480	109323512	24034		-
chr17	21731411	21731444	5295		+
chr2	88748171	88748217	20709		-
chr17	1257504	1257527	18522		-
chr7	69897782	69897816	11328		+
chr17	41977838	41977879	18971		-
chr16	1859359	1859383	17879		-
chr1	228456250	228456288	1487		+
chr2	54856455	54856488	7137		+
chr10	47235553	47235595	14983		-
chr16	30128237	30128283	18237		-
chr1	228284878	228284918	1480		+
chr15	48058109	48058150	4053		+
chr6	33243741	33243766	10650		+
chr1	151318772	151318809	14232		-
chr1	32768236	32768277	324		+
chr13	98652819	98652875	3447		+
chr12	49233635	49233675	16142		-
chr15	72517625	72517668	17581		-
chr22	22577943	22577979	21670		-
chr19	10673435	10673468	19897		-
chr3	121417716	121417761	22318		-
chr2	97853106	97853136	7309		+
chr13	98666321	98666362	3450		+
chr5	177483123	177483193	10304		+
chr11	65488131	65488170	15696		-
chr1	226109596	226109630	14658		-
chr6	30523565	30523625	23743		-
chr10	51707611	51707646	1709		+
chr1	182911235	182911306	14501		-
chr7	1521050	1521097	24249		-
chr15	75682097	75682141	17617		-
chr7	134850256	134850290	24878		-
chr1	155234511	155234567	14295		-
chr22	39118864	39118897	21821		-
chr9	133495815	133495845	12458		+
chr5	137346727	137346761	23406		-
chr2	69821872	69821905	20639		-
chr12	14946707	14946752	16046		-
chr8	12604526	12604571	24987		-
chr9	140137959	140138015	12585		+
chr6	128901317	128901347	24098		-
chrX	53432558	53432588	26002		-
chr8	74204956	74204992	25150		-
chr22	39918430	39918475	8466		+
chr6	151754311	151754351	24172		-
chr5	72794494	72794517	9913		+
chr1	163306593	163306633	1198		+
chr9	135895199	135895229	12506		+
chr5	154396237	154396271	10226		+
chr14	77269779	77269826	17109		-
chr6	42905536	42905568	10727		+
chr20	33867368	33867403	21283		-
chr4	56738068	56738103	9457		+
chr3	188707262	188707315	22511		-
chr2	232298904	232298948	21115		-
chr1	245021467	245021501	14793		-
chr13	41745099	41745159	16687		-
chr22	41652205	41652240	21864		-
chr3	45052726	45052747	8759		+
chr17	19349821	19349858	18735		-
chr2	219525027	219525094	7704		+
chr6	30257454	30257508	23739		-
chr1	144173986	144174024	824		+
chr2	74598105	74598131	20673		-
chr12	57395773	57395812	16266		-
chr2	122518991	122519027	7442		+
chr15	102232747	102232799	17815		-
chr19	16515466	16515497	19993		-
chr7	99669659	99669699	24713		-
chr14	32563432	32563471	3559		+
chr4	119542629	119542676	9592		+
chr19	44426340	44426371	20195		-
chr10	133784378	133784414	15367		-
chr19	22363573	22363618	20074		-
chr20	21095663	21095718	7867		+
chr17	18811606	18811638	5252		+
chr19	32844991	32845022	6488		+
chr1	43220643	43220661	13645		-
chr5	6742622	6742662	9729		+
chr11	6999776	6999813	2094		+
chr16	88709907	88709960	18486		-
chr17	26711893	26711935	5322		+
chr1	38450383	38450451	13612		-
chr17	4451930	4451944	18589		-
chr6	31797112	31797154	10608		+
chr5	21883067	21883140	9756		+
chr5	75757401	75757453	9930		+
chr3	121228880	121228925	22309		-
chr12	133365758	133365807	16605		-
chr16	9250578	9250648	17998		-
chr10	88854237	88854277	15135		-
chr9	35349654	35349688	12128		+
chr13	114295218	114295258	3503		+
chr12	125473506	125473538	16588		-
chr16	74425534	74425566	4953		+
chr5	125963736	125963783	23336		-
chr4	144270844	144270899	22929		-
chr20	5923236	5923275	21210		-
chr16	75448523	75448562	18464		-
chr5	32591714	32591750	9775		+
chr7	148480335	148480375	11716		+
chr9	7477577	7477610	25352		-
chr12	6692084	6692102	15959		-
chr1	26496800	26496832	215		+
chr1	110944099	110944137	13901		-
chrX	142760521	142760556	26306		-
chr17	73279576	73279606	19294		-
chr7	148993031	148993068	11726		+
chr19	3977593	3977608	19733		-
chr7	45788236	45788280	24473		-
chrX	73834315	73834350	26119		-
chr7	24945852	24945886	24354		-
chr6	42196253	42196293	23846		-
chr17	4269591	4269634	18583		-
chr1	171652363	171652414	14452		-
chr5	149216050	149216092	10187		+
chr7	99002508	99002553	24704		-
chr17	65220973	65221026	5745		+
chr1	21103097	21103152	13424		-
chr1	32645945	32645976	307		+
chr16	4776810	4776855	17981		-
chr2	131099616	131099652	20912		-
chr6	170713661	170713689	11030		+
chr4	187250700	187250750	22993		-
chr9	131455242	131455260	12420		+
chr9	38611793	38611834	25446		-
chr17	73389767	73389828	19295		-
chr9	133569643	133569682	12463		+
chr2	217069990	217070026	7687		+
chr20	25193898	25193920	7876		+
chrX	74963370	74963403	26122		-
chr1	155288172	155288205	1130		+
chr1	234492842	234492884	14738		-
chr18	55686023	55686089	19613		-
chr12	30783548	30783587	16085		-
chr22	22324598	22324632	21667		-
chr3	183892692	183892723	9145		+
chr16	31045814	31045851	4787		+
chr1	111991264	111991294	13906		-
chr11	47746074	47746119	15565		-
chr5	125885620	125885649	23328		-
chr1	231113994	231114024	14723		-
chr15	99670248	99670302	4349		+
chr1	24275785	24275826	13470		-
chr12	118837434	118837474	3145		+
chr2	219065844	219065874	7696		+
chr6	48182305	48182344	23878		-
chr13	21522395	21522425	16630		-
chr12	49491379	49491420	16157		-
chr15	69072748	69072794	17537		-
chr9	100756951	100756989	12288		+
chr2	74758723	74758759	7232		+
chr11	65546785	65546845	15698		-
chr14	105346656	105346699	3847		+
chr14	23532710	23532784	16929		-
chr17	65340794	65340848	19271		-
chr2	233722738	233722773	7760		+
chr17	7155832	7155906	5118		+
chr9	90939430	90939474	12228		+
chr17	56083210	56083253	19162		-
chr17	79669798	79669833	19402		-
chr5	82876215	82876249	9964		+
chr3	121264638	121264674	22310		-
chr14	64989134	64989197	3659		+
chr7	43843378	43843434	11184		+
chr9	80858522	80858554	12211		+
chr15	75632314	75632355	4173		+
chr6	43026151	43026193	23853		-
chr1	45228277	45228326	463		+
chr3	23324360	23324414	8652		+
chr19	50424009	50424057	20284		-
chr7	63602704	63602746	24520		-
chr15	101920568	101920602	17808		-
chr1	11082178	11082213	95		+
chr14	100732880	100732916	3803		+
chr5	40834299	40834365	23094		-
chr4	154579769	154579807	9647		+
chr14	55655728	55655767	17011		-
chr9	104319665	104319695	12314		+
chrX	143922929	143922967	13037		+
chr6	159206425	159206461	24204		-
chr8	141582947	141582978	25253		-
chr1	86172158	86172190	13828		-
chr8	144895868	144895898	25272		-
chr1	569089	569134	14		+
chr8	24811694	24811757	25004		-
chr17	7211391	7211427	5119		+
chr16	52969226	52969287	4859		+
chr12	114261078	114261127	16455		-
chr2	141707819	141707852	20954		-
chr6	46173498	46173530	10758		+
chr7	155302403	155302452	24958		-
chr16	28737988	28738041	4664		+
chr20	62616332	62616378	8104		+
chrX	39937098	39937131	25900		-
chr1	23418591	23418630	13449		-
chr2	174907742	174907780	7565		+
chr16	28391348	28391393	18161		-
chr6	43410731	43410768	10738		+
chr7	45144011	45144069	24465		-
chr13	23932500	23932550	16654		-
chr1	93646389	93646426	649		+
chr1	58513814	58513844	13737		-
chr10	49661412	49661447	15002		-
chrX	123338692	123338734	26260		-
chr11	2413832	2413861	2084		+
chr15	23312198	23312242	17268		-
chr1	144217762	144217792	900		+
chrX	54954099	54954124	12788		+
chrX	68382574	68382608	26075		-
chr10	67333824	67333856	1737		+
chr1	148315553	148315583	14141		-
chr7	64377973	64378021	11292		+
chr11	117263725	117263787	2532		+
chr1	206767007	206767048	14564		-
chr2	203071466	203071502	21061		-
chr14	21679974	21680031	16896		-
chr8	56702833	56702855	11904		+
chr16	31075902	31075942	18290		-
chr17	28512523	28512578	5360		+
chr12	72004474	72004509	16307		-
chr16	30786826	30786861	4780		+
chr1	156563671	156563713	1149		+
chr7	23561909	23561960	24352		-
chr1	144223355	144223374	907		+
chr22	50695027	50695060	21936		-
chr1	151022676	151022707	1071		+
chr17	74222605	74222635	19339		-
chr15	96985035	96985082	17787		-
chr17	27050613	27050652	5345		+
chr1	93646804	93646840	650		+
chr9	72832410	72832464	12188		+
chr4	265625	265670	22565		-
chr14	77247387	77247422	3722		+
chr20	50726944	50726975	21396		-
chr7	26237450	26237478	24382		-
chr1	154387150	154387191	14274		-
chr22	21212873	21212914	21656		-
chr6	30000655	30000693	10513		+
chr7	17978918	17978958	24330		-
chr20	30370157	30370189	7888		+
chr5	125930688	125930725	23334		-
chr2	162175351	162175382	7538		+
chr17	60217059	60217108	19203		-
chr17	4843064	4843108	18602		-
chr16	30549537	30549571	18280		-
chr19	3575615	3575658	6080		+
chr11	75113469	75113490	2458		+
chr7	88195473	88195506	24661		-
chr4	71555029	71555083	9487		+
chr20	31979949	31979991	21264		-
chr6	151672747	151672813	10948		+
chr2	187366110	187366154	7602		+
chr8	145010126	145010177	25284		-
chr2	55844343	55844383	20594		-
chr10	48216024	48216082	1698		+
chr21	45095005	45095044	8201		+
chr21	37541445	37541482	21541		-
chr16	18530881	18530930	18065		-
chr17	44998489	44998564	5567		+
chr1	113741652	113741696	734		+
chr3	49739246	49739298	8796		+
chr6	131277460	131277503	24103		-
chr10	21913841	21913879	14879		-
chr3	53326730	53326790	22172		-
chr13	66362688	66362732	16752		-
chr19	34941208	34941253	6512		+
chr21	33651163	33651193	21501		-
chrX	153677035	153677104	13089		+
chr13	111590310	111590350	3475		+
chr1	173710824	173710887	1262		+
chr7	44607971	44608025	24450		-
chr3	93795659	93795724	22233		-
chr12	122709067	122709112	16520		-
chr18	14143739	14143773	19533		-
chr18	77919079	77919131	5989		+
chr7	124121302	124121346	11599		+
chr20	2083788	2083824	7812		+
chr19	22836123	22836171	6453		+
chr7	63774481	63774512	11275		+
chrX	86958678	86958745	26144		-
chr3	9809399	9809467	21959		-
chr10	104486531	104486554	1962		+
chr12	69992102	69992122	3000		+
chr1	227842716	227842752	1470		+
chr3	133375536	133375569	22366		-
chr7	117364670	117364709	24812		-
chr19	10226721	10226750	19858		-
chr5	70197686	70197740	9887		+
chr6	31785367	31785406	10593		+
chr3	186504508	186504559	9200		+
chr5	33162712	33162785	9780		+
chr1	148315588	148315621	14142		-
chr6	26597278	26597324	10470		+
chr16	70710785	70710838	18426		-
chr7	152139635	152139672	11755		+
chr10	122893166	122893218	15331		-
chr2	70480934	70480988	20650		-
chr13	110828767	110828813	16853		-
chr12	9181384	9181414	16003		-
chr15	30697378	30697401	17309		-
chr13	28222515	28222550	3328		+
chr19	47549271	47549336	20230		-
chr5	131915650	131915689	10079		+
chr8	90660786	90660824	25189		-
chr11	34909846	34909888	15531		-
chr1	148006252	148006285	14022		-
chr2	128262293	128262347	20897		-
chr19	55645493	55645524	20393		-
chr16	18440119	18440176	18049		-
chr11	57094176	57094233	15572		-
chr1	94140219	94140250	13864		-
chr4	166408622	166408657	9662		+
chr10	121286824	121286866	15318		-
chr14	90726458	90726490	3751		+
chr16	2607811	2607853	4463		+
chr16	450275	450315	4392		+
chr3	47651720	47651780	22075		-
chr1	153800559	153800601	14249		-
chr1	29528514	29528546	13526		-
chr19	21132074	21132112	6426		+
chr19	5707819	5707837	19790		-
chr1	92540939	92540969	13855		-
chr6	31857051	31857092	23791		-
chr3	183643471	183643509	22478		-
chr2	99988116	99988185	7340		+
chr2	212639357	212639387	21079		-
chr1	148313944	148313995	14140		-
chr14	65397133	65397165	3662		+
chr1	78277318	78277358	13802		-
chr1	156565071	156565132	14346		-
chr16	3713424	3713471	17950		-
chr5	138160223	138160256	10117		+
chr1	24488034	24488080	13478		-
chr9	21695262	21695311	12096		+
chr15	93255039	93255070	4324		+
chr16	67116137	67116181	4892		+
chrX	118774657	118774692	26238		-
chr2	74598139	74598188	20674		-
chr11	18422505	18422549	2149		+
chr8	145464525	145464543	12031		+
chrX	48566746	48566787	12750		+
chr14	23299258	23299281	3528		+
chr16	29401262	29401299	18202		-
chr1	24120554	24120593	198		+
chr3	121353203	121353237	22311		-
chr6	116456046	116456081	10865		+
chrX	75556032	75556082	26124		-
chr1	154148697	154148724	14265		-
chr2	27615920	27615946	20521		-
chr15	85752095	85752136	17746		-
chr17	48829857	48829890	5640		+
chr5	140037222	140037247	10149		+
chr1	12091932	12091968	111		+
chr16	53737696	53737739	18347		-
chr14	23533617	23533660	16930		-
chr12	22814024	22814060	2767		+
chr8	82720221	82720278	11946		+
chr15	66793324	66793367	17520		-
chr3	160665694	160665735	9092		+
chr8	94746609	94746650	25196		-
chr1	199357090	199357132	1321		+
chr10	118666141	118666201	15276		-
chr3	113604307	113604346	8949		+
chr5	77339254	77339303	23188		-
chr1	28906193	28906223	13515		-
chr5	175774667	175774701	23533		-
chr3	185155284	185155341	9195		+
chr6	168352838	168352867	11019		+
chr7	127976001	127976055	24833		-
chr5	145500009	145500056	23455		-
chr8	83204518	83204548	25182		-
chr19	52580267	52580308	20369		-
chr5	68849396	68849424	9878		+
chr9	111808429	111808462	25618		-
chr20	42310460	42310495	7986		+
chr7	144345527	144345563	24916		-
chr10	99092979	99093042	15187		-
chr15	30702431	30702466	17313		-
chr4	42581844	42581891	22717		-
chr12	118684623	118684667	3143		+
chr6	58254795	58254829	23908		-
chr6	31500568	31500610	23771		-
chr11	9627913	9627961	2114		+
chr1	27533431	27533462	252		+
chr17	7657792	7657830	5169		+
chr11	9980609	9980640	15446		-
chr2	74645247	74645308	20677		-
chr6	30525417	30525482	10524		+
chr11	120351069	120351105	2554		+
chr12	101776950	101777023	3046		+
chr17	79977516	79977545	19429		-
chr12	992681	992724	2599		+
chr1	144166873	144166906	810		+
chr5	79595664	79595693	23202		-
chr5	176024659	176024730	23542		-
chr5	150322126	150322156	23477		-
chr14	104027111	104027153	17215		-
chr2	101648775	101648813	20793		-
chr12	129299329	129299373	16589		-
chr15	69072407	69072482	17536		-
chr19	4055101	4055142	19759		-
chr16	29816142	29816206	4702		+
chr14	93717945	93717990	17153		-
chr13	60850121	60850187	3419		+
chr21	40762713	40762758	8191		+
chr15	23603622	23603657	3893		+
chr22	40804800	40804843	8475		+
chr1	151318715	151318763	14231		-
chr22	38352824	38352849	8437		+
chr15	102295432	102295472	4367		+
chr16	11933675	11933746	18003		-
chr4	78909849	78909885	22774		-
chr4	117520417	117520448	9586		+
chr22	31298426	31298489	8394		+
chr15	101932013	101932043	17810		-
chr3	193412626	193412666	9208		+
chr19	14199532	14199584	19953		-
chr14	76231033	76231081	3712		+
chrX	3811154	3811201	25828		-
chr3	129827942	129827975	22363		-
chr4	982823	982867	9289		+
chr13	52543566	52543606	16733		-
chr5	179653539	179653583	23601		-
chr5	460240	460284	9713		+
chr2	74682530	74682571	7225		+
chrX	20284992	20285042	25863		-
chr19	2434494	2434518	19705		-
chr16	89587762	89587806	5002		+
chr11	47270494	47270542	2200		+
chr1	149424819	149424841	14169		-
chr13	29069224	29069262	16664		-
chr10	90984893	90984941	15141		-
chr12	132631907	132631933	3258		+
chr11	67761219	67761265	15739		-
chr6	34392968	34392998	23833		-
chr15	28835301	28835334	3911		+
chr1	11080582	11080615	94		+
chr5	14798503	14798542	23049		-
chr3	47162794	47162839	22063		-
chr11	823751	823782	2070		+
chr19	12924334	12924370	6264		+
chr17	79880148	79880214	19427		-
chr8	33330510	33330557	25037		-
chr4	107239648	107239685	9559		+
chr19	20727463	20727511	20043		-
chrX	136067569	136067608	26297		-
chr7	111127307	111127359	24808		-
chr17	1582137	1582177	18540		-
chr11	84732567	84732613	15797		-
chr3	16343543	16343574	8645		+
chr11	113661849	113661894	2522		+
chr9	115914450	115914489	12343		+
chr1	11073832	11073874	92		+
chr3	122102022	122102074	22324		-
chr3	49395684	49395727	22117		-
chr8	38302582	38302626	25059		-
chr9	44585641	44585673	25478		-
chr17	61895907	61895958	5722		+
chr19	20989654	20989699	6424		+
chr11	65191239	65191269	2292		+
chr6	159065340	159065391	24191		-
chr19	55758402	55758445	20402		-
chrX	149399422	149399464	26315		-
chr6	27805908	27805940	23721		-
chr4	36212009	36212045	22691		-
chr9	128074791	128074842	12373		+
chr22	30974971	30974985	21733		-
chr22	41547917	41547958	8480		+
chr19	32968431	32968464	6489		+
chr2	174229603	174229640	7559		+
chr3	75670852	75670896	22216		-
chr1	87251030	87251074	614		+
chr2	217055018	217055051	7685		+
chr3	53098621	53098694	22165		-
chr10	93611059	93611090	1870		+
chr21	40195030	40195065	8188		+
chr13	75899549	75899580	16776		-
chr2	37439026	37439077	20542		-
chr7	150768179	150768224	11734		+
chr4	171525992	171526026	22972		-
chr12	93477302	93477367	16360		-
chr11	57093928	57093956	15571		-
chr10	82007148	82007187	15123		-
chr2	207284658	207284688	21070		-
chr17	27047764	27047804	5341		+
chr8	11660305	11660350	11809		+
chr6	136732786	136732819	24131		-
chr21	47704290	47704329	21618		-
chr22	51207256	51207286	21949		-
chr5	176894019	176894063	23558		-
chr12	132414527	132414584	3246		+
chr6	3225083	3225125	23634		-
chr1	90473188	90473224	625		+
chr5	43207640	43207687	9816		+
chr15	84946666	84946696	4273		+
chr19	2269620	2269663	6051		+
chr1	87181411	87181447	612		+
chrX	23093999	23094036	12649		+
chr3	32032239	32032275	8669		+
chr4	78929797	78929854	22775		-
chr1	194158775	194158810	1311		+
chr3	183860117	183860166	9136		+
chr11	1814050	1814083	2082		+
chr5	5422896	5422934	9723		+
chr15	90809047	90809095	4304		+
chr1	40798863	40798933	13637		-
chr10	61579460	61579514	15031		-
chr5	140084087	140084157	10154		+
chr19	3613098	3613132	19718		-
chr6	143832761	143832799	24150		-
chr16	101557	101589	17834		-
chr4	47916034	47916073	22726		-
chr19	3980271	3980314	19741		-
chr10	104129474	104129532	1950		+
chr3	42574576	42574632	8734		+
chr4	48835434	48835473	9447		+
chr4	20754337	20754386	9407		+
chr12	6879322	6879387	2644		+
chr19	33587274	33587322	6496		+
chr5	150277994	150278046	23476		-
chr17	62499137	62499206	19250		-
chr20	21146969	21147012	21235		-
chr6	157734911	157734943	24187		-
chr5	134705809	134705836	23396		-
chr19	59059913	59059947	6982		+
chr10	116450023	116450054	15267		-
chr1	27216629	27216677	13496		-
chr9	78590034	78590075	12195		+
chr7	128034578	128034643	24835		-
chr7	6509258	6509291	24306		-
chr22	24315879	24315917	21685		-
chr8	52634248	52634286	25098		-
chr1	109535126	109535178	699		+
chr2	54839348	54839389	7134		+
chr15	34674529	34674580	17333		-
chr8	30207548	30207590	25032		-
chr13	75936585	75936622	16780		-
chr14	68114020	68114055	17044		-
chr15	101930290	101930322	17809		-
chr6	108326541	108326577	24022		-
chr13	92002565	92002607	3442		+
chr1	152285812	152285870	1097		+
chr14	96001582	96001625	3787		+
chr18	8739332	8739373	5887		+
chr21	44323832	44323883	8194		+
chr10	129914205	129914259	15362		-
chr22	19001877	19001928	8287		+
chr17	48778045	48778077	19120		-
chr3	185135820	185135853	22494		-
chr15	21369617	21369647	3879		+
chr15	53229986	53230029	17442		-
chr1	155288507	155288546	1132		+
chr10	49239369	49239427	14996		-
chr2	178116144	178116183	21010		-
chr12	644339	644378	2592		+
chr2	228336945	228336985	7727		+
chr19	56181010	56181052	6932		+
chr1	55534511	55534551	13730		-
chr17	55926653	55926712	19154		-
chr2	232879588	232879632	7746		+
chr22	39101968	39102007	8445		+
chr17	34889846	34889887	18847		-
chr2	204354524	204354554	21063		-
chr12	112578759	112578820	3122		+
chr17	76816016	76816050	19360		-
chrY	28556552	28556593	13163		+
chr5	137369034	137369085	10108		+
chr14	56010189	56010221	3610		+
chr22	50151284	50151320	21928		-
chr15	28953520	28953555	17304		-
chr20	57605390	57605423	21411		-
chr1	82421579	82421610	608		+
chr17	20946098	20946148	18759		-
chr16	74254920	74254967	4943		+
chr15	102303561	102303601	4379		+
chr10	99133613	99133649	15193		-
chr11	50228102	50228142	2203		+
chr19	4433446	4433491	6093		+
chr5	180664408	180664445	23614		-
chr12	125397664	125397677	16571		-
chr16	89627835	89627909	5012		+
chr3	197349099	197349135	22545		-
chr19	56854190	56854231	20414		-
chrX	44335752	44335791	25914		-
chr19	50357937	50357978	6835		+
chr1	148272606	148272636	14078		-
chr21	45220742	45220763	8220		+
chr17	44827245	44827273	5564		+
chr9	79013844	79013877	12200		+
chr12	2912414	2912456	2616		+
chr2	21853936	21853995	20484		-
chr17	42882861	42882894	19003		-
chr20	62599258	62599301	21458		-
chr1	26595073	26595115	216		+
chr7	5097356	5097397	11071		+
chr16	31613563	31613598	18297		-
chr20	43535022	43535077	7998		+
chr19	34699890	34699944	6503		+
chr19	50000821	50000852	6816		+
chr17	4864080	4864115	18608		-
chr1	46738169	46738210	511		+
chr1	45232569	45232615	464		+
chr10	120928708	120928740	15315		-
chr12	76444310	76444348	16321		-
chr10	28527564	28527606	14894		-
chr1	155290069	155290119	1133		+
chr6	144521629	144521677	24154		-
chr14	90754568	90754608	17141		-
chr5	145519757	145519797	23457		-
chr15	41366628	41366663	17375		-
chr15	65113220	65113268	17489		-
chr10	74770744	74770789	15073		-
chr5	132223232	132223277	23368		-
chr20	57000458	57000500	8045		+
chr2	27294274	27294333	20508		-
chr7	40127809	40127862	11178		+
chr1	41405381	41405414	13639		-
chr16	31092582	31092632	4793		+
chr11	66627626	66627685	2382		+
chr9	112787275	112787321	25627		-
chr3	195701409	195701441	22524		-
chr17	37011886	37011921	5421		+
chrX	53112412	53112451	12776		+
chr8	80483437	80483490	25158		-
chr19	45418128	45418145	6657		+
chr17	37618864	37618906	5434		+
chr20	43534722	43534737	7997		+
chr7	66021868	66021910	11313		+
chr16	2317203	2317239	17919		-
chr1	148290902	148290921	14112		-
chr1	1654228	1654259	13266		-
chr17	31258369	31258400	5383		+
chr11	34073945	34073979	2172		+
chr21	44473661	44473700	21575		-
chr1	92108600	92108635	636		+
chr1	19447870	19447902	13405		-
chr2	202260053	202260095	21058		-
chr7	100467989	100468043	11528		+
chr9	103494149	103494196	12308		+
chr13	46562975	46563005	16719		-
chr11	125938466	125938496	2568		+
chr12	50146242	50146276	2833		+
chr4	17805627	17805690	22673		-
chr14	35899762	35899806	3565		+
chr1	146589319	146589371	14001		-
chr5	76586401	76586450	9937		+
chr19	14262060	14262098	19960		-
chr13	46826406	46826443	3378		+
chr17	79827048	79827075	19413		-
chrX	69385690	69385764	12831		+
chr2	17846760	17846799	20470		-
chr20	62297365	62297397	8091		+
chr12	105629755	105629790	16396		-
chrX	107866008	107866050	12936		+
chr14	25736263	25736312	16949		-
chr1	175014524	175014554	14474		-
chr7	63539004	63539029	11263		+
chr5	176899834	176899892	23562		-
chr1	153800694	153800727	14250		-
chr22	16192916	16192959	21622		-
chr16	88724336	88724383	18489		-
chr3	44621116	44621159	22048		-
chr21	32638635	32638698	21497		-
chr12	39726015	39726047	16101		-
chr15	42955620	42955663	4021		+
chr21	40720470	40720503	21560		-
chr7	150934386	150934449	11744		+
chr10	51769598	51769642	1713		+
chr1	1580546	1580609	13250		-
chr11	107607267	107607302	15832		-
chr16	29057700	29057737	4685		+
chr9	136216766	136216780	12526		+
chr1	166245221	166245259	14437		-
chr6	151547027	151547058	24170		-
chr19	20807473	20807511	20048		-
chr19	39123267	39123318	6567		+
chr1	9800630	9800673	13325		-
chr1	244857886	244857919	14780		-
chr19	21240037	21240083	6429		+
chr10	49261705	49261747	14998		-
chr12	111159958	111160007	16426		-
chr6	3114716	3114760	10357		+
chr1	16264437	16264500	142		+
chr12	26218185	26218236	2772		+
chr22	42989917	42989961	21900		-
chr3	113569550	113569581	22294		-
chr7	44425663	44425704	24439		-
chr17	43627334	43627366	19026		-
chr19	52803687	52803745	6858		+
chr16	15039461	15039524	4559		+
chr1	149785179	149785220	14178		-
chr10	53092491	53092531	1719		+
chr3	39400200	39400239	8702		+
chr4	7069712	7069749	22644		-
chr2	27898462	27898497	7072		+
chr17	60474893	60474932	5702		+
chr18	43669546	43669596	19579		-
chr17	2587282	2587318	5077		+
chr16	30779647	30779715	4775		+
chr20	44691448	44691513	21360		-
chr9	100773653	100773671	12290		+
chr16	21869714	21869753	18104		-
chr11	65831159	65831200	2359		+
chr14	21863460	21863500	16912		-
chr1	51887460	51887510	13703		-
chr2	242034399	242034439	21154		-
chr10	88259661	88259699	15129		-
chr9	123165134	123165172	25648		-
chr15	37385841	37385883	17362		-
chr19	1011739	1011769	19652		-
chr16	3190712	3190763	4488		+
chr9	32572914	32572946	25397		-
chr16	30723153	30723190	4764		+
chr1	233424788	233424830	14734		-
chr5	115425328	115425373	10023		+
chrX	119407194	119407223	12974		+
chr1	148013328	148013371	14033		-
chr10	90899139	90899178	1862		+
chr17	44380037	44380071	5547		+
chr3	23996253	23996292	8658		+
chr2	232030592	232030638	7730		+
chr1	80917483	80917542	13813		-
chr11	62432617	62432663	15631		-
chr17	48474615	48474660	19119		-
chr9	139311553	139311588	12543		+
chr1	147594492	147594541	14012		-
chr2	106863954	106864010	7363		+
chr19	17430371	17430420	6349		+
chr7	134143751	134143790	24876		-
chr2	128463168	128463206	20899		-
chr1	153591453	153591516	14240		-
chr17	17076022	17076080	5219		+
chr18	36915292	36915330	19570		-
chr2	203149165	203149200	7653		+
chr4	159729845	159729876	9652		+
chr3	128986844	128986883	9004		+
chr7	127975681	127975733	24831		-
chr7	75625830	75625873	24643		-
chr1	184686031	184686080	14506		-
chr10	120908010	120908053	15313		-
chr12	861762	861801	2597		+
chr1	206574782	206574821	1367		+
chr1	151138691	151138728	1073		+
chr15	70347435	70347476	17545		-
chr1	156280740	156280784	14328		-
chr5	179249950	179249985	10329		+
chr5	79947421	79947459	23230		-
chr15	30697832	30697859	17310		-
chr5	177633827	177633879	10311		+
chr5	140054260	140054282	23431		-
chr15	53230095	53230156	17443		-
chr22	50277011	50277062	8553		+
chrX	1718158	1718218	12607		+
chr16	28399972	28400021	18165		-
chr19	40773321	40773389	20172		-
chr7	24727056	24727091	11132		+
chr11	62487528	62487582	15640		-
chr4	174254319	174254365	22978		-
chr5	60053340	60053371	23137		-
chr11	65488203	65488263	15697		-
chr1	110553921	110553971	717		+
chr18	13139763	13139788	19526		-
chr19	6421660	6421691	19827		-
chr22	43275101	43275142	21909		-
chr15	60061028	60061067	4098		+
chr1	22838470	22838512	178		+
chr13	45913702	45913737	16700		-
chr1	237144930	237144976	1532		+
chr4	122607446	122607513	22899		-
chr10	49090858	49090904	1702		+
chr19	30477247	30477283	6483		+
chr7	98990417	98990452	11496		+
chr9	86592655	86592710	25538		-
chr19	42372007	42372054	6629		+
chr8	29207702	29207750	25028		-
chr2	70443363	70443395	20646		-
chr16	84215197	84215220	18476		-
chr4	122605830	122605856	22898		-
chr15	92397256	92397313	4322		+
chr9	140150389	140150440	12587		+
chr3	49156671	49156711	22112		-
chr17	35306485	35306516	5401		+
chr2	203162154	203162202	7654		+
chr8	39015296	39015332	25060		-
chrX	25664286	25664324	25881		-
chr2	23621634	23621692	7037		+
chr18	11884989	11885029	5906		+
chr1	164818662	164818716	1204		+
chr16	30302668	30302698	18251		-
chr1	148023071	148023123	14039		-
chr21	45153949	45153980	8211		+
chr1	89449291	89449330	13835		-
chr1	230468745	230468789	14720		-
chr13	113657486	113657523	3485		+
chr19	3976514	3976553	19729		-
chr5	132202350	132202379	10083		+
chr16	70414973	70415015	18422		-
chr5	34826436	34826475	9792		+
chr14	35209616	35209652	16960		-
chr16	601905	601966	4404		+
chr17	27049869	27049917	5343		+
chr1	184391974	184392027	1301		+
chr11	65835653	65835697	2361		+
chr10	88257020	88257060	15128		-
chr8	2054308	2054342	11793		+
chr11	61187941	61187959	15603		-
chrX	54584995	54585031	12786		+
chr5	177580491	177580533	23574		-
chr19	13879538	13879551	6296		+
chr15	102297436	102297476	4371		+
chr6	107350050	107350081	10836		+
chr10	105362561	105362598	15242		-
chr1	237023143	237023199	1528		+
chr19	20807557	20807605	20049		-
chr22	25206117	25206157	8364		+
chr15	28560922	28560952	3905		+
chr17	40720852	40720899	5488		+
chr19	47062443	47062476	6686		+
chr16	30007865	30007933	4728		+
chr15	40682058	40682101	3996		+
chr1	11938304	11938339	105		+
chr1	46769453	46769492	512		+
chr22	43465660	43465711	21911		-
chr17	38557106	38557137	18900		-
chr9	130570535	130570578	12392		+
chr19	57802330	57802373	6948		+
chr1	44447027	44447061	446		+
chr12	101790334	101790355	16389		-
chr5	114961378	114961412	23309		-
chr14	68026347	68026396	3670		+
chr6	52141864	52141893	23889		-
chr13	22058253	22058294	16642		-
chr11	65744126	65744152	2340		+
chrY	27643938	27643958	26411		-
chr3	159819584	159819622	9079		+
chr6	151671302	151671352	10944		+
chr6	126589325	126589380	10882		+
chr3	136667102	136667151	9029		+
chr19	58965093	58965125	6974		+
chr8	124153029	124153087	11989		+
chr9	140470531	140470557	25817		-
chr19	11448067	11448108	19907		-
chr16	68000	68030	17831		-
chr16	28360155	28360192	18157		-
chr12	113405845	113405881	3127		+
chr16	23570954	23570997	4630		+
chr17	39845255	39845303	5468		+
chr6	80774289	80774329	23948		-
chr20	3027497	3027568	7828		+
chr1	151584674	151584705	1089		+
chr8	95577715	95577755	11958		+
chr10	105360126	105360156	15241		-
chr3	158254880	158254900	9075		+
chr18	47340193	47340245	19600		-
chr5	116052013	116052055	10027		+
chr1	153642666	153642708	14247		-
chr7	22551457	22551501	24344		-
chr1	1562536	1562585	47		+
chr12	123466503	123466533	3206		+
chr19	49518277	49518312	6788		+
chr6	138726092	138726124	10906		+
chr6	30454181	30454220	10521		+
chr18	47017906	47017927	19595		-
chr3	142770403	142770439	9053		+
chr5	159437733	159437778	10241		+
chr1	160251960	160251994	14400		-
chr9	136654405	136654464	25752		-
chr7	129756458	129756492	11643		+
chr1	1676875	1676919	13269		-
chr17	1559978	1560012	18535		-
chr1	148304408	148304459	14131		-
chr12	56510692	56510714	2924		+
chr1	224170467	224170508	14641		-
chr16	2167807	2167852	17905		-
chr11	67672952	67672982	2402		+
chr16	31766936	31766974	4807		+
chrX	135889385	135889415	26287		-
chr22	29283206	29283224	8371		+
chr12	97295626	97295639	16376		-
chr17	38318250	38318278	5456		+
chr1	155295179	155295223	1135		+
chr14	90725518	90725557	3750		+
chr14	31676802	31676855	16956		-
chr9	95572107	95572150	12239		+
chr16	28737923	28737972	4663		+
chr3	179294621	179294671	9120		+
chr6	15468802	15468854	10411		+
chr9	39485395	39485436	12140		+
chr19	14217681	14217700	19955		-
chr12	56563573	56563644	16229		-
chr18	57570101	57570131	5964		+
chr8	6263594	6263632	24974		-
chr5	60686496	60686530	23141		-
chr8	129108803	129108834	12000		+
chr11	62566311	62566366	15644		-
chr5	60241102	60241141	9845		+
chr2	54826332	54826380	7133		+
chr10	116251560	116251595	15265		-
chr4	9694825	9694858	9362		+
chr1	46247059	46247117	501		+
chr2	131809416	131809471	20916		-
chr16	28855575	28855627	18191		-
chr9	74204756	74204785	12191		+
chr2	149850999	149851034	7506		+
chrX	149399304	149399358	26313		-
chr5	180664682	180664714	23615		-
chr10	12391551	12391585	1591		+
chr20	2443271	2443324	21184		-
chr20	32666314	32666353	7910		+
chr19	50361221	50361234	6837		+
chr17	65907815	65907853	5752		+
chr19	57036363	57036408	6942		+
chr17	46056198	46056238	5600		+
chr4	2952917	2952959	22615		-
chrY	26357413	26357441	26400		-
chr1	144211396	144211426	889		+
chr15	66777438	66777494	4122		+
chr16	70562780	70562843	4924		+
chr8	21862667	21862710	11819		+
chr3	98311985	98312056	22260		-
chr12	7719508	7719538	2672		+
chrX	44600394	44600438	12702		+
chr2	232070960	232071002	7731		+
chr6	169938665	169938705	24223		-
chr7	5013732	5013771	11062		+
chr16	15092196	15092227	4564		+
chr19	3573756	3573798	6079		+
chr16	2168796	2168842	17906		-
chr12	120884595	120884630	3159		+
chr1	27733834	27733875	13503		-
chr5	141314180	141314216	10163		+
chr20	62659833	62659873	8111		+
chr4	265059	265075	22560		-
chr17	35345830	35345882	5411		+
chr17	72200268	72200325	5772		+
chr17	42808331	42808361	5527		+
chr15	84795230	84795262	4264		+
chr6	52129537	52129571	23884		-
chr19	52646401	52646434	6850		+
chr2	75928365	75928413	20682		-
chr10	114533974	114534009	2000		+
chr7	42153184	42153216	11181		+
chr19	50370042	50370088	20275		-
chr14	90422547	90422578	3748		+
chr10	43285784	43285826	1665		+
chr1	567568	567611	10		+
chrX	128674204	128674255	12988		+
chr3	137600826	137600856	9031		+
chr8	74206887	74206929	11926		+
chr2	232573259	232573298	7734		+
chr17	51835144	51835182	19141		-
chr9	34610911	34610946	25412		-
chr3	27665824	27665863	22011		-
chr7	150938488	150938525	24949		-
chr7	101979455	101979485	11547		+
chr3	149470195	149470235	22409		-
chr5	34937653	34937716	9796		+
chr17	30707190	30707222	5377		+
chr16	67213449	67213463	18373		-
chr15	72500996	72501050	17577		-
chr5	32390499	32390538	23074		-
chr17	44799271	44799330	19048		-
chr9	738309	738348	12045		+
chr6	12122677	12122718	10394		+
chr11	73633130	73633175	15764		-
chr1	153933096	153933142	14255		-
chr12	57463022	57463060	16268		-
chr5	61779942	61779989	9852		+
chr1	111492474	111492514	13902		-
chr5	167990893	167990933	23515		-
chr1	110882124	110882155	722		+
chr10	134143865	134143905	15368		-
chr21	27264065	27264106	21476		-
chr16	53332967	53332997	4862		+
chr10	44284646	44284676	14958		-
chr18	10550088	10550129	5903		+
chr19	2807466	2807509	6058		+
chr7	116862971	116863006	11587		+
chr9	131256844	131256881	12407		+
chr14	23550972	23551025	16935		-
chr15	58985198	58985228	17460		-
chr17	15341257	15341325	18675		-
chr1	16176518	16176579	128		+
chr6	71318776	71318847	23917		-
chr14	68046545	68046586	3671		+
chr1	40228033	40228077	390		+
chr9	32972653	32972693	25401		-
chr16	89565579	89565611	5001		+
chr2	98277051	98277090	20783		-
chr9	66664868	66664908	12160		+
chr16	18445750	18445796	18051		-
chr4	86552	86600	9259		+
chr3	136455617	136455673	22374		-
chr2	25082926	25083000	20489		-
chr12	49521824	49521878	16160		-
chr7	74948713	74948749	24616		-
chrX	84502578	84502623	12891		+
chr1	220427292	220427324	1421		+
chr17	59147228	59147282	5696		+
chr6	32805852	32805897	23808		-
chr7	26232947	26232993	24370		-
chr21	45178892	45178930	8215		+
chr3	113124253	113124316	22290		-
chr16	16487516	16487551	4605		+
chr15	75649217	75649259	17609		-
chr16	53099018	53099060	4860		+
chr13	28197018	28197059	3326		+
chr1	120533836	120533878	13952		-
chr7	144345046	144345107	24914		-
chr7	56707522	56707560	24504		-
chr5	36608594	36608630	9806		+
chr17	70643002	70643068	19275		-
chr19	984350	984391	6005		+
chr17	17914243	17914257	5225		+
chr17	57119173	57119220	19175		-
chr12	50029000	50029032	2832		+
chr7	92053821	92053861	24664		-
chr15	41672338	41672382	4012		+
chr2	73461438	73461495	7211		+
chr11	74547691	74547735	2449		+
chr16	10733675	10733705	17999		-
chr7	26438939	26438971	11138		+
chr12	111955011	111955042	16429		-
chr17	38798728	38798771	18914		-
chr17	1939304	1939351	5065		+
chr6	109322665	109322691	24033		-
chr19	21476153	21476191	20052		-
chr6	43473337	43473369	10739		+
chr10	99126286	99126326	15189		-
chr2	11448496	11448548	7016		+
chr6	5973472	5973509	10375		+
chr11	65826746	65826779	2351		+
chr16	4612889	4612939	17977		-
chr2	192746872	192746912	21025		-
chr2	3471371	3471403	6995		+
chr10	120803564	120803598	15301		-
chr11	66033433	66033483	2369		+
chr5	81305711	81305768	23247		-
chr2	153572518	153572561	20967		-
chr19	15367924	15367960	19981		-
chr11	674658	674695	15386		-
chr1	219784744	219784788	14602		-
chr1	151027572	151027602	14220		-
chr1	2325745	2325778	52		+
chr13	99705301	99705346	16823		-
chr12	49956783	49956804	16177		-
chr10	60145325	60145363	1723		+
chr1	151158292	151158354	14225		-
chr12	43072679	43072733	16108		-
chr20	61483530	61483576	21420		-
chr6	31805084	31805117	10615		+
chr5	55800607	55800662	23128		-
chr22	39795818	39795849	8458		+
chr1	116926701	116926743	750		+
chr14	56233420	56233450	3620		+
chr4	2951833	2951886	22614		-
chr16	74486572	74486613	18445		-
chr7	150814181	150814213	11737		+
chr19	50368620	50368652	20274		-
chr9	34922596	34922627	25417		-
chr4	83295217	83295260	22796		-
chr17	17914585	17914607	5226		+
chr18	60110024	60110056	5977		+
chrX	106871777	106871822	12931		+
chr5	180651332	180651395	10337		+
chr14	47669819	47669884	16976		-
chr16	30535941	30535987	18271		-
chr17	79847081	79847111	19422		-
chr10	74468039	74468074	1787		+
chrX	30237438	30237475	12676		+
chr13	107209937	107209968	16842		-
chr9	41601902	41601937	25465		-
chr2	68352489	68352532	7185		+
chr18	77748314	77748355	19629		-
chr17	49279001	49279042	19132		-
chr2	45236132	45236174	20566		-
chr15	80236939	80236968	4212		+
chr16	14970267	14970316	4545		+
chr16	2692340	2692382	17925		-
chr12	64732377	64732421	16289		-
chr7	77551972	77552010	11439		+
chr15	102299171	102299211	4373		+
chr19	20874584	20874629	6419		+
chr2	96933443	96933474	7292		+
chr6	34208647	34208692	10664		+
chr1	45228067	45228099	462		+
chr7	91851217	91851255	24662		-
chr16	27146329	27146381	18136		-
chr13	23949488	23949522	16655		-
chr11	94703149	94703201	15815		-
chr1	144210546	144210584	887		+
chr6	82949940	82949984	23951		-
chr4	9585660	9585714	22655		-
chr9	138719372	138719423	25767		-
chr1	6681470	6681490	61		+
chr9	6481727	6481766	12059		+
chr9	15055486	15055534	12082		+
chr1	11211779	11211826	13339		-
chr1	225700380	225700416	14650		-
chr1	228295935	228295985	14705		-
chr1	144207363	144207401	881		+
chr1	186329946	186329998	14516		-
chr12	76453577	76453625	16326		-
chr7	26236175	26236220	24376		-
chr19	19576220	19576264	6393		+
chr2	95767420	95767460	20719		-
chr11	84732476	84732525	15796		-
chr14	75590846	75590918	17097		-
chr1	150418736	150418777	1059		+
chr7	5256208	5256226	11072		+
chr7	75132222	75132259	24635		-
chr19	41055277	41055320	6598		+
chr14	105478195	105478255	17227		-
chr17	73774765	73774795	19301		-
chr7	156752826	156752865	11772		+
chr2	100890563	100890598	20788		-
chr11	770747	770781	15389		-
chr3	135924568	135924598	22370		-
chr15	94905736	94905772	4333		+
chr15	52058654	52058712	4070		+
chr7	63538528	63538549	11261		+
chr12	69653213	69653259	2995		+
chr5	115421518	115421553	10022		+
chr15	85055475	85055517	17730		-
chr11	64669480	64669514	15681		-
chr2	97020066	97020125	7297		+
chr12	49580196	49580239	16172		-
chr5	105879447	105879462	23289		-
chr14	70234984	70234999	3683		+
chr11	32119994	32120031	15526		-
chr19	12384838	12384878	19920		-
chr10	120101279	120101322	15283		-
chr10	112724108	112724149	1997		+
chr1	144161301	144161339	800		+
chr2	159522980	159523041	7532		+
chr16	23492062	23492091	18116		-
chr15	83207098	83207124	17707		-
chr6	143765226	143765276	24148		-
chr17	43138328	43138359	19013		-
chr6	168363147	168363188	11021		+
chr18	21735744	21735794	5926		+
chr7	2284230	2284266	11048		+
chr10	30807384	30807417	14898		-
chrX	136523932	136523975	26300		-
chr22	39829515	39829553	8460		+
chr3	129118296	129118340	22356		-
chr1	120457827	120457867	13950		-
chrX	73812510	73812550	26116		-
chr14	71051490	71051527	17074		-
chr14	68252701	68252741	17045		-
chr16	51680110	51680151	4851		+
chr20	62374231	62374265	8097		+
chr7	99631009	99631055	11507		+
chr1	115124194	115124234	13915		-
chr1	38032501	38032549	13604		-
chr12	125398026	125398069	16575		-
chr3	50825177	50825218	22136		-
chr18	14077202	14077235	19530		-
chr1	154558119	154558154	14280		-
chr9	84304029	84304087	25529		-
chr2	107040907	107040938	20814		-
chr1	214656621	214656661	14594		-
chr6	30708272	30708300	23761		-
chr22	26956636	26956688	8368		+
chr16	15083046	15083083	18018		-
chr19	49999699	49999728	6812		+
chr12	95425186	95425229	16371		-
chr15	82769016	82769057	17665		-
chr13	72361014	72361031	16763		-
chr1	183514392	183514440	1299		+
chr17	79479347	79479386	19392		-
chr1	151867536	151867575	14238		-
chr1	17355163	17355205	13393		-
chr9	95032207	95032238	25574		-
chr11	61187551	61187566	15602		-
chr5	228333	228370	9703		+
chr7	5039015	5039070	11065		+
chr9	124578497	124578527	25656		-
chr15	28566577	28566612	17290		-
chr7	76655718	76655749	11428		+
chr15	30383786	30383813	3934		+
chr17	45102079	45102113	5570		+
chr4	44700572	44700643	9440		+
chr2	65299842	65299916	7178		+
chr21	48063487	48063528	8259		+
chr4	88950873	88950906	9532		+
chr19	14263015	14263034	19961		-
chr2	195052317	195052374	7626		+
chr7	148848320	148848351	11719		+
chr1	162177536	162177551	1193		+
chr2	74683307	74683348	7227		+
chr3	121217371	121217440	22308		-
chr1	808747	808779	18		+
chr15	91550231	91550269	17781		-
chr10	51252921	51252965	15010		-
chrX	24769896	24769952	12671		+
chr17	76220312	76220356	5825		+
chr15	32743801	32743836	17327		-
chr6	43506661	43506705	23858		-
chr8	63769556	63769607	25135		-
chr14	60864488	60864546	3645		+
chr6	163837303	163837341	11005		+
chr6	32293375	32293416	10626		+
chr13	31037738	31037771	16668		-
chr5	134116891	134116936	10100		+
chr2	99185790	99185814	7324		+
chr16	30441253	30441301	18266		-
chr12	10264644	10264689	2709		+
chr5	31487095	31487130	23065		-
chr20	33530399	33530432	21279		-
chr15	43866498	43866531	17405		-
chr17	16520684	16520727	18693		-
chr11	836138	836153	2073		+
chr4	77987408	77987452	22765		-
chr15	75197549	75197572	17603		-
chr8	117864879	117864915	25233		-
chr12	54520362	54520394	2894		+
chr1	145305942	145305984	929		+
chr7	75695712	75695750	11408		+
chr12	6636155	6636203	2632		+
chr1	235812842	235812882	14753		-
chr14	51382137	51382196	16994		-
chr6	74228753	74228816	23931		-
chr7	63726785	63726833	11273		+
chr14	90869142	90869179	3755		+
chr5	122169450	122169491	10050		+
chr13	52951610	52951662	16737		-
chr11	7021401	7021439	15441		-
chrY	27606293	27606329	13159		+
chr6	127677855	127677901	10890		+
chr1	148274197	148274263	14081		-
chr1	115079522	115079554	744		+
chr19	11634274	11634305	6247		+
chr3	123871303	123871353	22332		-
chr19	63498	63536	19631		-
chr5	69816252	69816286	23157		-
chr12	94915545	94915597	16370		-
chr18	12315648	12315687	5908		+
chr1	44468063	44468088	13654		-
chr6	64326190	64326244	23913		-
chr16	72127920	72127952	4937		+
chr12	96692662	96692705	16374		-
chr16	21884582	21884623	18105		-
chr3	15132865	15132906	21992		-
chr1	234742886	234742927	14740		-
chr1	211840503	211840564	14578		-
chr1	156304658	156304686	14338		-
chr17	60677889	60677936	5710		+
chr21	20230240	20230297	8125		+
chr19	507319	507368	5990		+
chr3	184052671	184052732	9185		+
chr7	72350248	72350296	11338		+
chr5	130795907	130795949	23353		-
chr14	105239214	105239245	17219		-
chr17	36863770	36863793	5418		+
chr4	6710942	6710994	22639		-
chr16	2382367	2382411	17920		-
chr1	173711571	173711610	1265		+
chr6	91257050	91257103	23987		-
chrX	106396683	106396718	26218		-
chr2	70475520	70475560	20648		-
chr17	26988883	26988923	18784		-
chr2	1637788	1637824	20440		-
chr1	44450632	44450667	447		+
chr7	6618286	6618337	11088		+
chr8	81471334	81471367	11936		+
chr19	23040605	23040650	6458		+
chr19	49994398	49994434	6808		+
chr1	247365311	247365372	14814		-
chr22	29747702	29747753	21704		-
chr5	154173242	154173279	10214		+
chr12	108091339	108091376	3091		+
chr19	13218429	13218464	19944		-
chr1	19545412	19545444	13412		-
chr10	103919261	103919310	1944		+
chr11	118402653	118402683	2536		+
chr15	72499512	72499544	17576		-
chr11	71991426	71991445	2434		+
chr16	22361072	22361102	18110		-
chr7	66386292	66386331	11318		+
chr13	113976014	113976042	3490		+
chr19	38135575	38135608	20135		-
chr12	132589720	132589763	3256		+
chr8	11683676	11683724	11811		+
chr19	49617661	49617700	6798		+
chr9	86693659	86693701	12216		+
chr6	26524167	26524217	10465		+
chr12	46298128	46298161	2816		+
chr1	149832421	149832484	14192		-
chr21	38573750	38573786	8185		+
chr17	55487568	55487598	5669		+
chrX	118920661	118920691	26241		-
chr3	110401738	110401771	22286		-
chr15	99338235	99338287	4344		+
chr3	15216436	15216484	21994		-
chr4	248379	248406	9276		+
chr1	148012494	148012524	14032		-
chr1	118472573	118472618	763		+
chr17	4586196	4586249	18597		-
chr6	30545885	30545927	10527		+
chr13	115064312	115064346	3506		+
chrX	64140039	64140079	26059		-
chr8	62115642	62115703	11916		+
chr12	6709389	6709424	15970		-
chr5	176729577	176729601	23552		-
chr17	41151969	41152018	5499		+
chr9	37159757	37159788	12132		+
chr5	70493532	70493590	23164		-
chr16	11121156	11121198	4519		+
chr4	165841763	165841817	22960		-
chr7	99922133	99922169	24731		-
chr14	29063023	29063056	3553		+
chr1	32658862	32658901	314		+
chr16	242923	242995	17837		-
chr17	27047724	27047750	5340		+
chr12	9446350	9446385	2688		+
chr12	48371406	48371436	16119		-
chr7	51095770	51095821	24483		-
chr17	15458603	15458669	18679		-
chr1	166717869	166717915	1217		+
chr21	47811223	47811275	8250		+
chr16	18426348	18426402	18043		-
chr1	1684376	1684429	13270		-
chr19	48674145	48674182	6769		+
chr3	128212199	128212269	8995		+
chr7	104309119	104309158	11568		+
chr4	74804859	74804895	22748		-
chr7	74072262	74072293	11380		+
chrX	14853401	14853432	25836		-
chr6	34730410	34730459	10675		+
chr16	16367598	16367673	4579		+
chrX	73500765	73500826	26102		-
chr15	83013728	83013770	17687		-
chr1	222827582	222827611	1436		+
chr13	114150121	114150162	3493		+
chr13	66362856	66362895	16753		-
chr16	74419609	74419646	4952		+
chr16	88782014	88782046	18490		-
chrX	67290559	67290619	26071		-
chr11	102954005	102954046	15820		-
chr6	52149426	52149472	23891		-
chr2	113147727	113147761	20851		-
chr16	67213717	67213744	18374		-
chr6	73602819	73602867	10791		+
chr17	15450384	15450417	18678		-
chr3	38167036	38167081	22033		-
chr1	115266502	115266544	13920		-
chr15	44705533	44705554	4040		+
chr20	25196311	25196345	7878		+
chr8	33405800	33405835	25039		-
chr1	226626599	226626627	1461		+
chr16	1364031	1364075	4424		+
chr15	78208837	78208868	17637		-
chr7	97922790	97922822	24687		-
chr12	57000432	57000497	16256		-
chr1	146523144	146523184	983		+
chr17	8108620	8108669	18647		-
chr11	769266	769305	15388		-
chr19	14218159	14218184	19956		-
chr1	52344156	52344214	13708		-
chr17	57232381	57232423	19179		-
chr3	183896828	183896870	9146		+
chr6	73880190	73880231	10792		+
chr7	57529369	57529409	11243		+
chr2	206905311	206905343	7662		+
chr17	60324375	60324408	19204		-
chr19	10262199	10262221	19875		-
chr12	133159797	133159849	3261		+
chr1	144169915	144169947	816		+
chr1	235341179	235341216	14748		-
chr1	154918047	154918082	14286		-
chr1	148264653	148264719	14063		-
chr1	23405482	23405509	185		+
chr17	59668007	59668071	19191		-
chr16	30005620	30005669	18231		-
chr7	23236095	23236129	11122		+
chr19	5690518	5690593	6136		+
chr11	18283795	18283865	2142		+
chr6	151671732	151671762	10945		+
chr14	75553725	75553755	17096		-
chrX	25014328	25014368	12673		+
chr20	56847826	56847878	21410		-
chr5	138661202	138661245	10134		+
chr16	29566104	29566159	18224		-
chr5	77080824	77080855	9946		+
chr1	148644180	148644227	1004		+
chr19	53945635	53945689	6877		+
chr15	82664974	82665038	17662		-
chr2	128947302	128947339	7449		+
chr7	128488002	128488036	11623		+
chr11	27912513	27912583	15522		-
chr9	116171058	116171092	25642		-
chr19	18141544	18141581	6367		+
chr4	113486232	113486273	9576		+
chr4	1932454	1932494	9315		+
chr7	5567403	5567446	24284		-
chr7	75959322	75959381	24645		-
chr1	90493211	90493262	628		+
chr5	33441210	33441249	9783		+
chr22	29660111	29660152	21699		-
chr10	35986408	35986458	1646		+
chr1	227469146	227469188	14697		-
chr3	17506831	17506865	8646		+
chr16	30621333	30621395	18283		-
chr19	10227475	10227503	19859		-
chr9	19200515	19200569	25375		-
chr9	95580645	95580689	12241		+
chr19	21492081	21492122	20055		-
chr17	57761050	57761088	5684		+
chr5	55260010	55260049	23124		-
chr7	5570154	5570201	24294		-
chr7	100203486	100203517	11520		+
chr1	8536890	8536922	13307		-
chr19	11777422	11777463	19912		-
chr2	174350635	174350679	20997		-
chr1	36553153	36553183	355		+
chr15	55735319	55735358	17449		-
chr22	29684633	29684680	8375		+
chr8	37672527	37672572	11870		+
chr19	22952063	22952097	20079		-
chr19	3977816	3977852	19734		-
chr5	138657586	138657618	10130		+
chr3	196714173	196714199	22543		-
chr13	111082747	111082770	3470		+
chr17	80151643	80151694	19466		-
chr13	45008897	45008942	16695		-
chr16	18413810	18413859	18041		-
chr4	17623218	17623267	9376		+
chr17	37228939	37228977	5423		+
chr6	32293804	32293841	10627		+
chr9	115251862	115251899	12336		+
chr3	52518581	52518621	8826		+
chr19	44103641	44103683	6644		+
chr17	18483026	18483056	18722		-
chr14	77352964	77353007	17112		-
chr12	105601748	105601778	16395		-
chr1	160251828	160251877	14398		-
chr20	2638694	2638739	7822		+
chr6	163378456	163378488	24215		-
chr9	95869425	95869466	12243		+
chr5	145651185	145651226	10173		+
chr9	138903812	138903867	25770		-
chr2	234630189	234630224	21137		-
chr3	196714027	196714057	22542		-
chr22	37163355	37163404	21791		-
chr5	176729445	176729480	23551		-
chr22	20109874	20109913	8308		+
chr1	40042303	40042365	13629		-
chr6	30584666	30584708	23746		-
chr1	21076347	21076375	13421		-
chr18	21598982	21599018	5925		+
chr17	64785025	64785078	5744		+
chr12	108082391	108082424	3089		+
chr17	37618724	37618764	5432		+
chr21	37408171	37408216	21535		-
chr9	88940273	88940306	25550		-
chr18	46996162	46996202	5952		+
chr17	17109511	17109551	18699		-
chr14	53149090	53149124	17000		-
chr16	735687	735730	17857		-
chr7	46674383	46674425	11218		+
chr22	42071098	42071138	21878		-
chr22	21348471	21348502	8319		+
chr17	35497635	35497679	18853		-
chr7	106685361	106685436	11573		+
chr6	161499769	161499814	11001		+
chr7	1049670	1049729	24246		-
chr10	124750098	124750145	2017		+
chr5	70372137	70372158	23162		-
chr17	57289835	57289847	5678		+
chr1	166244912	166244948	14436		-
chr20	32693186	32693250	21270		-
chr9	139103136	139103168	25774		-
chr8	63056927	63056968	25133		-
chr4	121961103	121961142	22893		-
chr7	63726953	63727001	11274		+
chr17	49064513	49064548	19124		-
chr1	244558124	244558155	14778		-
chr7	44869655	44869687	24457		-
chr7	150912704	150912749	24942		-
chr20	47870264	47870296	21384		-
chr17	33289464	33289516	5387		+
chr3	186504358	186504419	9199		+
chr6	149944238	149944298	24162		-
chr14	19173132	19173147	16877		-
chr20	47849856	47849895	8019		+
chr13	114287486	114287522	3501		+
chr1	198126150	198126190	1317		+
chr7	66131121	66131187	11315		+
chr2	201726482	201726543	21057		-
chrX	140233305	140233338	13032		+
chr7	33014272	33014333	11156		+
chr3	193380628	193380668	9207		+
chr19	41800462	41800484	6615		+
chr1	144193766	144193798	856		+
chr1	109822441	109822514	13896		-
chr5	32355889	32355931	23072		-
chr2	47403530	47403571	20575		-
chrX	77224610	77224658	26129		-
chr6	166748288	166748329	11010		+
chr4	166200211	166200258	22964		-
chr16	2294546	2294584	17913		-
chr18	19192331	19192397	5918		+
chr3	119812287	119812334	22302		-
chr17	2186029	2186068	18547		-
chr19	8520299	8520334	6162		+
chr12	8542972	8543030	15998		-
chr12	56679756	56679793	16237		-
chr14	89038921	89038942	3745		+
chr17	29673203	29673242	5370		+
chr11	85374923	85374956	15800		-
chr11	93922056	93922101	15812		-
chr22	29873967	29874020	21710		-
chr13	50466858	50466890	3386		+
chrX	56591011	56591057	12793		+
chr13	101192454	101192497	16830		-
chr11	117232650	117232703	2529		+
chr11	45931745	45931798	15534		-
chr3	183529432	183529497	9130		+
chr10	94410157	94410188	1880		+
chr4	186200461	186200497	9682		+
chr8	48649992	48650033	25087		-
chr1	167560940	167560976	1222		+
chr1	155735031	155735083	14306		-
chr16	56378749	56378795	4866		+
chr2	65495842	65495873	7183		+
chr19	54959712	54959766	20391		-
chr20	62904798	62904853	8116		+
chr1	29505625	29505662	13523		-
chr9	136912557	136912601	25758		-
chr19	14181698	14181764	6307		+
chr5	176860612	176860661	10290		+
chr1	120880893	120880949	773		+
chr3	48718870	48718918	22097		-
chr1	38306915	38306954	13607		-
chr9	97207323	97207362	12264		+
chr3	60717994	60718024	22192		-
chr6	31495930	31495969	10560		+
chr2	25972663	25972704	20496		-
chr17	73819443	73819502	5797		+
chr8	8229528	8229565	24980		-
chr16	31580503	31580536	18293		-
chrX	70503548	70503571	12841		+
chr12	56296107	56296139	16224		-
chr21	32931995	32932040	8148		+
chr1	155618362	155618404	14298		-
chr7	152841408	152841450	24956		-
chr1	173834758	173834794	14462		-
chr16	29823280	29823327	4718		+
chr11	5625773	5625806	2089		+
chr19	3977999	3978029	19736		-
chr12	133354282	133354346	16602		-
chr7	76178970	76179018	11419		+
chr9	131398005	131398035	25697		-
chr7	66514935	66514959	11323		+
chr2	242277156	242277205	7792		+
chr12	120960794	120960833	16503		-
chr1	112998695	112998748	726		+
chr16	15761242	15761290	4571		+
chr5	176433739	176433771	23547		-
chr15	82808377	82808419	4233		+
chr6	31504282	31504318	23778		-
chr12	6709074	6709138	15969		-
chr1	16255540	16255582	133		+
chr16	89291124	89291199	5000		+
chrX	24188096	24188130	12662		+
chr19	39333596	39333627	20146		-
chr15	85053205	85053279	17729		-
chr14	21834644	21834687	16910		-
chrX	123183725	123183763	12983		+
chr5	235258	235281	9705		+
chr3	37317210	37317276	8688		+
chr22	38019573	38019605	8425		+
chr6	31946754	31946775	10616		+
chr20	30135306	30135348	7882		+
chr15	85787865	85787907	4288		+
chr12	104425033	104425081	3069		+
chr19	5621319	5621360	19783		-
chr6	30691159	30691220	10535		+
chr3	49323713	49323758	22114		-
chr15	32691448	32691483	17322		-
chr17	42964030	42964076	19005		-
chr3	143574751	143574784	22397		-
chr19	39924925	39924968	20157		-
chr10	75506562	75506589	1791		+
chr19	41938207	41938250	20181		-
chr16	74502843	74502883	18449		-
chr3	10885948	10885990	8626		+
chr12	50759521	50759552	2844		+
chr6	28829587	28829612	10507		+
chr7	26231728	26231768	24365		-
chrX	118920594	118920648	26240		-
chr17	44625574	44625605	5557		+
chr2	128261546	128261587	20896		-
chr1	155108386	155108428	1123		+
chr13	42465557	42465615	16692		-
chr19	10227559	10227590	19861		-
chrX	135956386	135956418	26289		-
chr2	160473075	160473089	20971		-
chr16	72137901	72137953	4941		+
chrX	153810015	153810069	13095		+
chr9	131151649	131151687	12402		+
chr22	19989742	19989783	21641		-
chr1	219784814	219784849	14603		-
chrX	152338976	152339012	13071		+
chr7	102792699	102792743	24784		-
chrX	48837626	48837659	25945		-
chr12	118839585	118839615	3146		+
chr4	11374030	11374084	9364		+
chr19	47282194	47282239	20225		-
chr6	17849609	17849657	23671		-
chr3	12475496	12475550	8630		+
chr1	38455560	38455603	13614		-
chr19	572652	572700	5992		+
chr17	43585489	43585539	5540		+
chr11	62489359	62489391	15641		-
chr1	155257570	155257611	1127		+
chr12	123341171	123341241	3201		+
chr12	108954843	108954882	16408		-
chr10	102249462	102249505	15215		-
chr8	41791695	41791757	25065		-
chr12	133300324	133300389	16597		-
chr1	155237889	155237919	14297		-
chr2	45804548	45804588	20568		-
chr20	62374129	62374143	8096		+
chr1	26215555	26215585	212		+
chr7	140706269	140706316	24901		-
chr17	16649807	16649838	18698		-
chr13	29252237	29252279	3341		+
chr19	15218262	15218314	6325		+
chr5	137677524	137677557	10109		+
chr7	156985290	156985320	11777		+
chr17	27442422	27442461	18795		-
chr4	174340990	174341030	22983		-
chr1	241995365	241995396	1542		+
chr6	44218306	44218336	10749		+
chr3	122290526	122290556	8978		+
chr4	19815461	19815531	9382		+
chr13	99105309	99105344	16818		-
chr18	8091936	8091987	5884		+
chr5	162868214	162868266	10247		+
chr22	45559540	45559584	21919		-
chr11	65658373	65658433	2327		+
chr7	75621522	75621557	24642		-
chr7	138374163	138374203	11671		+
chr11	73103319	73103363	2440		+
chr8	144698822	144698876	25268		-
chr21	34107800	34107837	21513		-
chr16	16465620	16465657	4597		+
chr1	10683107	10683165	90		+
chr16	31193862	31193902	4795		+
chr10	71923496	71923533	1779		+
chr17	48560717	48560777	5629		+
chr17	36933945	36933995	18872		-
chr14	97315348	97315408	3791		+
chr1	230827156	230827200	1498		+
chr4	165864926	165864993	9659		+
chr14	20928944	20928986	16890		-
chr22	32111289	32111327	21753		-
chr11	73441848	73441868	15758		-
chr10	88771323	88771377	1857		+
chr6	27860538	27860583	23725		-
chr11	94229855	94229891	2495		+
chr4	39455792	39455833	22694		-
chr7	45148652	45148691	24467		-
chr1	6259382	6259426	13292		-
chr13	66362130	66362178	16749		-
chr16	21854707	21854744	18099		-
chr12	49415564	49415613	16149		-
chrX	2644384	2644423	12609		+
chr9	99227643	99227712	12280		+
chr14	105302747	105302802	17224		-
chrX	92477365	92477405	26162		-
chr17	46767875	46767909	19077		-
chr21	40714976	40715012	21554		-
chr6	24976794	24976855	10428		+
chr7	50911289	50911319	24482		-
chr7	150065524	150065555	24939		-
chr11	122489641	122489684	2557		+
chr7	55780838	55780899	24488		-
chr9	33677455	33677505	25405		-
chr16	25138763	25138796	4644		+
chrX	153850870	153850924	26366		-
chr13	111009844	111009897	3467		+
chr1	1284388	1284433	13216		-
chr1	36301529	36301568	354		+
chr7	143882737	143882769	11708		+
chr3	119217725	119217761	8958		+
chr8	67897218	67897255	25140		-
chr16	74955853	74955884	18456		-
chr22	22657606	22657646	8330		+
chr13	21535680	21535713	3287		+
chr15	102277475	102277513	17818		-
chr1	148285471	148285529	14103		-
chr2	100015942	100016005	7342		+
chr17	46673259	46673290	19071		-
chr17	8404154	8404193	18664		-
chr8	57501071	57501104	11909		+
chrX	99956453	99956491	26178		-
chr17	74734384	74734425	5805		+
chr20	44728581	44728619	8008		+
chr10	48948318	48948356	14992		-
chr10	104248004	104248034	15230		-
chr17	7478439	7478482	5156		+
chr4	108945682	108945720	9565		+
chr1	36927688	36927710	13598		-
chr5	49929058	49929101	9819		+
chr10	43312055	43312114	1670		+
chr2	86992983	86993020	7270		+
chr1	214811208	214811226	1400		+
chr16	50367494	50367552	18340		-
chr10	98510196	98510244	1899		+
chr17	46133752	46133786	5602		+
chr22	31859868	31859922	21751		-
chr9	140446818	140446869	12590		+
chr1	54681830	54681861	553		+
chr19	5933456	5933492	19801		-
chr7	143982950	143982995	24910		-
chr11	73868817	73868848	15765		-
chr12	52294361	52294400	2853		+
chr17	43227016	43227056	5532		+
chr1	196577357	196577391	14524		-
chr17	74093891	74093940	19331		-
chr7	134617829	134617891	11651		+
chr7	38803063	38803103	24412		-
chr1	144194646	144194684	858		+
chr15	101813007	101813045	17802		-
chr5	74095238	74095269	9921		+
chr19	56201230	56201269	6935		+
chr2	209201606	209201649	7675		+
chr3	141457212	141457251	9042		+
chr1	148279746	148279765	14092		-
chr1	16133995	16134049	13361		-
chr17	19504892	19504929	5270		+
chr1	173836128	173836141	14467		-
chr10	65187586	65187630	1736		+
chr19	14568934	14568952	6311		+
chr5	65892297	65892331	9869		+
chr17	45266141	45266163	19060		-
chr10	70100963	70101001	1741		+
chr6	101095088	101095132	24006		-
chr3	167414820	167414864	22443		-
chr1	155288465	155288499	1131		+
chr1	43162310	43162323	420		+
chr22	41907917	41907957	8491		+
chr17	904344	904389	5056		+
chr2	84518225	84518281	7245		+
chr7	5401592	5401632	24274		-
chr2	132242164	132242203	20925		-
chr17	73494771	73494809	5788		+
chrX	153297667	153297706	26358		-
chr5	137684112	137684159	10110		+
chr13	110850819	110850881	16854		-
chr1	156304542	156304566	14337		-
chr16	3830845	3830879	17961		-
chr15	42042266	42042301	4019		+
chr16	103991	104039	4386		+
chr3	171359640	171359678	22458		-
chr8	145466322	145466373	12032		+
chr7	44838985	44839032	11199		+
chr19	56720003	56720041	6941		+
chr3	170020827	170020874	9102		+
chr4	73964774	73964829	9499		+
chr13	111299500	111299550	16855		-
chr1	202152812	202152851	1332		+
chr1	27884931	27884962	13508		-
chr3	155830255	155830298	22425		-
chr6	79911419	79911443	23941		-
chr12	32893408	32893441	2803		+
chr7	100176314	100176348	24737		-
chr16	87301901	87301930	4987		+
chr11	47493742	47493779	15561		-
chr7	45822696	45822737	11212		+
chr9	34251493	34251530	12125		+
chr2	32582286	32582327	7087		+
chr7	135614709	135614745	24881		-
chr2	26068349	26068383	20501		-
chr15	41769362	41769402	4017		+
chr16	4498755	4498796	4498		+
chr4	4436503	4436558	22637		-
chr17	74731163	74731223	19351		-
chr4	19815668	19815739	9383		+
chr19	49123769	49123820	6776		+
chr9	140136214	140136266	12576		+
chr22	22048468	22048502	8328		+
chr6	166755910	166755975	24219		-
chr20	34240792	34240848	21288		-
chr9	100845246	100845304	12293		+
chr12	109887961	109888031	16414		-
chr17	40379616	40379666	18946		-
chr21	37537071	37537105	8176		+
chr19	12754264	12754294	19923		-
chr14	70406707	70406746	3687		+
chr16	16450617	16450663	4594		+
chr19	19106050	19106083	20022		-
chr2	232325378	232325419	21128		-
chr9	39768374	39768401	25456		-
chr16	30535674	30535746	18270		-
chr2	113379588	113379625	20854		-
chr14	68271988	68272022	17046		-
chr7	100285458	100285506	24740		-
chr6	109649051	109649100	24038		-
chr7	44155845	44155871	24437		-
chr1	144220904	144220970	904		+
chr9	123667922	123667962	25653		-
chr10	98340356	98340408	15177		-
chr13	28788767	28788814	3334		+
chr7	72715336	72715372	11363		+
chr1	228285344	228285404	1481		+
chr1	224517830	224517868	14644		-
chr4	169847406	169847451	9666		+
chr12	122625556	122625596	3190		+
chr10	3146011	3146041	1569		+
chr2	135208181	135208216	7489		+
chr7	5568080	5568119	24289		-
chr14	51390794	51390818	16995		-
chrX	24094784	24094829	12660		+
chr21	45328153	45328186	8224		+
chr5	34181198	34181232	23080		-
chr19	54710143	54710165	6906		+
chr16	31580371	31580417	18292		-
chr1	160386547	160386595	1173		+
chr20	25195548	25195578	7877		+
chr1	219786082	219786094	14605		-
chr16	2098642	2098694	4438		+
chr11	74457104	74457135	15770		-
chr12	76784304	76784357	16331		-
chr10	120075953	120075993	15281		-
chr3	183027505	183027544	22476		-
chr6	34392571	34392617	23830		-
chrX	91368524	91368563	26153		-
chr1	22649694	22649741	13447		-
chr17	40054030	40054067	18924		-
chr6	111752649	111752686	10855		+
chr1	160303422	160303465	14406		-
chr6	33173509	33173546	10643		+
chr5	154396312	154396354	10227		+
chr12	10762444	10762480	16029		-
chr22	31838981	31839017	21750		-
chr11	63719731	63719790	2252		+
chr14	94568242	94568299	3776		+
chr9	136223501	136223546	12529		+
chr17	36894808	36894848	18867		-
chr7	56150973	56151017	24494		-
chr10	5799604	5799636	1573		+
chr19	3980019	3980058	19740		-
chr10	47708641	47708699	1688		+
chr14	73563744	73563808	3692		+
chr6	31238897	31238961	23763		-
chr6	42924448	42924494	23848		-
chr17	79668994	79669039	19401		-
chr12	69635405	69635443	2994		+
chr5	126113070	126113111	10059		+
chr13	111291705	111291757	3472		+
chr20	57254029	57254072	8055		+
chr21	37426958	37427004	21538		-
chr12	22826513	22826555	2768		+
chr9	140637841	140637883	12592		+
chr16	30745264	30745318	4767		+
chr5	31410926	31410967	23062		-
chr16	30236885	30236920	18242		-
chr2	264925	264969	6993		+
chr16	28411764	28411807	18170		-
chr9	3223346	3223390	25337		-
chr2	172374145	172374181	20991		-
chr1	148275867	148275928	14085		-
chr10	48187498	48187529	1693		+
chr22	39104898	39104935	8446		+
chr15	28950681	28950723	17301		-
chr1	10686818	10686888	91		+
chrX	48974016	48974081	25965		-
chr22	42054295	42054338	8497		+
chr2	239974797	239974829	21149		-
chr1	188664111	188664141	1304		+
chr17	30303562	30303597	5374		+
chr18	34376583	34376614	19567		-
chrX	73041056	73041098	26089		-
chr19	18285860	18285919	6374		+
chr16	16421738	16421774	4586		+
chr22	19471494	19471528	8290		+
chr11	66411085	66411121	2380		+
chr20	42315662	42315700	7988		+
chr20	62926280	62926316	8117		+
chr20	49237331	49237361	8031		+
chr13	103473437	103473476	3460		+
chr20	34633661	34633701	21296		-
chr19	49994447	49994518	6809		+
chr9	86595417	86595445	25541		-
chr5	154183760	154183780	10219		+
chr1	247151114	247151126	14807		-
chr6	111288825	111288867	10850		+
chr14	28734101	28734136	3552		+
chr17	37856458	37856488	5441		+
chr11	67196027	67196075	2397		+
chr8	146029110	146029139	12041		+
chr17	7216530	7216553	18627		-
chr5	162940961	162940993	10249		+
chr2	91936358	91936407	20714		-
chr6	7247169	7247210	10377		+
chr2	75061680	75061712	7233		+
chr6	30454091	30454121	10520		+
chr3	111697872	111697928	8944		+
chr13	73675057	73675115	16770		-
chr12	50052352	50052396	16181		-
chr9	100843345	100843383	12292		+
chr21	32638389	32638427	21496		-
chr12	104326668	104326707	3056		+
chr5	177573235	177573278	10305		+
chr17	80043614	80043647	19453		-
chr1	165832361	165832398	1211		+
chr12	57080650	57080692	16260		-
chr13	31037776	31037825	16669		-
chr3	121212953	121213016	8967		+
chr19	38198820	38198871	20137		-
chr3	139093742	139093781	22381		-
chr8	41397202	41397237	11875		+
chr5	56526780	56526796	9839		+
chr3	122036676	122036747	8974		+
chr19	6418023	6418089	19821		-
chr2	98263540	98263590	7316		+
chr2	229217397	229217447	21110		-
chr15	32889655	32889690	3963		+
chr2	107314003	107314074	20819		-
chr2	190526222	190526268	7608		+
chr7	143271051	143271083	11707		+
chr10	121335263	121335303	15321		-
chr20	25349203	25349260	21245		-
chr19	21300462	21300508	6432		+
chr19	14523883	14523942	19970		-
chr16	15231730	15231776	18031		-
chr1	17279806	17279839	151		+
chr1	1500236	1500283	13244		-
chr19	5679646	5679679	19785		-
chr14	20797496	20797544	16883		-
chrX	24447989	24448032	25873		-
chr16	67719667	67719700	18378		-
chr1	144219350	144219401	902		+
chr17	26905288	26905310	18772		-
chr22	45132650	45132694	8524		+
chr20	33891656	33891720	21285		-
chrX	48434749	48434794	12743		+
chr1	158530	158579	13178		-
chr16	701035	701081	4405		+
chr16	70024536	70024590	18409		-
chr8	163361	163400	24971		-
chr6	136882682	136882736	24132		-
chr1	174973827	174973870	1267		+
chr11	64013980	64014043	15670		-
chr5	134705725	134705743	23395		-
chr19	13862586	13862625	6289		+
chr1	156756765	156756806	1156		+
chr16	28110469	28110509	18148		-
chr10	86185534	86185581	1846		+
chr16	56485059	56485114	18351		-
chr1	223900342	223900405	1439		+
chr3	33576905	33576953	22022		-
chr8	83204398	83204439	25180		-
chr13	96239817	96239860	16812		-
chr15	82934599	82934641	17675		-
chr14	61069059	61069111	17020		-
chr5	145523856	145523912	23458		-
chr5	110283745	110283775	23293		-
chr1	225599058	225599071	14647		-
chr12	6662251	6662290	15944		-
chr7	65220778	65220823	11306		+
chr7	100416568	100416625	24743		-
chr17	38786967	38787032	18910		-
chr17	47072852	47072893	19091		-
chr10	81470922	81470961	15113		-
chr3	127323492	127323528	8985		+
chr10	104629257	104629313	1971		+
chr6	109107513	109107550	24030		-
chr7	158723143	158723177	11783		+
chr17	43237313	43237346	19016		-
chr9	135554956	135554996	12503		+
chr13	25912822	25912862	3316		+
chr17	56492765	56492794	19167		-
chr1	174973763	174973817	1266		+
chr19	53885439	53885462	6870		+
chrX	129055241	129055295	12992		+
chr8	26149284	26149318	11842		+
chr19	15722874	15722913	6330		+
chr8	56705253	56705302	11905		+
chr1	51434695	51434743	529		+
chr4	152021696	152021738	9636		+
chr10	15197180	15197224	14868		-
chr22	24310454	24310486	8350		+
chr5	65458372	65458416	9858		+
chr8	92971790	92971829	25192		-
chr7	66785142	66785173	11325		+
chr15	101169911	101169946	4359		+
chr19	6368613	6368678	6142		+
chr11	18686653	18686690	2150		+
chr3	124572320	124572355	22334		-
chr10	103541147	103541218	15222		-
chr8	144411519	144411567	25262		-
chr3	75787425	75787459	22219		-
chr1	150921593	150921625	1066		+
chr6	28219450	28219494	23726		-
chr16	28115904	28115950	18149		-
chr7	44441061	44441091	24441		-
chr12	108954620	108954683	16407		-
chr6	33665441	33665492	23823		-
chr6	31797501	31797556	10610		+
chr16	22477167	22477222	4616		+
chr11	32611092	32611122	2168		+
chr6	44221102	44221115	10755		+
chr1	164528982	164529021	1202		+
chr2	190788235	190788282	7614		+
chr5	55800455	55800520	23127		-
chr5	122685728	122685767	23323		-
chr12	76439981	76440022	16315		-
chr20	47905589	47905628	8024		+
chr7	72873869	72873914	24575		-
chrX	20159867	20159934	25861		-
chr9	140481448	140481492	25821		-
chr19	32836609	32836652	6487		+
chr19	7707885	7707931	6149		+
chr20	52831918	52831954	8035		+
chr12	122812503	122812547	16525		-
chr13	59584700	59584732	3418		+
chr15	30435857	30435884	3940		+
chr19	37157595	37157627	20130		-
chr9	128003549	128003588	25681		-
chr1	36921916	36921953	13595		-
chr15	82769173	82769209	17667		-
chr9	79013676	79013720	12198		+
chr17	1578965	1579032	18539		-
chr1	18839635	18839686	153		+
chr6	116574026	116574070	24075		-
chr22	43019846	43019891	21902		-
chr19	39926270	39926312	20158		-
chr1	861926	861983	19		+
chr13	72249284	72249325	3422		+
chr3	135873293	135873326	22368		-
chr5	177053453	177053493	23571		-
chr6	26204851	26204916	10454		+
chr7	117828397	117828435	11588		+
chr19	16631638	16631680	19997		-
chr4	39459813	39459847	22700		-
chr12	31255410	31255450	2797		+
chr12	32879977	32880042	16098		-
chr17	58512521	58512570	19187		-
chr17	61875415	61875456	5718		+
chr15	99486182	99486243	4345		+
chr8	150487	150523	24970		-
chr7	44841050	44841086	11207		+
chrX	154522237	154522268	13109		+
chr11	62437128	62437167	15632		-
chr14	67525453	67525483	3665		+
chr1	142805114	142805157	13955		-
chr15	74932857	74932911	17597		-
chr19	39976410	39976447	6592		+
chr16	15758637	15758678	4570		+
chr9	82231099	82231129	12214		+
chr19	6275668	6275719	19805		-
chrX	100656624	100656697	26193		-
chr10	12212790	12212858	14849		-
chr15	91354472	91354516	4315		+
chr21	34134466	34134515	21517		-
chr2	98129734	98129786	20775		-
chr8	61851145	61851194	25124		-
chr2	178415903	178415949	21011		-
chr5	81573511	81573568	23251		-
chr3	49397709	49397741	22118		-
chr19	47572355	47572414	20232		-
chr16	2312776	2312830	17917		-
chr1	21083658	21083689	13422		-
chr19	54647972	54647984	6899		+
chr6	31504393	31504451	23779		-
chr2	232320316	232320331	21119		-
chr17	41553652	41553691	5512		+
chr9	112246104	112246145	25621		-
chr7	74970497	74970528	24620		-
chr16	339556	339604	17843		-
chr12	25562238	25562268	16073		-
chr2	71160017	71160058	7196		+
chr20	48713286	48713329	21387		-
chr3	149683993	149684043	22412		-
chr14	89628937	89628976	17138		-
chr6	116911500	116911557	10869		+
chr13	52991192	52991227	16738		-
chr20	30136070	30136108	7883		+
chr1	24684973	24685015	13479		-
chr3	108045026	108045067	22278		-
chr15	42201983	42202032	17386		-
chr14	76246074	76246121	3714		+
chr22	37962146	37962188	8422		+
chr3	47467522	47467568	22067		-
chr3	42679652	42679694	8737		+
chr17	16120630	16120678	5201		+
chr12	118683908	118683975	3137		+
chr19	55768592	55768632	20403		-
chr12	62996477	62996533	2968		+
chr16	2507091	2507141	4452		+
chrX	70517226	70517298	12849		+
chr4	25382023	25382097	9418		+
chr22	40502831	40502868	21844		-
chr17	58929130	58929166	5695		+
chr22	46669859	46669918	8546		+
chr14	24026086	24026143	3533		+
chrX	39922883	39922954	25895		-
chr1	185196029	185196058	14509		-
chr14	69354682	69354723	17061		-
chr12	56500445	56500500	2917		+
chr22	50312939	50312960	8556		+
chr1	148299648	148299699	14125		-
chrX	19478162	19478228	25852		-
chr19	51848580	51848629	20361		-
chr1	19584384	19584415	155		+
chr10	98983257	98983297	15185		-
chrX	154045313	154045349	26370		-
chrX	48847354	48847393	25948		-
chr4	73935371	73935408	22744		-
chr9	139619510	139619551	25789		-
chr7	75694136	75694209	11407		+
chr12	112846095	112846144	16444		-
chr15	40491860	40491896	3993		+
chr14	105932761	105932803	3861		+
chr15	66793764	66793826	17523		-
chr11	71401584	71401614	15744		-
chr13	114198420	114198473	3497		+
chr4	47708434	47708473	9441		+
chrX	153665602	153665642	13086		+
chr17	22023956	22023991	5316		+
chr11	73584311	73584344	15762		-
chr9	131184263	131184298	12403		+
chr2	190532582	190532624	7610		+
chr21	14468829	14468843	21462		-
chr21	34876804	34876835	21521		-
chr1	183604680	183604728	14504		-
chr15	77067430	77067460	17631		-
chr19	1295677	1295712	6023		+
chr1	194159190	194159260	1314		+
chr5	138941037	138941077	10137		+
chr19	50028805	50028854	6822		+
chr7	148700947	148700982	24925		-
chr2	26033020	26033053	20500		-
chr7	57484896	57484938	11238		+
chr15	41577422	41577458	4010		+
chr16	2549889	2549922	4454		+
chr20	47770550	47770594	21383		-
chr6	105406002	105406049	10832		+
chr16	11988817	11988852	18007		-
chr19	50148623	50148658	6825		+
chrX	73500301	73500329	26101		-
chr1	115262256	115262310	13918		-
chr5	14652335	14652377	23035		-
chr6	3154195	3154237	23631		-
chr20	46293952	46294019	21373		-
chr16	30077144	30077181	4732		+
chr5	6290638	6290666	9727		+
chr4	152021636	152021685	9635		+
chr19	35512613	35512658	6522		+
chr4	1235174	1235232	22595		-
chr5	179143202	179143256	10324		+
chr16	29818882	29818926	4705		+
chr4	20270459	20270489	9394		+
chr6	159190436	159190450	24197		-
chrX	100879501	100879542	12905		+
chr10	12238077	12238121	14850		-
chr7	139138856	139138887	24892		-
chr19	50753030	50753059	6841		+
chr2	224763716	224763749	21108		-
chr1	45246186	45246239	13658		-
chr19	22847203	22847248	6454		+
chrX	120337746	120337785	26255		-
chr19	2443716	2443749	19711		-
chr10	105412670	105412729	15245		-
chr7	150929551	150929593	11742		+
chr20	55034498	55034528	21400		-
chr20	35827584	35827628	7942		+
chr11	64013898	64013931	15669		-
chr15	32894262	32894289	3966		+
chr19	33604681	33604717	6497		+
chr14	91952489	91952528	17148		-
chr5	39409164	39409195	23090		-
chr2	27717217	27717241	20526		-
chr8	144874700	144874741	25269		-
chr19	47570727	47570759	20231		-
chr11	31832507	31832565	15525		-
chr14	90431357	90431393	3749		+
chr1	27533945	27533987	254		+
chr12	32880042	32880085	16099		-
chr19	5622634	5622677	19784		-
chr22	32352284	32352322	8405		+
chr3	141457279	141457349	9043		+
chr22	30688979	30689035	21726		-
chr1	210012331	210012377	1387		+
chrY	26646979	26647008	26407		-
chr16	72162643	72162678	18434		-
chr10	48190021	48190059	1694		+
chr12	125509934	125509999	3225		+
chr2	174227952	174227995	7556		+
chr13	99171367	99171397	16822		-
chr11	121353	121389	15377		-
chr17	7214423	7214441	5121		+
chr17	45266121	45266136	19059		-
chr1	43369054	43369097	425		+
chr21	45223398	45223467	8222		+
chr4	20618755	20618797	9403		+
chr9	101911479	101911514	12299		+
chr11	16996259	16996292	15490		-
chr1	174976274	174976319	1268		+
chr1	1326871	1326928	13231		-
chr2	26217769	26217803	7050		+
chr17	58160982	58161013	19183		-
chr19	14676999	14677073	19975		-
chr3	80265630	80265647	8897		+
chr1	45116612	45116659	458		+
chr3	128209820	128209859	8994		+
chr5	43529887	43529927	23114		-
chr1	39989480	39989524	13617		-
chr11	85374876	85374917	15799		-
chr19	44008057	44008109	20187		-
chr10	75005679	75005705	15080		-
chr19	2271909	2271945	6052		+
chr4	4286699	4286747	22636		-
chr1	148259893	148259959	14055		-
chrX	47065948	47065978	12720		+
chr11	64081491	64081531	2269		+
chr4	103941488	103941526	22859		-
chr17	40725328	40725355	18948		-
chr3	113594385	113594419	8948		+
chr11	65998036	65998080	2364		+
chr12	6677388	6677421	15952		-
chr1	11735204	11735233	13343		-
chr11	62458258	62458296	15639		-
chr15	75094747	75094785	4163		+
chr12	119633464	119633519	3151		+
chrX	15350021	15350065	25837		-
chr2	20519071	20519118	20481		-
chr11	118869278	118869303	2544		+
chr10	74856537	74856573	15074		-
chr2	8977609	8977655	20451		-
chr1	207222472	207222509	14567		-
chr19	55648470	55648490	20394		-
chr10	71124550	71124598	1769		+
chr5	157236661	157236698	23497		-
chr3	14188859	14188879	21980		-
chr15	91512793	91512838	17777		-
chr21	34969591	34969634	21526		-
chr6	31636315	31636338	10577		+
chr19	18650394	18650461	20014		-
chr12	69082739	69082771	2991		+
chr1	156710805	156710873	14361		-
chr10	120817507	120817556	15307		-
chrX	75555664	75555700	26123		-
chr22	39826501	39826543	8459		+
chr11	118898492	118898529	15872		-
chr6	29713113	29713163	23737		-
chr1	42878268	42878301	13642		-
chr12	66152379	66152408	16292		-
chr16	56855461	56855502	4872		+
chr19	41109874	41109915	6600		+
chr14	56119598	56119631	3615		+
chr8	42199818	42199858	25072		-
chr19	36605137	36605153	20120		-
chr19	11118577	11118603	6229		+
chr8	30942720	30942759	11859		+
chr14	39645339	39645353	3570		+
chr1	156933031	156933080	14375		-
chr18	51691015	51691053	19606		-
chr1	28240945	28240985	13509		-
chr9	38620078	38620121	25447		-
chr14	21679660	21679725	16895		-
chr16	731335	731350	4413		+
chr17	57275053	57275081	5676		+
chr20	45133272	45133297	21365		-
chr5	115387733	115387771	23314		-
chr5	138651794	138651829	10125		+
chr2	202627740	202627777	7651		+
chr15	82664558	82664591	17659		-
chr19	49952555	49952594	20259		-
chr12	122850013	122850059	3191		+
chr4	88986957	88987029	9534		+
chr12	56620154	56620194	2936		+
chr1	168014406	168014438	1227		+
chr9	39464462	39464506	25455		-
chr2	130930369	130930408	20911		-
chr1	8927190	8927243	13319		-
chr1	148592903	148592936	1002		+
chr1	33409680	33409719	13561		-
chr9	131337041	131337091	12410		+
chrX	135290731	135290784	13012		+
chr16	29401364	29401401	18203		-
chr2	99734144	99734182	20786		-
chr22	24665615	24665657	21687		-
chr6	43655404	43655431	23868		-
chr6	4892288	4892324	10370		+
chr19	42854496	42854536	6640		+
chr14	95234763	95234815	17160		-
chr6	107361270	107361336	10837		+
chr19	49149097	49149162	20250		-
chr19	44065092	44065152	20190		-
chr3	14713721	14713777	8641		+
chr14	86020034	86020076	3741		+
chr7	27498357	27498429	24394		-
chr9	115336735	115336786	12338		+
chr19	13206048	13206082	6285		+
chr10	73857074	73857108	15058		-
chr1	148341953	148341998	14159		-
chr19	1206868	1206942	6012		+
chr2	11341254	11341269	20463		-
chr1	119628292	119628325	13943		-
chr1	180601255	180601309	1282		+
chr9	30690160	30690192	12108		+
chr13	76055838	76055871	16781		-
chr1	150669575	150669609	14214		-
chr7	108150860	108150910	11577		+
chr19	3984687	3984739	19758		-
chr13	21530425	21530466	16636		-
chr2	114195517	114195571	7409		+
chr20	2633524	2633559	7813		+
chr1	52520788	52520828	13712		-
chr2	10269399	10269440	7008		+
chr19	10284560	10284581	19878		-
chr22	20934772	20934806	8315		+
chrX	47663157	47663189	12733		+
chr6	30692035	30692078	10539		+
chr17	75494909	75494959	5812		+
chr2	65432177	65432236	7180		+
chr3	75674202	75674242	22218		-
chr15	76764665	76764717	4190		+
chr14	24475097	24475156	3538		+
chr11	62327889	62327926	15614		-
chr13	48902381	48902428	16723		-
chr18	12326064	12326120	5910		+
chr19	4472399	4472419	6095		+
chr19	47712850	47712880	6705		+
chr1	148309290	148309348	14137		-
chr22	20302957	20302996	21648		-
chr17	76168741	76168784	5818		+
chr16	4303513	4303558	17967		-
chr2	61022098	61022118	7151		+
chr1	120269626	120269694	767		+
chr3	15116402	15116437	21990		-
chr1	186315316	186315355	14514		-
chr1	235285645	235285675	14744		-
chr5	87565397	87565430	9972		+
chr11	66529532	66529576	15723		-
chr16	33965430	33965475	4831		+
chr11	2992681	2992752	15402		-
chr8	56985650	56985685	25109		-
chr12	57037671	57037742	16258		-
chrX	70320865	70320933	12837		+
chr19	42728792	42728829	6636		+
chr1	235582817	235582875	1515		+
chr17	45094893	45094925	5569		+
chr10	135184078	135184131	15375		-
chr11	65268407	65268468	2308		+
chr8	59416232	59416276	11910		+
chr8	145464063	145464109	12030		+
chr4	367139	367177	9280		+
chr10	46901108	46901154	1683		+
chr12	6861440	6861488	15981		-
chr16	30272752	30272793	18250		-
chr10	46758551	46758589	14973		-
chr2	239092293	239092319	21146		-
chr12	49954129	49954153	16176		-
chr10	1094805	1094839	14831		-
chr1	93545116	93545156	648		+
chr19	2434088	2434105	19701		-
chr18	14124360	14124391	19532		-
chr17	29195364	29195424	5368		+
chr20	34091383	34091427	7919		+
chr1	151372053	151372121	1083		+
chr16	69337827	69337870	4910		+
chr15	45847866	45847898	4052		+
chr4	367213	367261	9281		+
chr22	45580513	45580554	8527		+
chr6	116424641	116424685	10864		+
chr4	142143531	142143577	9618		+
chr17	41103894	41103931	18959		-
chr10	82180256	82180304	1839		+
chr17	40063779	40063817	18928		-
chr16	3779730	3779765	17955		-
chr2	47389424	47389451	20572		-
chr1	151665390	151665433	1090		+
chr9	35103065	35103096	25422		-
chrX	47107262	47107322	12729		+
chr22	21083635	21083682	21655		-
chr4	265301	265332	22563		-
chr1	144212222	144212238	890		+
chr20	39709834	39709880	7966		+
chr2	170441147	170441177	7545		+
chr20	11899130	11899179	7845		+
chr16	418596	418630	17851		-
chr3	46963730	46963763	22059		-
chr7	64438679	64438696	24537		-
chr21	34133410	34133442	21516		-
chr10	104262380	104262425	15231		-
chr4	10456217	10456251	22661		-
chr7	57194311	57194341	24514		-
chr16	74402322	74402355	4948		+
chr1	245021312	245021351	14792		-
chr4	99341255	99341295	9544		+
chr1	35654673	35654688	13575		-
chr7	100880979	100881025	24748		-
chr3	45518826	45518882	8760		+
chr1	156209364	156209405	1147		+
chr16	18474070	18474107	18058		-
chr15	28649835	28649889	3909		+
chr16	103534	103584	17835		-
chr15	29060536	29060576	3920		+
chr14	21852060	21852099	16911		-
chr7	72855319	72855376	24574		-
chr11	85906932	85906970	2480		+
chr1	245017684	245017716	14784		-
chr3	184039677	184039716	9167		+
chrX	41193959	41193989	12689		+
chr7	51111277	51111343	24484		-
chr7	94285759	94285801	11478		+
chr1	1341191	1341248	13237		-
chr17	57970055	57970097	19180		-
chr10	48944422	48944470	14990		-
chr16	1750828	1750887	4432		+
chr7	74706426	74706462	24603		-
chr8	24811257	24811311	25003		-
chrX	75556103	75556145	26125		-
chr6	7581596	7581640	10383		+
chr13	20279841	20279880	16619		-
chr1	120279824	120279889	769		+
chrX	102940126	102940157	26206		-
chr16	2822077	2822103	17929		-
chr8	30207381	30207437	25031		-
chr1	166717751	166717788	1216		+
chr11	125938181	125938229	2565		+
chr15	90227030	90227060	17768		-
chr10	86320708	86320742	1849		+
chr17	62497963	62498005	19245		-
chr16	2111874	2111910	4442		+
chr5	178044371	178044403	23575		-
chr13	107144579	107144625	16836		-
chr11	122929102	122929139	15885		-
chr12	110352254	110352322	3104		+
chr1	228283772	228283815	1479		+
chr12	120173111	120173154	16472		-
chr2	99980221	99980233	7337		+
chr12	94706702	94706758	16367		-
chr17	18150300	18150339	18715		-
chr7	144345466	144345500	24915		-
chrX	148627145	148627178	13055		+
chr16	31121765	31121814	4794		+
chr2	198359397	198359437	21050		-
chr19	48886401	48886449	20242		-
chr5	140054692	140054718	23432		-
chr20	35663807	35663846	21311		-
chr16	56940734	56940775	4874		+
chr3	101295584	101295631	22266		-
chr19	54059096	54059146	6889		+
chr13	46262396	46262436	16713		-
chr7	45574234	45574273	24468		-
chr22	20302682	20302713	21646		-
chr5	118810099	118810153	10047		+
chr6	31249227	31249299	10557		+
chr15	28141686	28141710	3902		+
chr4	734666	734716	9285		+
chr1	45769679	45769716	13663		-
chr12	121148346	121148404	3169		+
chr17	79652636	79652685	5842		+
chr9	136242799	136242840	25747		-
chr15	23131963	23132003	17262		-
chr16	2106743	2106770	4439		+
chr19	20190699	20190736	20039		-
chr6	109699033	109699066	24041		-
chr13	79894738	79894800	16799		-
chrX	149400147	149400191	26319		-
chr5	43495210	43495279	23107		-
chr16	18489231	18489277	18063		-
chr6	39851784	39851831	10714		+
chr2	242174557	242174605	21158		-
chr7	64324658	64324688	11290		+
chr7	63476088	63476136	11256		+
chr16	11845325	11845360	18000		-
chrX	102931827	102931859	26202		-
chr1	77595021	77595073	597		+
chr18	706506	706540	19489		-
chr2	86733008	86733049	20699		-
chrX	16773137	16773191	12625		+
chr10	58118401	58118448	15024		-
chr2	101649969	101650023	20794		-
chr9	135974041	135974090	25732		-
chr19	53122235	53122286	20374		-
chr9	135926254	135926307	12517		+
chr19	39976826	39976858	6593		+
chr15	74653989	74654020	4157		+
chr16	53695835	53695869	18345		-
chr1	147586735	147586777	14009		-
chr19	47653554	47653610	6702		+
chr6	43488026	43488077	10741		+
chr2	198353844	198353881	21047		-
chr15	89870250	89870290	17762		-
chr20	42088490	42088531	7979		+
chr15	102186955	102186997	17813		-
chrY	26318437	26318458	13145		+
chr2	55576663	55576700	20590		-
chr7	39745773	39745810	11173		+
chr9	132597451	132597486	25715		-
chr4	54265903	54265943	9454		+
chr1	1469933	1469992	46		+
chr11	67258338	67258380	2398		+
chr1	227843322	227843352	1475		+
chr2	132227837	132227870	20922		-
chr1	148293308	148293374	14115		-
chr4	129208999	129209037	22906		-
chr22	30977320	30977362	21739		-
chr10	101464364	101464406	1910		+
chr11	67792749	67792788	15740		-
chr16	74660383	74660418	18452		-
chr21	30929413	30929459	8147		+
chr6	31248768	31248815	10555		+
chr19	21300628	21300664	6433		+
chr16	12027476	12027513	18012		-
chr6	39791172	39791206	10712		+
chr14	24655512	24655578	16942		-
chrY	27315389	27315404	13151		+
chr6	30453760	30453801	10519		+
chr11	36657620	36657654	2183		+
chr10	72060518	72060571	15052		-
chr22	36684772	36684802	21768		-
chr21	47739193	47739227	21621		-
chr3	78763240	78763279	22226		-
chr22	30821872	30821915	8392		+
chr2	42563296	42563326	20560		-
chr17	45745549	45745587	5579		+
chr2	177194112	177194156	7578		+
chr9	139709609	139709648	25795		-
chr5	170793578	170793610	10256		+
chr7	72728110	72728157	11365		+
chr20	34636927	34636961	21298		-
chr11	10530588	10530631	15459		-
chr2	38709870	38709929	7109		+
chr11	58009755	58009798	15587		-
chr2	220149421	220149478	7714		+
chr6	88985625	88985668	23968		-
chr12	69050121	69050178	2990		+
chr21	35195851	35195890	8168		+
chr4	165118841	165118881	22959		-
chr4	89668795	89668838	22830		-
chr1	148745910	148745952	1009		+
chr17	44499908	44499950	5553		+
chr7	8125211	8125250	11102		+
chr13	50034249	50034288	3385		+
chr19	10919288	10919319	6220		+
chr16	81626894	81626928	4965		+
chr14	74417157	74417193	3701		+
chr14	95192630	95192669	3778		+
chr16	70310413	70310458	18421		-
chr16	29706491	29706520	4695		+
chr1	44010700	44010738	428		+
chr12	120929408	120929439	16502		-
chr1	227152722	227152761	1463		+
chr19	18702018	18702057	6380		+
chr2	38976670	38976688	20551		-
chr8	144102355	144102408	12014		+
chr16	69790974	69791031	18405		-
chr17	61908761	61908785	5728		+
chr7	75104395	75104425	24630		-
chr19	21927806	21927854	20062		-
chr22	16651149	16651187	8269		+
chr19	960115	960151	6004		+
chr20	57226334	57226373	8050		+
chr19	48956018	48956050	6773		+
chr4	41265277	41265308	9435		+
chr11	118430499	118430532	15860		-
chr9	111702022	111702067	12325		+
chr15	34837065	34837103	17353		-
chr3	172143831	172143866	22459		-
chr5	175956736	175956776	23541		-
chrX	70604792	70604827	12858		+
chr13	24696581	24696621	16657		-
chr7	132854460	132854533	24865		-
chr19	39336540	39336580	20147		-
chr2	232603844	232603898	21135		-
chr7	121732946	121732980	24819		-
chr2	201724874	201724906	21056		-
chr7	98504535	98504574	11491		+
chr9	141070728	141070766	12599		+
chr20	1435710	1435759	21183		-
chr6	83848442	83848480	10809		+
chr11	10820538	10820574	15475		-
chr5	55433026	55433078	9834		+
chr11	102962555	102962621	15821		-
chr12	104340450	104340474	3062		+
chr22	23560395	23560436	8338		+
chr5	178509911	178509945	23578		-
chr8	145486554	145486596	25293		-
chr12	19610046	19610109	16059		-
chr7	138912413	138912449	24890		-
chr5	34823514	34823572	9790		+
chr6	34392848	34392861	23832		-
chr9	119188333	119188349	25645		-
chr16	30242761	30242798	18243		-
chr19	20003308	20003346	6408		+
chr12	56154373	56154424	16220		-
chrX	68049454	68049495	12825		+
chr9	99672615	99672664	12284		+
chr6	31502425	31502494	23776		-
chr10	49265427	49265465	14999		-
chr18	47018063	47018099	19596		-
chr19	1276077	1276102	6021		+
chr7	95818965	95818986	24677		-
chr12	49717693	49717738	2828		+
chrX	153277013	153277075	26354		-
chr15	82934683	82934725	17677		-
chr1	12344849	12344883	114		+
chr19	35873239	35873285	6525		+
chr3	47882453	47882499	8770		+
chr1	52299779	52299814	13706		-
chr13	28197134	28197190	3327		+
chr4	57340261	57340311	9466		+
chr6	170114850	170114881	24233		-
chr15	25826268	25826316	3896		+
chr21	48064307	48064377	8260		+
chr3	129009521	129009546	9009		+
chr17	7406796	7406809	5136		+
chr1	28907437	28907485	13517		-
chr1	227153054	227153086	1464		+
chr9	96928561	96928601	12259		+
chr3	197917188	197917229	9250		+
chr10	46174454	46174512	1678		+
chr7	72708754	72708788	11362		+
chr6	170068810	170068847	24226		-
chr19	16523811	16523848	6340		+
chr1	160190262	160190298	14387		-
chr2	172949515	172949560	7553		+
chr18	11625576	11625612	19512		-
chr20	44407338	44407376	8003		+
chr3	41280657	41280696	8731		+
chr6	136582416	136582447	24120		-
chr18	57013222	57013260	19616		-
chr16	4908043	4908075	4503		+
chr1	222885712	222885747	14627		-
chr16	89807236	89807268	5030		+
chr8	7277543	7277594	11800		+
chr3	149717666	149717706	9059		+
chr13	51530518	51530552	3393		+
chr12	49210496	49210537	2820		+
chr2	32426735	32426772	7086		+
chr22	38882330	38882396	21805		-
chr1	231474135	231474172	1506		+
chr1	1326714	1326784	13230		-
chr7	72397402	72397471	11340		+
chr10	75504169	75504202	1790		+
chr13	78272142	78272181	3430		+
chr5	138658491	138658539	10132		+
chr15	43965219	43965247	17407		-
chr1	100734415	100734457	689		+
chr22	38087180	38087194	8430		+
chr1	244587633	244587674	14779		-
chr17	40967998	40968040	18955		-
chr11	66136866	66136910	15714		-
chr19	11632934	11632964	6245		+
chr9	2641465	2641495	12047		+
chr1	183522118	183522151	1300		+
chr17	2236254	2236290	18553		-
chr5	148930863	148930926	23467		-
chr2	18736507	18736571	20473		-
chr16	30537019	30537090	18277		-
chr15	73866014	73866056	17591		-
chr7	7530222	7530279	24318		-
chr19	10506753	10506804	19891		-
chr4	212524	212554	9268		+
chr17	15459076	15459126	18680		-
chr10	31815886	31815922	1637		+
chr3	53124881	53124917	22168		-
chr9	128003431	128003477	25680		-
chr3	127379280	127379328	8990		+
chr1	566752	566791	8		+
chr1	245019892	245019925	14790		-
chr7	74789329	74789396	11395		+
chr1	27527907	27527964	13500		-
chr2	220098948	220099007	7712		+
chr17	43227421	43227457	5534		+
chr15	68987723	68987754	4139		+
chr17	1012203	1012240	18520		-
chr17	40912509	40912541	18953		-
chr1	148270995	148271046	14075		-
chr2	101183024	101183085	7343		+
chr14	20146428	20146467	3512		+
chr17	37822045	37822093	5440		+
chr20	47858463	47858503	8021		+
chr16	3706636	3706667	4494		+
chr17	48474574	48474606	19118		-
chr8	56986674	56986712	25111		-
chr16	30205273	30205303	4745		+
chr13	102915405	102915435	16833		-
chr19	48744225	48744275	20241		-
chr13	45912837	45912885	16699		-
chr9	140470294	140470331	25816		-
chr19	40529816	40529849	20166		-
chr11	126137160	126137190	15905		-
chr17	80039072	80039124	19442		-
chr1	44438299	44438359	444		+
chr5	32125494	32125545	23069		-
chr5	180670782	180670854	23621		-
chr10	38727797	38727844	1658		+
chr19	40323773	40323803	20161		-
chr16	34404196	34404230	18321		-
chr19	53619577	53619608	20388		-
chr12	56500773	56500790	2918		+
chr14	77101472	77101510	17103		-
chr12	121135904	121135950	3168		+
chr12	7076432	7076504	15987		-
chr16	30124465	30124530	18235		-
chr20	19804164	19804200	21226		-
chr2	55509839	55509881	7144		+
chr2	220405667	220405694	21101		-
chr9	134332709	134332745	12483		+
chr2	220371568	220371634	7717		+
chr1	146046434	146046486	13993		-
chr3	147884781	147884805	22403		-
chr11	70218621	70218665	2416		+
chr16	30549395	30549431	18279		-
chrX	48635226	48635259	25936		-
chr1	144823927	144823978	916		+
chr7	74926812	74926850	24613		-
chr7	149019109	149019151	24936		-
chr5	139905580	139905599	10143		+
chr11	70271461	70271507	2423		+
chr19	20116933	20116955	20037		-
chr11	67053861	67053893	2393		+
chr1	1492010	1492051	13242		-
chr1	67891859	67891906	13774		-
chr1	61638877	61638915	566		+
chr5	154196001	154196038	10223		+
chr5	96139268	96139308	23280		-
chr1	144162113	144162146	801		+
chr2	9770398	9770437	20456		-
chr4	57209780	57209822	22736		-
chr12	133256530	133256576	16596		-
chr7	62752639	62752687	24516		-
chr10	43133786	43133833	14949		-
chr22	50631489	50631522	8560		+
chr19	51906523	51906554	20365		-
chr15	89015875	89015924	4296		+
chr14	61446357	61446419	17026		-
chrX	16716364	16716409	25841		-
chr5	176734789	176734864	23553		-
chr19	6417018	6417064	19819		-
chr15	75766029	75766053	17620		-
chr6	118320216	118320282	10876		+
chr7	30944873	30944913	11152		+
chr6	126965312	126965382	10884		+
chr17	79580395	79580438	19397		-
chr10	98675621	98675653	15184		-
chr12	113624721	113624776	3130		+
chr10	99511191	99511219	1906		+
chr22	44352946	44352978	8520		+
chr2	62760035	62760105	20619		-
chr11	65820173	65820190	2346		+
chr1	148007933	148007965	14025		-
chr14	39855842	39855893	16971		-
chr9	128201083	128201131	25685		-
chr19	1277181	1277207	6022		+
chr17	20914565	20914598	18755		-
chr3	197678032	197678090	9241		+
chr2	110310686	110310746	20828		-
chr16	66850519	66850568	18370		-
chr3	126756096	126756150	8984		+
chr20	39751952	39751995	7968		+
chr6	111202642	111202674	10843		+
chr15	73044275	73044308	17585		-
chr17	40140851	40140899	18933		-
chr20	36694570	36694597	7957		+
chr9	139370030	139370070	25788		-
chr17	73488616	73488650	5787		+
chr11	64012413	64012436	15666		-
chr7	75039931	75039975	11400		+
chr10	111838995	111839034	1982		+
chr6	117996655	117996698	10875		+
chr7	74925090	74925121	24612		-
chr7	139060869	139060901	11676		+
chr6	170151432	170151480	24235		-
chr19	14521115	14521146	19967		-
chr1	153604506	153604541	14243		-
chr5	93018839	93018881	23271		-
chr22	38086753	38086801	8429		+
chrX	73811795	73811846	26114		-
chr15	84908593	84908623	4268		+
chr14	55509794	55509843	3602		+
chr17	41276362	41276395	18965		-
chr4	89127629	89127670	22827		-
chr19	12911792	12911845	19937		-
chr14	95193245	95193306	3783		+
chr19	49422330	49422379	6779		+
chr3	47676755	47676790	22076		-
chr15	59162153	59162223	4087		+
chr15	59700312	59700356	17468		-
chr10	115891050	115891096	15261		-
chr19	3982963	3982994	19751		-
chr19	2430182	2430233	19696		-
chr15	85213156	85213198	17743		-
chr1	235275373	235275415	14743		-
chr1	200624601	200624639	14526		-
chr17	74559203	74559245	5802		+
chrX	70518316	70518351	12853		+
chr6	32086885	32086916	23802		-
chr14	103988452	103988515	17210		-
chr2	114195468	114195510	7408		+
chr17	47394545	47394586	19093		-
chr16	2815694	2815736	4478		+
chr1	227842800	227842853	1471		+
chr1	35654854	35654924	13577		-
chr3	56647636	56647710	8844		+
chr2	119600767	119600822	20871		-
chr16	105166	105211	4387		+
chr10	75485716	75485754	15094		-
chr12	57106845	57106885	16263		-
chr16	29523329	29523360	18221		-
chr17	41297299	41297334	5507		+
chr17	73887389	73887420	19309		-
chr7	99696945	99696982	24718		-
chr9	139616645	139616683	12551		+
chr1	206730907	206730982	1377		+
chr19	49424490	49424523	6780		+
chr14	20770016	20770073	16881		-
chr17	35500812	35500857	18855		-
chr5	170833435	170833470	10263		+
chr10	107445488	107445531	15250		-
chr2	96587356	96587386	20740		-
chr15	99506177	99506223	4348		+
chr4	248284	248322	9275		+
chr6	53134019	53134059	23896		-
chr21	46595954	46595993	8236		+
chr12	1019239	1019283	2602		+
chr19	46878968	46879004	6682		+
chr17	7481842	7481897	5167		+
chr20	62203162	62203183	21441		-
chr8	97506389	97506448	11966		+
chr11	31301761	31301791	15523		-
chr15	35413657	35413691	17358		-
chr5	173040214	173040256	23529		-
chr16	15144865	15144903	18019		-
chr16	14973940	14973970	4546		+
chrX	72443092	72443122	12868		+
chr19	22171648	22171696	20071		-
chr1	120906328	120906387	783		+
chr7	91972334	91972380	11473		+
chr10	103917242	103917292	1941		+
chr19	11113713	11113775	6226		+
chr8	142469408	142469449	12011		+
chr18	22931970	22932008	19551		-
chr15	63245846	63245916	4102		+
chr1	145318935	145318977	939		+
chr3	50757031	50757063	22134		-
chr17	79479759	79479800	19393		-
chr7	72992842	72992879	24583		-
chr1	58514832	58514864	13741		-
chr4	436566	436614	22577		-
chr16	21484361	21484416	18095		-
chr6	34231346	34231417	23826		-
chr17	32366134	32366175	18834		-
chr17	40991310	40991343	5496		+
chr3	101295334	101295401	22263		-
chr7	156985129	156985202	11776		+
chr1	17275425	17275472	150		+
chr16	18928804	18928845	18076		-
chr4	78909664	78909694	22772		-
chr1	150242525	150242566	1054		+
chr6	155153965	155153998	10960		+
chr8	145295010	145295056	12027		+
chr5	97675227	97675259	9992		+
chrX	91368583	91368632	26154		-
chr7	99097380	99097419	24710		-
chr5	80604763	80604816	9962		+
chr10	93565947	93565978	15146		-
chr14	31120094	31120124	3556		+
chr12	1866989	1867024	15920		-
chr6	33287398	33287460	23817		-
chr19	50002825	50002875	6820		+
chr4	86745	86768	9261		+
chr16	11121001	11121041	4518		+
chr19	2794838	2794885	6056		+
chrX	47663535	47663570	12735		+
chr11	65826996	65827060	2353		+
chr9	125023670	125023707	25660		-
chr19	4947146	4947189	6113		+
chr2	98165883	98165907	20777		-
chr16	27489817	27489847	18139		-
chr17	65362646	65362680	19273		-
chr14	74845116	74845162	17091		-
chr7	84613021	84613087	11451		+
chr5	149751726	149751789	10194		+
chr7	15741076	15741109	24326		-
chr10	98315024	98315055	15176		-
chr17	5323463	5323497	5109		+
chr2	96558235	96558265	20730		-
chr12	125470678	125470740	16587		-
chrX	48558877	48558917	12749		+
chr1	16257246	16257277	136		+
chr2	27009022	27009063	7057		+
chr22	33291118	33291151	21757		-
chr17	15687002	15687047	5198		+
chr9	131371479	131371554	12414		+
chr16	21437434	21437473	18090		-
chr6	113902770	113902842	10857		+
chr2	130939992	130940023	7457		+
chrX	53569456	53569491	26016		-
chr2	121554941	121554983	7440		+
chr20	3027120	3027165	7825		+
chr7	104308677	104308712	11566		+
chr11	67829214	67829249	15742		-
chr19	10277279	10277343	19877		-
chr3	10183598	10183655	8617		+
chr1	180849333	180849392	1284		+
chr5	175815235	175815278	23538		-
chr19	49993733	49993777	6806		+
chr1	46049824	46049869	479		+
chr6	139488173	139488208	10910		+
chr3	52515355	52515391	8823		+
chr16	15017554	15017610	4549		+
chrX	118355556	118355609	12964		+
chr22	30165767	30165799	8389		+
chr17	61898430	61898475	19220		-
chr1	45098014	45098028	451		+
chr5	140056961	140057007	23434		-
chr14	35331247	35331295	16963		-
chr7	139256355	139256386	24895		-
chr1	228333229	228333272	1485		+
chr3	98237820	98237839	22255		-
chr15	102312164	102312201	17820		-
chr11	212421	212467	2045		+
chr15	83051590	83051620	4244		+
chr3	128514219	128514261	8997		+
chr19	33078158	33078175	6493		+
chr5	159462144	159462164	10243		+
chr1	565194	565234	6		+
chr19	30505946	30506002	6486		+
chr15	93616157	93616201	17786		-
chr1	155896569	155896604	14311		-
chr1	28836379	28836412	277		+
chr14	102548129	102548158	17175		-
chr2	114355063	114355117	7415		+
chr1	149871176	149871218	1047		+
chr10	92660360	92660411	1867		+
chr10	112343685	112343717	1986		+
chr17	34942583	34942626	5399		+
chr22	42475818	42475885	8510		+
chr1	153924277	153924313	14252		-
chr11	65108869	65108907	2288		+
chr10	37891124	37891165	14927		-
chr1	51716808	51716845	13697		-
chr4	78909127	78909164	22770		-
chr9	130296173	130296214	25689		-
chr16	2014299	2014366	17889		-
chr17	6939699	6939757	5115		+
chr16	16481286	16481349	4603		+
chr19	5691455	5691468	6138		+
chr16	23480756	23480790	18114		-
chr7	98015785	98015857	24694		-
chr19	2806957	2806987	6057		+
chr13	88323313	88323344	16803		-
chr7	112096060	112096103	11579		+
chr22	41925275	41925331	21870		-
chr1	143744210	143744257	13961		-
chr11	62595046	62595085	15648		-
chr4	102268642	102268672	22852		-
chr10	27444357	27444421	1629		+
chrX	70516435	70516489	12845		+
chr21	47851752	47851787	8252		+
chr12	69202223	69202269	2993		+
chr17	37195754	37195789	5422		+
chr9	127631679	127631717	12371		+
chr1	115269617	115269650	13921		-
chr18	15005516	15005576	19540		-
chrX	72443368	72443402	12869		+
chr2	232576681	232576697	7739		+
chr1	32101061	32101094	13538		-
chr21	33691526	33691550	21503		-
chr2	217526580	217526625	7694		+
chr19	804657	804695	5999		+
chr7	63930426	63930447	11282		+
chr12	90010704	90010747	16352		-
chr19	2827643	2827684	6060		+
chrX	114938372	114938420	12953		+
chr6	161585583	161585613	24212		-
chr1	155169884	155169904	14291		-
chr10	71973255	71973285	15047		-
chr19	36108801	36108814	6532		+
chr10	99498252	99498282	1904		+
chr21	45466766	45466807	21592		-
chr16	30364875	30364944	18256		-
chr2	187364913	187364973	7601		+
chr3	44621783	44621848	22049		-
chr21	44514871	44514900	21585		-
chr1	40041851	40041886	13628		-
chr6	32147689	32147708	10620		+
chr10	61819329	61819362	15034		-
chr12	6858125	6858148	15977		-
chr9	96422703	96422757	12256		+
chr15	44356261	44356291	4038		+
chr7	26232158	26232199	24368		-
chr3	97664622	97664670	22252		-
chr1	892357	892405	13198		-
chr20	20015096	20015130	21228		-
chr16	51679878	51679944	4848		+
chr1	3808274	3808319	13286		-
chr11	73291529	73291561	2442		+
chr20	44594266	44594280	21359		-
chr16	23692260	23692298	4634		+
chrX	132897317	132897355	13003		+
chr16	16429903	16429957	4591		+
chr11	74340294	74340334	2448		+
chr22	37900254	37900290	21793		-
chr2	25973083	25973114	20497		-
chr12	99038290	99038341	16379		-
chr10	105386858	105386923	15244		-
chr11	110658865	110658902	15836		-
chrX	153227672	153227697	26348		-
chr12	53563878	53563912	16191		-
chr7	150920908	150920937	24945		-
chr15	54613574	54613604	17446		-
chr15	83191140	83191188	4255		+
chr10	101379033	101379075	15201		-
chr5	176894263	176894320	23560		-
chr5	1067193	1067236	23012		-
chr5	125930801	125930835	23335		-
chr14	74125549	74125574	3700		+
chr12	133136690	133136731	3260		+
chr10	16859032	16859083	14873		-
chr1	45097831	45097880	450		+
chr9	134323048	134323090	12481		+
chr6	116724703	116724745	10868		+
chr16	21416318	21416353	18084		-
chr1	173912595	173912648	14469		-
chr1	33360917	33360964	13560		-
chr19	1612106	1612140	19665		-
chr14	104124015	104124060	3832		+
chr22	45736329	45736370	8536		+
chr1	144187459	144187517	846		+
chr1	36208745	36208800	13589		-
chr17	47394592	47394646	19094		-
chr11	64574537	64574568	15679		-
chr1	48244020	48244069	13689		-
chr1	247150826	247150848	14805		-
chr1	1636003	1636036	13259		-
chr3	121500606	121500657	22320		-
chr4	141564160	141564192	22924		-
chr3	183833145	183833193	9133		+
chr19	39306631	39306646	20138		-
chr19	20230038	20230076	6414		+
chr1	245023679	245023718	14796		-
chr10	104182663	104182706	1957		+
chr15	34820425	34820456	17345		-
chr13	19630575	19630617	16616		-
chr19	10781667	10781698	6197		+
chr9	139708580	139708619	25794		-
chr6	2783711	2783753	10352		+
chr3	149375677	149375750	22408		-
chr7	101943897	101943941	11545		+
chr1	144201082	144201098	869		+
chr2	219121781	219121815	7698		+
chr1	101736549	101736580	13876		-
chr16	51680540	51680575	4852		+
chr16	31091758	31091801	4791		+
chr7	133979684	133979715	24869		-
chr1	51737875	51737915	533		+
chr1	70184245	70184275	580		+
chr14	39650176	39650212	3577		+
chr3	197846662	197846700	9246		+
chr1	68153628	68153671	578		+
chr17	35310541	35310596	5408		+
chr15	42192954	42192996	17385		-
chr1	205689739	205689781	14556		-
chr11	58344682	58344720	15588		-
chr1	90308789	90308839	620		+
chr4	88813920	88813961	9527		+
chr9	136199405	136199435	25739		-
chr17	66566719	66566749	19274		-
chr2	220085123	220085176	21098		-
chr7	6863739	6863769	24312		-
chr20	36073649	36073693	21314		-
chr9	139614610	139614648	12548		+
chr19	625123	625161	19643		-
chr20	61566440	61566485	21433		-
chr15	20776150	20776177	3873		+
chr22	24951957	24952004	8361		+
chr19	47634171	47634220	6701		+
chr17	48222489	48222538	19110		-
chr7	102199750	102199781	24762		-
chr10	128821533	128821580	2025		+
chr11	66029348	66029387	2365		+
chr8	18719035	18719097	24994		-
chr19	17972924	17972954	6360		+
chr15	52152574	52152618	17430		-
chr14	81799332	81799370	17130		-
chr1	98012459	98012517	677		+
chr21	34954488	34954530	21525		-
chr10	14765304	14765347	14862		-
chr13	111590418	111590448	3476		+
chr13	79939718	79939755	16801		-
chr3	39449206	39449250	8713		+
chr17	80011215	80011242	5856		+
chr8	82539153	82539184	25175		-
chr5	179023611	179023651	10319		+
chr3	1947646	1947686	8592		+
chr4	83416178	83416232	22816		-
chr16	89349881	89349925	18496		-
chr18	74198661	74198696	19627		-
chr17	17092912	17092963	5221		+
chr1	10532489	10532527	13332		-
chr1	1497061	1497104	13243		-
chr22	42290906	42290937	8509		+
chr7	76672991	76673022	11430		+
chr13	25916135	25916177	3318		+
chr3	129373810	129373839	22361		-
chr11	71725263	71725318	15747		-
chr9	102761172	102761202	25606		-
chr6	143759738	143759786	24147		-
chr9	134321787	134321820	12479		+
chr8	82720742	82720796	11950		+
chr17	45916057	45916085	19063		-
chr1	245027139	245027203	14798		-
chr12	19593253	19593302	2755		+
chr7	16736554	16736595	11113		+
chr3	156272821	156272857	22427		-
chr16	30970048	30970090	4783		+
chr11	3552723	3552746	2087		+
chr16	88694327	88694366	4995		+
chr13	22202652	22202715	16646		-
chr7	74616866	74616911	24597		-
chr2	242383934	242383997	7800		+
chr21	45211242	45211283	8217		+
chr3	12962047	12962080	21974		-
chr17	76210463	76210491	5820		+
chr8	81553676	81553714	25172		-
chr17	76795746	76795778	19357		-
chr3	101405515	101405548	22272		-
chr7	156426186	156426224	11767		+
chr2	64574445	64574490	20628		-
chr10	17619823	17619894	1609		+
chrX	150154625	150154659	13062		+
chr11	61915982	61916002	2233		+
chr1	22234680	22234750	175		+
chr14	73980734	73980773	17082		-
chr17	73896867	73896905	19313		-
chr1	220427538	220427578	1422		+
chr8	62430205	62430220	25129		-
chr21	27347503	27347540	21478		-
chr7	99697277	99697342	24721		-
chr9	102068599	102068641	12301		+
chrX	24073103	24073145	12657		+
chr9	123484110	123484154	12354		+
chr6	32293299	32293339	10625		+
chr19	14077274	14077314	19952		-
chr19	19010408	19010448	20018		-
chr10	71539474	71539504	1777		+
chr1	50792213	50792268	525		+
chr1	173710984	173711025	1264		+
chr5	34823903	34823970	9791		+
chr10	21318462	21318506	1620		+
chr3	184587045	184587076	9194		+
chr8	144903987	144904004	25277		-
chr13	46559769	46559803	16718		-
chr2	153473627	153473668	7524		+
chr2	72802620	72802679	20659		-
chr11	73584366	73584398	15763		-
chr19	21719596	21719632	6441		+
chr5	32222049	32222089	9772		+
chr1	26800193	26800223	225		+
chr16	14844786	14844840	4539		+
chr1	110036778	110036814	713		+
chr1	12907858	12907899	13354		-
chr15	71633828	71633859	17565		-
chr10	75204986	75205027	15085		-
chr9	124914521	124914596	25659		-
chr17	4841453	4841486	18601		-
chr17	61729948	61729984	5717		+
chr11	20596310	20596354	2153		+
chr17	79991337	79991387	5855		+
chr16	33154674	33154705	4823		+
chr7	44156028	44156053	24438		-
chr2	160602344	160602393	7535		+
chrX	48634568	48634604	25935		-
chr11	8127418	8127460	2098		+
chr10	13652043	13652081	1598		+
chr10	13515181	13515209	14853		-
chr14	45587233	45587307	16974		-
chr5	139903790	139903825	10142		+
chr1	149858696	149858743	1046		+
chr19	39950198	39950217	6582		+
chr5	159437605	159437650	10239		+
chr6	151109036	151109080	10934		+
chr21	47746473	47746503	8244		+
chr5	137765937	137765950	10113		+
chr19	41779900	41779938	6610		+
chr22	45723820	45723856	8530		+
chr2	67630932	67630971	7184		+
chr19	3576887	3576943	6082		+
chrX	41203282	41203295	12694		+
chr17	44416833	44416867	19036		-
chr16	30456671	30456710	18268		-
chr6	43295996	43296028	10733		+
chr12	6692363	6692388	15962		-
chr17	79633261	79633330	19400		-
chr19	12921128	12921190	6262		+
chr14	21679453	21679465	16893		-
chr3	57850340	57850381	8851		+
chr1	235344951	235344989	14749		-
chr15	23377495	23377528	17272		-
chr7	44106847	44106885	11189		+
chr17	49079087	49079128	19126		-
chr4	83369112	83369172	9515		+
chr1	33241110	33241173	13553		-
chr5	56545355	56545404	9843		+
chrX	102938712	102938753	26205		-
chr2	11911538	11911581	7023		+
chr7	6840672	6840706	24310		-
chr3	113146065	113146098	22291		-
chr1	144163741	144163792	805		+
chr1	148260685	148260722	14057		-
chr17	42254776	42254809	18977		-
chr6	80064165	80064197	23943		-
chr7	65824902	65824937	11310		+
chr12	95680514	95680582	16372		-
chr1	144189898	144189936	851		+
chr22	47197661	47197712	8550		+
chr1	147621488	147621519	995		+
chr16	33106488	33106543	18306		-
chr16	30935288	30935337	4782		+
chr21	45149887	45149921	8210		+
chr15	68583965	68584023	4137		+
chr10	61811265	61811304	15033		-
chr12	6862139	6862188	15982		-
chr11	3380739	3380775	15407		-
chr1	1573186	1573224	13247		-
chr19	16629963	16630026	19994		-
chr6	28403755	28403794	23730		-
chr5	31445229	31445286	23063		-
chr14	60864846	60864898	3647		+
chr16	30365233	30365277	18260		-
chr1	144517635	144517667	13974		-
chr7	144344116	144344146	24911		-
chr1	149822719	149822763	1034		+
chr17	66519016	66519061	5767		+
chr5	107929631	107929666	10002		+
chr6	160517554	160517592	10996		+
chr22	30533340	30533382	21723		-
chr4	3517842	3517867	22622		-
chr15	75631010	75631026	4170		+
chr22	19503685	19503734	8293		+
chr5	68609406	68609444	23149		-
chrY	27643980	27644001	26412		-
chr13	28789931	28789998	3337		+
chr19	33852134	33852174	20106		-
chr17	44197138	44197173	19031		-
chr22	36691735	36691763	21778		-
chr13	29174087	29174119	3339		+
chr17	51835191	51835207	19142		-
chr1	317728	317763	1		+
chr15	43987158	43987200	4026		+
chr22	35819204	35819236	8415		+
chr1	194158850	194158911	1312		+
chr17	61898971	61898999	19222		-
chr17	7128125	7128155	5117		+
chr9	46577932	46577970	12156		+
chr13	42893239	42893287	3362		+
chr9	34635576	34635639	25415		-
chr7	84613253	84613294	11455		+
chr16	71660414	71660483	4932		+
chr2	73679407	73679450	7217		+
chr11	66444499	66444556	15717		-
chr2	111141895	111141951	20834		-
chr5	174953725	174953761	10269		+
chr15	32926192	32926230	3968		+
chr17	47797686	47797718	19104		-
chr1	21807422	21807465	172		+
chr17	42786137	42786183	5526		+
chr17	31048061	31048106	18831		-
chr10	85841715	85841747	1844		+
chr14	91082912	91082943	17144		-
chr2	65861042	65861066	20630		-
chrX	88622453	88622510	26149		-
chr17	38595817	38595851	18907		-
chr1	1455925	1455982	42		+
chr16	68358601	68358663	4907		+
chr3	48895061	48895121	22104		-
chr1	24976506	24976541	204		+
chr15	102302048	102302088	4377		+
chr3	51407164	51407212	8810		+
chr1	28786785	28786803	270		+
chr6	74001953	74001983	10793		+
chr17	3514092	3514127	18570		-
chr2	11341435	11341458	20464		-
chr3	47627426	47627456	22071		-
chr10	105200510	105200573	1975		+
chr16	31049301	31049343	4788		+
chr1	149899140	149899174	14197		-
chr2	128877983	128878021	7446		+
chr11	64847103	64847160	15685		-
chrX	119066071	119066108	26248		-
chr15	82637568	82637598	17655		-
chr17	8409646	8409685	18667		-
chr1	52486647	52486686	13709		-
chr5	132439662	132439709	10092		+
chr3	10312624	10312658	8624		+
chr12	88535782	88535823	16351		-
chr12	88214493	88214518	16346		-
chr11	33258843	33258883	2171		+
chr11	36687369	36687402	2184		+
chr8	82196144	82196175	11943		+
chr21	27372409	27372440	21479		-
chr13	25144791	25144830	3311		+
chr19	54972687	54972732	6916		+
chr1	205780115	205780162	14561		-
chr6	31926177	31926223	23797		-
chr10	118649400	118649445	15275		-
chr12	45567261	45567297	16110		-
chr15	75652519	75652549	17612		-
chr12	93171904	93171944	16355		-
chr22	50879284	50879318	8580		+
chr1	236647040	236647076	1521		+
chr10	76849347	76849395	15102		-
chr16	85840396	85840437	4982		+
chr19	11133795	11133836	6230		+
chr22	30398940	30398974	8391		+
chr5	138614768	138614811	10122		+
chr15	64449034	64449067	17483		-
chr5	171491768	171491816	23519		-
chr19	53983081	53983120	6880		+
chrX	70535574	70535610	26076		-
chr5	170818784	170818803	10260		+
chr22	42976247	42976293	21899		-
chr6	158362220	158362255	10977		+
chr11	14462303	14462333	2126		+
chr12	72057379	72057409	16311		-
chr4	140619578	140619619	22918		-
chr14	68411630	68411665	3674		+
chr13	113876469	113876514	3486		+
chr3	156528286	156528357	22430		-
chrX	152721766	152721800	26332		-
chr2	137087149	137087189	20943		-
chr10	43883299	43883332	14952		-
chr2	28113434	28113475	20529		-
chr20	2443643	2443682	21185		-
chr11	67048963	67048995	2391		+
chr9	15093	15139	25324		-
chr6	158658538	158658589	24188		-
chr17	28444497	28444543	5358		+
chr15	63450133	63450173	17478		-
chr7	72912830	72912895	24580		-
chr3	48642165	48642200	22094		-
chr8	23146077	23146118	11836		+
chr14	21956975	21957009	3518		+
chrX	100646519	100646552	12898		+
chr4	20255206	20255264	9390		+
chr19	22655284	22655320	6452		+
chr10	100004558	100004595	1908		+
chr1	115079445	115079482	743		+
chr14	70237751	70237792	3686		+
chr7	138089151	138089187	24884		-
chr14	103805071	103805106	3824		+
chr19	5928015	5928085	19800		-
chr1	148288538	148288604	14107		-
chr16	29502890	29502927	18216		-
chr6	144743037	144743078	10922		+
chr5	6376476	6376511	23023		-
chr9	112930921	112930954	12331		+
chr5	137853321	137853365	23418		-
chr10	47133429	47133482	14977		-
chr6	24002506	24002543	10424		+
chr2	234378045	234378085	7763		+
chr12	123344316	123344340	3203		+
chrX	48972244	48972271	25962		-
chr3	121213679	121213713	8970		+
chr1	38034546	38034602	13605		-
chr21	45096661	45096692	8202		+
chr6	112677526	112677556	24056		-
chr5	65460464	65460498	9859		+
chr16	354303	354326	17845		-
chr19	24010025	24010069	6467		+
chr7	7781924	7781948	24320		-
chr5	139838338	139838381	10139		+
chr1	120269510	120269528	766		+
chr2	62110662	62110683	20617		-
chr1	222885560	222885593	14626		-
chr19	58453349	58453387	20422		-
chr10	72616617	72616675	1785		+
chr15	74921301	74921341	4162		+
chr1	11083536	11083589	97		+
chr7	100285603	100285615	24741		-
chr5	21493166	21493200	9755		+
chr2	130737659	130737690	20908		-
chr20	34091494	34091536	7920		+
chr1	155646349	155646394	14300		-
chr12	101794834	101794861	16390		-
chr14	50087753	50087804	3587		+
chr3	11332194	11332240	21965		-
chr16	69782958	69783015	18396		-
chr1	245027612	245027672	14801		-
chr17	80050334	80050375	19461		-
chr22	51222259	51222294	8588		+
chr19	22156242	22156290	20069		-
chr4	119428041	119428083	9588		+
chr9	90939740	90939770	12229		+
chr5	175665853	175665883	10270		+
chr9	35814895	35814920	25434		-
chr5	133509616	133509646	23379		-
chr12	56511314	56511379	2928		+
chr15	102296293	102296333	4369		+
chr15	30850915	30850983	3947		+
chr1	33252589	33252626	13555		-
chr17	62621270	62621305	19259		-
chr19	21910307	21910360	20060		-
chr2	46070137	46070166	7123		+
chr11	63953652	63953692	2256		+
chr8	52758246	52758286	25100		-
chrX	100537320	100537369	26192		-
chr1	106435949	106436003	693		+
chrX	148682356	148682394	26309		-
chr2	111726176	111726206	7400		+
chr15	91486141	91486193	4319		+
chr12	19609214	19609281	16055		-
chr22	31816308	31816363	8402		+
chr6	133662809	133662850	10900		+
chr3	81810628	81810666	22228		-
chr12	49227233	49227272	16137		-
chr7	99926532	99926562	24732		-
chr11	129999032	129999068	2578		+
chr17	48925793	48925823	5643		+
chr10	81885708	81885745	1838		+
chr10	100163004	100163035	15197		-
chr1	32672310	32672358	318		+
chr11	114310331	114310362	2524		+
chr16	68057189	68057225	4904		+
chr9	7477253	7477328	25351		-
chr8	98788224	98788268	11970		+
chr17	2490427	2490460	18561		-
chr1	245022042	245022093	14794		-
chr11	122888653	122888709	2558		+
chr10	43282659	43282697	1664		+
chr22	39905454	39905495	8461		+
chr7	2255791	2255834	24257		-
chr9	125085018	125085049	12364		+
chr1	211487154	211487194	1392		+
chr18	9530872	9530918	5897		+
chr10	95043843	95043881	15159		-
chr1	93730281	93730320	658		+
chr5	175927026	175927046	10275		+
chr20	29873256	29873305	21254		-
chr4	24773827	24773881	9415		+
chr2	207026148	207026196	7664		+
chr4	41191776	41191794	22714		-
chr18	29992923	29992989	19562		-
chr1	175013740	175013779	14472		-
chr6	108192909	108192967	24011		-
chr19	54710181	54710228	6907		+
chr7	99738221	99738257	24727		-
chr5	137894274	137894315	23419		-
chr6	83074982	83075013	10807		+
chr15	75137852	75137886	17601		-
chr2	153519611	153519672	20964		-
chr5	223143	223186	9701		+
chr6	31501144	31501184	23774		-
chr21	48063446	48063465	8258		+
chr7	102036432	102036475	11557		+
chr4	3123107	3123143	9329		+
chr19	5664405	5664439	6133		+
chr1	59248023	59248081	13753		-
chr1	46726600	46726673	510		+
chr17	65340723	65340781	19270		-
chr6	86324650	86324712	23955		-
chr18	23784843	23784874	5930		+
chr4	71634262	71634299	9491		+
chr7	141341610	141341663	11694		+
chr8	48069169	48069212	11889		+
chr1	26602124	26602180	219		+
chr3	160135528	160135575	9086		+
chr5	112870058	112870093	10016		+
chr7	138958051	138958102	11674		+
chr11	71810257	71810289	15749		-
chr3	58094247	58094288	8861		+
chr15	76587943	76588000	17628		-
chr12	100403426	100403461	16385		-
chr1	47644865	47644887	13684		-
chr20	47751078	47751123	8013		+
chr3	159819717	159819756	9080		+
chr16	31766425	31766458	4805		+
chrX	36981105	36981141	25888		-
chr9	104319818	104319876	12315		+
chr3	69129283	69129304	22205		-
chr19	3982027	3982050	19747		-
chr11	46812019	46812033	15548		-
chr7	98992078	98992124	11497		+
chr12	124003721	124003764	16546		-
chr9	108283955	108283995	12321		+
chr2	58688386	58688416	20596		-
chr1	234492806	234492842	14737		-
chr2	97814150	97814190	7307		+
chr16	3443751	3443785	17941		-
chr5	140075689	140075722	10153		+
chr22	24210863	24210917	8345		+
chr7	102280712	102280748	24769		-
chr7	63602610	63602641	24519		-
chr1	145321361	145321395	943		+
chr12	132380327	132380345	3243		+
chr5	130651698	130651741	10077		+
chr12	42476028	42476066	16104		-
chr5	148878776	148878818	23465		-
chrX	129546534	129546578	12996		+
chr7	73932466	73932498	11377		+
chr9	127361112	127361137	25667		-
chr16	14818172	14818221	4536		+
chr11	65735149	65735182	2337		+
chr19	3984150	3984190	19755		-
chr19	41892337	41892377	20179		-
chr12	75902137	75902173	16312		-
chr10	44102452	44102484	1677		+
chr15	65822912	65822969	4117		+
chr13	45992365	45992390	16712		-
chr11	18894686	18894712	15502		-
chr4	39715875	39715906	22702		-
chr6	144779927	144779967	10923		+
chr17	20059523	20059549	5276		+
chr1	27250617	27250657	239		+
chr17	40370182	40370215	18945		-
chr11	66109059	66109094	15710		-
chr3	101405388	101405400	22271		-
chr5	90650408	90650439	9976		+
chr12	56510629	56510647	2923		+
chr3	196295370	196295419	22538		-
chr11	102166417	102166447	2508		+
chr19	5600213	5600261	19779		-
chr4	174537765	174537811	22985		-
chr19	2808198	2808236	6059		+
chr1	67889910	67889949	13772		-
chr8	42580844	42580887	25079		-
chr4	17824718	17824746	9379		+
chr15	44789234	44789269	4041		+
chr1	109490306	109490342	13891		-
chr19	37427734	37427754	6557		+
chr10	103572784	103572828	15225		-
chr17	21191550	21191590	5284		+
chr17	21937955	21937993	5296		+
chr2	101207586	101207640	20790		-
chr10	101978509	101978546	15208		-
chr3	166783963	166783994	9094		+
chr22	39772110	39772154	8457		+
chr7	138089218	138089263	24885		-
chr11	122928998	122929028	15884		-
chr2	55470770	55470804	20584		-
chr6	33244174	33244241	10654		+
chr12	122326784	122326819	3183		+
chr16	15781292	15781364	4572		+
chr10	71923564	71923624	1780		+
chr1	217604535	217604581	14598		-
chr4	174254721	174254794	22980		-
chr15	32955035	32955074	3969		+
chrX	53245059	53245127	25991		-
chr3	9792182	9792220	8605		+
chr14	93684979	93685024	3774		+
chr1	40975238	40975278	404		+
chr1	70702975	70703011	581		+
chr13	27830375	27830446	3322		+
chr6	74229605	74229650	23936		-
chr12	111164714	111164752	16427		-
chr19	57931596	57931631	6953		+
chr1	145351984	145352024	959		+
chr8	125324462	125324496	25238		-
chr16	97528	97557	17833		-
chr4	114135501	114135544	22875		-
chr11	77336407	77336443	15776		-
chr22	20106544	20106577	8306		+
chr8	27151751	27151782	25020		-
chr22	22893443	22893474	21676		-
chr17	76832350	76832389	19363		-
chr12	122240650	122240692	16519		-
chr12	104380820	104380860	3068		+
chr22	22006527	22006571	8326		+
chr2	277843	277878	6994		+
chr5	178154012	178154042	23577		-
chr1	160865620	160865667	1177		+
chr4	122723904	122723945	9596		+
chr11	64545904	64545947	15678		-
chr1	143356843	143356886	13959		-
chr10	76994918	76994962	15104		-
chr19	7685644	7685687	19832		-
chr2	198266123	198266141	21040		-
chr10	17275594	17275625	1606		+
chr15	23201568	23201616	17264		-
chr2	27606932	27606959	20516		-
chr16	15224797	15224834	18029		-
chr4	46726362	46726405	22723		-
chr1	48244133	48244174	13690		-
chr22	39713481	39713524	21837		-
chr12	112939983	112940037	3126		+
chr8	146068400	146068442	12043		+
chr17	45236659	45236703	19058		-
chr17	61901443	61901479	19226		-
chr3	98244016	98244057	22257		-
chr11	18332162	18332195	15498		-
chr17	20903827	20903858	18752		-
chr21	45103179	45103236	8203		+
chr10	44063410	44063443	14956		-
chr2	3523212	3523258	20446		-
chr6	7481443	7481474	23649		-
chr12	6879689	6879754	2646		+
chr6	140306	140342	23623		-
chr16	81509657	81509702	18471		-
chrX	48434314	48434354	12742		+
chr20	34287611	34287644	7926		+
chr14	90871538	90871596	3759		+
chr5	137089464	137089530	23402		-
chr19	21558691	21558732	6435		+
chr19	4719849	4719888	19775		-
chr1	193021219	193021259	14522		-
chr11	65384385	65384432	2321		+
chr5	115173426	115173456	23310		-
chr7	36406275	36406313	24407		-
chr5	68765920	68765955	9876		+
chr7	158719099	158719138	11782		+
chr10	79799769	79799830	1809		+
chr2	232325485	232325549	21129		-
chr13	33334776	33334831	3347		+
chr19	39965318	39965359	6588		+
chr10	94429329	94429363	15153		-
chr15	71083445	71083488	4150		+
chr2	217525472	217525509	7693		+
chr9	20532555	20532603	12093		+
chr5	173940853	173940885	10267		+
chr3	138363148	138363179	22379		-
chr5	112327847	112327889	10014		+
chr6	87943214	87943245	10814		+
chr13	48902337	48902374	16722		-
chr15	102285802	102285840	17819		-
chr3	108407669	108407699	8943		+
chr9	97530364	97530416	12265		+
chrX	69616462	69616496	12832		+
chr11	9457823	9457870	2107		+
chr9	96801048	96801078	12258		+
chr6	108582303	108582344	24029		-
chr15	59191712	59191742	17466		-
chr2	27908372	27908418	7073		+
chr11	58346794	58346845	2214		+
chr3	123303728	123303799	22329		-
chr4	86142	86180	9258		+
chr12	58377874	58377925	16282		-
chr12	62783576	62783607	2967		+
chr10	46349297	46349341	14967		-
chr10	51485954	51486012	15015		-
chr14	96968854	96968900	3788		+
chr17	78576485	78576534	19376		-
chr16	75276122	75276184	18459		-
chr13	107209465	107209479	16840		-
chr2	101890738	101890780	20798		-
chr4	103777809	103777855	22858		-
chr2	87212807	87212846	7274		+
chr11	9117196	9117232	2106		+
chr8	48882419	48882465	11895		+
chr17	38153609	38153633	5448		+
chr3	169780256	169780286	9100		+
chr11	61036438	61036483	15598		-
chr2	222827890	222827931	7718		+
chr22	41681466	41681504	21866		-
chr7	75649297	75649330	24644		-
chr7	131205040	131205080	11645		+
chr1	249149978	249150018	14819		-
chr19	1428870	1428906	6030		+
chrX	153595877	153595912	26362		-
chr13	21321395	21321433	16626		-
chr1	204498737	204498765	14547		-
chr6	38670755	38670795	23843		-
chr13	111927888	111927962	3479		+
chr8	71025220	71025270	25145		-
chr15	75544665	75544695	17606		-
chr15	31092742	31092765	3958		+
chr11	63996981	63997043	2261		+
chr9	67330972	67331002	25490		-
chr17	8157379	8157397	5184		+
chr6	157357666	157357702	10967		+
chr8	95541538	95541572	25199		-
chr22	50695792	50695824	21937		-
chr6	153603760	153603799	24179		-
chr10	71119666	71119720	1768		+
chr19	58059093	58059134	20416		-
chr16	30004967	30005012	18228		-
chr22	38864219	38864251	8441		+
chr11	10789480	10789538	2116		+
chr5	34915933	34915997	9793		+
chrX	38664568	38664625	12682		+
chr5	79286416	79286450	23200		-
chr1	144211358	144211391	888		+
chr13	114138180	114138218	16865		-
chr2	190788635	190788692	7617		+
chr3	155571681	155571714	22423		-
chr10	103354473	103354495	1932		+
chr11	118888698	118888764	15870		-
chr2	61566714	61566757	20605		-
chr16	586100	586142	4399		+
chr17	5013011	5013050	18611		-
chr1	28167222	28167258	264		+
chr21	33036108	33036168	8150		+
chr5	32222155	32222187	9773		+
chr22	41919239	41919273	8492		+
chr1	247492610	247492649	14816		-
chr1	120277798	120277856	768		+
chr15	58257958	58257989	17458		-
chr9	15486872	15486916	25368		-
chr15	83041515	83041579	17695		-
chr6	159190815	159190887	24198		-
chr17	38140590	38140637	5447		+
chr6	71123346	71123394	10786		+
chr2	240303742	240303781	21150		-
chr14	61439069	61439122	17024		-
chr3	14189407	14189440	21981		-
chr7	74972203	74972251	24621		-
chr3	39452579	39452638	8716		+
chr7	30197103	30197139	11150		+
chr6	2341907	2341957	10351		+
chr19	5707097	5707138	19789		-
chr19	40336951	40337006	20164		-
chr22	51237190	51237227	8590		+
chr1	233424691	233424754	14733		-
chr16	90020467	90020506	5037		+
chr2	136499397	136499437	7495		+
chr1	231488795	231488843	1507		+
chr16	2011879	2011941	4435		+
chr9	130931684	130931696	25692		-
chr15	60060724	60060781	4096		+
chr17	38524624	38524664	5465		+
chr17	26969880	26969921	18783		-
chr2	114369567	114369597	20863		-
chr1	227618339	227618371	1466		+
chr2	232326309	232326339	21130		-
chr16	1428321	1428355	17870		-
chr19	50781481	50781535	6844		+
chr7	98995484	98995539	24701		-
chr14	91409712	91409755	17145		-
chr7	72424049	72424107	24568		-
chr12	104324293	104324326	3052		+
chr1	22649344	22649411	13444		-
chr4	186231923	186231959	9683		+
chrX	41204455	41204491	12696		+
chr19	46879711	46879762	6683		+
chr15	83664760	83664799	17715		-
chr7	74312309	74312347	11387		+
chr3	45772836	45772874	8763		+
chr17	40055003	40055038	18925		-
chr20	18123484	18123544	7859		+
chr18	679527	679560	19485		-
chr1	41157485	41157535	406		+
chr15	82936552	82936600	17681		-
chr5	36877157	36877221	9807		+
chr1	165865456	165865491	1212		+
chr1	154983434	154983466	1119		+
chr6	26465523	26465559	10462		+
chr1	145322138	145322175	944		+
chr17	40048568	40048628	18923		-
chr2	63979562	63979621	20626		-
chr16	31086199	31086246	4789		+
chr15	78454077	78454110	4194		+
chr19	52773955	52774006	6856		+
chr19	20578112	20578150	20041		-
chr21	46696935	46696993	21602		-
chr16	30254195	30254246	18247		-
chr19	44983549	44983586	20196		-
chr3	50129521	50129568	8801		+
chr15	45613554	45613584	17419		-
chr3	69129484	69129507	22206		-
chr6	149915535	149915578	10932		+
chr12	63113975	63114005	16287		-
chr1	211032558	211032631	14574		-
chr9	114134748	114134786	25630		-
chrX	73834221	73834254	26118		-
chr19	2434399	2434453	19704		-
chr19	51869523	51869550	20364		-
chr14	78392171	78392201	3728		+
chr16	90109628	90109666	5043		+
chrX	24732693	24732738	12668		+
chr16	74990232	74990270	18458		-
chr3	61728310	61728359	22194		-
chr7	139188205	139188262	11684		+
chr1	1328497	1328568	13233		-
chr5	7878059	7878093	9733		+
chrX	71228040	71228083	12865		+
chr20	3766588	3766623	21203		-
chr17	54981766	54981798	19151		-
chr2	24290655	24290719	20485		-
chr7	66756265	66756301	24559		-
chr12	10871686	10871719	16036		-
chr5	177309683	177309723	10297		+
chr17	48830874	48830920	5641		+
chr3	167742311	167742383	22446		-
chr13	21872358	21872390	3294		+
chr14	52188670	52188705	3599		+
chrX	128582325	128582369	26268		-
chr5	138677604	138677658	10136		+
chr19	6743204	6743235	6144		+
chr19	9638959	9638992	19849		-
chr5	154188101	154188159	10220		+
chr6	90062292	90062340	23974		-
chr1	77594812	77594871	595		+
chr4	89941708	89941773	22832		-
chr3	63981372	63981427	8867		+
chr5	137844023	137844057	23416		-
chr9	45563290	45563328	12153		+
chrX	122696802	122696824	12979		+
chr20	30365350	30365391	7886		+
chr7	101755000	101755030	11544		+
chr1	161376301	161376338	1186		+
chr2	110494706	110494753	20829		-
chrX	48340043	48340094	12736		+
chr7	6776776	6776810	11097		+
chr8	62430590	62430630	25130		-
chr11	65268058	65268100	2306		+
chr18	9737107	9737150	5899		+
chr4	25749972	25750004	22686		-
chr2	166727491	166727533	20978		-
chr17	1628331	1628370	5060		+
chr5	97674956	97674988	9991		+
chr2	239038772	239038817	7778		+
chr7	75040799	75040857	11401		+
chr16	3373764	3373799	17936		-
chr3	41275017	41275047	8729		+
chr16	75600749	75600783	4956		+
chr6	35858698	35858734	23840		-
chr22	38084856	38084901	8428		+
chr3	160116997	160117057	22435		-
chrX	44969323	44969353	12710		+
chr12	57108451	57108471	16264		-
chr9	101370100	101370140	12294		+
chr12	112082220	112082258	16432		-
chr1	231136112	231136153	1500		+
chr3	52799979	52800012	22157		-
chr4	120371202	120371242	22889		-
chr20	61282628	61282659	8084		+
chr22	21288213	21288275	8316		+
chr1	151299823	151299857	14227		-
chr1	101407241	101407282	13874		-
chr7	156426448	156426487	11769		+
chr19	630064	630109	19644		-
chr6	90718421	90718461	23985		-
chrX	110678021	110678051	12937		+
chr20	61436309	61436360	8085		+
chr1	155733265	155733307	14305		-
chr14	50085496	50085554	16983		-
chr7	23246101	23246132	11123		+
chr1	65130200	65130236	571		+
chr17	962029	962078	18518		-
chr16	69790689	69790723	18401		-
chr1	1326149	1326185	13229		-
chr19	50124897	50124935	6823		+
chr5	74806985	74807019	23176		-
chr10	88993146	88993185	15137		-
chr21	38600554	38600600	21547		-
chr1	206635082	206635132	1370		+
chr2	32822821	32822864	7089		+
chr20	31961941	31961978	21263		-
chr1	32694500	32694545	321		+
chr19	4498006	4498028	6101		+
chr18	712479	712520	19490		-
chr3	50654990	50655049	8807		+
chr11	62598460	62598511	15649		-
chr8	92083422	92083488	11957		+
chr10	102765308	102765351	1927		+
chr22	21800348	21800398	8321		+
chr7	29266645	29266677	11148		+
chr12	11802984	11803028	2715		+
chrX	135592274	135592327	13015		+
chr1	67891938	67891968	13775		-
chr3	195711506	195711542	22530		-
chr16	85682326	85682357	4977		+
chr1	151530074	151530114	1088		+
chr2	232450885	232450924	7733		+
chr10	88993146	88993185	15115		-
chr7	84613683	84613736	11456		+
chr6	44221003	44221063	10754		+
chr1	6282072	6282115	13293		-
chr11	694894	694946	15387		-
chr18	6462907	6462976	19501		-
chr14	70442491	70442523	3688		+
chr17	3618095	3618128	18571		-
chr3	119156820	119156855	22299		-
chr14	55765410	55765450	3606		+
chr10	76637104	76637144	1799		+
chr19	929293	929332	6003		+
chr2	176970783	176970824	7570		+
chr10	71812632	71812690	1778		+
chr11	71991262	71991303	2433		+
chrX	135960090	135960155	26292		-
chr12	498337	498404	15917		-
chr15	91561034	91561091	17782		-
chr1	44685513	44685545	448		+
chr7	43909055	43909076	24419		-
chr1	6341164	6341196	13295		-
chr7	72728348	72728392	11366		+
chr10	8005932	8005980	1583		+
chr18	9255305	9255341	5893		+
chr15	64923629	64923699	17488		-
chr7	144344320	144344353	24912		-
chr7	2255868	2255924	24258		-
chr11	46401651	46401719	2195		+
chr15	33304697	33304738	3972		+
chr16	28725229	28725245	4653		+
chr2	39347256	39347301	20555		-
chrX	51487769	51487799	12764		+
chr4	66439536	66439605	9479		+
chr20	34528848	34528888	7931		+
chr3	48965166	48965198	8780		+
chr1	144014015	144014050	793		+
chr2	136499475	136499520	7496		+
chrX	39935705	39935737	25899		-
chr16	31895847	31895886	4809		+
chr17	43138689	43138749	5529		+
chr5	79647695	79647745	23205		-
chr20	55034437	55034485	21399		-
chr10	103870392	103870456	15227		-
chr5	81574145	81574182	23252		-
chr12	6707165	6707221	15968		-
chr16	52689698	52689737	4858		+
chr5	78825145	78825169	9956		+
chr8	22547231	22547265	24996		-
chr10	11543138	11543178	14846		-
chr8	24810320	24810364	25000		-
chr3	42642537	42642577	8735		+
chr12	30837002	30837047	16087		-
chr5	132096585	132096647	23363		-
chr4	100003141	100003192	22841		-
chr16	1425005	1425060	17869		-
chr15	65114577	65114590	17492		-
chr17	5324718	5324755	5110		+
chr17	4851623	4851656	18605		-
chrX	64708711	64708745	12802		+
chr16	85687883	85687920	4978		+
chrY	15363037	15363067	26386		-
chr4	774533	774576	22588		-
chr7	128766637	128766709	11632		+
chrX	64141766	64141802	26060		-
chr1	236983428	236983466	1525		+
chr1	212225188	212225258	14586		-
chr17	2570664	2570707	5076		+
chrX	118739419	118739459	26236		-
chr7	72593230	72593271	11356		+
chrX	85340461	85340501	26136		-
chr6	44217134	44217164	10748		+
chr1	150809917	150809955	14216		-
chr3	155705605	155705649	9070		+
chr7	11046071	11046115	24323		-
chr1	6610467	6610507	13296		-
chr11	105880313	105880383	15829		-
chr18	45567433	45567478	19583		-
chr4	153849134	153849173	9645		+
chr5	72021726	72021781	9904		+
chr9	14922133	14922185	25362		-
chr4	265958	266001	22566		-
chr20	34085797	34085837	7918		+
chr1	93297612	93297654	638		+
chr16	30764578	30764615	4771		+
chrX	64958833	64958882	12806		+
chr19	47423191	47423240	6697		+
chr1	149093790	149093830	14161		-
chr11	27911324	27911365	15515		-
chr2	96874286	96874321	20750		-
chr6	155577615	155577655	24183		-
chr12	120599293	120599326	16482		-
chr15	60060892	60060920	4097		+
chr1	19545749	19545791	13413		-
chr2	110581862	110581895	20839		+
chr4	2826435	2826457	9323		+
chr3	116365065	116365104	22298		-
chr5	167841446	167841491	10251		+
chr16	2293630	2293675	17912		-
chr10	120801719	120801764	15296		-
chr12	27181251	27181284	2775		+
chrX	47106507	47106543	12728		+
chr4	144476433	144476487	22935		-
chr12	133294128	133294150	3264		+
chr19	1065320	1065362	6007		+
chr22	36688031	36688064	21774		-
chr2	191045777	191045810	7620		+
chr6	52138027	52138059	23887		-
chr17	18219151	18219191	5234		+
chr3	49823780	49823822	22128		-
chr1	6727777	6727835	13301		-
chr16	8722787	8722829	4509		+
chr2	75107587	75107653	7236		+
chr1	93730339	93730373	659		+
chr7	150741131	150741172	11731		+
chr12	7053740	7053781	2666		+
chr1	68708720	68708758	13783		-
chr10	21838517	21838559	1622		+
chr1	46715717	46715749	509		+
chr19	56170573	56170607	6929		+
chr16	84163818	84163891	18474		-
chr18	19751073	19751113	5922		+
chr11	12495343	12495381	2122		+
chr10	95790789	95790830	1883		+
chr4	89084937	89084971	9536		+
chr2	242174639	242174670	21159		-
chr2	37873512	37873552	20546		-
chr12	56553841	56553889	2932		+
chr11	70266508	70266558	2420		+
chrX	73629819	73629852	12876		+
chr3	63999238	63999271	22197		-
chr10	88754624	88754662	1853		+
chr1	51873986	51874004	13700		-
chr3	49016950	49016999	8783		+
chr7	78948097	78948136	24653		-
chr1	144185940	144185973	843		+
chr10	99512794	99512823	1907		+
chr16	15091630	15091683	4563		+
chr14	24681001	24681045	16945		-
chr2	97872890	97872920	7312		+
chr1	31190927	31190967	13527		-
chr15	82507147	82507179	17653		-
chr8	144102771	144102804	12016		+
chr7	64152263	64152305	11288		+
chrX	134166696	134166753	13008		+
chr1	111662501	111662527	13903		-
chr2	65455025	65455064	7182		+
chrY	27644107	27644137	26414		-
chr15	30900236	30900271	3951		+
chr4	27587631	27587688	9424		+
chr16	23690330	23690373	4633		+
chr19	52729217	52729247	6855		+
chr3	33894023	33894063	8684		+
chr16	28181064	28181108	18153		-
chr16	28989023	28989063	4681		+
chr12	9848491	9848527	2708		+
chr11	70052345	70052383	2414		+
chr9	135777027	135777068	25731		-
chr11	129784756	129784793	15911		-
chr3	142895272	142895319	9054		+
chr9	131503891	131503926	25703		-
chr5	81305648	81305687	23246		-
chr12	18845768	18845800	2750		+
chr2	70314793	70314836	7192		+
chr11	62445522	62445594	15636		-
chr16	29397958	29397993	4689		+
chr5	14291084	14291134	9745		+
chr12	6650769	6650812	15943		-
chr2	9637321	9637369	20454		-
chr6	119136449	119136485	24081		-
chr21	48110780	48110817	8261		+
chr21	34129985	34130015	21515		-
chr1	78277185	78277219	13801		-
chr17	19861456	19861510	18740		-
chr6	28873532	28873581	23733		-
chr14	51130673	51130710	16987		-
chr4	6643906	6643971	9346		+
chr1	23571344	23571383	187		+
chr13	19434095	19434138	3278		+
chr1	78277367	78277400	13803		-
chr9	133577004	133577047	12467		+
chr21	34941520	34941556	8162		+
chr3	113569130	113569170	22292		-
chr12	9093945	9094008	16001		-
chr10	103360494	103360551	1933		+
chr11	85375475	85375520	15802		-
chr11	117077422	117077492	15857		-
chr2	112034761	112034803	20844		-
chr3	172321649	172321663	22460		-
chr2	209210807	209210839	7676		+
chr2	128051223	128051267	20890		-
chr4	68530921	68530957	22739		-
chr22	44963169	44963208	8522		+
chr17	40057942	40057981	18926		-
chr10	129903909	129903945	15356		-
chr7	104808496	104808542	24790		-
chr5	137292152	137292196	23404		-
chr6	32156240	32156281	23805		-
chr5	76586301	76586320	9936		+
chr20	60879525	60879541	8074		+
chr1	147954968	147954998	14017		-
chr17	1578527	1578580	18538		-
chr2	50105956	50106006	7131		+
chr19	2213589	2213622	6041		+
chr1	214811259	214811295	1401		+
chr11	111612036	111612066	15843		-
chr16	8907365	8907405	4511		+
chr17	42287082	42287103	18981		-
chr3	47870583	47870621	8768		+
chr17	47684677	47684719	19101		-
chr2	166802133	166802178	20979		-
chr1	40627190	40627229	400		+
chr17	65909235	65909281	5754		+
chr16	28777670	28777707	4671		+
chr15	82808073	82808103	4230		+
chr6	48117242	48117286	23876		-
chr17	30808414	30808452	5381		+
chr6	170103016	170103088	11026		+
chrX	153674192	153674240	13088		+
chr17	80210372	80210427	19471		-
chrX	40374723	40374758	12687		+
chr10	72576571	72576615	1784		+
chr20	39988918	39988956	21335		-
chr4	48906577	48906618	22728		-
chr17	15539348	15539370	18683		-
chr4	122599059	122599102	22896		-
chrX	47062984	47063026	12719		+
chr11	63960732	63960766	2257		+
chr13	41959262	41959291	16691		-
chr5	33162447	33162491	9778		+
chr10	74766118	74766130	15071		-
chr3	170079162	170079209	9104		+
chr3	143236734	143236804	22394		-
chr19	4123780	4123807	19763		-
chr1	206784615	206784656	14565		-
chr6	27778088	27778138	10486		+
chr3	47730876	47730916	22079		-
chr10	51188055	51188094	1704		+
chr7	70254894	70254934	11331		+
chr20	4610674	4610709	21205		-
chr1	3731660	3731698	13281		-
chr1	153637700	153637736	14246		-
chr1	23884848	23884901	13466		-
chr2	96523148	96523200	20728		-
chr4	4275308	4275354	22633		-
chr4	153535406	153535449	22947		-
chr11	122931868	122931909	15894		-
chr17	79826921	79826951	19412		-
chr11	130008288	130008330	2580		+
chr19	23158428	23158476	20080		-
chr11	118958751	118958788	2549		+
chr9	7477903	7477949	25355		-
chrX	47103922	47103949	12726		+
chr12	50152007	50152039	2834		+
chr1	27674318	27674367	258		+
chr3	135924516	135924565	22369		-
chr5	133745627	133745671	23384		-
chr3	196263399	196263463	9231		+
chr7	124674492	124674531	11600		+
chr19	3964709	3964749	19727		-
chr11	805690	805739	15391		-
chrX	149929577	149929620	13059		+
chr12	120634592	120634651	16485		-
chr2	25366601	25366650	7048		+
chr3	113604469	113604516	8950		+
chr16	21829989	21830034	18097		-
chr3	48754591	48754621	22103		-
chr20	21494181	21494220	21238		-
chr1	565753	565792	7		+
chr2	118696499	118696537	20868		-
chr10	105762336	105762368	1979		+
chr15	79528913	79528954	4205		+
chr17	20279424	20279473	18741		-
chr1	159890131	159890190	14382		-
chr11	14695433	14695473	15487		-
chr11	65487749	65487803	15695		-
chr4	1746248	1746285	9306		+
chr11	61736208	61736240	2226		+
chr1	156698157	156698192	14354		-
chrX	53581694	53581734	26018		-
chr11	67378628	67378671	2401		+
chr10	95861286	95861329	1884		+
chr7	139083344	139083375	11677		+
chr7	66482857	66482919	11321		+
chr3	39452364	39452394	8715		+
chr5	31054117	31054159	9768		+
chr7	56706934	56706949	24502		-
chr8	95543209	95543265	25200		-
chr17	79609428	79609464	5839		+
chr5	43495388	43495459	23108		-
chr19	58144853	58144911	6956		+
chr2	179867385	179867414	7594		+
chr16	27561113	27561163	18147		-
chr1	225684017	225684059	14649		-
chr5	55800781	55800812	23130		-
chr10	47192361	47192405	14979		-
chr22	46501220	46501277	8544		+
chr15	93277380	93277419	17784		-
chr12	57928894	57928937	16274		-
chr16	89357562	89357591	18498		-
chr9	88190349	88190381	25542		-
chr1	227843220	227843256	1474		+
chr3	53212490	53212546	8834		+
chr1	109477306	109477346	13889		-
chr10	95043791	95043836	15158		-
chr19	50381426	50381480	6840		+
chr14	102552648	102552717	17187		-
chr17	37618764	37618801	5433		+
chr1	27786643	27786682	13506		-
chr12	56906433	56906481	2942		+
chr9	134349844	134349883	12487		+
chr15	93255365	93255400	4327		+
chr12	120616654	120616685	16484		-
chr18	57022591	57022638	19617		-
chr19	7745746	7745802	6150		+
chr19	1271549	1271621	6016		+
chr16	2025345	2025383	4437		+
chr4	39459857	39459921	22701		-
chr21	37518590	37518633	8175		+
chr15	72495421	72495452	17573		-
chr2	68352798	68352842	7188		+
chr7	102038086	102038145	11558		+
chr4	2263646	2263687	22604		-
chr10	77159655	77159685	15106		-
chr18	6462583	6462649	19498		-
chr6	66012969	66013004	10782		+
chr19	56160773	56160798	6927		+
chr8	67514662	67514702	25138		-
chr19	3767270	3767310	6084		+
chr8	61850703	61850766	25122		-
chr11	126160626	126160667	2571		+
chr14	105866111	105866150	3855		+
chr2	108475633	108475666	7364		+
chr3	184033177	184033231	9165		+
chr2	114416192	114416252	7424		+
chr1	45480419	45480487	473		+
chr1	156565305	156565337	14348		-
chr4	22595989	22596030	9410		+
chr17	40720925	40720958	5489		+
chr14	104129077	104129121	3833		+
chr11	66407176	66407233	2379		+
chr1	156018293	156018335	14316		-
chr12	53563548	53563578	16190		-
chr17	8283130	8283185	18656		-
chr7	44839034	44839079	11200		+
chr1	156568212	156568226	14351		-
chr10	49267959	49267990	15000		-
chr16	23573526	23573580	4631		+
chr15	35693061	35693099	3983		+
chr16	4895108	4895140	17988		-
chr8	145150752	145150782	12021		+
chr16	71842526	71842576	18432		-
chr9	67334103	67334135	25491		-
chr19	1919319	1919364	6035		+
chr2	96519590	96519609	20726		-
chr19	47700512	47700571	6704		+
chr12	133233936	133233994	16592		-
chr8	145624844	145624895	25300		-
chr3	10167244	10167284	8615		+
chr7	27138873	27138920	11142		+
chr12	9392877	9392922	16012		-
chrX	53585689	53585742	26020		-
chr10	46732826	46732884	14969		-
chr9	37493612	37493644	12135		+
chr12	77378224	77378268	16334		-
chr1	16695896	16695939	13369		-
chr19	8839117	8839156	19842		-
chr9	127957569	127957607	25674		-
chr15	30903130	30903172	3954		+
chr5	61694653	61694708	23146		-
chr6	42848600	42848650	10721		+
chr14	21699188	21699229	16899		-
chr1	214825115	214825156	1408		+
chr1	92581112	92581154	13858		-
chr6	35249022	35249059	10680		+
chr17	62498313	62498341	19247		-
chr17	38568012	38568051	18905		-
chr2	38978388	38978448	20554		-
chr4	146073691	146073729	22938		-
chr19	59066243	59066298	20433		-
chr1	226255464	226255496	1458		+
chr2	44470144	44470211	7118		+
chr19	7677178	7677212	6148		+
chr1	171510719	171510765	1244		+
chr10	23425946	23425980	1626		+
chr1	6324716	6324755	13294		-
chr17	40976172	40976201	18958		-
chr6	127677188	127677219	10889		+
chr2	179442206	179442253	7592		+
chr1	37967480	37967550	13601		-
chr6	155154109	155154169	10962		+
chr8	146017402	146017447	25317		-
chr10	103348095	103348143	1931		+
chr22	22277742	22277801	21663		-
chr1	32833971	32834011	13550		-
chr3	44619457	44619492	22046		-
chr9	84701783	84701818	25531		-
chrX	152966546	152966592	26333		-
chr20	3172430	3172466	21191		-
chr12	49087762	49087806	16130		-
chr7	44048331	44048368	24431		-
chr17	79654901	79654935	5843		+
chr12	113725995	113726037	3131		+
chr20	47846914	47846950	8017		+
chr1	172411642	172411684	14456		-
chr17	46802607	46802671	19081		-
chr1	151499463	151499507	1085		+
chr4	170712505	170712540	22970		-
chr4	153245510	153245548	22942		-
chr6	2948835	2948901	23630		-
chr20	34327380	34327418	21293		-
chr3	49823921	49823958	22129		-
chr17	7529814	7529849	18637		-
chrX	45491783	45491818	25918		-
chr15	48623994	48624036	4054		+
chr17	76799818	76799849	19359		-
chrX	70827917	70827970	12864		+
chr1	29445439	29445492	295		+
chr10	114308426	114308459	15260		-
chr14	69354495	69354544	17059		-
chr21	48110899	48110929	8262		+
chr12	10868292	10868338	16035		-
chr7	27498063	27498126	24393		-
chr16	85722463	85722504	18479		-
chr12	63665386	63665437	2972		+
chr19	50380416	50380448	20278		-
chr3	150276211	150276249	9062		+
chr14	50360487	50360537	3595		+
chr12	54581987	54582032	16203		-
chr21	44513877	44513910	21582		-
chr1	182822525	182822553	1291		+
chr5	179044564	179044614	23582		-
chr3	99661708	99661762	8918		+
chr12	104340563	104340583	3063		+
chr9	178843	178897	25331		-
chr6	127683952	127683992	10891		+
chr13	75873558	75873588	16772		-
chr1	100609640	100609678	685		+
chr3	56716932	56716998	22180		-
chr12	21810714	21810746	16067		-
chr1	28323835	28323890	13510		-
chr7	26230685	26230722	24364		-
chr11	3774547	3774597	15413		-
chr6	64423287	64423326	10778		+
chr1	144205831	144205868	878		+
chrX	47050326	47050384	12717		+
chr16	2722829	2722861	17928		-
chr5	118309607	118309637	10037		+
chr3	128859277	128859328	22346		-
chrX	111933211	111933257	12944		+
chr16	30095993	30096025	4744		+
chr2	122363407	122363471	20875		-
chr21	47786858	47786905	8248		+
chr19	5708352	5708397	19791		-
chr15	83013602	83013644	17684		-
chr8	134250758	134250792	25243		-
chr16	84101356	84101408	18473		-
chr3	58410628	58410695	8864		+
chr5	140056238	140056283	23433		-
chr9	131356559	131356604	12413		+
chr1	227598452	227598497	14698		-
chr1	144173095	144173157	822		+
chr19	57791938	57791969	6947		+
chr1	150429815	150429848	1060		+
chrX	16828362	16828427	12626		+
chr3	127358301	127358340	8989		+
chr1	117957410	117957447	762		+
chr8	74882820	74882851	25155		-
chr17	62290052	62290097	19237		-
chr3	186272052	186272082	22507		-
chr8	41791461	41791506	25063		-
chr1	182835624	182835657	1296		+
chr1	160818221	160818266	1175		+
chr4	95117560	95117607	22837		-
chr1	150900319	150900353	1064		+
chr5	115730902	115730934	10024		+
chrX	118986881	118986917	26246		-
chr12	109898258	109898290	16415		-
chr4	20305449	20305507	9396		+
chr1	218023870	218023918	14600		-
chr8	134420515	134420585	12004		+
chr1	33811860	33811897	13567		-
chr11	17249961	17250007	2136		+
chr18	47322206	47322239	19599		-
chr5	179921679	179921753	10331		+
chr19	23543800	23543836	20086		-
chr7	76624880	76624912	11421		+
chr20	60962898	60962916	8082		+
chr17	3568603	3568673	5078		+
chrX	153197991	153198003	26342		-
chr16	29466716	29466753	4691		+
chr5	133328655	133328688	23373		-
chr19	7965065	7965122	19838		-
chr17	74080190	74080222	19326		-
chr1	180257547	180257580	14491		-
chr1	86173937	86174010	13832		-
chr2	110597641	110597677	7388		+
chr1	203014495	203014523	1342		+
chr10	74396347	74396403	15062		-
chr4	121992838	121992876	22894		-
chr16	15459444	15459493	18033		-
chr3	128627054	128627099	9002		+
chr7	76683779	76683810	11433		+
chr7	128210545	128210604	24839		-
chr11	70052447	70052480	2415		+
chr14	81682769	81682822	17129		-
chr1	156708350	156708403	14358		-
chr1	36754922	36754970	359		+
chr6	109309745	109309778	24031		-
chr11	592563	592595	2053		+
chr10	22045827	22045874	14882		-
chr6	158296126	158296166	10974		+
chr17	16285278	16285326	5204		+
chr15	77400801	77400845	17635		-
chr16	30092577	30092623	4742		+
chr6	43506975	43507030	23861		-
chr7	2580674	2580686	24264		-
chr16	437077	437116	4390		+
chr2	27355726	27355761	20509		-
chr1	27651963	27651999	257		+
chr6	17531633	17531683	23663		-
chr6	26056425	26056477	23688		-
chr18	9400408	9400454	5895		+
chr10	96306133	96306152	1886		+
chr5	158705306	158705337	10237		+
chr5	141358091	141358139	10164		+
chr13	27828379	27828418	3320		+
chr22	23523945	23523985	8337		+
chr7	44118352	44118391	24436		-
chr14	69927116	69927156	3681		+
chr10	17277341	17277386	1608		+
chr5	145543954	145543984	23460		-
chr9	129642896	129642939	12385		+
chr16	22518674	22518706	4620		+
chr20	61444949	61444996	8086		+
chr12	49666392	49666452	2824		+
chr17	21408181	21408251	5288		+
chr10	75488225	75488256	15095		-
chr5	116052191	116052222	10030		+
chr4	57222604	57222642	9462		+
chr3	75264171	75264215	8889		+
chr1	35642921	35642968	13570		-
chr19	5896457	5896497	19797		-
chrX	9786371	9786414	25830		-
chr15	82726423	82726465	4224		+
chr3	50327650	50327721	22131		-
chr19	16296473	16296542	6334		+
chr6	4037774	4037804	10365		+
chr16	90053585	90053627	5038		+
chr1	220198472	220198502	14609		-
chr1	93303099	93303140	643		+
chr17	80159603	80159636	19468		-
chr6	37452920	37452959	23842		-
chr6	29604091	29604153	23736		-
chr6	158451457	158451488	10978		+
chr19	41220230	41220268	20178		-
chr20	62505086	62505121	8099		+
chr9	95078354	95078387	25578		-
chr17	27077756	27077802	5351		+
chr1	148334206	148334248	14157		-
chr5	140038321	140038353	10150		+
chr1	144209777	144209843	886		+
chr7	115890490	115890532	11581		+
chr7	74133219	74133253	11382		+
chr11	74065636	74065695	2445		+
chr11	62567888	62567920	15646		-
chr22	38153998	38154055	8431		+
chr3	74185355	74185389	8884		+
chr18	2688665	2688706	5879		+
chr16	4475954	4475994	4497		+
chr22	42972517	42972545	21898		-
chr19	15538213	15538249	19992		-
chr15	69718490	69718521	4141		+
chr19	13876654	13876690	6294		+
chr6	33247139	33247151	23813		-
chr10	49654549	49654580	15001		-
chr8	33424449	33424487	25043		-
chr12	32369219	32369277	2800		+
chr3	73432778	73432827	22213		-
chr1	21772525	21772554	169		+
chr11	43920088	43920122	2187		+
chr8	48686750	48686797	25089		-
chr1	150830841	150830901	14217		-
chr9	41055485	41055517	25463		-
chr19	39616447	39616490	6577		+
chr1	46774772	46774795	513		+
chr13	77458478	77458521	16783		-
chr3	65674091	65674133	8870		+
chr1	47133983	47134015	13679		-
chr10	35986275	35986311	1645		+
chr2	232120836	232120877	7732		+
chr8	111118149	111118187	25225		-
chr11	94587168	94587231	2496		+
chr19	47341742	47341782	20228		-
chr14	103128788	103128818	17192		-
chr2	70315316	70315352	7194		+
chr3	56672742	56672783	22179		-
chr15	28900981	28901036	3916		+
chr17	71204125	71204160	19279		-
chrX	70781702	70781744	12862		+
chrX	130929817	130929875	26272		-
chr7	44837657	44837698	11196		+
chr16	22527777	22527828	4622		+
chr16	47599844	47599883	18329		-
chr1	113162463	113162505	727		+
chr19	2234158	2234195	19690		-
chr7	26248022	26248054	11137		+
chr5	86695244	86695287	23267		-
chr7	99955892	99955925	11518		+
chr12	110867796	110867851	16423		-
chr2	242174902	242174961	21160		-
chr9	135554894	135554949	12502		+
chr9	97797089	97797129	12266		+
chr1	203765654	203765707	1347		+
chr2	38546026	38546044	20548		-
chr17	27902688	27902718	18802		-
chr7	63475920	63475968	11254		+
chr12	133202831	133202877	16591		-
chr6	44268086	44268128	23870		-
chr18	29992716	29992757	19559		-
chr7	76629625	76629676	11422		+
chr19	46332359	46332391	20207		-
chr20	34242973	34243019	21290		-
chr17	62265653	62265684	19236		-
chr9	96291682	96291716	12251		+
chr5	68504061	68504103	9875		+
chr7	74981129	74981160	24623		-
chr3	141763563	141763600	22386		-
chr4	6995954	6996021	9353		+
chr1	67895875	67895928	13777		-
chr8	82720970	82721000	11952		+
chr17	15535958	15535984	18682		-
chr1	16176704	16176737	129		+
chr15	69728038	69728096	4143		+
chr1	156252471	156252511	14323		-
chr4	83347757	83347786	22801		-
chr18	48993	49041	19481		-
chr6	34386150	34386190	23829		-
chr20	36640464	36640499	21319		-
chr19	21926852	21926893	20061		-
chr7	150653540	150653574	24940		-
chr12	118574057	118574095	3134		+
chr15	41032344	41032392	17369		-
chr2	85143213	85143250	7252		+
chr15	25154453	25154489	17276		-
chr17	41290742	41290782	5505		+
chr1	9242099	9242158	13323		-
chr5	135764854	135764884	10106		+
chr1	154144513	154144552	14260		-
chr1	231472607	231472651	14731		-
chr9	119942990	119943022	25646		-
chr3	14225457	14225513	8638		+
chr17	76831361	76831380	19362		-
chr12	56119596	56119633	16216		-
chr17	78389001	78389035	5832		+
chr3	192874115	192874160	22515		-
chr4	71701947	71701985	22743		-
chr10	75573206	75573265	15097		-
chr5	52954420	52954454	9825		+
chr19	7584311	7584352	6146		+
chr20	20018039	20018070	21230		-
chr5	84845663	84845710	9969		+
chr6	167427014	167427052	11013		+
chr11	117155868	117155910	2527		+
chr16	30779939	30779971	4777		+
chrX	48935541	48935570	25956		-
chr19	6380930	6380970	19806		-
chr7	100847244	100847282	24746		-
chr19	13238911	13238947	6286		+
chr19	47761838	47761881	6707		+
chr16	29464938	29464972	18210		-
chr16	29057366	29057417	4683		+
chr15	76039452	76039482	4181		+
chr19	59070733	59070766	6989		+
chr5	93447091	93447122	23274		-
chr16	2314223	2314268	17918		-
chr8	41798664	41798699	25067		-
chr16	4911062	4911100	4504		+
chrX	86959124	86959168	26148		-
chr4	88128789	88128822	9522		+
chr11	67803816	67803848	2404		+
chr1	171501965	171502033	1240		+
chr6	34213173	34213204	10668		+
chr12	65088570	65088633	2977		+
chr12	49724500	49724531	2829		+
chr20	61574850	61574905	8088		+
chr11	108165684	108165718	2516		+
chr6	34741222	34741252	10676		+
chr2	86352176	86352205	7264		+
chr8	134308550	134308596	25245		-
chr22	22469558	22469589	21669		-
chr19	54279052	54279105	6890		+
chr2	97217903	97217935	7298		+
chr16	70031105	70031144	18410		-
chr22	50632895	50632935	8563		+
chr1	22356660	22356695	176		+
chr20	44728185	44728245	8007		+
chr15	101598321	101598346	4361		+
chr10	74678250	74678311	15067		-
chr2	114349090	114349128	7412		+
chr20	61492803	61492842	21421		-
chr10	3143676	3143723	1568		+
chr5	153717925	153717959	23489		-
chr10	124915171	124915214	2019		+
chr1	231253696	231253727	14725		-
chr7	127961318	127961348	24829		-
chr12	6711618	6711665	15972		-
chrX	135956493	135956537	26291		-
chr11	46785141	46785180	15542		-
chr6	42847657	42847690	10720		+
chr19	33696204	33696234	6500		+
chr12	125396318	125396372	16559		-
chr17	61899081	61899105	19223		-
chr7	29963658	29963720	24398		-
chr1	36020067	36020117	13582		-
chr19	3982893	3982957	19750		-
chr12	7079652	7079706	15990		-
chr2	70895886	70895928	20655		-
chr1	23357102	23357127	181		+
chr17	79662129	79662159	5844		+
chr5	21883644	21883706	9759		+
chr1	144212851	144212883	891		+
chr2	232319907	232319980	21116		-
chr6	35523817	35523850	10690		+
chr1	205696827	205696868	14558		-
chr1	226589953	226590004	14692		-
chr14	22219710	22219758	3523		+
chr1	109801336	109801365	710		+
chr17	1586915	1586950	18545		-
chr6	89614488	89614535	23973		-
chr6	32937561	32937598	10629		+
chr19	36612552	36612587	6548		+
chr22	35799234	35799291	8414		+
chr5	34924951	34924969	9795		+
chr12	49231717	49231754	16140		-
chr13	31714379	31714443	16671		-
chr17	57643983	57644022	5681		+
chr19	54621625	54621673	6894		+
chr3	42236330	42236376	8732		+
chr2	237317250	237317296	21142		-
chr18	29078440	29078471	5937		+
chr3	129158637	129158670	22357		-
chr9	35101163	35101210	25421		-
chrX	64738057	64738101	26063		-
chr9	7477696	7477758	25353		-
chr9	99704947	99704994	25595		-
chr1	57085184	57085219	13736		-
chr7	22852705	22852744	24345		-
chr12	49523128	49523171	16164		-
chr15	66791958	66791990	17518		-
chr6	46561735	46561775	23873		-
chr22	39925270	39925300	21842		-
chr9	132891009	132891040	12449		+
chr5	89793472	89793488	9974		+
chr16	29517925	29517964	18220		-
chr6	104473864	104473899	24007		-
chr11	93466241	93466278	15806		-
chr3	142459553	142459594	9046		+
chr7	138944039	138944089	11673		+
chr9	139743964	139744011	12568		+
chr8	144690244	144690276	25267		-
chr2	233433798	233433842	7748		+
chr9	139282944	139282980	25781		-
chr6	33371767	33371832	10656		+
chr8	145319000	145319047	25290		-
chr1	231698617	231698656	1508		+
chr7	134620427	134620463	11652		+
chr10	99080395	99080446	1902		+
chr5	76841613	76841667	9941		+
chr6	21602385	21602416	10422		+
chr4	145767961	145767998	9631		+
chr12	104337512	104337547	3061		+
chr2	114390608	114390649	7419		+
chr9	90584179	90584225	25559		-
chr1	8118419	8118451	13304		-
chr17	7797210	7797250	5176		+
chr1	40035273	40035314	13626		-
chr19	57688327	57688363	6945		+
chr8	17079571	17079604	11816		+
chr16	89789855	89789888	5026		+
chr8	96168495	96168538	11963		+
chr2	27574417	27574456	20512		-
chr2	217363995	217364025	7690		+
chr10	121398393	121398451	2013		+
chr12	125398177	125398189	16577		-
chr12	49224037	49224079	16134		-
chr15	102512823	102512853	4382		+
chr4	87515616	87515653	9518		+
chr16	73975021	73975051	18440		-
chr3	3169245	3169277	8593		+
chr20	34129835	34129871	7922		+
chr10	51889296	51889335	1715		+
chr9	30832175	30832218	25395		-
chr1	19419377	19419412	13403		-
chr7	134846193	134846229	24877		-
chr9	131851350	131851371	12443		+
chr19	2191182	2191225	6040		+
chr7	150916172	150916213	24943		-
chr13	19778519	19778558	16617		-
chr1	144824719	144824756	917		+
chr8	99153430	99153469	11973		+
chr14	57445699	57445732	3624		+
chr19	59059000	59059036	6977		+
chr12	2909204	2909230	2614		+
chr1	24975371	24975410	202		+
chr10	48950850	48950881	14993		-
chr17	7764234	7764304	5174		+
chr3	101431382	101431456	8934		+
chr2	65301281	65301312	7179		+
chr16	732028	732076	4415		+
chr1	156536299	156536338	14342		-
chr5	79654993	79655046	23207		-
chr2	111911424	111911477	7402		+
chr2	152992088	152992119	20962		-
chr5	125919636	125919670	23332		-
chr2	111304765	111304798	20842		-
chr8	145533457	145533481	12035		+
chr12	53421794	53421832	2863		+
chr1	198918788	198918831	1319		+
chr3	78667070	78667107	22225		-
chr19	45795109	45795141	6669		+
chr15	28774352	28774387	17298		-
chr6	170072359	170072398	24228		-
chr19	53952793	53952844	6878		+
chr6	126579198	126579238	24095		-
chr3	110401329	110401401	22284		-
chr5	178045702	178045741	23576		-
chr3	43404277	43404324	22045		-
chr12	121706457	121706487	16510		-
chr20	3175977	3175996	21192		-
chr2	101207671	101207724	20791		-
chr16	16465785	16465828	4598		+
chr16	30440444	30440477	18265		-
chr11	77413501	77413542	15782		-
chr4	20445866	20445901	9398		+
chr10	81113713	81113762	1816		+
chr3	119205677	119205727	8956		+
chr5	105879249	105879265	23287		-
chr15	83013686	83013728	17686		-
chr17	76973234	76973283	19368		-
chr10	79601640	79601684	15108		-
chr12	19566312	19566363	2753		+
chr7	22551261	22551291	24342		-
chr19	36110970	36111017	6535		+
chr1	71536645	71536679	13788		-
chr9	105966969	105967011	25614		-
chr15	30904848	30904875	3955		+
chr15	79165258	79165304	4200		+
chr22	38690494	38690535	21800		-
chr2	113379698	113379743	20855		-
chr17	79991315	79991337	5854		+
chr9	32541325	32541357	25396		-
chr14	103429410	103429453	17197		-
chr1	20971092	20971157	166		+
chr12	107254072	107254138	3085		+
chr12	132325283	132325338	3240		+
chr2	128643383	128643409	20905		-
chr12	56814440	56814471	16247		-
chr1	120904755	120904798	777		+
chr1	224575837	224575876	14645		-
chr18	26232595	26232625	5933		+
chr4	39839741	39839795	22707		-
chr19	54647835	54647870	6898		+
chr19	9529200	9529225	19845		-
chr19	19767806	19767858	20035		-
chr9	135150664	135150703	25726		-
chr6	18264151	18264211	23676		-
chr10	32311800	32311831	14905		-
chr16	47495293	47495335	4837		+
chr19	12920901	12920965	6261		+
chr7	132766640	132766697	24864		-
chr17	2210435	2210471	5070		+
chr16	28412859	28412925	18178		-
chr3	183442243	183442274	9128		+
chr22	29692333	29692358	8377		+
chr2	131102218	131102287	7468		+
chr22	19443210	19443273	21638		-
chr2	212163667	212163697	21076		-
chr3	101295647	101295701	22267		-
chr1	43167691	43167724	423		+
chrX	70517277	70517311	12850		+
chr6	127648199	127648254	24096		-
chr11	71942212	71942233	2431		+
chr12	6646085	6646098	2636		+
chr9	6639205	6639245	12064		+
chr11	47837518	47837583	15568		-
chr12	114395837	114395855	16458		-
chr16	1379741	1379776	4426		+
chr13	26624714	26624772	16663		-
chr17	61549056	61549092	5711		+
chrX	150162492	150162536	13067		+
chr5	140035484	140035514	10148		+
chr21	26734174	26734226	8136		+
chr1	25140645	25140691	207		+
chr8	57014784	57014815	25116		-
chr11	82517440	82517472	2470		+
chr19	48258096	48258136	6711		+
chr17	64173052	64173112	19269		-
chr10	61665958	61666005	15032		-
chr4	148538289	148538333	22941		-
chr12	56572780	56572793	16232		-
chr15	83192848	83192890	4258		+
chr6	158662969	158663011	24190		-
chr19	42855361	42855389	6641		+
chr6	52137155	52137191	23885		-
chr6	170102648	170102682	11023		+
chr16	3162658	3162724	4483		+
chr9	106873866	106873908	12318		+
chr16	28474097	28474134	18181		-
chr14	23792221	23792259	3532		+
chr11	66493268	66493317	15720		-
chr11	108594088	108594123	2517		+
chr19	47030223	47030264	20218		-
chr1	148335679	148335731	14158		-
chr15	54613668	54613705	17447		-
chr2	47918135	47918165	20578		-
chr1	229657362	229657382	14716		-
chr4	48502153	48502192	22727		-
chr13	20224327	20224368	3284		+
chr5	70203558	70203593	9888		+
chr6	153304370	153304416	24174		-
chr10	102121824	102121867	1916		+
chr9	101370144	101370212	12295		+
chr9	80020785	80020823	12209		+
chr1	215785016	215785047	1410		+
chr17	4925431	4925499	5099		+
chr16	27509054	27509091	18143		-
chr6	159947400	159947470	24207		-
chr15	41037262	41037304	17371		-
chr1	149822855	149822899	1036		+
chr4	20278458	20278497	9395		+
chr16	24800571	24800614	4639		+
chr7	99040545	99040584	24707		-
chr20	55903707	55903737	8043		+
chr22	51193344	51193407	21947		-
chr8	11617112	11617168	11807		+
chr15	73016184	73016220	4153		+
chr19	10427943	10427995	19880		-
chr17	44799030	44799093	19047		-
chr17	15902923	15902965	18688		-
chr5	132061830	132061870	23362		-
chr2	152289699	152289730	7514		+
chr16	18527233	18527263	18064		-
chr5	67591027	67591061	9870		+
chr7	63476029	63476052	11255		+
chr11	16761175	16761211	2131		+
chr10	102289565	102289612	15218		-
chr9	108283491	108283532	12320		+
chr7	63303736	63303782	11249		+
chr7	74629163	74629204	24598		-
chrX	135586522	135586551	13014		+
chr2	3623179	3623217	6996		+
chr14	91929171	91929204	17147		-
chr12	112844604	112844670	16443		-
chr1	225706974	225707013	14654		-
chr13	23820794	23820828	3302		+
chr15	67048306	67048337	4123		+
chrX	106846303	106846367	12930		+
chr5	42892648	42892687	23102		-
chr14	58738566	58738604	3633		+
chr3	53853532	53853572	22173		-
chr7	26230041	26230081	24363		-
chr7	74457017	74457084	24590		-
chr3	37340323	37340342	8690		+
chr19	48664692	48664755	20240		-
chr19	53138346	53138387	20375		-
chr1	226579992	226580015	14690		-
chr9	128358512	128358562	12377		+
chr4	183370501	183370531	9675		+
chr17	18315506	18315539	5237		+
chr17	15609773	15609802	5197		+
chr15	71355536	71355591	17555		-
chr7	74299840	74299877	24587		-
chr16	30206058	30206095	4746		+
chr2	201761890	201761932	7640		+
chr17	8111093	8111127	18653		-
chr2	184472174	184472216	21019		-
chr17	1800379	1800413	5064		+
chr10	48371065	48371109	1701		+
chr9	79985837	79985851	12207		+
chr13	113623770	113623808	3484		+
chr20	1141744	1141776	7810		+
chr8	81471257	81471299	11935		+
chr11	118881486	118881525	2546		+
chr1	87511065	87511112	13834		-
chr9	133527302	133527334	12461		+
chr17	44718008	44718022	5563		+
chr11	65734729	65734758	2335		+
chrX	103892065	103892109	26208		-
chr6	48182348	48182385	23879		-
chr20	62648146	62648192	8108		+
chr7	6838832	6838883	24308		-
chr16	67968482	67968532	18382		-
chr3	23250293	23250328	8651		+
chr19	1271454	1271466	6015		+
chr5	175388083	175388123	23530		-
chrX	19373406	19373458	12640		+
chr10	103868854	103868908	15226		-
chr13	52511500	52511529	16729		-
chr17	26794818	26794857	5324		+
chr17	38078814	38078853	18886		-
chr1	39463963	39463983	376		+
chr2	198353194	198353214	21044		-
chr20	409165	409197	7809		+
chr1	12907386	12907439	13351		-
chr12	121858429	121858477	3177		+
chr5	145878214	145878245	10180		+
chr14	91233186	91233234	3764		+
chr7	100280928	100280979	24738		-
chr1	156712792	156712831	14364		-
chr14	51208370	51208414	16990		-
chr1	29379741	29379792	293		+
chr9	115422265	115422300	12339		+
chr6	33240007	33240042	10647		+
chr12	57979949	57979965	2953		+
chr8	42391532	42391572	25076		-
chr1	985670	985709	21		+
chr13	113861893	113861942	16862		-
chr17	4448599	4448640	18587		-
chr5	76351355	76351390	9934		+
chr2	170606018	170606061	7548		+
chr15	58983443	58983484	17459		-
chrX	12809711	12809738	12618		+
chr6	35838136	35838181	23839		-
chr15	101728311	101728343	17801		-
chr7	141341115	141341184	11692		+
chr16	21481212	21481242	18094		-
chr15	70347387	70347417	17544		-
chr6	5609573	5609610	23636		-
chrX	118603956	118603998	12971		+
chr11	17250551	17250595	2139		+
chr10	98281961	98282003	15173		-
chr10	47213267	47213325	14980		-
chr1	205719212	205719253	14560		-
chr12	49110466	49110534	16132		-
chr5	60687091	60687124	23142		-
chr7	74920691	74920727	24611		-
chr22	50898047	50898089	21942		-
chr4	117520072	117520115	9585		+
chr7	64389134	64389169	11295		+
chr13	50746953	50747021	3388		+
chr6	74229222	74229239	23935		-
chr3	182679061	182679109	22475		-
chr3	15137488	15137533	21993		-
chr17	40642614	40642647	5482		+
chr12	69991836	69991851	2999		+
chr2	61021868	61021910	7150		+
chr10	94212856	94212896	15149		-
chr16	67236391	67236430	4893		+
chr17	26554838	26554875	5319		+
chr8	144903835	144903856	25276		-
chr1	91404425	91404478	13844		-
chr4	123748431	123748495	9598		+
chr7	140389471	140389507	11689		+
chr12	64216380	64216431	2974		+
chr16	14805662	14805716	4534		+
chr19	53912823	53912865	6875		+
chr22	27283426	27283465	21693		-
chr16	50092958	50093013	18337		-
chr1	228290034	228290076	14702		-
chr1	207081484	207081514	1384		+
chr19	20727967	20728013	20046		-
chr22	29283396	29283409	8372		+
chr17	1399136	1399175	18532		-
chr5	172754898	172754935	23527		-
chr11	74716643	74716679	2452		+
chr12	100330855	100330884	16382		-
chr1	222832792	222832833	1437		+
chrX	153228823	153228867	26349		-
chr1	212141293	212141323	14582		-
chr7	102300154	102300199	24774		-
chr1	23418433	23418468	13448		-
chr5	137728973	137729005	10111		+
chr1	219786042	219786070	14604		-
chr6	30690352	30690402	10533		+
chr11	65769925	65769973	2344		+
chr16	16149948	16149966	4575		+
chr7	128505484	128505519	11626		+
chr22	39465453	39465510	8455		+
chr6	1611202	1611248	10349		+
chr1	149804461	149804524	1030		+
chr16	66589541	66589587	4890		+
chr15	75632107	75632160	4172		+
chr1	144202591	144202629	872		+
chr17	37563729	37563781	18883		-
chr17	17286692	17286745	18704		-
chr19	53418495	53418546	20385		-
chr2	55189808	55189840	7139		+
chr19	9939010	9939052	6182		+
chr1	142619538	142619575	788		+
chr5	60188989	60189029	23139		-
chr5	131924518	131924557	10081		+
chr6	7581047	7581083	10381		+
chr1	148258343	148258376	14053		-
chr5	70502190	70502224	23165		-
chr1	204083675	204083729	1352		+
chr1	144168355	144168417	813		+
chr1	156287207	156287251	14330		-
chr19	8464765	8464805	6160		+
chr15	102302944	102302984	4378		+
chr5	138651854	138651877	10126		+
chr1	241083222	241083252	1540		+
chr19	36500407	36500455	20117		-
chr16	2147934	2147987	17898		-
chr6	5610357	5610410	23638		-
chr18	55686204	55686245	19615		-
chr12	53124795	53124825	2858		+
chr19	49426235	49426267	6781		+
chr17	73231746	73231784	5784		+
chr8	82720574	82720629	11949		+
chr17	28927595	28927633	5364		+
chr19	35422854	35422884	6518		+
chr3	132379291	132379321	9017		+
chr21	45524765	45524834	8232		+
chr17	41598868	41598901	5521		+
chr3	170858240	170858288	22456		-
chrX	110928196	110928238	12939		+
chr7	132720556	132720598	24863		-
chr16	30777506	30777548	4774		+
chr16	28663545	28663582	4650		+
chrX	73596037	73596079	26103		-
chr1	144206483	144206515	879		+
chr9	99522636	99522671	25590		-
chr1	38158362	38158401	370		+
chr12	123341060	123341095	3200		+
chr8	145317501	145317543	25287		-
chr1	45241257	45241314	466		+
chr19	10792668	10792686	6209		+
chr19	3053815	3053861	19716		-
chr2	62054305	62054343	20614		-
chr11	93914879	93914921	2494		+
chr19	3964241	3964278	19726		-
chr17	61898713	61898742	19221		-
chr2	3623404	3623479	6997		+
chr2	242202277	242202308	21173		-
chr6	158294138	158294200	10973		+
chr1	24143212	24143245	13468		-
chr1	51875206	51875245	13701		-
chr6	3019755	3019813	10355		+
chrX	56590654	56590719	12791		+
chr1	144153010	144153052	795		+
chrX	118968921	118968961	26243		-
chr17	58511393	58511436	19185		-
chr12	104376655	104376695	3067		+
chr9	116750737	116750784	12347		+
chr5	132427007	132427066	10090		+
chr2	242194884	242194923	21171		-
chr17	38595913	38595958	18908		-
chr17	18087846	18087889	5232		+
chr4	10100615	10100677	22658		-
chr7	63538249	63538285	11259		+
chr10	112343141	112343159	1985		+
chr9	116116573	116116607	12345		+
chr6	48117410	48117450	23877		-
chr22	16414119	16414158	8264		+
chr9	100745738	100745809	12286		+
chr9	131254759	131254800	12406		+
chr4	89444707	89444740	22828		-
chr3	195281726	195281781	9213		+
chr1	227618387	227618441	1467		+
chr3	167742803	167742837	22447		-
chr15	59964846	59964898	17469		-
chr12	133363295	133363358	16604		-
chr9	114325390	114325440	25632		-
chr1	220871056	220871122	1425		+
chr2	120020815	120020877	7432		+
chrX	73629496	73629529	12875		+
chr10	43326401	43326445	1676		+
chr10	123339556	123339587	15335		-
chr7	44874088	44874127	24458		-
chr2	242168727	242168765	21156		-
chr6	15521139	15521185	10415		+
chr19	13049947	13049965	6275		+
chr5	179153689	179153760	10325		+
chr4	437322	437370	22583		-
chr9	139007408	139007443	25772		-
chr19	46389214	46389252	20213		-
chr3	49412866	49412887	22121		-
chr17	61842189	61842207	19212		-
chr1	48231141	48231190	13688		-
chr1	26227508	26227569	13483		-
chr4	47912888	47912931	22725		-
chr20	48741635	48741677	21388		-
chr4	248222	248238	9274		+
chr3	49020709	49020744	8787		+
chr3	101405345	101405382	22270		-
chr15	45613317	45613349	17418		-
chr15	76630250	76630300	4189		+
chr12	132428081	132428128	3249		+
chr11	65733544	65733587	2333		+
chr11	65034074	65034128	2285		+
chrX	23693109	23693161	12652		+
chrX	48661534	48661589	12755		+
chr1	42041259	42041312	13641		-
chr8	61851772	61851822	25126		-
chr22	44335957	44336005	8518		+
chrX	47431165	47431208	12732		+
chr19	44592748	44592784	6646		+
chr1	149785112	149785155	14177		-
chr10	70968735	70968789	1767		+
chr14	76480031	76480064	3717		+
chr2	105924646	105924678	20807		-
chr3	195392970	195393020	9217		+
chr17	45503504	45503546	5575		+
chr17	79671361	79671421	5845		+
chr11	66394015	66394066	2378		+
chr17	27600922	27600955	18797		-
chrX	44169054	44169115	25912		-
chr1	92546123	92546164	637		+
chr11	836250	836266	2074		+
chr10	70516193	70516240	1747		+
chr15	41001253	41001286	4001		+
chr12	77151448	77151504	3011		+
chr16	71322798	71322832	18429		-
chr5	70358537	70358603	23159		-
chr13	52511611	52511641	16730		-
chr15	75131363	75131391	17599		-
chr19	42372714	42372748	6630		+
chr19	59063317	59063334	20430		-
chr22	39907956	39907995	8462		+
chr1	31961129	31961159	13535		-
chr7	150767045	150767096	11733		+
chrX	114010215	114010254	26231		-
chr4	336655	336706	22570		-
chr9	128001437	128001474	25678		-
chr2	109086117	109086153	7374		+
chr1	226340035	226340069	14668		-
chr19	10248546	10248584	19870		-
chr8	42174337	42174378	11878		+
chr11	6236145	6236215	15435		-
chr5	78806343	78806382	9954		+
chr5	71491113	71491182	9896		+
chrX	52985551	52985587	25983		-
chr15	79217750	79217781	17642		-
chr1	32793177	32793221	326		+
chr16	772308	772357	4419		+
chr15	99799901	99799945	4355		+
chr8	30242614	30242659	11856		+
chr17	80437153	80437186	5865		+
chr12	121693368	121693407	16509		-
chr11	66032638	66032650	2368		+
chrX	51234529	51234559	25972		-
chr19	13005577	13005607	6273		+
chr17	40306961	40307007	18941		-
chr12	2921911	2921977	2617		+
chr10	71129281	71129311	1770		+
chr7	74004196	74004240	11379		+
chr4	4277800	4277833	22635		-
chr12	120638630	120638664	16489		-
chr4	83416067	83416109	22815		-
chrX	134156297	134156339	26279		-
chr2	87201259	87201292	7272		+
chr12	123942698	123942749	3212		+
chr7	7606706	7606745	11099		+
chr12	6690486	6690555	15957		-
chr3	52083330	52083365	22144		-
chr1	53461652	53461701	546		+
chr10	70515252	70515293	1746		+
chr19	46319739	46319783	20206		-
chr7	98015665	98015723	24692		-
chr7	97599101	97599131	24686		-
chr1	228519	228549	13181		-
chr17	48445274	48445304	19113		-
chr5	14797422	14797469	23046		-
chr17	77914266	77914306	19372		-
chr6	15329307	15329354	10410		+
chr8	117669453	117669493	25231		-
chr6	34212607	34212628	10667		+
chr3	170584388	170584440	22455		-
chr4	24773312	24773348	9411		+
chr1	110169837	110169909	715		+
chr1	94367141	94367175	13865		-
chr5	180219184	180219229	23608		-
chr5	10261756	10261804	9737		+
chrX	135961175	135961212	26293		-
chr6	30638685	30638730	23750		-
chr16	3711986	3712023	17948		-
chr19	21240465	21240503	6431		+
chr20	35234414	35234465	7938		+
chr1	26131702	26131736	208		+
chr2	162197581	162197625	20975		-
chr16	66656039	66656070	18364		-
chr8	101908003	101908046	11977		+
chr22	26043693	26043734	8365		+
chr22	24129400	24129432	8341		+
chr19	39306923	39306958	20139		-
chr5	179321551	179321593	23597		-
chr15	23438828	23438863	3888		+
chr21	44269413	44269470	21572		-
chr1	113456520	113456573	13909		-
chr11	71962256	71962289	15752		-
chr4	171526541	171526577	22974		-
chr17	79985992	79986022	5851		+
chr14	65542452	65542485	17035		-
chr7	127228552	127228601	11601		+
chr19	42746577	42746615	20183		-
chr2	27564934	27564968	20511		-
chr3	57927883	57927913	8856		+
chr17	33680905	33680979	18838		-
chr2	15731991	15732062	7024		+
chr19	15489816	15489863	19986		-
chr7	70255871	70255922	11334		+
chr16	89759936	89759974	5023		+
chr17	35498061	35498098	18854		-
chr15	41523559	41523613	4007		+
chr19	13005279	13005324	6270		+
chr4	122735029	122735074	9597		+
chr19	632867	632912	19645		-
chr7	63982169	63982192	24524		-
chr19	2273165	2273215	6055		+
chr7	22550447	22550518	24336		-
chr1	191116008	191116057	14520		-
chrX	107840757	107840798	12935		+
chr15	93255115	93255156	4325		+
chr19	2216288	2216333	6042		+
chr17	3475522	3475543	18567		-
chr6	31634619	31634662	10575		+
chr11	18360456	18360497	2146		+
chr16	90097827	90097887	5040		+
chr22	41236674	41236696	21851		-
chr12	13028584	13028632	2729		+
chr4	20619110	20619164	9404		+
chr3	183834406	183834440	9134		+
chr1	50792538	50792582	527		+
chr15	77271593	77271628	17633		-
chr7	24708193	24708233	11129		+
chrX	51644819	51644881	12768		+
chr14	55765538	55765571	3607		+
chr16	69791060	69791102	18406		-
chr19	6743068	6743125	6143		+
chr6	116692212	116692242	10867		+
chr5	157413820	157413859	23501		-
chr17	2235535	2235570	18551		-
chr3	96068511	96068544	8914		+
chr12	7076838	7076894	15988		-
chr12	97295246	97295317	16375		-
chr5	10391661	10391722	9739		+
chr1	147579995	147580032	14007		-
chr17	36891216	36891262	18866		-
chr14	102442048	102442086	3811		+
chr17	73936769	73936814	19318		-
chr1	158495036	158495067	1165		+
chr2	91936752	91936782	20715		-
chr5	74091920	74091978	23170		-
chr2	75186516	75186549	7237		+
chr4	144271183	144271250	22932		-
chr3	19981897	19981934	22004		-
chr17	48823329	48823364	5636		+
chr16	30204764	30204776	18239		-
chr21	47546084	47546141	8242		+
chr16	57147210	57147266	4875		+
chr5	134102619	134102667	10096		+
chr13	79209261	79209327	16798		-
chr11	35685173	35685203	2180		+
chr19	40789653	40789685	20173		-
chr16	89789012	89789048	5025		+
chr19	8386441	8386453	6155		+
chr8	68097993	68098035	11923		+
chr17	66040077	66040127	5759		+
chr14	23530374	23530393	16925		-
chr1	109618542	109618588	13894		-
chr7	38781618	38781653	24411		-
chr17	27002005	27002060	5330		+
chr5	172402957	172402987	10266		+
chr1	165788676	165788707	1207		+
chr1	161128201	161128234	1180		+
chr17	73106075	73106110	5778		+
chr20	25190535	25190561	7875		+
chr17	18634386	18634412	5247		+
chr20	37380154	37380194	7963		+
chr6	12514429	12514471	10398		+
chr13	53216777	53216843	3407		+
chr5	60671499	60671536	9849		+
chr3	49017842	49017880	8784		+
chr20	57478752	57478786	8057		+
chr1	148282152	148282218	14096		-
chrX	102317931	102317972	26197		-
chr2	72786623	72786650	20658		-
chr9	124519329	124519397	12360		+
chr6	26285436	26285501	23700		-
chr12	657469	657510	2594		+
chr13	19761305	19761338	3279		+
chr1	38334209	38334275	13608		-
chr19	17536082	17536120	6351		+
chr3	197847203	197847232	9248		+
chr9	136215831	136215879	12523		+
chr14	102549930	102549968	17179		-
chr14	45711983	45712021	16975		-
chr1	148271791	148271810	14077		-
chr2	75877892	75877933	7238		+
chr6	28327408	28327459	10503		+
chr1	155723046	155723091	14304		-
chr19	13005047	13005088	6268		+
chr9	4679777	4679848	12050		+
chr16	88644080	88644130	4991		+
chr12	104336406	104336448	3059		+
chr17	73761122	73761164	19298		-
chr6	17826321	17826355	23669		-
chr3	160665443	160665493	9090		+
chr19	8326183	8326223	6154		+
chr19	1274353	1274389	6017		+
chr16	27268782	27268833	18138		-
chr9	127361094	127361107	25666		-
chr17	17943453	17943494	5228		+
chr17	43128030	43128071	19012		-
chr2	17876424	17876496	20471		-
chr3	195388166	195388209	9215		+
chr1	71537803	71537817	13790		-
chr17	76967611	76967659	19365		-
chr11	77025046	77025088	2464		+
chr15	83520894	83520968	17712		-
chr5	179290444	179290519	23591		-
chr17	5392494	5392525	5112		+
chr14	50360424	50360465	3594		+
chr1	145324460	145324493	945		+
chr19	1116032	1116085	19655		-
chr16	837707	837746	17864		-
chr17	17229660	17229704	5223		+
chr17	44998529	44998564	5568		+
chr5	43191939	43191991	9815		+
chr10	47383185	47383231	1685		+
chr11	67450390	67450423	15731		-
chr19	18649183	18649221	20012		-
chr7	100076523	100076570	24734		-
chr17	8166469	8166543	5187		+
chr19	20989519	20989536	6423		+
chr1	24077377	24077429	194		+
chr15	66601061	66601100	4119		+
chr1	156693238	156693254	14352		-
chr17	80228545	80228585	19473		-
chr20	6195802	6195847	7842		+
chr12	120128038	120128089	16471		-
chr4	74165361	74165401	9501		+
chr12	27090858	27090905	16081		-
chr7	20042477	20042547	11116		+
chr20	34636589	34636639	21297		-
chr1	144922521	144922561	13981		-
chr9	88694208	88694238	25549		-
chr1	153964540	153964561	1109		+
chr16	47599612	47599681	18328		-
chr10	88391256	88391289	15132		-
chr15	83040991	83041032	17690		-
chr9	133577652	133577682	12468		+
chr8	56863017	56863038	11907		+
chr2	46120947	46120987	7124		+
chr1	148343067	148343109	14160		-
chr1	145362978	145363018	965		+
chr22	41244335	41244373	21853		-
chr19	53987027	53987063	6882		+
chr19	16612257	16612290	6342		+
chr3	49019127	49019161	8785		+
chr17	61628071	61628125	5715		+
chr16	11933637	11933670	18002		-
chr3	101309081	101309118	8933		+
chr15	43887326	43887368	4023		+
chr1	148014214	148014246	14035		-
chr15	40754108	40754146	3998		+
chr12	2904323	2904377	2609		+
chr2	176049109	176049142	7568		+
chr4	111115972	111116008	22867		-
chr2	26461969	26461989	20506		-
chr3	15755088	15755125	22002		-
chr1	144220142	144220179	903		+
chr12	90036110	90036129	16353		-
chr9	131094409	131094446	12398		+
chr15	38746364	38746407	3990		+
chr17	26905390	26905404	18773		-
chr22	20729848	20729910	21651		-
chr1	1336034	1336066	28		+
chr9	132591532	132591576	25711		-
chr7	44606806	44606855	24448		-
chr17	43005402	43005440	19007		-
chr6	161507420	161507482	11002		+
chr1	145507680	145507733	971		+
chr19	44056989	44057056	20189		-
chr12	49048236	49048289	16128		-
chr17	80882829	80882873	5871		+
chr1	52498034	52498066	13710		-
chr1	6246706	6246772	13289		-
chr8	74205838	74205860	25153		-
chr1	143767647	143767704	13964		-
chrX	101971089	101971138	12907		+
chr7	73972006	73972039	11378		+
chr12	10852128	10852170	16030		-
chr9	19378483	19378513	25382		-
chr4	113277831	113277863	9574		+
chr17	48823088	48823141	5635		+
chr1	33445697	33445731	340		+
chr2	96940768	96940800	20751		-
chr1	148806435	148806465	1015		+
chr5	115202366	115202406	10021		+
chr10	32520844	32520884	14918		-
chrX	101034927	101034974	26196		-
chr22	29693816	29693842	8378		+
chr1	171652895	171652949	14455		-
chrX	53440253	53440289	26011		-
chr8	28157804	28157845	11844		+
chr1	145330682	145330740	948		+
chr6	154898163	154898195	10956		+
chr1	225599087	225599119	14648		-
chr20	37202844	37202877	7961		+
chr10	122114327	122114398	15327		-
chrX	70511644	70511684	12843		+
chr12	50514093	50514130	2843		+
chr15	48805718	48805756	17424		-
chr4	88989083	88989155	9535		+
chr12	2909028	2909060	2612		+
chr17	8110633	8110675	18650		-
chr7	44839300	44839312	11201		+
chr2	43779418	43779462	20561		-
chr13	113242350	113242401	16861		-
chr2	96585482	96585512	20739		-
chr19	38145744	38145775	20136		-
chr15	74219309	74219351	17593		-
chr2	68352732	68352763	7187		+
chr11	18631428	18631484	15501		-
chr8	125559316	125559356	11993		+
chr12	49231333	49231384	16138		-
chr1	40032766	40032801	13624		-
chr2	168931637	168931700	20980		-
chr12	6672865	6672938	15949		-
chr15	57212087	57212124	4079		+
chr12	124496319	124496360	3224		+
chr3	69097457	69097527	22204		-
chr19	46355739	46355772	20211		-
chr15	93510557	93510606	4331		+
chr2	127315613	127315648	20885		-
chr7	63466073	63466103	11253		+
chr14	69521321	69521371	17067		-
chr7	157160066	157160104	11781		+
chr12	8168000	8168039	2673		+
chr17	80043017	80043032	19451		-
chr15	86270621	86270665	4294		+
chr15	75631316	75631338	4171		+
chr19	19243939	19243994	20025		-
chr14	74185419	74185464	17085		-
chrX	48972131	48972149	25961		-
chr21	45751725	45751766	21594		-
chr19	3984228	3984258	19757		-
chr19	40741796	40741816	20169		-
chr1	144193877	144193943	857		+
chr3	178968637	178968679	22469		-
chr20	34664407	34664454	21304		-
chr9	30689240	30689277	12104		+
chr6	143749610	143749643	24145		-
chr19	45648506	45648518	6664		+
chr10	134145054	134145088	15369		-
chr17	66518949	66518985	5766		+
chr18	6410166	6410213	19496		-
chr2	102126381	102126407	20801		-
chr1	16054155	16054205	123		+
chr1	151337465	151337495	14234		-
chr17	27413975	27414038	18794		-
chr1	44468183	44468209	13655		-
chr22	51193095	51193155	21946		-
chr1	149784896	149784945	14175		-
chr1	148325108	148325141	14153		-
chr8	80676665	80676711	25162		-
chr12	77377855	77377913	16332		-
chr10	70101373	70101437	1742		+
chr7	74771850	74771894	11394		+
chr17	16285401	16285472	5205		+
chr5	80597285	80597317	23240		-
chr19	2433823	2433846	19700		-
chr9	133747511	133747559	12471		+
chr11	123601537	123601582	15897		-
chr12	123249453	123249492	3197		+
chr9	139836432	139836481	25800		-
chr3	40499394	40499460	8725		+
chr2	32314592	32314659	7085		+
chr3	13381455	13381495	21977		-
chr10	30669574	30669608	1635		+
chr11	9980961	9981025	15447		-
chr3	129035062	129035099	22354		-
chrX	149399616	149399659	26316		-
chr11	61178528	61178569	15601		-
chr1	691474	691509	13186		-
chr2	24557547	24557602	7043		+
chr1	60312714	60312762	564		+
chr15	35384963	35385011	3979		+
chr6	159188300	159188373	24195		-
chr17	73664595	73664612	5793		+
chr14	100604074	100604107	3797		+
chr12	49432179	49432210	16152		-
chr10	96114766	96114804	15165		-
chr10	71993034	71993081	15048		-
chr12	125570883	125570942	3226		+
chr2	70529058	70529115	20654		-
chr17	56581661	56581701	19169		-
chr9	84267167	84267199	25527		-
chr21	37442455	37442509	8172		+
chr15	69718674	69718691	4142		+
chr14	105477976	105478024	17226		-
chr11	33163473	33163515	15527		-
chr2	242285624	242285664	7794		+
chr10	61830534	61830569	15035		-
chr6	162344028	162344071	24214		-
chr2	130253961	130254008	7451		+
chr17	45137404	45137444	19055		-
chr20	34542107	34542142	21295		-
chr6	35888258	35888293	23841		-
chr10	48193906	48193955	1696		+
chr5	176397760	176397811	23544		-
chr1	144208173	144208206	882		+
chr13	79191023	79191069	16797		-
chr4	79102455	79102494	22780		-
chr17	74084191	74084203	19327		-
chr12	9847990	9848021	2705		+
chr7	72488097	72488133	11345		+
chr1	23694679	23694730	13464		-
chr11	75111764	75111830	2456		+
chrX	143923097	143923130	13038		+
chr19	8550893	8550962	6176		+
chrX	23700614	23700643	12654		+
chr2	72211308	72211343	20657		-
chr9	33988989	33989064	25406		-
chr12	6682267	6682299	15953		-
chr1	82416089	82416131	607		+
chr5	33448646	33448665	9786		+
chr3	63986978	63987042	8868		+
chr14	36988441	36988490	16969		-
chr13	53217592	53217642	3412		+
chr22	41470731	41470758	21858		-
chr16	18799396	18799452	18069		-
chr22	45723727	45723792	8529		+
chr10	95719314	95719348	15164		-
chr1	47838708	47838767	521		+
chr16	396597	396661	17849		-
chr11	83040715	83040745	2475		+
chr11	67481362	67481408	15732		-
chr12	19609606	19609657	16056		-
chr7	121874742	121874772	11593		+
chr16	78389575	78389625	4962		+
chr6	159420540	159420582	24205		-
chr19	44680933	44680964	6649		+
chr10	111647655	111647701	15251		-
chr14	69354441	69354477	17058		-
chr1	47746620	47746658	13687		-
chr19	11944228	11944301	6250		+
chr17	44626996	44627036	5558		+
chr14	58739354	58739385	17015		-
chr15	91478174	91478205	17775		-
chr6	88009607	88009646	10816		+
chr1	29610439	29610490	297		+
chr16	18453963	18454012	18053		-
chr1	145336295	145336332	951		+
chr4	1741441	1741494	9305		+
chr2	177134420	177134458	7577		+
chr5	69501800	69501834	23154		-
chr11	8707233	8707264	2102		+
chr3	128339379	128339434	22342		-
chr19	21606564	21606610	6439		+
chr17	2207864	2207906	5067		+
chr1	144594350	144594386	910		+
chr21	27107387	27107437	21475		-
chr6	158348146	158348193	10976		+
chr5	70280591	70280633	23158		-
chr8	2037927	2037957	11792		+
chrX	53439174	53439205	26010		-
chrX	49397907	49397940	25969		-
chr15	40914997	40915029	4000		+
chr4	145767911	145767955	9630		+
chr1	24021188	24021233	190		+
chr16	4561660	4561702	17976		-
chr6	52883226	52883261	23892		-
chr2	150296885	150296921	7508		+
chr10	135126573	135126608	2035		+
chr2	24930630	24930694	7046		+
chr2	96965148	96965165	20766		-
chr17	56586713	56586749	19170		-
chr2	62373573	62373617	7160		+
chr12	6879150	6879165	2643		+
chr19	17320397	17320456	6345		+
chr12	21794900	21794936	16064		-
chr22	30976998	30977047	21737		-
chr7	155498198	155498242	11759		+
chr15	90628089	90628142	17771		-
chr4	83375889	83375951	9516		+
chr19	3765182	3765219	6083		+
chr4	106406014	106406060	9550		+
chr8	617062	617103	24973		-
chr8	42065019	42065059	25070		-
chr9	99521145	99521189	25589		-
chr6	31498880	31498912	23770		-
chr19	12845242	12845288	19933		-
chr6	151674124	151674158	10951		+
chr22	50184375	50184414	21930		-
chr16	68349906	68349945	4906		+
chr7	12254532	12254568	11109		+
chr19	40531023	40531060	20167		-
chr19	6420432	6420445	19826		-
chr5	5447833	5447845	9725		+
chr20	4004950	4004985	7838		+
chrX	51929073	51929120	12769		+
chrX	152956505	152956547	13075		+
chr9	99265851	99265888	25588		-
chr4	83349446	83349487	22808		-
chr15	84908775	84908834	4270		+
chr1	245017093	245017138	14783		-
chr4	41262675	41262723	9433		+
chr12	110457015	110457059	3105		+
chr2	86734626	86734674	20700		-
chr13	21893969	21894017	3296		+
chrX	53578385	53578436	26017		-
chr7	45808313	45808352	24474		-
chr10	91738668	91738703	1865		+
chr19	54972434	54972496	6915		+
chr22	36689897	36689909	21776		-
chr16	1836566	1836608	4434		+
chr12	132632177	132632214	3259		+
chr1	36826828	36826892	13594		-
chr21	47754310	47754345	8245		+
chr16	89882313	89882345	18506		-
chr5	179985340	179985389	10333		+
chr3	60715829	60715870	22191		-
chr4	144476375	144476412	22934		-
chr1	160236482	160236520	14393		-
chr22	22661538	22661568	8334		+
chr14	103988227	103988275	17209		-
chr19	58002869	58002900	6954		+
chr8	30670267	30670314	25035		-
chr19	2900975	2901043	6062		+
chr6	21597098	21597157	10421		+
chr4	436071	436092	22574		-
chr10	79743960	79744009	15112		-
chr19	8550491	8550557	6172		+
chrX	152927768	152927803	13073		+
chr9	19378898	19378916	25385		-
chr2	179320087	179320137	7591		+
chr1	1588906	1588937	13253		-
chr12	46290562	46290596	2815		+
chr19	12834665	12834703	19930		-
chr6	109648577	109648632	24037		-
chr5	34686980	34687016	9788		+
chr1	46348793	46348826	504		+
chr10	43278246	43278276	1662		+
chr17	45745677	45745715	5580		+
chr14	21702300	21702334	16902		-
chr20	55764741	55764772	21401		-
chr4	47982055	47982087	9445		+
chr3	141762569	141762611	22385		-
chr7	99687275	99687329	11510		+
chr15	30381904	30381972	3932		+
chr9	139316325	139316393	12544		+
chr19	6420134	6420155	19825		-
chrX	47084446	47084500	12722		+
chr17	16990781	16990829	5214		+
chr3	43147325	43147383	22044		-
chr5	130344293	130344332	10076		+
chr3	9714371	9714400	8602		+
chr13	78272617	78272663	3431		+
chr7	100888259	100888309	24752		-
chr17	41152021	41152053	5500		+
chr1	144162151	144162181	802		+
chr7	144148787	144148833	11710		+
chr19	24010193	24010226	6469		+
chr22	29954871	29954937	21717		-
chr14	69521218	69521257	17066		-
chr1	19612800	19612834	13416		-
chr13	48338605	48338645	3383		+
chr17	26912117	26912143	18777		-
chr14	90867607	90867646	3754		+
chr5	37064025	37064076	9809		+
chr16	30934403	30934454	4781		+
chr2	208486579	208486622	21072		-
chr2	62047482	62047541	7157		+
chr19	5705901	5705960	19788		-
chr11	67021202	67021243	2386		+
chr7	50671694	50671717	24479		-
chr15	40303483	40303523	3991		+
chr3	152785130	152785183	9065		+
chr14	73491081	73491113	17080		-
chr9	97848536	97848604	12268		+
chr1	120904970	120905019	779		+
chr10	17685711	17685747	14876		-
chr7	133856297	133856370	11649		+
chrX	102631473	102631515	12916		+
chr1	21191183	21191205	13429		-
chr20	3782414	3782449	7833		+
chr15	66792393	66792436	17519		-
chr2	99976782	99976824	7333		+
chr3	48718938	48718972	22098		-
chr12	49223820	49223852	16133		-
chr4	6858913	6858944	9348		+
chr1	144184258	144184290	840		+
chr6	34231113	34231159	23825		-
chr12	120260710	120260760	16475		-
chr20	42328530	42328581	7990		+
chr7	143964170	143964202	24909		-
chr15	84177882	84177916	4263		+
chr16	90244161	90244197	24240		+
chr4	190905463	190905505	23001		-
chr1	144199406	144199444	866		+
chr17	60474865	60474881	5701		+
chr1	155278717	155278756	1128		+
chr17	27993965	27994011	18804		-
chr7	102298837	102298868	24773		-
chr17	7755824	7755865	5171		+
chr3	15254879	15254914	8642		+
chr5	74285993	74286028	23171		-
chr14	67665824	67665858	3667		+
chr15	35141569	35141592	17355		-
chr4	106766608	106766643	9558		+
chr6	31501639	31501676	23775		-
chr10	122665884	122665918	2014		+
chr10	13634155	13634186	14858		-
chr16	72040124	72040169	18433		-
chr10	70398660	70398703	1745		+
chr17	37815311	37815357	5439		+
chr3	23960926	23960962	8657		+
chr16	30776566	30776604	4773		+
chr17	7406904	7406964	5137		+
chr6	90642572	90642610	23982		-
chr7	155504028	155504084	11760		+
chr5	81022686	81022733	23241		-
chr11	118965953	118965989	15878		-
chr15	53229377	53229410	17438		-
chr3	15345616	15345655	21997		-
chr19	50180529	50180564	6832		+
chr16	55536747	55536777	4865		+
chr14	105936225	105936261	3862		+
chr17	27008899	27008950	5333		+
chr9	136215231	136215291	12521		+
chr9	112900679	112900738	12329		+
chr5	137527174	137527208	23413		-
chr2	32602788	32602829	7088		+
chr1	46111676	46111722	13669		-
chr12	660929	660972	2595		+
chr12	77377943	77378006	16333		-
chr7	130584545	130584590	24846		-
chr22	50961258	50961304	8584		+
chr12	56145074	56145113	2911		+
chr10	6469518	6469558	14839		-
chr9	95483178	95483208	25580		-
chr1	35816613	35816653	346		+
chr6	53133981	53134014	23895		-
chr19	18142827	18142883	6368		+
chr10	43279851	43279921	1663		+
chr2	236791036	236791095	21140		-
chrX	110863899	110863937	26226		-
chr4	1303214	1303253	9292		+
chr2	86254039	86254080	20696		-
chr11	65425757	65425783	15693		-
chrX	148037464	148037518	13052		+
chr7	70241931	70241961	11329		+
chr3	155611349	155611398	9068		+
chr17	44701662	44701695	5559		+
chr17	47784610	47784640	19103		-
chr19	2137042	2137075	19687		-
chr1	154956426	154956466	1117		+
chrX	48771480	48771536	25938		-
chr7	56428158	56428194	24496		-
chr12	54026701	54026735	16197		-
chr19	51857513	51857562	20363		-
chr1	179170962	179170998	1278		+
chr1	40557832	40557844	13632		-
chr14	50923250	50923285	16986		-
chr16	30722923	30722992	4763		+
chr1	1597321	1597365	13254		-
chr17	37008887	37008932	18876		-
chr2	62998471	62998518	7169		+
chr1	156243140	156243195	14322		-
chr9	36191026	36191063	12130		+
chr19	281426	281467	19639		-
chr18	23751160	23751196	19552		-
chr14	35005362	35005405	16958		-
chr18	60109837	60109871	5976		+
chr12	101621998	101622028	16386		-
chr6	112938848	112938919	24059		-
chr17	20919073	20919128	18756		-
chr8	134251270	134251309	25244		-
chr6	30675520	30675561	23755		-
chr17	4576949	4576969	18595		-
chr19	10227807	10227841	19862		-
chr5	179028892	179028913	10321		+
chr14	92069453	92069488	17150		-
chr10	47241820	47241851	14985		-
chr16	20750249	20750306	18081		-
chrX	151213923	151213965	26327		-
chr14	102431264	102431284	3810		+
chr15	90814566	90814641	4305		+
chr5	159840500	159840545	23508		-
chr22	21355546	21355581	21657		-
chr14	68943791	68943842	3676		+
chr7	75135919	75135955	24636		-
chr8	42958933	42958973	11882		+
chrX	72745658	72745695	26088		-
chrY	25013243	25013259	26392		-
chr2	71650492	71650532	7206		+
chr5	154173674	154173713	10215		+
chr15	30848180	30848215	3945		+
chr19	39959395	39959418	6584		+
chr17	46929919	46929975	5607		+
chr11	84731911	84731931	15792		-
chr8	80679809	80679844	25166		-
chr4	15733111	15733155	22667		-
chr17	46020775	46020796	5591		+
chr1	148293453	148293485	14116		-
chr20	44269230	44269274	21350		-
chr10	47133301	47133331	14976		-
chr17	26960714	26960750	18782		-
chr22	38902152	38902211	21816		-
chr1	148294878	148294929	14118		-
chr20	3204101	3204143	7830		+
chr9	131559447	131559493	12433		+
chr11	17757846	17757887	2140		+
chrX	149399359	149399392	26314		-
chr4	2906691	2906739	9325		+
chr7	42977091	42977130	11183		+
chr15	89450427	89450484	17757		-
chr20	34288723	34288764	7927		+
chr2	114384397	114384446	20865		-
chr7	150831587	150831630	11739		+
chr9	2876099	2876142	25336		-
chr8	81471599	81471637	11938		+
chr11	61912451	61912505	2232		+
chrX	134680782	134680810	13010		+
chrX	99411216	99411283	26174		-
chr6	24002263	24002310	10423		+
chr5	114597710	114597749	23305		-
chr20	43552814	43552846	7999		+
chr17	35444258	35444307	18852		-
chr10	120810044	120810084	15304		-
chr5	159437673	159437732	10240		+
chr1	207081119	207081163	1382		+
chr1	6680372	6680397	60		+
chr22	42269898	42269932	8507		+
chr11	65269219	65269253	2310		+
chr8	100899757	100899794	25208		-
chr9	140449818	140449850	25812		-
chr1	16162268	16162302	13362		-
chr2	174228568	174228600	7557		+
chr6	149433740	149433775	24158		-
chr3	52109841	52109885	22146		-
chr6	30680647	30680680	23757		-
chr4	10117787	10117834	22659		-
chr16	3786108	3786138	17957		-
chr1	238090339	238090387	1534		+
chr8	94746710	94746769	25197		-
chr22	24315219	24315251	21684		-
chr19	9677721	9677786	19853		-
chr1	14982	15028	13170		-
chr3	184038439	184038486	9166		+
chr6	24976857	24976914	10429		+
chr1	39906736	39906788	388		+
chr10	95719035	95719075	15163		-
chr17	30881412	30881449	18830		-
chr19	10246432	10246465	19869		-
chr5	37210834	37210871	9811		+
chr17	17287083	17287125	18708		-
chr17	38230695	38230739	5451		+
chr19	14581057	14581108	6316		+
chr6	34309662	34309716	23828		-
chr1	147091420	147091490	992		+
chr6	66011721	66011733	10780		+
chr15	52797701	52797768	4073		+
chr11	62491409	62491439	15642		-
chr3	49136032	49136056	22109		-
chr14	91804433	91804482	17146		-
chr6	11105498	11105541	10391		+
chr13	96277103	96277163	16813		-
chr6	33659425	33659467	10661		+
chr9	131117417	131117454	12399		+
chr12	31944782	31944812	16094		-
chrY	25197107	25197127	13139		+
chr9	116750657	116750714	12346		+
chr8	127569553	127569595	25241		-
chr16	22545150	22545185	4627		+
chr3	152785302	152785334	9067		+
chr1	231360082	231360132	14726		-
chr7	158741237	158741284	11784		+
chr19	4475271	4475292	6096		+
chr1	16946476	16946509	13381		-
chr1	235901664	235901708	1517		+
chr17	73178930	73178962	19292		-
chr17	58197654	58197684	19184		-
chr12	54639946	54639987	16208		-
chr22	29957494	29957524	21719		-
chr10	94367483	94367523	1875		+
chr12	58068593	58068647	2955		+
chr19	12395853	12395897	6254		+
chr5	289239	289272	23004		-
chr7	66276073	66276114	11316		+
chrX	68004131	68004161	12818		+
chr6	26846538	26846596	23704		-
chr16	89711370	89711440	18503		-
chr19	4714300	4714340	19774		-
chr17	2236855	2236903	18554		-
chr3	58062907	58062941	8859		+
chr1	148304516	148304574	14132		-
chr22	36685259	36685305	21772		-
chr1	150919432	150919474	1065		+
chr7	128097369	128097399	11608		+
chr6	32805987	32806014	23809		-
chr1	165788718	165788765	1208		+
chr17	42476270	42476315	18999		-
chr19	434753	434801	19641		-
chr13	52742153	52742205	16735		-
chr16	29401582	29401633	18204		-
chr1	53462110	53462160	547		+
chr12	104457741	104457784	16393		-
chr7	73132986	73133032	24585		-
chr8	23118194	23118224	11835		+
chr2	242097244	242097278	7789		+
chr16	18810090	18810151	18071		-
chr4	117519664	117519700	9584		+
chr6	3267904	3267944	10358		+
chrX	86959035	86959077	26147		-
chr7	69364293	69364327	11326		+
chr17	80046719	80046747	19455		-
chr16	28411934	28411992	18171		-
chr12	27934823	27934897	2779		+
chr16	12140248	12140288	4529		+
chr19	59110647	59110686	6992		+
chr2	61508306	61508341	20604		-
chr9	141070061	141070109	12598		+
chr9	20862594	20862625	12095		+
chr14	95557638	95557702	17165		-
chr4	69203316	69203358	22741		-
chr9	41630412	41630453	12143		+
chrX	79816591	79816627	12885		+
chr1	144197882	144197919	863		+
chr5	54527081	54527119	23118		-
chr15	84869389	84869432	17717		-
chr5	251452	251493	9709		+
chr15	25616709	25616768	17280		-
chr10	98989568	98989630	15186		-
chr6	99912567	99912609	24003		-
chr6	52144253	52144294	23890		-
chr16	69943316	69943350	4915		+
chr2	61431409	61431453	20603		-
chr9	7477159	7477234	25350		-
chr9	131284989	131285052	12408		+
chr9	19376357	19376388	25378		-
chr19	6415263	6415309	19816		-
chr2	197894228	197894264	21032		-
chr20	61513060	61513109	21426		-
chr22	43172973	43173002	21906		-
chr17	3497082	3497120	18569		-
chr10	85902427	85902466	1845		+
chr5	55677753	55677797	9837		+
chr11	62533149	62533193	2243		+
chr5	6618083	6618124	23027		-
chr20	60854565	60854604	8069		+
chr1	156521826	156521861	14340		-
chr8	97244097	97244165	25201		-
chr17	14608695	14608739	18674		-
chr16	70886602	70886659	4929		+
chr20	33092464	33092494	7914		+
chr16	69790724	69790754	18402		-
chrX	47422293	47422332	12731		+
chr17	62225521	62225572	19235		-
chr10	102765416	102765469	1928		+
chr3	161147334	161147388	22442		-
chr5	6612355	6612399	23026		-
chr15	84907087	84907135	4267		+
chr5	79947666	79947707	23233		-
chr5	94832872	94832895	23278		-
chr7	34014340	34014378	11157		+
chr17	2604747	2604794	18566		-
chr14	24651999	24652038	16940		-
chr1	220800724	220800778	1424		+
chr1	243809309	243809339	14775		-
chr2	173368874	173368913	7554		+
chr5	43535679	43535744	23115		-
chr17	18571047	18571104	18723		-
chr19	5641795	5641831	6127		+
chr18	20728274	20728304	5923		+
chr1	1424591	1424648	37		+
chr7	44115823	44115854	24435		-
chr4	6711115	6711155	22641		-
chr1	35817060	35817095	347		+
chr19	10502236	10502275	19884		-
chr6	13615947	13615992	10408		+
chr4	99812412	99812449	22840		-
chr16	4881552	4881597	17987		-
chr10	35103875	35103915	14923		-
chrX	36980253	36980292	25887		-
chr18	36915348	36915392	19571		-
chr16	16442381	16442430	4592		+
chr16	67863702	67863759	18380		-
chr10	99190774	99190822	1903		+
chr5	122343701	122343741	10051		+
chr17	60501351	60501373	5703		+
chr14	34080607	34080671	3561		+
chr8	82192838	82192896	11942		+
chr1	115002954	115002993	741		+
chr12	12353484	12353530	16039		-
chr1	58514662	58514692	13738		-
chr1	158047792	158047836	1160		+
chr1	229404474	229404512	14713		-
chr15	74315258	74315291	4156		+
chr3	195384922	195384954	9214		+
chr5	149829124	149829166	23473		-
chr2	96966735	96966763	20767		-
chr12	6711173	6711224	15971		-
chr7	139090514	139090533	11679		+
chr4	437238	437286	22582		-
chr2	136957969	136958034	20942		-
chr1	166717239	166717293	1214		+
chr13	79483341	79483415	3434		+
chr1	154144553	154144580	14261		-
chr5	150519726	150519779	23485		-
chr5	92603755	92603806	9978		+
chr19	13255453	13255488	19947		-
chr19	55652556	55652609	20395		-
chr7	44047332	44047380	24430		-
chr12	112429559	112429604	16435		-
chr12	72041530	72041555	16310		-
chr21	45223603	45223657	8223		+
chr21	45093789	45093824	8200		+
chr16	27556777	27556819	18146		-
chr14	74755416	74755454	17086		-
chr13	28748485	28748528	3333		+
chr4	39843620	39843678	22708		-
chr6	41889481	41889517	10719		+
chr15	43408475	43408505	17398		-
chr17	32365436	32365468	18833		-
chr1	93301902	93301938	642		+
chr19	19030605	19030646	6386		+
chr2	18736379	18736411	20472		-
chr8	24813000	24813063	25006		-
chr17	55551116	55551147	5670		+
chr11	9191452	9191498	15443		-
chr4	17813977	17814014	9378		+
chr1	100503785	100503821	684		+
chr8	126095447	126095479	25240		-
chr13	25885335	25885374	3315		+
chr18	60618085	60618120	5979		+
chr14	95560224	95560243	17166		-
chr19	1275756	1275803	6020		+
chr2	98126177	98126196	20773		-
chr11	107779414	107779445	2513		+
chr1	700110	700151	13188		-
chr12	56708684	56708725	16239		-
chr1	247471826	247471866	14815		-
chrX	102931674	102931728	26201		-
chr1	43637242	43637309	13652		-
chr17	2235473	2235529	18550		-
chr11	94192655	94192698	15814		-
chr3	125094015	125094050	22336		-
chr12	56997309	56997370	16255		-
chr11	900007	900054	15393		-
chr7	69364443	69364482	11327		+
chr3	23959396	23959435	8654		+
chr17	73238949	73238983	19293		-
chr5	125882058	125882092	23327		-
chr2	179494268	179494301	7593		+
chr7	801496	801535	11034		+
chr8	110703518	110703559	25224		-
chr13	100617963	100618014	16826		-
chr8	47782963	47782989	25085		-
chr12	58377930	58377987	16283		-
chr20	60701474	60701512	8065		+
chr9	139674604	139674641	12553		+
chr1	148754130	148754170	1011		+
chr15	79024266	79024301	4198		+
chr11	18303735	18303768	15497		-
chr10	82007148	82007187	1830		-
chr10	91479318	91479356	1863		+
chr19	57831937	57831978	6949		+
chr22	46684425	46684480	8547		+
chr1	23419231	23419273	13450		-
chr11	64812120	64812172	2278		+
chr17	44417031	44417071	19037		-
chr9	90588869	90588939	25560		-
chr19	10791932	10792005	6208		+
chr5	156810270	156810313	10232		+
chr12	32101653	32101689	2798		+
chr2	166535520	166535564	7543		+
chr6	155282281	155282314	10963		+
chr5	79947093	79947131	23227		-
chr4	33969986	33970035	9426		+
chr21	44488308	44488350	21581		-
chr5	120911563	120911602	23319		-
chr16	16218509	16218541	4576		+
chr7	72267414	72267456	24564		-
chr17	43192793	43192834	19014		-
chr1	226110132	226110170	14660		-
chr1	214805915	214805945	1399		+
chr14	36350179	36350224	3567		+
chr7	84612892	84612945	11449		+
chr19	23311209	23311251	6460		+
chr7	75040937	75040957	11402		+
chr9	102879726	102879756	25609		-
chr9	15744557	15744599	12087		+
chr17	61877859	61877893	5719		+
chr4	39458027	39458062	22697		-
chr1	19585308	19585339	156		+
chr16	53243462	53243497	4861		+
chr20	62250660	62250700	21445		-
chr1	24082431	24082469	195		+
chr3	49412966	49413023	22122		-
chr4	17585123	17585166	9375		+
chr11	129997662	129997721	2577		+
chr7	132719956	132720002	24859		-
chr15	41745122	41745164	4014		+
chr5	149753861	149753927	10195		+
chr11	122930823	122930842	15890		-
chr4	466376	466406	22585		-
chr8	34180623	34180662	25048		-
chr16	29597770	29597811	18225		-
chr1	23420700	23420740	13452		-
chr17	39966006	39966048	18916		-
chrX	153994534	153994584	13097		+
chr18	55278869	55278912	19609		-
chrX	102931939	102931979	26203		-
chr10	13696136	13696199	14859		-
chr3	75264313	75264369	8890		+
chr1	21191044	21191100	13428		-
chr17	436062	436106	18508		-
chr17	48448238	48448295	19114		-
chr17	38319733	38319750	5458		+
chr11	62439038	62439091	15633		-
chr12	13028472	13028524	2728		+
chrX	51806457	51806503	25974		-
chr10	71158474	71158504	1773		+
chr1	33252626	33252670	13556		-
chr1	40029574	40029593	13620		-
chr17	34930400	34930444	18849		-
chr15	34821875	34821906	17350		-
chr5	126147497	126147542	10063		+
chr15	83041099	83041132	17692		-
chr14	55518439	55518485	3603		+
chr17	73774935	73774986	19304		-
chr17	4475734	4475775	5082		+
chr19	52646293	52646326	6849		+
chr1	235779574	235779615	14752		-
chr1	89449334	89449371	13836		-
chr17	16246160	16246196	18691		-
chr14	103988182	103988224	17208		-
chr19	11170799	11170855	6239		+
chr13	23912086	23912116	16653		-
chr13	51136565	51136600	3389		+
chr19	23938290	23938338	20095		-
chr6	32085420	32085462	23800		-
chr22	30533599	30533624	21724		-
chr3	127789834	127789875	8993		+
chr2	27592294	27592355	20513		-
chr8	90955547	90955587	25190		-
chr16	85706014	85706063	4979		+
chr16	74419275	74419326	4950		+
chr5	36136410	36136444	23084		-
chr19	49247774	49247824	20251		-
chr12	79685785	79685846	3013		+
chr12	50794722	50794793	2846		+
chr1	6273136	6273167	58		+
chr1	173710897	173710936	1263		+
chr2	152267342	152267372	7513		+
chr12	8245536	8245560	2678		+
chr3	133302849	133302880	9021		+
chr1	9795960	9795993	13324		-
chr1	115249045	115249086	13916		-
chr3	40502948	40502997	8726		+
chr3	15094932	15094962	21987		-
chr9	140473156	140473207	25819		-
chr4	119115220	119115252	22878		-
chr7	28450205	28450239	11145		+
chr19	14903198	14903228	6324		+
chr16	2096151	2096194	17896		-
chr1	93721891	93721910	657		+
chr17	57089752	57089800	19174		-
chr7	88268432	88268487	11467		+
chr1	223931845	223931896	1440		+
chr18	45840650	45840682	19584		-
chr1	11980885	11980924	13346		-
chr5	130325976	130326009	10074		+
chr4	289829	289860	22568		-
chr18	21290200	21290254	19550		-
chr9	135978616	135978649	25734		-
chr1	41468784	41468832	411		+
chr15	34781897	34781950	17342		-
chr4	54930455	54930501	22734		-
chr19	18652727	18652780	20017		-
chr19	57835035	57835081	6950		+
chr7	5515651	5515686	24279		-
chr22	21800615	21800662	8322		+
chr2	27580153	27580215	7066		+
chr14	21833266	21833304	16909		-
chr9	131732700	131732743	12435		+
chr12	109536267	109536312	3095		+
chr19	53707298	53707338	6866		+
chr18	47017782	47017815	19593		-
chr15	69706737	69706809	4140		+
chr15	101718532	101718567	17798		-
chr10	105106902	105106936	15239		-
chr15	83041244	83041279	17693		-
chr1	144177987	144178020	830		+
chr22	43570214	43570261	21913		-
chr2	233676018	233676049	7754		+
chr11	17250122	17250159	2137		+
chr22	45725438	45725471	8534		+
chr19	34951395	34951442	6513		+
chr2	233656088	233656127	7753		+
chr7	54487141	54487191	11221		+
chr19	58350460	58350500	6962		+
chr12	9447489	9447531	2692		+
chr13	113976596	113976622	3491		+
chr19	33077801	33077835	6492		+
chr2	38709617	38709652	7108		+
chr7	26236052	26236103	24375		-
chr8	145151086	145151122	12022		+
chr21	30260151	30260183	21488		-
chr17	74084268	74084333	19328		-
chr2	139046227	139046293	20949		-
chr17	74684209	74684258	19346		-
chr2	105713714	105713774	7360		+
chr19	20002888	20002926	6407		+
chr13	60240730	60240774	16744		-
chr8	27455745	27455767	25021		-
chr20	34430523	34430565	7929		+
chr7	129050095	129050138	24842		-
chr3	33431617	33431676	22018		-
chr12	15592866	15592899	2735		+
chr12	50492548	50492584	2842		+
chrX	17118293	17118338	25846		-
chr4	1730252	1730298	9303		+
chr19	57904273	57904313	6951		+
chr8	47696470	47696512	11883		+
chr4	153472853	153472880	22945		-
chr4	135967723	135967788	9613		+
chr3	195694749	195694785	22521		-
chr9	96070821	96070865	12245		+
chr16	90106803	90106844	5042		+
chr21	46194658	46194697	21596		-
chr17	53342911	53342943	5662		+
chr11	10530617	10530680	15460		-
chr10	60148516	60148569	1725		+
chr19	12385787	12385830	19921		-
chr9	112246291	112246329	25622		-
chr1	23645053	23645087	13457		-
chr5	176943821	176943836	23568		-
chr8	35383225	35383279	25049		-
chr6	170151525	170151557	24236		-
chr9	134350597	134350630	12492		+
chr19	56156703	56156744	6925		+
chr1	226555195	226555261	14671		-
chr1	45101758	45101799	455		+
chr6	13597200	13597248	10403		+
chr17	4841329	4841359	18600		-
chr1	222826652	222826677	1435		+
chr17	45131870	45131920	19053		-
chr10	96322471	96322484	1888		+
chr15	75632513	75632563	4174		+
chr17	44486399	44486432	5551		+
chr8	80484130	80484183	25161		-
chr15	102293601	102293641	4364		+
chr12	57929314	57929328	16276		-
chr9	139297218	139297257	25783		-
chrX	54953521	54953538	12787		+
chr20	34302111	34302169	21291		-
chr2	113379387	113379422	20853		-
chr1	220930161	220930222	1428		+
chr8	42881877	42881941	11880		+
chr15	64792086	64792119	4111		+
chr8	38708376	38708411	11874		+
chr15	101872058	101872114	17807		-
chr7	148892744	148892775	11720		+
chr3	42931002	42931061	8741		+
chr5	37371001	37371038	23087		-
chr5	133493407	133493459	23376		-
chr1	151507562	151507604	1086		+
chr22	20102517	20102563	21643		-
chr12	6970143	6970207	2649		+
chr2	96861139	96861194	20749		-
chr17	73222148	73222178	5782		+
chr10	72645632	72645671	15053		-
chr22	31371593	31371641	8396		+
chr16	28856111	28856146	18193		-
chr11	43740563	43740629	2186		+
chr11	66204699	66204736	15715		-
chr22	39414004	39414037	8452		+
chr12	6964661	6964690	2647		+
chr22	41995284	41995322	21874		-
chr19	1478798	1478838	19658		-
chr3	39453137	39453193	8717		+
chrX	48834810	48834847	25944		-
chr5	114727451	114727484	23307		-
chr22	42520280	42520330	8511		+
chr2	209118631	209118667	21075		-
chr18	5003113	5003160	19495		-
chr2	68385230	68385273	7189		+
chr1	148259152	148259190	14054		-
chr13	51289757	51289802	3392		+
chr5	125896787	125896819	23330		-
chrX	117527091	117527123	12955		+
chr10	127441874	127441908	2024		+
chr3	184042078	184042135	9173		+
chr7	128117139	128117188	11611		+
chrX	48972350	48972368	25963		-
chr2	242438418	242438454	21175		-
chr19	21948506	21948558	20063		-
chr1	115319004	115319059	13924		-
chr3	48481950	48481969	8778		+
chr1	1572784	1572817	13246		-
chr6	24666753	24666773	23681		-
chr3	12829802	12829841	21970		-
chr3	100100496	100100538	22261		-
chr13	77460284	77460334	16786		-
chr2	60938705	60938736	7149		+
chr11	66529411	66529458	15722		-
chr15	66796469	66796509	17528		-
chr10	35807419	35807456	1640		+
chr21	33039642	33039681	8154		+
chr12	112915718	112915789	3124		+
chr16	57496669	57496711	4883		+
chr14	43744843	43744866	3581		+
chr9	19376491	19376515	25380		-
chr1	148309182	148309233	14136		-
chr13	45169726	45169773	3368		+
chrX	41535618	41535653	25910		-
chr3	53737963	53737995	8836		+
chr11	62400687	62400745	15629		-
chr4	155556	155593	9267		+
chr1	150464085	150464123	1061		+
chr19	50223033	50223080	20266		-
chr3	101431884	101431923	8935		+
chr2	182761634	182761686	7598		+
chr1	100308276	100308306	682		+
chr7	150920769	150920808	24944		-
chr17	38555296	38555344	18898		-
chr14	104180432	104180478	17217		-
chr16	8734998	8735037	4510		+
chr5	89791531	89791550	9973		+
chr17	74559657	74559708	5803		+
chr9	131455202	131455241	12419		+
chr4	7057312	7057368	9355		+
chr1	55562711	55562778	13732		-
chr19	14554413	14554433	6309		+
chr9	128358675	128358724	12378		+
chr1	145326860	145326897	946		+
chr2	70164428	70164459	7191		+
chr9	139887555	139887602	12569		+
chr1	205171812	205171848	1356		+
chr17	27445125	27445164	18796		-
chr2	210885624	210885688	7678		+
chr16	28726139	28726182	4659		+
chr1	117640057	117640087	760		+
chr19	3963868	3963899	19724		-
chr2	135012153	135012191	7488		+
chr15	90193014	90193053	17766		-
chr8	145664649	145664718	25305		-
chr19	59060986	59061017	6985		+
chr5	70370125	70370153	23161		-
chr5	140070822	140070884	23437		-
chr5	112157638	112157674	10009		+
chr11	108348398	108348440	15833		-
chr5	107005767	107005822	23291		-
chr1	27527849	27527895	13499		-
chr9	139129218	139129283	25777		-
chrX	122755066	122755114	26258		-
chr5	179201832	179201862	10327		+
chr20	2818538	2818577	21190		-
chr6	33368144	33368187	23820		-
chr10	58119587	58119621	15028		-
chr12	2927403	2927439	2619		+
chr17	27010706	27010748	5334		+
chr8	74205005	74205032	25151		-
chr1	51623538	51623575	13692		-
chr11	61779908	61779938	15609		-
chr3	121567566	121567581	8971		+
chr19	21909808	21909856	20058		-
chr1	160252206	160252218	14401		-
chr15	99702004	99702069	17790		-
chr3	168807871	168807915	22450		-
chr18	36914877	36914911	19569		-
chr19	47062053	47062118	6685		+
chr17	48217486	48217542	19109		-
chr13	96328178	96328229	16815		-
chr11	65687440	65687474	2329		+
chr19	17844180	17844225	6358		+
chr1	78429984	78430041	13805		-
chr19	39331135	39331176	20144		-
chr16	14294496	14294528	4531		+
chr10	70122694	70122734	15043		-
chr16	24835165	24835226	4643		+
chr4	83748530	83748560	22819		-
chr3	56787538	56787585	22181		-
chr17	80012576	80012618	5860		+
chr1	148266223	148266274	14066		-
chr15	76222325	76222369	4188		+
chr3	65830062	65830098	8871		+
chr17	79983319	79983352	5850		+
chr22	33255941	33255993	8410		+
chr1	248031328	248031362	1554		+
chrX	56269485	56269523	26054		-
chr6	30697807	30697850	23759		-
chr16	14857292	14857341	4541		+
chr17	77757798	77757836	5828		+
chr21	47981699	47981735	8254		+
chr2	89066173	89066213	7284		+
chr16	70696914	70696980	18424		-
chr6	30523398	30523440	23742		-
chr19	4954770	4954802	6118		+
chr7	148427097	148427128	11714		+
chr4	26367623	26367657	9420		+
chr4	141564368	141564410	22925		-
chr1	117113533	117113574	13936		-
chr6	31778930	31778971	23787		-
chr19	4929434	4929475	6110		+
chr5	177398451	177398485	10298		+
chr10	75012202	75012240	15081		-
chr1	144340535	144340582	13968		-
chrY	26288534	26288594	13141		+
chr3	184042665	184042713	9174		+
chr15	82822755	82822781	17672		-
chr14	35234098	35234141	16962		-
chr19	53507710	53507741	6865		+
chr12	6696877	6696899	15965		-
chr3	152785209	152785269	9066		+
chr6	33169350	33169394	10640		+
chr13	44545489	44545556	3367		+
chr5	70806651	70806702	9890		+
chr9	4945771	4945823	25343		-
chr15	64019969	64020030	17481		-
chr15	83073372	83073432	4245		+
chrX	106595752	106595798	26219		-
chr16	16473218	16473272	4602		+
chr15	43988444	43988484	4028		+
chr2	153405563	153405600	7521		+
chr5	127728900	127728961	23348		-
chr10	114286877	114286913	1998		+
chr3	143236320	143236376	22393		-
chr3	141595655	141595699	9044		+
chr12	6970601	6970673	2650		+
chr4	77976350	77976399	22764		-
chr13	77699504	77699543	16790		-
chr1	26801790	26801857	230		+
chr13	77825413	77825459	16792		-
chr3	196626885	196626924	9234		+
chr12	112107817	112107865	16434		-
chr12	122218988	122219022	3178		+
chr19	36726560	36726582	6550		+
chr10	75182336	75182367	15084		-
chr1	155037880	155037921	1122		+
chrX	1718115	1718158	12606		+
chr1	24020375	24020405	189		+
chr12	77202844	77202895	3012		+
chr17	73846169	73846212	19307		-
chr4	56342190	56342221	22735		-
chr8	86377529	86377568	11953		+
chr6	30692596	30692646	10542		+
chr7	93451632	93451675	11477		+
chr1	148321154	148321191	14149		-
chrX	102841927	102841994	12921		+
chr1	77165790	77165842	592		+
chr3	50392854	50392899	22133		-
chr5	176761297	176761345	23554		-
chr1	109774289	109774319	709		+
chr1	146036697	146036740	13988		-
chr1	52253091	52253156	535		+
chr2	233681689	233681740	7756		+
chr7	30639603	30639655	11151		+
chr12	108082247	108082283	3088		+
chr19	11326526	11326559	19903		-
chr5	140027178	140027211	23429		-
chr6	80064229	80064271	23944		-
chr11	120957509	120957543	2555		+
chrX	30648538	30648569	12677		+
chr16	66757114	66757169	18366		-
chr19	59070646	59070687	6988		+
chr5	133747404	133747439	23385		-
chr2	239233969	239234006	7780		+
chr9	134348929	134348967	12486		+
chr8	103935669	103935726	25216		-
chr13	20304413	20304482	16620		-
chr7	56145815	56145854	11231		+
chr17	41234792	41234831	18963		-
chr2	114386220	114386282	7418		+
chr7	102962457	102962527	24785		-
chr1	52703376	52703407	537		+
chr21	47614484	47614518	21609		-
chr17	46673830	46673874	19073		-
chr17	59147459	59147507	5698		+
chr11	129321148	129321194	2575		+
chr10	21318409	21318444	1619		+
chr21	34929871	34929933	8161		+
chr13	114240300	114240326	3498		+
chr18	9400487	9400540	5896		+
chr9	131087474	131087517	12397		+
chr7	6043604	6043642	24302		-
chr12	133291452	133291509	3263		+
chr20	57484809	57484854	8059		+
chr22	22658318	22658362	8331		+
chr6	26199353	26199426	23696		-
chr10	94333158	94333197	15150		-
chr3	52029057	52029080	22143		-
chr1	226551645	226551676	14670		-
chr19	24310497	24310542	6476		+
chr18	48339	48377	19480		-
chr11	65267727	65267780	2303		+
chr10	75301244	75301276	15086		-
chr14	51398381	51398428	16996		-
chr10	13234519	13234559	1596		+
chr10	105727573	105727611	1978		+
chr1	180471284	180471332	14492		-
chr4	11374221	11374277	9365		+
chr15	85055980	85056010	17735		-
chr17	44632883	44632930	19043		-
chr10	70742379	70742425	1760		+
chr1	8846760	8846810	13310		-
chr5	63621135	63621167	9854		+
chr3	36809153	36809192	22027		-
chr11	102166120	102166165	2507		+
chr19	2223434	2223474	6043		+
chr8	133858278	133858347	12002		+
chrX	47060307	47060347	12718		+
chr2	70443969	70444009	20647		-
chr4	66439287	66439345	9477		+
chrX	46696553	46696611	12712		+
chr6	31939115	31939164	23798		-
chr14	89039238	89039278	3746		+
chr19	5641855	5641908	6128		+
chr1	27181781	27181853	237		+
chr1	471219	471258	4		+
chr6	30294964	30295014	10517		+
chrX	53460753	53460816	26012		-
chr2	105708906	105708948	7359		+
chr2	61765264	61765300	20613		-
chr15	72492023	72492077	17571		-
chr19	39876981	39877015	20152		-
chr1	102252377	102252407	13881		-
chr13	67841730	67841774	16756		-
chr16	2153120	2153157	17901		-
chr1	220197770	220197796	14608		-
chr2	38545760	38545781	20547		-
chr19	239136	239176	19638		-
chr10	12077165	12077215	14848		-
chr4	17812230	17812277	22675		-
chr2	113416580	113416635	7407		+
chr1	150933178	150933220	1068		+
chr5	34811168	34811200	9789		+
chr15	63340807	63340861	4103		+
chr6	35437179	35437210	10687		+
chr5	78610541	78610580	9953		+
chr5	78580510	78580568	23197		-
chr1	46073963	46074011	487		+
chr7	803514	803548	11035		+
chr13	113909328	113909364	3488		+
chr4	107252828	107252849	9561		+
chr10	114407048	114407097	1999		+
chr12	4409083	4409133	2625		+
chr3	33896905	33896946	8685		+
chr12	49427849	49427878	16151		-
chr2	10924373	10924434	20459		-
chr8	94746517	94746589	25195		-
chr2	201342356	201342388	7636		+
chr7	75145055	75145123	24638		-
chr22	39711392	39711424	21834		-
chr2	178082510	178082573	7584		+
chr4	152024146	152024186	9640		+
chr12	69986785	69986848	2998		+
chr12	22676432	22676476	16070		-
chr12	77054274	77054344	3009		+
chr9	69721349	69721379	25505		-
chr6	35436723	35436781	10684		+
chr17	17287132	17287164	18709		-
chr4	66959406	66959446	9482		+
chr12	123645812	123645863	16543		-
chr15	100819200	100819275	17796		-
chr1	247319973	247319989	14809		-
chr19	30193144	30193184	20099		-
chr12	133310989	133311050	16600		-
chr5	149743688	149743744	10191		+
chr1	226182966	226183000	14664		-
chr11	7642198	7642229	2095		+
chr6	24415298	24415332	10426		+
chr17	16285629	16285677	5207		+
chr16	69025022	69025059	4909		+
chr14	103987702	103987775	17206		-
chr17	74730958	74731005	19350		-
chr3	49051330	49051367	8790		+
chr1	17738617	17738650	13396		-
chr16	16422486	16422529	4588		+
chr12	54675596	54675662	2896		+
chr4	8472848	8472879	9357		+
chr15	96991556	96991590	4339		+
chr7	87150860	87150897	11461		+
chr19	59061103	59061120	6986		+
chr2	128046940	128046997	20889		-
chr11	66372632	66372667	2375		+
chr7	5567911	5567926	24287		-
chr1	148265445	148265482	14065		-
chr14	19925250	19925293	16880		-
chr12	88523557	88523598	16347		-
chr5	134074278	134074318	10095		+
chr6	26522518	26522549	10464		+
chr16	50402156	50402202	18342		-
chr14	39646637	39646676	3572		+
chr19	58899503	58899530	6970		+
chr6	74082976	74083021	23922		-
chr10	103919024	103919065	1942		+
chr17	40905538	40905587	18951		-
chr22	40766636	40766678	8471		+
chr7	878240	878272	11037		+
chr6	7303831	7303861	23644		-
chr16	56643206	56643236	4867		+
chr4	436494	436530	22576		-
chr11	46450249	46450289	15535		-
chr16	89628038	89628105	5014		+
chr1	16695848	16695895	13368		-
chr15	52538216	52538239	17432		-
chr12	68947399	68947432	16302		-
chr6	20043045	20043083	23679		-
chr1	120880966	120880990	774		+
chr9	132585102	132585125	25709		-
chr19	55603810	55603871	20392		-
chr19	5680118	5680183	19786		-
chr22	38885733	38885773	21810		-
chr20	62338350	62338381	21449		-
chr9	35067984	35068022	25420		-
chr12	105600953	105600985	16394		-
chr15	73052311	73052342	17589		-
chr10	100807582	100807632	1909		+
chr12	117592071	117592109	16468		-
chr1	17084252	17084319	13391		-
chr19	49464107	49464140	6783		+
chr9	79985941	79985964	12208		+
chr17	5012631	5012662	18610		-
chr19	15368043	15368074	19982		-
chrX	136407142	136407196	26299		-
chr5	150425424	150425483	23478		-
chr15	82808461	82808503	4234		+
chr20	36634730	36634766	21318		-
chr19	36501468	36501494	20118		-
chr11	59343027	59343058	15590		-
chr15	32976844	32976879	3970		+
chr10	572745	572775	14824		-
chr6	31487750	31487792	23768		-
chr1	206180137	206180161	1363		+
chr1	181058780	181058833	1285		+
chr8	61851083	61851122	25123		-
chr11	118516468	118516511	2541		+
chr5	178293328	178293358	10314		+
chr22	36684419	36684459	21767		-
chrX	86958828	86958858	26145		-
chr2	239307421	239307490	7782		+
chr5	149743747	149743792	10192		+
chr22	20386568	20386616	21650		-
chr2	219433635	219433672	7703		+
chr14	73572926	73572994	3693		+
chr7	77755100	77755139	24652		-
chr2	182760785	182760806	7597		+
chr14	43744884	43744903	3582		+
chr14	65390798	65390830	3661		+
chr17	48652924	48652957	5631		+
chr17	37646883	37646941	5436		+
chr1	14113420	14113463	117		+
chr9	6835703	6835757	12071		+
chr4	57314633	57314665	9464		+
chr16	15029014	15029067	4557		+
chr15	45139636	45139680	17416		-
chr12	7074684	7074727	15985		-
chr2	33861947	33861988	7097		+
chr19	13056783	13056816	6280		+
chr11	71821139	71821176	15751		-
chr21	40499723	40499753	8189		+
chr5	140053866	140053913	23430		-
chr3	50667375	50667450	8808		+
chr5	40834572	40834605	23095		-
chr2	99225125	99225163	7326		+
chr3	195694474	195694515	22520		-
chr15	33304534	33304585	3971		+
chr5	76587322	76587352	9939		+
chr2	234759546	234759597	21138		-
chr3	170108144	170108182	9105		+
chr5	179044527	179044557	23581		-
chr14	55765822	55765856	3609		+
chr3	71005102	71005141	22207		-
chr1	89570102	89570138	13837		-
chr5	52978947	52978980	9826		+
chr2	110494970	110495013	20831		-
chr5	54830782	54830814	23120		-
chr19	21587945	21587993	6438		+
chr19	5611353	5611419	19780		-
chr5	157414232	157414275	23502		-
chr9	98732898	98732938	12270		+
chr10	17275877	17275919	1607		+
chr1	145330055	145330074	947		+
chr21	46599792	46599826	8237		+
chr11	65266713	65266762	2298		+
chr14	73554728	73554796	3691		+
chr11	16760255	16760297	2130		+
chr17	40035054	40035106	18922		-
chr1	155584624	155584682	1142		+
chr15	58985261	58985294	17461		-
chr16	69369193	69369239	18393		-
chr1	115079975	115080007	745		+
chr3	138474621	138474654	22380		-
chr16	90204575	90204616	5048		+
chr7	131387213	131387246	24852		-
chr5	150497318	150497345	23482		-
chr20	31427615	31427657	7898		+
chr14	24420826	24420888	16938		-
chr13	24798698	24798720	3305		+
chr1	161376406	161376460	1187		+
chr19	58846420	58846459	6968		+
chr7	116612449	116612482	24810		-
chr1	153949310	153949348	14257		-
chr1	28893523	28893571	285		+
chr4	247966	247989	9271		+
chr17	4452626	4452673	18590		-
chr12	6518938	6518987	15936		-
chr14	24784989	24785030	3550		+
chr16	2014449	2014506	17890		-
chrX	153581987	153582018	26359		-
chr14	105936399	105936446	3864		+
chr19	41808603	41808651	6616		+
chr9	19090313	19090352	25372		-
chr22	46466368	46466425	8542		+
chr1	149814877	149814949	1033		+
chr13	67841302	67841340	16754		-
chr17	62122790	62122830	19234		-
chr3	49762825	49762866	22126		-
chr6	7907930	7908002	23656		-
chr1	33725389	33725425	342		+
chr10	32477427	32477469	14911		-
chr4	775358	775391	22589		-
chr2	241992567	241992597	7788		+
chr6	26217191	26217229	10457		+
chr20	31436488	31436529	7900		+
chr11	123601457	123601497	15896		-
chr6	138725394	138725442	10905		+
chr10	107446173	107446208	1981		+
chr19	48973616	48973661	6774		+
chr19	15432574	15432605	19985		-
chr13	107196446	107196477	16837		-
chr13	25009475	25009514	16660		-
chr20	32710366	32710399	7911		+
chr1	63284939	63284973	567		+
chr3	196509529	196509570	9233		+
chr16	89371613	89371641	18499		-
chr1	53386097	53386165	545		+
chr19	36001252	36001293	20113		-
chr11	122928470	122928541	15882		-
chr15	61487539	61487584	17474		-
chrX	155255109	155255150	13115		+
chr7	99005795	99005838	24705		-
chr11	3995259	3995318	15422		-
chr4	164064006	164064038	22958		-
chr3	184542546	184542573	9190		+
chr20	45789901	45789955	21368		-
chr17	7399851	7399914	5134		+
chr17	42200949	42201009	18976		-
chr17	40272986	40273057	18938		-
chr17	21435559	21435596	18765		-
chr12	54651357	54651393	16209		-
chr8	71336467	71336503	25146		-
chr19	23544796	23544841	20087		-
chr5	36588718	36588748	9802		+
chr8	2071136	2071179	11794		+
chr1	36926327	36926379	13596		-
chr4	76581015	76581050	22758		-
chr3	186838947	186838977	22509		-
chr1	27684228	27684288	13501		-
chr15	91565870	91565908	4321		+
chr6	166477957	166478026	11007		+
chr17	7835027	7835067	18644		-
chr12	49522304	49522364	16163		-
chr16	721904	721946	4408		+
chr16	22494510	22494550	4618		+
chr1	46073191	46073233	484		+
chr5	32222190	32222222	9774		+
chr16	74254969	74255021	4944		+
chr17	38785223	38785253	18909		-
chr12	114397669	114397708	16461		-
chr6	159947194	159947265	24206		-
chr6	19839516	19839535	10420		+
chr5	132039244	132039313	23359		-
chr10	58117729	58117760	15022		-
chr20	34362618	34362658	7928		+
chr2	203079095	203079146	21062		-
chr17	2598742	2598785	18565		-
chr12	53853134	53853187	2885		+
chr6	144184553	144184577	10920		+
chrX	117883683	117883725	12956		+
chr14	78023406	78023447	17121		-
chr1	109774252	109774274	708		+
chr9	139272020	139272052	25780		-
chr19	50000450	50000465	6813		+
chrX	98976088	98976107	26169		-
chr3	9807493	9807540	21958		-
chr12	58144989	58145028	16279		-
chr5	102512579	102512613	9999		+
chrY	5075802	5075835	26375		-
chr2	101620704	101620742	7348		+
chr19	10262073	10262109	19873		-
chr19	58980577	58980609	6975		+
chr1	148279085	148279143	14091		-
chr7	7677559	7677597	24319		-
chr17	27945529	27945569	18803		-
chr16	30724595	30724627	4766		+
chr11	65191431	65191485	2293		+
chr17	4799167	4799200	5087		+
chr6	7727791	7727852	10385		+
chr2	113277856	113277889	7403		+
chr16	32315230	32315273	18300		-
chr11	4116149	4116192	2088		+
chr22	45287222	45287240	21916		-
chr1	181059186	181059226	1287		+
chr19	14677685	14677727	19977		-
chr22	29359931	29359963	8373		+
chrX	65718588	65718620	12808		+
chr5	138652741	138652762	10127		+
chr3	57563043	57563081	22187		-
chr10	102289183	102289222	15216		-
chr2	178083825	178083873	7585		+
chr15	21366484	21366517	3878		+
chr16	4312324	4312352	17970		-
chrX	75396630	75396662	12880		+
chr4	83277822	83277836	22789		-
chr15	90996037	90996076	4312		+
chr1	226579899	226579957	14689		-
chr6	15663060	15663095	23662		-
chr12	116030725	116030758	16464		-
chr1	10342538	10342576	87		+
chrX	91368302	91368341	26152		-
chr1	40428524	40428561	393		+
chr5	132233985	132234019	23370		-
chr14	63905055	63905084	17028		-
chr1	36754863	36754896	358		+
chr3	183860308	183860354	9137		+
chr19	8367725	8367758	19841		-
chr17	59147296	59147336	5697		+
chr21	27269923	27269972	21477		-
chr8	22105666	22105682	11822		+
chr8	98703279	98703330	11967		+
chr17	76705737	76705784	19356		-
chr9	77567373	77567403	25520		-
chr15	66063530	66063563	17501		-
chr13	23377664	23377698	3299		+
chr13	73302069	73302114	3423		+
chr1	53372218	53372254	13719		-
chr1	149822788	149822852	1035		+
chr7	124940745	124940775	24824		-
chr3	50144985	50145002	8804		+
chr1	21753523	21753566	13435		-
chr14	23771492	23771530	16937		-
chr1	155531829	155531864	1138		+
chr5	179132730	179132771	10322		+
chr16	30789898	30789938	18287		-
chr1	45469951	45470009	13662		-
chr1	40428953	40428997	396		+
chr9	134406453	134406484	25722		-
chr22	41974853	41974887	21872		-
chr11	71991965	71992004	2437		+
chr6	27491539	27491580	10482		+
chr1	16133731	16133770	13359		-
chr16	21899235	21899275	18106		-
chr7	122071073	122071106	24821		-
chr8	145488086	145488133	25296		-
chr15	85189460	85189494	17741		-
chr1	1599767	1599802	13255		-
chr15	64885523	64885588	4113		+
chr17	7466563	7466614	5146		+
chr14	77928549	77928588	3725		+
chr3	140692750	140692797	9041		+
chr19	22155654	22155702	20068		-
chr2	85838853	85838901	20695		-
chr3	93794942	93794988	22231		-
chr16	50360254	50360293	18339		-
chr2	232324871	232324910	21126		-
chr2	83084006	83084042	7244		+
chr4	144346144	144346187	9623		+
chr5	65475432	65475496	9862		+
chr3	47866664	47866721	8767		+
chrX	25663923	25663986	25877		-
chr1	148318716	148318767	14144		-
chr16	32738344	32738375	18304		-
chr12	110924406	110924443	3114		+
chr16	2097773	2097807	17897		-
chr9	94895202	94895241	12237		+
chr14	56096715	56096753	3611		+
chr17	27071148	27071199	5348		+
chr16	3026776	3026811	17933		-
chrX	53589071	53589086	26022		-
chr1	45880792	45880836	476		+
chr12	100402844	100402877	16384		-
chr7	116423454	116423491	11583		+
chr13	98667794	98667841	3451		+
chr16	30747885	30747922	4768		+
chr15	41084339	41084389	17373		-
chr19	45368548	45368586	6653		+
chr2	174801069	174801102	20999		-
chrY	26356106	26356142	26397		-
chr1	144182040	144182059	836		+
chr13	21562330	21562366	16637		-
chr1	23637359	23637392	13454		-
chr1	51875250	51875298	13702		-
chr10	14934128	14934177	1602		+
chr15	55497698	55497760	17448		-
chr13	34404052	34404082	3350		+
chr7	87151158	87151194	11464		+
chr9	134404514	134404530	25720		-
chr8	75912580	75912622	11928		+
chr12	50480571	50480605	2841		+
chr17	79873491	79873527	19424		-
chr6	35438373	35438413	10689		+
chr7	100482129	100482173	11533		+
chr19	36726588	36726628	6551		+
chr16	66728771	66728806	18365		-
chr22	38894090	38894121	21814		-
chr12	53899503	53899576	2890		+
chr17	7477863	7477887	5153		+
chr5	14711311	14711362	23045		-
chr17	45760189	45760230	5587		+
chr1	148592082	148592122	1001		+
chr5	68609533	68609576	23150		-
chr4	1746469	1746514	9307		+
chr2	20455867	20455927	20477		-
chr19	9949278	9949316	6183		+
chrX	27536196	27536242	12675		+
chr19	47259258	47259298	6696		+
chr5	175749279	175749323	10272		+
chr11	64046335	64046371	2268		+
chr17	79977227	79977257	19428		-
chr13	19042293	19042333	16611		-
chr3	184084530	184084576	9189		+
chr1	146675470	146675512	14003		-
chr1	113993375	113993405	739		+
chr17	38564302	38564347	18903		-
chr11	118633919	118633959	15863		-
chr20	17608161	17608197	21221		-
chr1	155581709	155581751	1141		+
chr15	35530199	35530262	3981		+
chr7	5256261	5256283	11073		+
chr6	170599464	170599523	24237		-
chrX	73061252	73061284	26097		-
chr17	4447848	4447887	18584		-
chr3	49764559	49764605	22127		-
chr3	39453386	39453455	8719		+
chr13	103457652	103457695	3459		+
chr22	41240842	41240878	21852		-
chr1	151378275	151378340	14237		-
chr16	24582473	24582531	4637		+
chr1	148268684	148268722	14071		-
chr2	47388953	47388997	20571		-
chr9	15466824	15466859	25363		-
chr1	11734818	11734863	13342		-
chr2	132592212	132592243	20929		-
chr9	131469213	131469253	12427		+
chr9	130198211	130198267	12390		+
chr7	5461460	5461499	24278		-
chr2	197184529	197184570	21028		-
chr1	23660106	23660124	13461		-
chr2	33861642	33861689	7092		+
chr9	86278842	86278874	25532		-
chrX	154467070	154467119	13107		+
chr5	142754341	142754383	23451		-
chr19	44711957	44711993	6650		+
chr5	32173921	32173987	23070		-
chr1	172001564	172001606	1250		+
chr22	41642181	41642220	21861		-
chr6	108325612	108325665	24016		-
chr13	99127111	99127149	16819		-
chrX	68059542	68059580	12826		+
chr1	11718338	11718394	104		+
chr2	182756784	182756829	7596		+
chr1	115250630	115250671	13917		-
chr1	21890	21928	13174		-
chr16	21422357	21422394	18086		-
chr7	27187087	27187122	24387		-
chr3	44620146	44620204	22047		-
chrY	5661334	5661399	26381		-
chr21	14469750	14469788	21464		-
chr5	154135151	154135200	10211		+
chr22	50297669	50297707	21932		-
chr3	32827548	32827587	8678		+
chr15	43408321	43408349	17397		-
chr19	10781710	10781757	6198		+
chr9	88648252	88648298	25543		-
chr1	31501643	31501684	13531		-
chr1	166820705	166820745	1221		+
chr12	104359649	104359687	3065		+
chrX	54470499	54470534	12781		+
chr11	47213045	47213097	15554		-
chr11	122931477	122931507	15891		-
chr2	135893337	135893388	7493		+
chr7	109599349	109599386	24804		-
chr2	85769358	85769406	7261		+
chr14	70352098	70352132	17068		-
chr12	54730449	54730489	2907		+
chr1	144190694	144190727	852		+
chr1	100376301	100376346	683		+
chr17	7833857	7833910	18643		-
chr12	53433019	53433073	2868		+
chr4	3131687	3131728	9331		+
chr7	30174751	30174792	11149		+
chr17	7760470	7760515	18640		-
chr13	19402957	19403000	16615		-
chr20	6103597	6103629	21211		-
chr10	3172103	3172135	1571		+
chrX	23855048	23855083	25868		-
chr8	23386667	23386701	11837		+
chr3	107923051	107923100	22274		-
chrX	85415240	85415289	26137		-
chr7	72617460	72617499	11359		+
chr22	24135785	24135840	8342		+
chr5	175824644	175824700	23540		-
chr5	10748274	10748329	23031		-
chr6	74328265	74328312	10795		+
chr1	10532379	10532421	13331		-
chr5	133316539	133316571	23371		-
chr7	5410002	5410043	24275		-
chr15	44105220	44105269	17409		-
chr9	131645479	131645520	12434		+
chr10	80870242	80870286	1810		+
chr1	186310446	186310500	14513		-
chr16	30005074	30005121	18229		-
chr1	1310263	1310307	13224		-
chr12	56827477	56827513	16252		-
chr6	52141255	52141274	23888		-
chr8	42396683	42396724	25078		-
chr1	40830627	40830661	401		+
chr17	73781485	73781522	5794		+
chr12	53854798	53854845	2887		+
chr2	177195311	177195325	7579		+
chr5	153857744	153857774	23494		-
chr7	36396897	36396939	24406		-
chr8	56986273	56986311	25110		-
chr7	43687172	43687208	24415		-
chr1	109238340	109238404	696		+
chr6	28876831	28876867	23734		-
chr12	49231392	49231440	16139		-
chr20	1896026	1896067	7811		+
chr19	14263120	14263164	19962		-
chr7	11046222	11046270	24324		-
chr2	170493562	170493615	7546		+
chr21	45217541	45217571	8218		+
chr19	2121256	2121310	19685		-
chr22	50648464	50648494	8571		+
chr2	113300039	113300083	7405		+
chr19	50375068	50375100	20277		-
chr6	7482152	7482193	23650		-
chr8	22428531	22428575	11825		+
chr5	78580375	78580403	23196		-
chr17	26911744	26911760	18776		-
chr12	50524384	50524457	16183		-
chr16	21865999	21866050	18103		-
chr1	148310791	148310821	14139		-
chr5	20304135	20304176	23056		-
chr4	82932257	82932297	22787		-
chr5	171471950	171471989	23518		-
chr7	100175446	100175497	24735		-
chr17	74222023	74222075	19338		-
chr11	66245514	66245564	15716		-
chr3	14174045	14174084	8636		+
chr17	44372834	44372866	5546		+
chr15	102293945	102293985	4365		+
chr6	112397665	112397708	24052		-
chr4	36161714	36161789	22690		-
chr1	35819308	35819340	349		+
chr13	20208038	20208100	3282		+
chr5	110284146	110284187	23294		-
chr2	132241735	132241777	20924		-
chr16	84797425	84797460	4973		+
chr2	202611432	202611462	21060		-
chr3	155413111	155413149	22422		-
chr7	2262307	2262370	24260		-
chr1	145342530	145342572	953		+
chr5	165809533	165809592	10250		+
chr2	110494934	110494969	7394		-
chrY	28351663	28351700	26416		-
chr7	84658647	84658684	11458		+
chr19	17330095	17330129	6347		+
chr1	160295387	160295443	14404		-
chr9	100767398	100767430	12289		+
chr6	146242459	146242491	24156		-
chr7	76162997	76163045	11416		+
chr12	31768667	31768706	16092		-
chr19	19104700	19104733	20021		-
chr1	245022584	245022628	14795		-
chr1	71544338	71544389	13795		-
chr10	80899438	80899457	1812		+
chr5	56527088	56527128	9841		+
chr2	99978039	99978107	7335		+
chr4	52710526	52710562	9449		+
chr1	150600047	150600068	14211		-
chr22	38888054	38888083	21811		-
chr22	21496653	21496716	21658		-
chr4	159947559	159947590	9653		+
chr10	127356386	127356421	15348		-
chr19	20989231	20989279	6421		+
chr19	40449556	40449596	20165		-
chr7	151818932	151818979	11751		+
chr11	251819	251867	2049		+
chr16	30242863	30242900	18244		-
chr7	73609589	73609636	11376		+
chr8	38705611	38705653	11873		+
chr2	233200536	233200567	7747		+
chr17	18608444	18608489	5244		+
chr9	140136990	140137054	12579		+
chr22	34985914	34985948	21758		-
chr19	901470	901518	19650		-
chr3	44881848	44881907	8749		+
chr19	56733471	56733509	20413		-
chr9	102761202	102761233	25607		-
chr17	28618405	28618439	18809		-
chr3	184042866	184042902	9175		+
chr2	99985885	99985944	7339		+
chr17	60593729	60593768	19206		-
chr8	109462049	109462091	11984		+
chr9	139674527	139674559	12552		+
chr19	13054687	13054741	6278		+
chr16	2570768	2570806	4457		+
chr10	91512392	91512424	1864		+
chr15	56141061	56141084	17452		-
chr10	46321666	46321710	14965		-
chr5	148596570	148596598	10185		+
chr19	54276056	54276100	20390		-
chr5	159834762	159834801	23507		-
chr3	184043057	184043081	9176		+
chr11	3758036	3758071	15412		-
chr4	437167	437202	22581		-
chr7	99950693	99950736	11516		+
chr3	39448228	39448263	8711		+
chr12	104335267	104335313	3058		+
chr22	24309788	24309826	8349		+
chr1	52302049	52302096	13707		-
chr1	185277942	185277976	14511		-
chrX	56269390	56269429	26053		-
chr10	294275	294292	1560		+
chr17	74765894	74765937	5806		+
chr7	102185167	102185200	24760		-
chr2	55277260	55277304	20581		-
chr6	157527500	157527558	10970		+
chr3	15094886	15094930	21986		-
chr9	99607248	99607293	25593		-
chr9	72339470	72339500	25515		-
chr1	202984016	202984046	1340		+
chrX	18625419	18625490	12636		+
chr1	41222880	41222942	407		+
chr4	152024022	152024038	9639		+
chr17	4851573	4851614	18604		-
chr3	120047060	120047097	22303		-
chr19	18699844	18699888	6379		+
chr9	103092287	103092350	25611		-
chr19	40949868	40949908	20176		-
chr1	1246290	1246338	24		+
chr12	9450374	9450411	2694		+
chr17	55058482	55058514	5664		+
chr1	155717289	155717331	1145		+
chr7	104653320	104653353	24788		-
chr9	101552503	101552545	25602		-
chr11	61895717	61895756	2227		+
chr2	180851424	180851464	21015		-
chr17	8393789	8393830	18661		-
chr5	179446512	179446550	23598		-
chr1	191115985	191115999	14519		-
chr20	42088760	42088803	7981		+
chr16	69788750	69788782	18399		-
chr19	24228999	24229046	6475		+
chr7	74321773	74321810	11389		+
chr16	69352565	69352599	4911		+
chr16	2111365	2111406	4441		+
chr20	49571728	49571795	21391		-
chr1	8891338	8891363	73		+
chr2	182780694	182780735	7600		+
chr8	81471476	81471506	11937		+
chr19	45682576	45682619	6667		+
chr20	62595399	62595469	21455		-
chr1	224318196	224318240	1449		+
chr19	36109552	36109593	6534		+
chr7	98634693	98634740	11492		+
chr7	139050424	139050468	11675		+
chr5	162880879	162880916	23509		-
chr5	176694679	176694719	10283		+
chr5	134262874	134262922	23386		-
chr12	122958313	122958346	16529		-
chr20	13740434	13740481	21217		-
chr6	43591754	43591787	23865		-
chr19	10870434	10870471	6218		+
chr1	210439278	210439351	14571		-
chr1	155715611	155715662	1143		+
chr13	31712651	31712687	16670		-
chr1	238090259	238090298	1533		+
chr5	167987674	167987712	23514		-
chr4	189659709	189659748	9689		+
chr10	70748901	70748958	1761		+
chr1	36759795	36759830	362		+
chr5	175782592	175782637	23534		-
chrX	129120970	129121004	12994		+
chr6	30690692	30690725	10534		+
chr12	132380226	132380238	3242		+
chr1	224052408	224052439	14634		-
chr22	41841282	41841321	21868		-
chr12	123915101	123915139	16545		-
chrX	123414390	123414421	12986		+
chr8	61764742	61764786	11914		+
chr4	90743396	90743417	22834		-
chr9	103278956	103278975	12306		+
chr3	128890010	128890067	22348		-
chr1	19934579	19934649	160		+
chr1	224175753	224175793	14642		-
chr1	36028837	36028878	352		+
chr5	49962960	49963010	9821		+
chr3	167761245	167761287	22449		-
chr19	5119769	5119827	6121		+
chrX	99405366	99405401	26171		-
chr4	95561553	95561590	9540		+
chr21	45163607	45163664	8212		+
chr1	148286982	148287015	14105		-
chr2	187370217	187370250	7603		+
chr20	41859744	41859775	7974		+
chr1	52962691	52962748	13715		-
chr14	105238755	105238789	17218		-
chr17	38545012	38545046	18892		-
chr1	226252141	226252181	1457		+
chr15	48022758	48022832	17420		-
chr8	22105502	22105521	11821		+
chr7	92083885	92083928	11476		+
chr19	8509930	8509970	6161		+
chr3	195399512	195399550	9220		+
chr22	46716427	46716466	8548		+
chr20	62658419	62658489	8109		+
chr3	138733404	138733447	9037		+
chr1	148298223	148298255	14124		-
chr3	75264668	75264716	8891		+
chr16	56717901	56717936	4871		+
chr12	74042636	74042667	3004		+
chr6	88986045	88986092	23969		-
chr17	38554829	38554889	18897		-
chr20	62152902	62152939	8089		+
chr7	37029677	37029720	24408		-
chr17	18193931	18193966	18719		-
chr12	121783655	121783709	16512		-
chr5	127615894	127615928	23346		-
chr1	144172477	144172496	821		+
chr22	19241655	19241686	21635		-
chr22	38894451	38894483	21815		-
chr12	17537265	17537306	16052		-
chr9	104314933	104315002	12311		+
chr4	141315144	141315197	22921		-
chr17	16342476	16342532	5209		+
chr11	9466642	9466698	2109		+
chr1	148806233	148806290	1014		+
chr1	58522104	58522147	13743		-
chr8	100833635	100833671	11975		+
chr4	264785	264806	22558		-
chr1	12304433	12304493	112		+
chr20	37057266	37057302	21327		-
chr1	109814018	109814070	711		+
chr16	29503108	29503159	18217		-
chrX	48900558	48900606	25953		-
chr3	159606617	159606655	9078		+
chr20	34810271	34810312	7933		+
chr5	151166189	151166233	10207		+
chr13	45964551	45964596	16707		-
chr6	151670827	151670875	10943		+
chr1	110954861	110954895	723		+
chr5	134578221	134578262	10104		+
chr20	50216007	50216042	21395		-
chr1	144931817	144931852	13982		-
chr6	53409640	53409709	23898		-
chr2	25194803	25194874	20490		-
chr1	19473319	19473365	13408		-
chr1	144520783	144520830	13975		-
chr17	16638871	16638901	5211		+
chr16	30671591	30671632	4757		+
chr1	44438102	44438150	443		+
chr8	101908345	101908409	11978		+
chr15	101821928	101821989	17804		-
chr19	58918467	58918513	20427		-
chr18	12075946	12075991	19518		-
chr16	2305583	2305620	17915		-
chr10	18957549	18957585	1612		+
chr2	103348490	103348522	20804		-
chr11	65168311	65168338	2289		+
chr9	135895232	135895278	12507		+
chr4	3127277	3127313	9330		+
chr11	644329	644395	15384		-
chrX	80185271	80185304	12887		+
chr20	17941792	17941831	21224		-
chr7	86800356	86800390	11459		+
chr15	75663936	75663982	17614		-
chr19	56132505	56132539	20406		-
chr15	23263640	23263667	3886		+
chr9	35148308	35148356	25424		-
chr4	1013986	1014038	9290		+
chr4	57797669	57797714	9472		+
chr12	133398626	133398665	16608		-
chr2	242035571	242035610	21155		-
chr19	42746728	42746758	20184		-
chr22	22312052	22312084	21665		-
chr15	101933547	101933608	17811		-
chr12	96254995	96255027	3035		+
chr8	11603906	11603950	11805		+
chr10	64564765	64564831	1735		+
chr14	39577780	39577811	3568		+
chr19	307471	307538	19640		-
chr19	23675939	23675953	20088		-
chr7	135359571	135359603	11656		+
chr19	55899392	55899417	6923		+
chr19	54705419	54705477	6905		+
chr7	128202451	128202491	11614		+
chr3	22423658	22423717	8649		+
chr20	4004686	4004718	7837		+
chr19	15375313	15375343	19983		-
chr17	47123278	47123327	5617		+
chr11	93788469	93788512	15811		-
chr1	70728295	70728335	13786		-
chr6	26285679	26285727	23702		-
chr8	163565	163602	24972		-
chr12	6978468	6978508	2657		+
chr22	50960771	50960846	8583		+
chr5	75672589	75672638	9929		+
chr9	136218145	136218179	12528		+
chr1	64309207	64309237	13759		-
chr2	86362083	86362116	7267		+
chr4	83349299	83349331	22807		-
chr15	68445989	68446023	4134		+
chr1	227842968	227843016	1472		+
chr19	3193497	3193539	6070		+
chr17	39977206	39977241	5469		+
chr14	105846416	105846467	3850		+
chr12	56815905	56815949	16250		-
chr5	153825254	153825291	23490		-
chr15	59344593	59344630	4088		+
chr2	187373385	187373435	7604		+
chr17	7217806	7217825	18631		-
chr5	159437537	159437576	10238		+
chr19	22362817	22362865	20072		-
chrX	68003369	68003412	12816		+
chrX	140358189	140358237	26304		-
chr12	49334797	49334843	16147		-
chr9	95491448	95491491	25581		-
chr1	3649310	3649338	57		+
chr5	74286103	74286134	23172		-
chr11	57268460	57268506	15581		-
chr12	116397310	116397346	16465		-
chr2	114355984	114356030	7416		+
chr2	219433324	219433355	7701		+
chr2	176970690	176970741	7569		+
chr11	77386093	77386123	15781		-
chr15	50086758	50086823	4060		+
chr14	77494571	77494629	17119		-
chr16	4233316	4233347	17966		-
chr18	8688248	8688278	19506		-
chr1	41461604	41461638	409		+
chr7	63726703	63726732	11272		+
chr12	101018771	101018810	3042		+
chr4	84367204	84367243	22822		-
chr1	93701804	93701835	653		+
chr17	7480384	7480426	5157		+
chr11	65732625	65732678	2330		+
chr17	46021981	46022024	5592		+
chr11	104034670	104034705	15828		-
chr1	39920700	39920733	389		+
chr6	43491618	43491669	23857		-
chr11	9627685	9627739	2113		+
chrX	132897052	132897079	13000		+
chr6	64259306	64259339	23910		-
chr8	24811769	24811802	25005		-
chr7	66773217	66773246	24562		-
chr1	212459635	212459702	1393		+
chr10	88391300	88391367	15133		-
chr10	104445725	104445758	15235		-
chrX	53835036	53835075	12778		+
chr16	18483603	18483660	18061		-
chr9	131477647	131477673	12431		+
chr9	88961292	88961351	25551		-
chr16	21433721	21433772	18089		-
chr14	59797310	59797347	3640		+
chr1	149824507	149824556	1040		+
chr12	125455855	125455898	16586		-
chr2	233645476	233645516	7750		+
chr11	74065701	74065758	2446		+
chr11	118622486	118622538	15862		-
chr1	19671709	19671748	13419		-
chr19	8527425	8527465	6163		+
chr2	99718869	99718913	7330		+
chr1	120906108	120906158	781		+
chr5	176943919	176943944	23569		-
chr6	158924694	158924729	10982		+
chr20	60878751	60878787	8073		+
chr16	4438560	4438602	17974		-
chr12	6859141	6859173	15979		-
chr20	20569915	20569964	21232		-
chr10	104211140	104211196	1958		+
chr8	144998280	144998325	25280		-
chr20	57250816	57250848	8053		+
chr12	9565768	9565798	16014		-
chr1	11073957	11073996	93		+
chr12	4712211	4712260	15935		-
chr19	2246938	2246974	6049		+
chr3	146262258	146262316	22399		-
chr5	179155654	179155724	10326		+
chr9	79014241	79014305	12203		+
chr7	102039994	102040014	11559		+
chr17	41577447	41577471	5518		+
chr10	102821755	102821796	1929		+
chr4	179208301	179208334	9671		+
chr12	49958607	49958645	16178		-
chr12	56119636	56119682	16217		-
chr14	70454786	70454854	3689		+
chr22	39710111	39710134	21831		-
chr1	2121944	2121987	49		+
chr10	60147953	60148010	1724		+
chr17	1945968	1946007	5066		+
chr17	46768942	46768976	19079		-
chr7	102301658	102301695	24776		-
chr16	57490496	57490558	4879		+
chr11	64956067	64956111	2281		+
chr19	30503366	30503403	6485		+
chr4	170322882	170322940	22967		-
chr3	125535033	125535060	22337		-
chr1	182354549	182354580	14496		-
chr16	18573257	18573294	18067		-
chrX	102884892	102884931	12923		+
chr2	98169632	98169662	20779		-
chr17	20279881	20279912	18744		-
chr18	336848	336866	19483		-
chrX	149283733	149283778	13058		+
chr1	93744471	93744519	13862		-
chr12	20706227	20706280	2764		+
chr10	48922599	48922657	14988		-
chr20	43629948	43629987	8002		+
chr17	49233103	49233135	5645		+
chr1	166818540	166818570	1219		+
chr17	61549102	61549159	5712		+
chr15	48624866	48624908	4055		+
chr3	195717142	195717174	22532		-
chr2	131130445	131130491	7471		+
chr13	32527411	32527441	3345		+
chr19	5667134	5667176	6134		+
chr4	113570774	113570836	9580		+
chr17	61838276	61838319	19210		-
chr9	136227209	136227273	12532		+
chr10	13672406	13672451	1600		+
chr2	99778687	99778734	7331		+
chr9	112900184	112900216	12328		+
chrX	84499007	84499046	12890		+
chr19	2243414	2243444	6046		+
chr7	50737446	50737511	24480		-
chr16	90225852	90225887	24241		+
chr22	29759007	29759063	21707		-
chr10	101639937	101639972	15204		-
chr21	14470016	14470035	21466		-
chr19	55753741	55753801	20400		-
chr13	107144006	107144040	16834		-
chr21	37758485	37758524	8179		+
chr5	65868309	65868353	9866		+
chr3	68685135	68685178	8874		+
chr5	60687553	60687579	23144		-
chr7	43679162	43679228	24414		-
chr12	124885188	124885219	16553		-
chr1	158146065	158146103	14377		-
chr6	1611109	1611153	10348		+
chr1	171509680	171509748	1243		+
chr6	31126464	31126501	10549		+
chr20	42302484	42302539	7984		+
chr7	75991156	75991197	11410		+
chr16	50830279	50830325	4846		+
chr8	135517234	135517289	25246		-
chr7	74982817	74982855	24624		-
chr1	148290216	148290274	14111		-
chr19	39330897	39330950	20143		-
chr17	45219226	45219267	19057		-
chr7	72482036	72482074	11343		+
chr9	103275590	103275615	12305		+
chr17	62528055	62528095	5733		+
chr7	72277869	72277931	24565		-
chr11	46811706	46811739	15546		-
chr10	123473265	123473321	2016		+
chr3	192872314	192872354	22514		-
chr4	16362753	16362789	22668		-
chr19	19638815	19638829	6400		+
chr2	219339503	219339539	21096		-
chr1	97658681	97658727	13872		-
chr15	83013644	83013686	17685		-
chr2	45233072	45233110	20565		-
chr1	151171311	151171374	1076		+
chr1	171510850	171510907	1245		+
chr16	15471980	15472034	18034		-
chr1	150947126	150947163	14218		-
chr13	98667988	98668025	3452		+
chr4	43412164	43412205	22718		-
chr7	2701400	2701445	11059		+
chr17	79479123	79479170	19391		-
chr1	148267017	148267036	14068		-
chr4	6643818	6643876	9345		+
chr16	67902433	67902466	4900		+
chr18	11689837	11689892	5905		+
chr22	26119038	26119087	8366		+
chr2	121508547	121508591	7439		+
chr12	6687665	6687712	15954		-
chr5	1576383	1576424	23018		-
chr15	41036258	41036296	17370		-
chr6	43277984	43278020	10732		+
chr19	8386931	8386975	6157		+
chr3	73117751	73117799	8883		+
chr8	29006234	29006271	25027		-
chr7	99006398	99006440	24706		-
chr19	49607898	49607963	6793		+
chr2	160615774	160615807	7536		+
chr16	9250370	9250441	17997		-
chr7	75047867	75047903	24626		-
chr14	77494394	77494436	17118		-
chr11	66114844	66114876	15713		-
chr17	46136268	46136314	5604		+
chr17	47007828	47007867	19083		-
chr19	3976159	3976200	19728		-
chr16	28890862	28890906	18195		-
chr11	65270516	65270580	2313		+
chrX	106185423	106185453	26212		-
chr12	56554039	56554079	2933		+
chr12	16555328	16555367	16051		-
chr4	83295093	83295132	22795		-
chr2	130917462	130917503	20910		-
chr14	24475479	24475554	3539		+
chr17	80559293	80559333	5868		+
chr11	120319818	120319860	2552		+
chr19	10501940	10501989	19883		-
chr13	30829692	30829723	16665		-
chr2	74682621	74682673	7226		+
chr8	41791599	41791649	25064		-
chr1	16899648	16899690	13374		-
chr11	57485742	57485781	15586		-
chr5	143539855	143539900	23452		-
chr7	25252522	25252585	24360		-
chr12	19566366	19566397	2754		+
chr12	657233	657267	2593		+
chrX	15809094	15809128	12624		+
chr1	226589914	226589953	14691		-
chrX	102931563	102931628	26200		-
chr11	60690727	60690761	2222		+
chr19	38865713	38865754	6563		+
chr1	233514981	233515045	1511		+
chr1	119628413	119628461	13944		-
chrX	23721820	23721863	25864		-
chr17	53045716	53045757	19146		-
chr5	156849848	156849887	10234		+
chr1	36235515	36235565	13593		-
chr10	13515574	13515614	14855		-
chr15	23811732	23811763	3895		+
chr7	138125724	138125763	11670		+
chr3	122289495	122289520	8977		+
chrX	48847479	48847516	25949		-
chr21	45222171	45222235	8221		+
chr22	42908870	42908901	21887		-
chr2	203904846	203904896	7655		+
chr7	6757201	6757232	11095		+
chr11	77336801	77336856	15777		-
chr9	139922545	139922590	25803		-
chr5	84295749	84295780	23263		-
chr12	118464768	118464799	3133		+
chr2	103335121	103335160	20803		-
chr17	4621004	4621046	5083		+
chr10	98675481	98675523	15182		-
chr17	73125557	73125589	5780		+
chr9	66082624	66082656	25485		-
chr8	81177822	81177852	25168		-
chr5	131042776	131042838	23354		-
chr6	170704624	170704665	11029		+
chr4	73962841	73962887	22745		-
chr5	175395002	175395036	23531		-
chr3	37081696	37081758	8687		+
chr19	12812621	12812661	19927		-
chr2	71171258	71171292	7197		+
chrX	3635257	3635330	12611		+
chr19	56166118	56166160	6928		+
chr18	47017162	47017191	19592		-
chr17	80046843	80046881	19456		-
chr9	99963316	99963362	25599		-
chr12	6715439	6715464	15974		-
chr9	140693338	140693366	12595		+
chr21	46226881	46226928	21600		-
chr2	32927932	32927983	7091		+
chr4	3521806	3521864	22625		-
chr9	69262361	69262415	25501		-
chr9	134334586	134334655	12484		+
chr10	27442951	27442991	14889		-
chr16	29816248	29816284	4703		+
chr1	156303351	156303401	14336		-
chr1	226568796	226568856	14681		-
chr15	78876473	78876511	4197		+
chr17	7214668	7214689	5122		+
chr1	146038218	146038255	13990		-
chr18	15271459	15271496	5916		+
chrX	20033340	20033394	25857		-
chr1	26156115	26156190	211		+
chr12	2968123	2968174	15925		-
chr19	10812317	10812355	6215		+
chr17	18574252	18574291	18724		-
chr10	120101783	120101813	15284		-
chr9	98909089	98909127	12274		+
chr5	142712549	142712604	10168		+
chr22	30976661	30976688	21736		-
chr16	87507526	87507556	18481		-
chr4	78909551	78909586	22771		-
chr1	101722142	101722177	690		+
chr17	7145585	7145634	18623		-
chr16	28880399	28880418	4678		+
chr21	44514764	44514796	21584		-
chr5	137089324	137089387	23401		-
chr9	39631703	39631735	12141		+
chr20	41859675	41859717	7973		+
chr1	148274981	148275018	14083		-
chr12	15793651	15793685	16048		-
chr1	33116874	33116913	334		+
chr19	1430076	1430121	6031		+
chr19	54466552	54466585	6892		+
chr10	120802237	120802284	15299		-
chr9	139960067	139960109	25807		-
chr1	26800575	26800626	226		+
chr6	90564585	90564623	10825		+
chr1	144222491	144222524	906		+
chr16	28725021	28725087	4652		+
chr20	35869291	35869332	7947		+
chr16	69362770	69362824	18387		-
chr11	64033786	64033817	2266		+
chr15	72671630	72671666	17583		-
chr17	15410595	15410654	5195		+
chr1	67878891	67878944	13767		-
chr12	56514632	56514693	2929		+
chr6	42853775	42853821	10723		+
chr19	36036799	36036834	6531		+
chr10	98319952	98319983	1895		+
chr4	5812778	5812810	9338		+
chr19	4932904	4932953	6111		+
chr9	21974937	21974980	25390		-
chr7	74914455	74914486	24608		-
chr9	95055913	95055953	25575		-
chr21	20230312	20230360	8126		+
chr17	28612403	28612459	18807		-
chr12	95867994	95868041	3027		+
chr1	247353501	247353549	14812		-
chr16	21422255	21422292	18085		-
chr17	2323698	2323742	18556		-
chr8	74204526	74204576	25149		-
chr15	43246038	43246072	17393		-
chr1	178995769	178995801	1274		+
chr3	44887638	44887668	8750		+
chr22	19886353	19886386	21640		-
chr21	40720352	40720377	21559		-
chr15	89867358	89867408	17761		-
chr17	31258501	31258546	5384		+
chr11	67236489	67236509	15727		-
chr13	78337316	78337347	3433		+
chr20	35835711	35835744	7943		+
chr8	145889039	145889091	25312		-
chr5	176409500	176409532	23545		-
chr9	114659500	114659530	12335		+
chrX	131195819	131195863	12998		+
chr7	63961444	63961485	11283		+
chr6	83075249	83075317	10808		+
chr18	72168659	72168695	5985		+
chr16	718375	718413	4406		+
chr7	64672660	64672700	11300		+
chr19	39218633	39218664	6575		+
chr7	100864970	100865015	11539		+
chr11	122930706	122930736	15889		-
chr9	123886324	123886362	12357		+
chr12	57029989	57030020	16257		-
chr3	60675997	60676041	22190		-
chr9	130938638	130938670	25693		-
chr11	71316394	71316438	2427		+
chr2	96575072	96575102	20733		-
chrX	55208090	55208121	26046		-
chr12	26819752	26819780	16077		-
chr22	31668559	31668596	8397		+
chr1	148010890	148010941	14029		-
chrX	152959698	152959722	13076		+
chr18	60109370	60109409	5975		+
chr15	66774118	66774160	4121		+
chr12	123249865	123249936	3198		+
chr16	14859006	14859041	4542		+
chr7	150841173	150841229	11741		+
chrX	100667645	100667694	12901		+
chr22	17076060	17076091	21623		-
chr3	197351485	197351528	22546		-
chr14	37641629	37641673	16970		-
chr10	32477481	32477529	14912		-
chr6	26104190	26104223	10437		+
chr3	52721372	52721399	8829		+
chr22	20114477	20114491	8311		+
chr3	52727029	52727060	8831		+
chr4	109543320	109543352	9566		+
chr19	39207839	39207878	6569		+
chr5	85914086	85914117	9971		+
chr3	141635402	141635435	9045		+
chr13	53036049	53036061	3404		+
chr11	62361233	62361267	15623		-
chr7	105146635	105146666	24796		-
chr9	140638425	140638461	12593		+
chr10	122892632	122892676	15329		-
chr1	59249484	59249522	13756		-
chrX	147546486	147546522	13048		+
chr1	146035853	146035883	13987		-
chr3	122036774	122036806	8975		+
chr16	21916156	21916211	18108		-
chrX	149401043	149401073	26321		-
chr4	165864476	165864531	9657		+
chr4	367383	367429	9282		+
chr19	4795151	4795223	6108		+
chr11	65303759	65303805	2318		+
chr22	20114520	20114578	8312		+
chrX	48801459	48801493	25941		-
chrX	12817325	12817359	12619		+
chrX	48589508	48589542	25933		-
chr12	53699695	53699750	2876		+
chr5	56526923	56526959	9840		+
chr16	15024001	15024044	4553		+
chr13	41639320	41639340	3356		+
chr10	112544610	112544643	1994		+
chr22	43266704	43266759	21908		-
chr1	202725568	202725600	14535		-
chr7	121755143	121755186	24820		-
chr2	218625948	218625998	21087		-
chr5	77072081	77072122	23186		-
chr22	21946013	21946054	8324		+
chr5	32243634	32243674	23071		-
chr10	115465400	115465459	2004		+
chr19	56206091	56206119	6939		+
chrX	153197847	153197884	26341		-
chr15	53229763	53229805	17440		-
chr9	139614682	139614712	12549		+
chr15	20644798	20644842	17239		-
chr14	63842769	63842825	17027		-
chr3	52228638	52228679	8819		+
chr8	104781138	104781167	11981		+
chr19	23311295	23311331	6461		+
chr12	50898851	50898897	2848		+
chr17	46048749	46048773	5596		+
chr2	53897990	53898029	20580		-
chr8	142137470	142137507	25256		-
chr10	11994406	11994440	14847		-
chr7	137406843	137406901	11666		+
chr17	43004782	43004821	19006		-
chr6	112575740	112575802	24054		-
chr15	85292552	85292609	4282		+
chr10	32103242	32103284	14904		-
chr1	28562904	28562956	268		+
chr5	179292333	179292362	23593		-
chr16	80718839	80718873	18470		-
chr1	70705161	70705195	582		+
chr19	47548627	47548665	6700		+
chr11	45882508	45882544	2188		+
chr19	12814447	12814482	19928		-
chr17	46137290	46137329	5606		+
chr4	157878626	157878659	22956		-
chr17	8110067	8110105	18649		-
chr1	202702912	202702979	14533		-
chr20	61542466	61542505	21430		-
chrX	65176323	65176367	26069		-
chr3	158178749	158178792	9073		+
chrX	54020195	54020232	26036		-
chr1	65691855	65691894	573		+
chr17	35872684	35872725	5414		+
chr2	62373664	62373706	7161		+
chr20	42340126	42340193	7992		+
chr5	139820600	139820664	10138		+
chr22	41752020	41752062	8486		+
chr3	147884811	147884862	22404		-
chr2	54850636	54850676	7136		+
chr7	76671340	76671378	11429		+
chr2	232325231	232325275	21127		-
chr3	155572064	155572120	22424		-
chr19	39328044	39328113	20141		-
chr17	21120422	21120466	5282		+
chr3	94890887	94890919	8911		+
chr15	85958746	85958777	4292		+
chr16	28841961	28841994	4674		+
chr10	105420747	105420777	15247		-
chr9	138714154	138714214	25766		-
chr12	56297170	56297195	16225		-
chr17	33464136	33464179	18835		-
chr11	805094	805129	15390		-
chr20	25480919	25480962	21249		-
chr15	64923419	64923471	17487		-
chr6	76331285	76331330	10797		+
chr7	23167911	23167955	11121		+
chr12	53858597	53858630	2888		+
chr19	4499497	4499539	6103		+
chr1	26496509	26496568	214		+
chr12	57920797	57920862	2951		+
chr4	2944013	2944068	22612		-
chrX	102003821	102003852	12909		+
chr6	133562937	133562999	10899		+
chr8	24813350	24813390	25009		-
chr3	141883248	141883322	22387		-
chr16	11945327	11945372	18004		-
chr14	106444823	106444864	17231		-
chr4	83350400	83350457	22809		-
chr7	104782890	104782938	24789		-
chr17	73919351	73919400	19317		-
chr16	16425006	16425037	4589		+
chr9	90134939	90134983	12219		+
chr16	31612963	31613001	18294		-
chr1	16907394	16907443	13376		-
chr12	113614681	113614736	16451		-
chr22	24709292	24709343	8356		+
chrX	153851431	153851469	26367		-
chr22	38885334	38885374	21809		-
chr12	54675661	54675725	2897		+
chr1	27648745	27648794	255		+
chr11	66999139	66999195	2384		+
chr14	104129186	104129235	3834		+
chr1	65693691	65693756	574		+
chr1	201489320	201489363	1324		+
chr13	98655115	98655151	3449		+
chr4	190394388	190394430	9694		+
chr18	59972021	59972051	5971		+
chr1	152281921	152281979	1095		+
chr12	12982361	12982419	2725		+
chr17	48270738	48270777	19112		-
chr17	40351957	40352005	18943		-
chr7	44613467	44613500	24452		-
chr11	47488337	47488394	15558		-
chr2	237994540	237994580	7773		+
chr22	45927149	45927181	8539		+
chr5	76342482	76342502	9931		+
chr11	62445396	62445462	15635		-
chr19	18971632	18971662	6384		+
chr19	48978127	48978161	6775		+
chr2	218666728	218666760	21088		-
chr9	128524833	128524875	12380		+
chr12	104359744	104359786	3066		+
chr10	30638049	30638115	14896		-
chr12	51461626	51461680	16187		-
chr13	21715114	21715134	3292		+
chr12	6975422	6975471	2651		+
chrX	15511345	15511370	25838		-
chr22	22311850	22311886	21664		-
chr4	154580394	154580424	9649		+
chr17	77760012	77760055	5829		+
chr19	14640488	14640523	6319		+
chrX	21990034	21990105	12647		+
chr18	32953956	32953995	19564		-
chr6	56380282	56380313	23903		-
chr2	128908833	128908866	20907		-
chr15	102295958	102295998	4368		+
chr4	159199156	159199190	9651		+
chr19	13873109	13873158	6292		+
chr19	2046404	2046447	19681		-
chr4	98947330	98947362	9542		+
chr13	24797022	24797057	3304		+
chr16	14927776	14927813	4543		+
chr4	20324400	20324450	9397		+
chr3	28489340	28489371	8662		+
chr22	45723872	45723941	8531		+
chr7	128394410	128394479	11620		+
chr6	10709616	10709669	10389		+
chr16	69788615	69788629	18398		-
chr3	49012261	49012291	8782		+
chr12	122717346	122717363	16523		-
chr3	185335285	185335326	9197		+
chr19	13060105	13060142	6282		+
chr17	44491766	44491801	5552		+
chr18	33647309	33647341	19565		-
chr1	1454323	1454367	41		+
chr1	76253392	76253426	589		+
chr19	36606950	36606997	6546		+
chr17	35310284	35310333	5405		+
chr1	79986953	79987004	605		+
chr17	7752806	7752848	5170		+
chr10	35637375	35637416	1639		+
chr14	58758357	58758399	17016		-
chr19	6381841	6381861	19811		-
chr9	136857533	136857585	25754		-
chr1	92540232	92540271	13852		-
chr10	120796779	120796823	15294		-
chr22	21953637	21953692	8325		+
chr12	53708122	53708158	16194		-
chr6	130374001	130374053	10893		+
chr11	34161946	34161971	2177		+
chr19	9938671	9938704	6181		+
chr20	43530369	43530436	7995		+
chr1	46081063	46081113	494		+
chr9	131502265	131502297	25702		-
chr5	154195369	154195416	10222		+
chr2	44428859	44428909	7117		+
chr17	26795278	26795341	5327		+
chr1	150789850	150789891	14215		-
chr10	120631636	120631680	15290		-
chr18	30092809	30092847	5941		+
chr1	144182695	144182753	837		+
chr7	6977524	6977553	24315		-
chr1	145348941	145348960	957		+
chr7	44550620	44550653	24446		-
chr6	111751969	111752027	10853		+
chr16	28725954	28726012	4658		+
chrX	55207956	55207993	26045		-
chr16	3781784	3781821	17956		-
chr17	79801461	79801496	19404		-
chr7	150069932	150069967	11727		+
chr7	62916945	62916993	11248		+
chr10	22451918	22451949	1624		+
chr9	42129067	42129105	25470		-
chr4	6916054	6916095	9352		+
chr3	14223079	14223120	8637		+
chr19	47291705	47291741	20226		-
chr2	28999732	28999774	7075		+
chr19	51307720	51307764	20356		-
chr6	126965067	126965116	10883		+
chr12	56814843	56814884	16249		-
chr17	27818825	27818879	5352		+
chr12	101818302	101818341	3049		+
chr9	26892435	26892482	25393		-
chr17	44409134	44409174	5549		+
chr15	102509235	102509273	4381		+
chr3	121567587	121567609	8972		+
chr6	74227370	74227401	23923		-
chr11	36631643	36631682	2182		+
chr7	152055700	152055736	24951		-
chr20	3185187	3185222	21197		-
chr17	73900925	73900978	19316		-
chr2	113286373	113286446	7404		+
chr2	69597135	69597175	20637		-
chr17	78360066	78360099	5831		+
chr5	175723266	175723306	10271		+
chr21	40685005	40685027	21552		-
chr5	137904615	137904655	23420		-
chr14	23074376	23074409	3525		+
chr4	108125019	108125061	22862		-
chr7	95822438	95822488	24679		-
chr14	21957329	21957366	3519		+
chr6	108325562	108325596	24015		-
chr12	120934439	120934494	3162		+
chr19	50367590	50367622	20273		-
chr12	119175788	119175824	16469		-
chr12	68947260	68947290	16301		-
chr12	2891129	2891168	2607		+
chrX	53244976	53245021	25990		-
chr10	21914111	21914155	14880		-
chr1	46774938	46774982	514		+
chr19	56728726	56728763	20411		-
chr1	148010112	148010149	14028		-
chr3	14173134	14173174	8635		+
chr11	47810092	47810143	15566		-
chr16	86575782	86575821	18480		-
chr13	52598927	52598965	3398		+
chr4	190395442	190395476	9696		+
chr1	179820231	179820275	14486		-
chr22	21622393	21622456	8320		+
chr3	14711526	14711561	8640		+
chr6	116774518	116774550	24077		-
chr7	98083432	98083483	24696		-
chr1	149400202	149400251	14166		-
chr2	44657841	44657880	7122		+
chr12	99038492	99038534	16380		-
chr19	2118601	2118637	19684		-
chr1	3751534	3751585	13284		-
chr12	33016277	33016307	2804		+
chr19	47882620	47882679	6709		+
chr1	148288683	148288715	14108		-
chr1	247263816	247263844	14808		-
chr2	75104425	75104448	7234		+
chr1	109856539	109856583	13899		-
chr19	19699175	19699212	20031		-
chr16	73975166	73975193	18441		-
chr1	31532167	31532207	13532		-
chr14	24737961	24738000	16948		-
chr12	82747045	82747090	16341		-
chr14	57150236	57150290	17013		-
chr17	4851670	4851725	18606		-
chr7	64363619	64363662	11291		+
chr7	75044912	75044969	11403		+
chr1	36204058	36204118	13586		-
chrX	150573491	150573537	13069		+
chr16	3162786	3162828	4484		+
chr2	208546712	208546746	7672		+
chr6	7891576	7891622	23652		-
chr15	52539113	52539142	17433		-
chr6	43323206	43323243	23855		-
chr17	8109907	8109957	18648		-
chr5	162864807	162864837	10246		+
chr17	5015351	5015394	5106		+
chr16	90213067	90213102	5050		+
chr17	62500385	62500418	19254		-
chr17	36924738	36924775	18871		-
chr7	132659992	132660033	24853		-
chr17	74395790	74395832	19340		-
chr15	66795395	66795459	17527		-
chr9	127639247	127639289	12372		+
chr19	9449873	9449932	6180		+
chr1	224482011	224482046	14643		-
chr4	71555489	71555522	9488		+
chr11	5593336	5593369	15432		-
chr6	158983048	158983086	10984		+
chr19	10227841	10227864	19863		-
chr6	43507196	43507269	23863		-
chr1	161376060	161376112	1185		+
chr19	53885546	53885565	6871		+
chr4	128584628	128584675	9600		+
chr5	141362951	141362991	10165		+
chr14	19172773	19172796	16875		-
chr19	39214796	39214817	6573		+
chr9	95072849	95072882	25576		-
chr22	29660231	29660270	21700		-
chr1	202107495	202107507	14528		-
chr9	37903637	37903675	25443		-
chr1	166927096	166927152	14441		-
chr20	37056032	37056074	21325		-
chr7	106840600	106840668	11574		+
chr6	26543097	26543142	10466		+
chr7	64023321	64023353	24526		-
chr1	41475842	41475881	414		+
chr15	40493131	40493166	3994		+
chr15	34781316	34781347	17341		-
chr19	1408451	1408491	6027		+
chr17	38137262	38137333	5445		+
chr19	36108972	36109000	6533		+
chr16	86559067	86559103	4983		+
chr7	45023981	45024014	24461		-
chr15	71457678	71457709	17559		-
chr5	120911656	120911695	23320		-
chr17	80041423	80041469	19450		-
chr16	30078673	30078687	4733		+
chr20	37053913	37053968	21323		-
chr10	27382620	27382667	14888		-
chr15	76039332	76039371	4180		+
chr3	184963786	184963841	22487		-
chr1	194158213	194158279	1309		+
chr19	16523665	16523695	6339		+
```
