## Additional file 3 for "ENNGene: an Easy Neural Network model building tool for Genomics": ICLIP_HNRNPC.train.negatives.bed (part 1 of 2)

```
chr13	32915135	32915170	ICLIP_HNRNPC.slop15.train.neg_3322		+
chr3	47547037	47547084	ICLIP_HNRNPC.slop15.train.neg_13569		-
chr6	158432848	158432879	ICLIP_HNRNPC.slop15.train.neg_15688		+
chr22	39089020	39089055	ICLIP_HNRNPC.slop15.train.neg_12894		-
chr10	3112297	3112333	ICLIP_HNRNPC.slop15.train.neg_650		+
chr22	42210237	42210283	ICLIP_HNRNPC.slop15.train.neg_12471		+
chr8	8233398	8233432	ICLIP_HNRNPC.slop15.train.neg_17654		-
chr21	30313139	30313172	ICLIP_HNRNPC.slop15.train.neg_11761		-
chr2	86404110	86404142	ICLIP_HNRNPC.slop15.train.neg_10179		-
chrX	19370788	19370839	ICLIP_HNRNPC.slop15.train.neg_18906		+
chr3	197508532	197508565	ICLIP_HNRNPC.slop15.train.neg_13470		+
chr14	39782153	39782189	ICLIP_HNRNPC.slop15.train.neg_4243		+
chr12	62705270	62705312	ICLIP_HNRNPC.slop15.train.neg_2633		+
chr19	47597593	47597632	ICLIP_HNRNPC.slop15.train.neg_9655		-
chr20	43655967	43656009	ICLIP_HNRNPC.slop15.train.neg_10612		+
chr6	143612598	143612636	ICLIP_HNRNPC.slop15.train.neg_15655		+
chr11	61251377	61251417	ICLIP_HNRNPC.slop15.train.neg_1686		+
chr1	170507581	170507612	ICLIP_HNRNPC.slop15.train.neg_296		+
chr13	48828451	48828484	ICLIP_HNRNPC.slop15.train.neg_3444		+
chr9	36148621	36148663	ICLIP_HNRNPC.slop15.train.neg_18130		+
chr3	12463118	12463160	ICLIP_HNRNPC.slop15.train.neg_13149		+
chr16	55595194	55595237	ICLIP_HNRNPC.slop15.train.neg_6290		+
chrY	7181335	7181387	ICLIP_HNRNPC.slop15.train.neg_19817		+
chr18	2669251	2669290	ICLIP_HNRNPC.slop15.train.neg_7817		+
chr15	40700767	40700820	ICLIP_HNRNPC.slop15.train.neg_5105		+
chrY	21085849	21085886	ICLIP_HNRNPC.slop15.train.neg_20176		-
chr10	27372909	27372944	ICLIP_HNRNPC.slop15.train.neg_1172		-
chr2	136707501	136707546	ICLIP_HNRNPC.slop15.train.neg_10238		-
chr17	16141596	16141639	ICLIP_HNRNPC.slop15.train.neg_6946		+
chr17	76213110	76213157	ICLIP_HNRNPC.slop15.train.neg_7329		+
chr11	76577665	76577720	ICLIP_HNRNPC.slop15.train.neg_1838		+
chr21	35707824	35707855	ICLIP_HNRNPC.slop15.train.neg_11448		+
chr18	44530501	44530542	ICLIP_HNRNPC.slop15.train.neg_8119		+
chr14	97322848	97322894	ICLIP_HNRNPC.slop15.train.neg_4549		+
chr6	30887021	30887067	ICLIP_HNRNPC.slop15.train.neg_15410		+
chr6	114182657	114182696	ICLIP_HNRNPC.slop15.train.neg_15613		+
chr21	47626840	47626878	ICLIP_HNRNPC.slop15.train.neg_12109		-
chr14	32607756	32607794	ICLIP_HNRNPC.slop15.train.neg_4219		+
chr8	144543788	144543819	ICLIP_HNRNPC.slop15.train.neg_17990		-
chr9	69215405	69215438	ICLIP_HNRNPC.slop15.train.neg_18577		-
chr13	113958109	113958145	ICLIP_HNRNPC.slop15.train.neg_3700		+
chr6	75968112	75968152	ICLIP_HNRNPC.slop15.train.neg_15866		-
chr11	125316159	125316192	ICLIP_HNRNPC.slop15.train.neg_2357		-
chr3	47847407	47847457	ICLIP_HNRNPC.slop15.train.neg_13245		+
chr7	107612044	107612089	ICLIP_HNRNPC.slop15.train.neg_16797		-
chr19	17356628	17356663	ICLIP_HNRNPC.slop15.train.neg_9518		-
chr9	72706633	72706669	ICLIP_HNRNPC.slop15.train.neg_18163		+
chr17	4621684	4621717	ICLIP_HNRNPC.slop15.train.neg_6879		+
chr4	41632562	41632604	ICLIP_HNRNPC.slop15.train.neg_13943		+
chr15	69727788	69727825	ICLIP_HNRNPC.slop15.train.neg_5363		+
chr2	20536970	20537009	ICLIP_HNRNPC.slop15.train.neg_10047		-
chr7	100035101	100035156	ICLIP_HNRNPC.slop15.train.neg_16374		+
chr19	34002185	34002217	ICLIP_HNRNPC.slop15.train.neg_9587		-
chr15	28367641	28367692	ICLIP_HNRNPC.slop15.train.neg_5535		-
chr14	58699846	58699884	ICLIP_HNRNPC.slop15.train.neg_4336		+
chr12	124080185	124080216	ICLIP_HNRNPC.slop15.train.neg_2822		+
chr9	137029597	137029635	ICLIP_HNRNPC.slop15.train.neg_18791		-
chr12	4441976	4442027	ICLIP_HNRNPC.slop15.train.neg_2407		+
chr2	175969398	175969431	ICLIP_HNRNPC.slop15.train.neg_10272		-
chrX	91160128	91160167	ICLIP_HNRNPC.slop15.train.neg_19100		+
chr2	26676207	26676251	ICLIP_HNRNPC.slop15.train.neg_9773		+
chr3	88215690	88215732	ICLIP_HNRNPC.slop15.train.neg_13325		+
chr22	41885542	41885574	ICLIP_HNRNPC.slop15.train.neg_12449		+
chrY	7207851	7207898	ICLIP_HNRNPC.slop15.train.neg_19913		+
chrX	153031383	153031414	ICLIP_HNRNPC.slop15.train.neg_19614		-
chrX	54581246	54581290	ICLIP_HNRNPC.slop15.train.neg_19025		+
chr22	23458989	23459021	ICLIP_HNRNPC.slop15.train.neg_12244		+
chr11	19150738	19150779	ICLIP_HNRNPC.slop15.train.neg_1559		+
chr13	32961384	32961439	ICLIP_HNRNPC.slop15.train.neg_3325		+
chr6	62771131	62771165	ICLIP_HNRNPC.slop15.train.neg_15847		-
chr1	52045642	52045675	ICLIP_HNRNPC.slop15.train.neg_151		+
chrY	21203589	21203637	ICLIP_HNRNPC.slop15.train.neg_20420		-
chr5	32548427	32548468	ICLIP_HNRNPC.slop15.train.neg_14629		+
chr16	31463539	31463577	ICLIP_HNRNPC.slop15.train.neg_6669		-
chr14	103417059	103417103	ICLIP_HNRNPC.slop15.train.neg_5035		-
chr11	76079891	76079924	ICLIP_HNRNPC.slop15.train.neg_2252		-
chr11	16002002	16002033	ICLIP_HNRNPC.slop15.train.neg_1995		-
chr7	2471440	2471483	ICLIP_HNRNPC.slop15.train.neg_16103		+
chr13	99551483	99551515	ICLIP_HNRNPC.slop15.train.neg_4083		-
chr1	120537052	120537085	ICLIP_HNRNPC.slop15.train.neg_574		-
chr14	21687257	21687295	ICLIP_HNRNPC.slop15.train.neg_4646		-
chr18	60979911	60979949	ICLIP_HNRNPC.slop15.train.neg_8702		-
chr8	103354914	103354951	ICLIP_HNRNPC.slop15.train.neg_17903		-
chrY	7197639	7197686	ICLIP_HNRNPC.slop15.train.neg_19877		+
chr12	88572334	88572373	ICLIP_HNRNPC.slop15.train.neg_2703		+
chr15	63509553	63509595	ICLIP_HNRNPC.slop15.train.neg_5315		+
chr1	174285359	174285393	ICLIP_HNRNPC.slop15.train.neg_303		+
chr8	28929958	28929990	ICLIP_HNRNPC.slop15.train.neg_17716		-
chr16	56397858	56397890	ICLIP_HNRNPC.slop15.train.neg_6699		-
chr9	127694422	127694468	ICLIP_HNRNPC.slop15.train.neg_18742		-
chr10	81919985	81920020	ICLIP_HNRNPC.slop15.train.neg_1331		-
chr12	110786099	110786132	ICLIP_HNRNPC.slop15.train.neg_2777		+
chr22	28391110	28391156	ICLIP_HNRNPC.slop15.train.neg_12291		+
chrX	76898256	76898294	ICLIP_HNRNPC.slop15.train.neg_19462		-
chr17	6550824	6550863	ICLIP_HNRNPC.slop15.train.neg_7421		-
chr4	146077949	146077988	ICLIP_HNRNPC.slop15.train.neg_14525		-
chr20	47897058	47897094	ICLIP_HNRNPC.slop15.train.neg_10676		+
chr5	40746785	40746816	ICLIP_HNRNPC.slop15.train.neg_15014		-
chr15	82022686	82022726	ICLIP_HNRNPC.slop15.train.neg_5449		+
chr10	119965012	119965045	ICLIP_HNRNPC.slop15.train.neg_1040		+
chr13	50601388	50601430	ICLIP_HNRNPC.slop15.train.neg_3955		-
chr15	34159999	34160039	ICLIP_HNRNPC.slop15.train.neg_5563		-
chr13	111804537	111804577	ICLIP_HNRNPC.slop15.train.neg_3674		+
chr15	78762430	78762468	ICLIP_HNRNPC.slop15.train.neg_5427		+
chr9	123532867	123532899	ICLIP_HNRNPC.slop15.train.neg_18723		-
chrX	19376805	19376844	ICLIP_HNRNPC.slop15.train.neg_18908		+
chr18	20990575	20990622	ICLIP_HNRNPC.slop15.train.neg_8490		-
chr9	20933940	20933992	ICLIP_HNRNPC.slop15.train.neg_18083		+
chr15	30125608	30125645	ICLIP_HNRNPC.slop15.train.neg_5552		-
chr13	111055422	111055454	ICLIP_HNRNPC.slop15.train.neg_3665		+
chr2	10263808	10263840	ICLIP_HNRNPC.slop15.train.neg_9741		+
chr21	45171023	45171056	ICLIP_HNRNPC.slop15.train.neg_11579		+
chr1	179051324	179051362	ICLIP_HNRNPC.slop15.train.neg_306		+
chr16	46730366	46730412	ICLIP_HNRNPC.slop15.train.neg_6258		+
chrX	135334176	135334215	ICLIP_HNRNPC.slop15.train.neg_19592		-
chr1	38487113	38487150	ICLIP_HNRNPC.slop15.train.neg_96		+
chr14	71513499	71513536	ICLIP_HNRNPC.slop15.train.neg_4427		+
chr14	55105457	55105497	ICLIP_HNRNPC.slop15.train.neg_4296		+
chr21	34899473	34899516	ICLIP_HNRNPC.slop15.train.neg_11871		-
chr18	43505146	43505179	ICLIP_HNRNPC.slop15.train.neg_8591		-
chr19	50172639	50172680	ICLIP_HNRNPC.slop15.train.neg_9214		+
chr9	130984718	130984773	ICLIP_HNRNPC.slop15.train.neg_18371		+
chr21	45739361	45739393	ICLIP_HNRNPC.slop15.train.neg_11651		+
chr16	89592832	89592866	ICLIP_HNRNPC.slop15.train.neg_6420		+
chr19	3982659	3982700	ICLIP_HNRNPC.slop15.train.neg_9374		-
chrY	7238213	7238245	ICLIP_HNRNPC.slop15.train.neg_20024		+
chr4	5270226	5270260	ICLIP_HNRNPC.slop15.train.neg_13842		+
chr1	36467075	36467131	ICLIP_HNRNPC.slop15.train.neg_90		+
chr20	25471482	25471529	ICLIP_HNRNPC.slop15.train.neg_10926		-
chr15	91528350	91528382	ICLIP_HNRNPC.slop15.train.neg_5950		-
chrY	21089706	21089746	ICLIP_HNRNPC.slop15.train.neg_20183		-
chr9	34619677	34619708	ICLIP_HNRNPC.slop15.train.neg_18549		-
chr20	1425548	1425579	ICLIP_HNRNPC.slop15.train.neg_10820		-
chr21	27141070	27141112	ICLIP_HNRNPC.slop15.train.neg_11336		+
chr7	74295564	74295597	ICLIP_HNRNPC.slop15.train.neg_16684		-
chrX	100684314	100684362	ICLIP_HNRNPC.slop15.train.neg_19129		+
chr21	18886488	18886538	ICLIP_HNRNPC.slop15.train.neg_11290		+
chr13	49723485	49723517	ICLIP_HNRNPC.slop15.train.neg_3464		+
chr9	114693361	114693405	ICLIP_HNRNPC.slop15.train.neg_18299		+
chr12	45577805	45577849	ICLIP_HNRNPC.slop15.train.neg_2967		-
chr17	26494360	26494414	ICLIP_HNRNPC.slop15.train.neg_7006		+
chr19	59076502	59076542	ICLIP_HNRNPC.slop15.train.neg_9730		-
chr7	5411441	5411483	ICLIP_HNRNPC.slop15.train.neg_16545		-
chr16	14546017	14546059	ICLIP_HNRNPC.slop15.train.neg_6574		-
chr6	86255534	86255566	ICLIP_HNRNPC.slop15.train.neg_15891		-
chr16	23550237	23550281	ICLIP_HNRNPC.slop15.train.neg_6626		-
chr10	12216312	12216343	ICLIP_HNRNPC.slop15.train.neg_1111		-
chr10	129040810	129040855	ICLIP_HNRNPC.slop15.train.neg_1066		+
chrX	153789981	153790014	ICLIP_HNRNPC.slop15.train.neg_19282		+
chr8	90696363	90696410	ICLIP_HNRNPC.slop15.train.neg_17861		-
chrX	34647524	34647556	ICLIP_HNRNPC.slop15.train.neg_19344		-
chrX	15762845	15762885	ICLIP_HNRNPC.slop15.train.neg_18858		+
chr21	45319199	45319239	ICLIP_HNRNPC.slop15.train.neg_11584		+
chr12	94800871	94800905	ICLIP_HNRNPC.slop15.train.neg_3118		-
chr19	30951672	30951705	ICLIP_HNRNPC.slop15.train.neg_9006		+
chr9	21493346	21493378	ICLIP_HNRNPC.slop15.train.neg_18500		-
chr6	111031119	111031155	ICLIP_HNRNPC.slop15.train.neg_15965		-
chr14	105853482	105853515	ICLIP_HNRNPC.slop15.train.neg_4627		+
chr4	52745029	52745061	ICLIP_HNRNPC.slop15.train.neg_13964		+
chr10	18822268	18822312	ICLIP_HNRNPC.slop15.train.neg_1151		-
chr16	4775950	4775986	ICLIP_HNRNPC.slop15.train.neg_6536		-
chr6	38091180	38091219	ICLIP_HNRNPC.slop15.train.neg_15474		+
chr2	95814711	95814749	ICLIP_HNRNPC.slop15.train.neg_10184		-
chr9	7037478	7037512	ICLIP_HNRNPC.slop15.train.neg_18051		+
chr14	86549561	86549602	ICLIP_HNRNPC.slop15.train.neg_4505		+
chr17	79509323	79509356	ICLIP_HNRNPC.slop15.train.neg_7768		-
chr6	114182707	114182740	ICLIP_HNRNPC.slop15.train.neg_15614		+
chr8	30646632	30646677	ICLIP_HNRNPC.slop15.train.neg_17729		-
chr22	38024850	38024881	ICLIP_HNRNPC.slop15.train.neg_12375		+
chr9	21469448	21469488	ICLIP_HNRNPC.slop15.train.neg_18498		-
chrX	69638904	69638940	ICLIP_HNRNPC.slop15.train.neg_19042		+
chr16	2102227	2102273	ICLIP_HNRNPC.slop15.train.neg_6016		+
chr1	51572485	51572517	ICLIP_HNRNPC.slop15.train.neg_148		+
chr15	58985009	58985041	ICLIP_HNRNPC.slop15.train.neg_5773		-
chr8	27981738	27981770	ICLIP_HNRNPC.slop15.train.neg_17316		+
chr20	44104083	44104124	ICLIP_HNRNPC.slop15.train.neg_10628		+
chr9	132891235	132891276	ICLIP_HNRNPC.slop15.train.neg_18414		+
chrX	102934739	102934770	ICLIP_HNRNPC.slop15.train.neg_19500		-
chrX	99905893	99905933	ICLIP_HNRNPC.slop15.train.neg_19115		+
chr12	102524998	102525030	ICLIP_HNRNPC.slop15.train.neg_2732		+
chrX	18982588	18982635	ICLIP_HNRNPC.slop15.train.neg_19317		-
chr6	20900896	20900929	ICLIP_HNRNPC.slop15.train.neg_15369		+
chr17	16072503	16072548	ICLIP_HNRNPC.slop15.train.neg_7476		-
chr21	17692766	17692812	ICLIP_HNRNPC.slop15.train.neg_11284		+
chr22	50578039	50578087	ICLIP_HNRNPC.slop15.train.neg_12623		+
chr5	36169869	36169901	ICLIP_HNRNPC.slop15.train.neg_14643		+
chr3	114488764	114488809	ICLIP_HNRNPC.slop15.train.neg_13687		-
chr4	140042605	140042646	ICLIP_HNRNPC.slop15.train.neg_14506		-
chr22	38014782	38014833	ICLIP_HNRNPC.slop15.train.neg_12372		+
chr11	9452667	9452703	ICLIP_HNRNPC.slop15.train.neg_1529		+
chr8	15415050	15415083	ICLIP_HNRNPC.slop15.train.neg_17214		+
chr14	75622702	75622736	ICLIP_HNRNPC.slop15.train.neg_4937		-
chr20	60767399	60767431	ICLIP_HNRNPC.slop15.train.neg_10760		+
chr22	44210399	44210436	ICLIP_HNRNPC.slop15.train.neg_12505		+
chr3	138238422	138238467	ICLIP_HNRNPC.slop15.train.neg_13747		-
chr4	144106965	144107005	ICLIP_HNRNPC.slop15.train.neg_14177		+
chr4	39955161	39955201	ICLIP_HNRNPC.slop15.train.neg_14304		-
chr6	75170314	75170352	ICLIP_HNRNPC.slop15.train.neg_15568		+
chr18	39560632	39560667	ICLIP_HNRNPC.slop15.train.neg_8080		+
chr7	35916304	35916359	ICLIP_HNRNPC.slop15.train.neg_16204		+
chr13	31072854	31072886	ICLIP_HNRNPC.slop15.train.neg_3844		-
chr15	57348558	57348613	ICLIP_HNRNPC.slop15.train.neg_5269		+
chr4	54971718	54971762	ICLIP_HNRNPC.slop15.train.neg_13972		+
chr11	73140729	73140762	ICLIP_HNRNPC.slop15.train.neg_2229		-
chr21	38879534	38879572	ICLIP_HNRNPC.slop15.train.neg_11498		+
chr7	95939937	95939974	ICLIP_HNRNPC.slop15.train.neg_16743		-
chrX	24075855	24075893	ICLIP_HNRNPC.slop15.train.neg_18938		+
chr21	44401456	44401488	ICLIP_HNRNPC.slop15.train.neg_11535		+
chr17	78833282	78833325	ICLIP_HNRNPC.slop15.train.neg_7346		+
chr16	30775439	30775477	ICLIP_HNRNPC.slop15.train.neg_6231		+
chr8	145007947	145008010	ICLIP_HNRNPC.slop15.train.neg_18013		-
chr3	107269718	107269765	ICLIP_HNRNPC.slop15.train.neg_13344		+
chr15	85217213	85217247	ICLIP_HNRNPC.slop15.train.neg_5926		-
chr11	8833956	8833993	ICLIP_HNRNPC.slop15.train.neg_1973		-
chr3	15024257	15024289	ICLIP_HNRNPC.slop15.train.neg_13164		+
chr3	9510966	9510997	ICLIP_HNRNPC.slop15.train.neg_13123		+
chrX	9453720	9453776	ICLIP_HNRNPC.slop15.train.neg_18828		+
chr1	33322014	33322046	ICLIP_HNRNPC.slop15.train.neg_79		+
chr5	79537052	79537094	ICLIP_HNRNPC.slop15.train.neg_15116		-
chr13	113899969	113900007	ICLIP_HNRNPC.slop15.train.neg_3694		+
chr14	50977494	50977533	ICLIP_HNRNPC.slop15.train.neg_4785		-
chr2	17959935	17959984	ICLIP_HNRNPC.slop15.train.neg_9754		+
chrY	7243529	7243574	ICLIP_HNRNPC.slop15.train.neg_20050		+
chrY	7168045	7168080	ICLIP_HNRNPC.slop15.train.neg_19753		+
chr8	38817882	38817942	ICLIP_HNRNPC.slop15.train.neg_17398		+
chr20	44106137	44106175	ICLIP_HNRNPC.slop15.train.neg_10630		+
chr18	67091022	67091053	ICLIP_HNRNPC.slop15.train.neg_8238		+
chr15	63831672	63831714	ICLIP_HNRNPC.slop15.train.neg_5326		+
chr5	6718882	6718918	ICLIP_HNRNPC.slop15.train.neg_14595		+
chr11	66136296	66136333	ICLIP_HNRNPC.slop15.train.neg_2190		-
chr19	40858863	40858915	ICLIP_HNRNPC.slop15.train.neg_9078		+
chr12	125499132	125499177	ICLIP_HNRNPC.slop15.train.neg_2829		+
chr12	51522823	51522859	ICLIP_HNRNPC.slop15.train.neg_3018		-
chr10	70959825	70959857	ICLIP_HNRNPC.slop15.train.neg_828		+
chr10	27802495	27802537	ICLIP_HNRNPC.slop15.train.neg_741		+
chr21	47861637	47861675	ICLIP_HNRNPC.slop15.train.neg_11709		+
chr12	64591857	64591895	ICLIP_HNRNPC.slop15.train.neg_3064		-
chr18	53660026	53660063	ICLIP_HNRNPC.slop15.train.neg_8188		+
chr11	34090250	34090290	ICLIP_HNRNPC.slop15.train.neg_1595		+
chr13	25892957	25892990	ICLIP_HNRNPC.slop15.train.neg_3263		+
chr13	45102712	45102755	ICLIP_HNRNPC.slop15.train.neg_3928		-
chr16	14280103	14280136	ICLIP_HNRNPC.slop15.train.neg_6101		+
chr3	112341338	112341377	ICLIP_HNRNPC.slop15.train.neg_13679		-
chr22	46471464	46471498	ICLIP_HNRNPC.slop15.train.neg_12570		+
chr8	144587270	144587311	ICLIP_HNRNPC.slop15.train.neg_17992		-
chr15	37326214	37326257	ICLIP_HNRNPC.slop15.train.neg_5602		-
chr18	7768202	7768244	ICLIP_HNRNPC.slop15.train.neg_7844		+
chr11	76430049	76430098	ICLIP_HNRNPC.slop15.train.neg_2258		-
chr1	9671729	9671762	ICLIP_HNRNPC.slop15.train.neg_19		+
chr17	37336294	37336328	ICLIP_HNRNPC.slop15.train.neg_7584		-
chr19	58015909	58015942	ICLIP_HNRNPC.slop15.train.neg_9277		+
chr13	30867939	30867972	ICLIP_HNRNPC.slop15.train.neg_3828		-
chr16	90090404	90090441	ICLIP_HNRNPC.slop15.train.neg_6452		+
chr18	55864536	55864578	ICLIP_HNRNPC.slop15.train.neg_8203		+
chr10	70592643	70592685	ICLIP_HNRNPC.slop15.train.neg_812		+
chr6	121471158	121471192	ICLIP_HNRNPC.slop15.train.neg_15994		-
chr8	16728176	16728217	ICLIP_HNRNPC.slop15.train.neg_17667		-
chr13	45573801	45573834	ICLIP_HNRNPC.slop15.train.neg_3416		+
chr6	102213967	102213999	ICLIP_HNRNPC.slop15.train.neg_15593		+
chr16	22065093	22065136	ICLIP_HNRNPC.slop15.train.neg_6152		+
chr12	65044110	65044148	ICLIP_HNRNPC.slop15.train.neg_2660		+
chr20	57578201	57578247	ICLIP_HNRNPC.slop15.train.neg_11204		-
chrY	21124728	21124785	ICLIP_HNRNPC.slop15.train.neg_20256		-
chr17	30546323	30546384	ICLIP_HNRNPC.slop15.train.neg_7042		+
chr17	5383454	5383493	ICLIP_HNRNPC.slop15.train.neg_7411		-
chr8	141521447	141521478	ICLIP_HNRNPC.slop15.train.neg_17610		+
chr5	37318405	37318443	ICLIP_HNRNPC.slop15.train.neg_15001		-
chr5	98225330	98225374	ICLIP_HNRNPC.slop15.train.neg_15155		-
chr2	131124487	131124542	ICLIP_HNRNPC.slop15.train.neg_9965		+
chr13	33217145	33217190	ICLIP_HNRNPC.slop15.train.neg_3332		+
chr19	57922702	57922746	ICLIP_HNRNPC.slop15.train.neg_9274		+
chr12	112574456	112574494	ICLIP_HNRNPC.slop15.train.neg_2786		+
chr8	135596225	135596258	ICLIP_HNRNPC.slop15.train.neg_17971		-
chr6	17525745	17525798	ICLIP_HNRNPC.slop15.train.neg_15363		+
chr7_gl000195_random	44495	44529	ICLIP_HNRNPC.slop15.train.neg_16898		-
chr19	46024962	46025008	ICLIP_HNRNPC.slop15.train.neg_9153		+
chr13	53031466	53031500	ICLIP_HNRNPC.slop15.train.neg_3503		+
chr19	13863932	13863969	ICLIP_HNRNPC.slop15.train.neg_8906		+
chr7_gl000195_random	47433	47479	ICLIP_HNRNPC.slop15.train.neg_16919		-
chr20	3231831	3231872	ICLIP_HNRNPC.slop15.train.neg_10837		-
chrY	7183699	7183742	ICLIP_HNRNPC.slop15.train.neg_19822		+
chrX	49039846	49039879	ICLIP_HNRNPC.slop15.train.neg_19404		-
chr19	18700811	18700848	ICLIP_HNRNPC.slop15.train.neg_8944		+
chrY	7242015	7242081	ICLIP_HNRNPC.slop15.train.neg_20043		+
chr11	61176712	61176752	ICLIP_HNRNPC.slop15.train.neg_2110		-
chr18	29428291	29428325	ICLIP_HNRNPC.slop15.train.neg_8539		-
chr7	22551975	22552007	ICLIP_HNRNPC.slop15.train.neg_16569		-
chr2	3307363	3307396	ICLIP_HNRNPC.slop15.train.neg_10036		-
chr7	47843610	47843655	ICLIP_HNRNPC.slop15.train.neg_16640		-
chr7	92212333	92212365	ICLIP_HNRNPC.slop15.train.neg_16732		-
chr17	74434142	74434179	ICLIP_HNRNPC.slop15.train.neg_7753		-
chr18	22679761	22679794	ICLIP_HNRNPC.slop15.train.neg_8502		-
chr9	136217906	136217940	ICLIP_HNRNPC.slop15.train.neg_18434		+
chr5	109036013	109036054	ICLIP_HNRNPC.slop15.train.neg_14808		+
chr7	5753600	5753646	ICLIP_HNRNPC.slop15.train.neg_16554		-
chr17	2578715	2578752	ICLIP_HNRNPC.slop15.train.neg_6867		+
chr12	54413784	54413825	ICLIP_HNRNPC.slop15.train.neg_2587		+
chr15	52932084	52932134	ICLIP_HNRNPC.slop15.train.neg_5728		-
chr13	21748899	21748939	ICLIP_HNRNPC.slop15.train.neg_3758		-
chr22	24084402	24084444	ICLIP_HNRNPC.slop15.train.neg_12709		-
chr10	104932697	104932729	ICLIP_HNRNPC.slop15.train.neg_1409		-
chrX	53566279	53566324	ICLIP_HNRNPC.slop15.train.neg_19412		-
chr20	44108321	44108368	ICLIP_HNRNPC.slop15.train.neg_10632		+
chr19	47247284	47247317	ICLIP_HNRNPC.slop15.train.neg_9653		-
chr14	105928569	105928625	ICLIP_HNRNPC.slop15.train.neg_4631		+
chr3	3861412	3861444	ICLIP_HNRNPC.slop15.train.neg_13477		-
chr2	242553351	242553382	ICLIP_HNRNPC.slop15.train.neg_10304		-
chr16	19667035	19667072	ICLIP_HNRNPC.slop15.train.neg_6137		+
chr22	45554133	45554166	ICLIP_HNRNPC.slop15.train.neg_13049		-
chr20	30114798	30114846	ICLIP_HNRNPC.slop15.train.neg_10433		+
chr7	73116620	73116653	ICLIP_HNRNPC.slop15.train.neg_16276		+
chr4	19851814	19851857	ICLIP_HNRNPC.slop15.train.neg_13884		+
chr22	28254278	28254315	ICLIP_HNRNPC.slop15.train.neg_12766		-
chr19	39883041	39883077	ICLIP_HNRNPC.slop15.train.neg_9072		+
chr18	7039160	7039203	ICLIP_HNRNPC.slop15.train.neg_8386		-
chr13	79915246	79915278	ICLIP_HNRNPC.slop15.train.neg_4042		-
chr4	95383868	95383908	ICLIP_HNRNPC.slop15.train.neg_14077		+
chr3	52747747	52747792	ICLIP_HNRNPC.slop15.train.neg_13623		-
chr22	43574174	43574206	ICLIP_HNRNPC.slop15.train.neg_13019		-
chr8	145634563	145634614	ICLIP_HNRNPC.slop15.train.neg_18017		-
chr7	72031924	72031964	ICLIP_HNRNPC.slop15.train.neg_16670		-
chr18	12371995	12372041	ICLIP_HNRNPC.slop15.train.neg_8436		-
chrY	21115943	21115975	ICLIP_HNRNPC.slop15.train.neg_20236		-
chr6	114275017	114275049	ICLIP_HNRNPC.slop15.train.neg_15975		-
chr17	27046512	27046549	ICLIP_HNRNPC.slop15.train.neg_7010		+
chr17	8277094	8277125	ICLIP_HNRNPC.slop15.train.neg_7452		-
chr17	35869191	35869237	ICLIP_HNRNPC.slop15.train.neg_7071		+
chr19	41242386	41242429	ICLIP_HNRNPC.slop15.train.neg_9090		+
chrX	100374362	100374393	ICLIP_HNRNPC.slop15.train.neg_19125		+
chr3	49790001	49790034	ICLIP_HNRNPC.slop15.train.neg_13595		-
chr13	48921793	48921826	ICLIP_HNRNPC.slop15.train.neg_3450		+
chr7	77364115	77364169	ICLIP_HNRNPC.slop15.train.neg_16302		+
chr13	75930572	75930619	ICLIP_HNRNPC.slop15.train.neg_4014		-
chr17	19258749	19258783	ICLIP_HNRNPC.slop15.train.neg_7501		-
chr13	20629709	20629742	ICLIP_HNRNPC.slop15.train.neg_3255		+
chr13	20659143	20659181	ICLIP_HNRNPC.slop15.train.neg_3257		+
chr3	114063430	114063464	ICLIP_HNRNPC.slop15.train.neg_13684		-
chr13	41423451	41423494	ICLIP_HNRNPC.slop15.train.neg_3884		-
chr10	7258615	7258652	ICLIP_HNRNPC.slop15.train.neg_1099		-
chr14	105918469	105918501	ICLIP_HNRNPC.slop15.train.neg_4630		+
chr21	39760426	39760458	ICLIP_HNRNPC.slop15.train.neg_11957		-
chr21	40559666	40559697	ICLIP_HNRNPC.slop15.train.neg_11983		-
chr14	21582961	21582999	ICLIP_HNRNPC.slop15.train.neg_4165		+
chr1	28409648	28409688	ICLIP_HNRNPC.slop15.train.neg_404		-
chrY	21074380	21074424	ICLIP_HNRNPC.slop15.train.neg_20152		-
chr10	74226514	74226548	ICLIP_HNRNPC.slop15.train.neg_1280		-
chr6	57020920	57020954	ICLIP_HNRNPC.slop15.train.neg_15535		+
chr4	48824757	48824800	ICLIP_HNRNPC.slop15.train.neg_13960		+
chrY	21068153	21068185	ICLIP_HNRNPC.slop15.train.neg_20142		-
chr1	27863776	27863821	ICLIP_HNRNPC.slop15.train.neg_400		-
chr14	21052606	21052638	ICLIP_HNRNPC.slop15.train.neg_4637		-
chr18	44640724	44640762	ICLIP_HNRNPC.slop15.train.neg_8618		-
chr21	33282142	33282188	ICLIP_HNRNPC.slop15.train.neg_11342		+
chr2	202585877	202585908	ICLIP_HNRNPC.slop15.train.neg_10283		-
chr13	113917604	113917637	ICLIP_HNRNPC.slop15.train.neg_3698		+
chr15	41065014	41065052	ICLIP_HNRNPC.slop15.train.neg_5621		-
chr15	43744588	43744641	ICLIP_HNRNPC.slop15.train.neg_5666		-
chr8	22896240	22896273	ICLIP_HNRNPC.slop15.train.neg_17693		-
chr3	81683421	81683454	ICLIP_HNRNPC.slop15.train.neg_13669		-
chr5	125704028	125704068	ICLIP_HNRNPC.slop15.train.neg_14833		+
chrX	47086077	47086123	ICLIP_HNRNPC.slop15.train.neg_19008		+
chr11	14831266	14831311	ICLIP_HNRNPC.slop15.train.neg_1551		+
chr7	130580579	130580616	ICLIP_HNRNPC.slop15.train.neg_16827		-
chr16	30948764	30948799	ICLIP_HNRNPC.slop15.train.neg_6236		+
chr17	37292068	37292107	ICLIP_HNRNPC.slop15.train.neg_7580		-
chr3	121489716	121489753	ICLIP_HNRNPC.slop15.train.neg_13696		-
chrY	7185962	7185995	ICLIP_HNRNPC.slop15.train.neg_19832		+
chr19	54318603	54318636	ICLIP_HNRNPC.slop15.train.neg_9703		-
chr20	40174384	40174429	ICLIP_HNRNPC.slop15.train.neg_11087		-
chr6	136377334	136377366	ICLIP_HNRNPC.slop15.train.neg_15645		+
chr12	93873408	93873440	ICLIP_HNRNPC.slop15.train.neg_2705		+
chr4	73926103	73926138	ICLIP_HNRNPC.slop15.train.neg_14372		-
chr5	11375592	11375628	ICLIP_HNRNPC.slop15.train.neg_14962		-
chrY	21095623	21095675	ICLIP_HNRNPC.slop15.train.neg_20196		-
chr22	36705729	36705760	ICLIP_HNRNPC.slop15.train.neg_12834		-
chr2	131981103	131981147	ICLIP_HNRNPC.slop15.train.neg_9969		+
chr9	102880255	102880302	ICLIP_HNRNPC.slop15.train.neg_18263		+
chr9	136216627	136216670	ICLIP_HNRNPC.slop15.train.neg_18431		+
chr10	119065870	119065904	ICLIP_HNRNPC.slop15.train.neg_1435		-
chr18	77507281	77507329	ICLIP_HNRNPC.slop15.train.neg_8297		+
chr6	31522947	31523009	ICLIP_HNRNPC.slop15.train.neg_15422		+
chr11	85374988	85375036	ICLIP_HNRNPC.slop15.train.neg_2292		-
chr17	34059307	34059358	ICLIP_HNRNPC.slop15.train.neg_7057		+
chr8	27670077	27670121	ICLIP_HNRNPC.slop15.train.neg_17313		+
chr5	149426850	149426890	ICLIP_HNRNPC.slop15.train.neg_14896		+
chr14	31784296	31784331	ICLIP_HNRNPC.slop15.train.neg_4708		-
chr8	30651017	30651061	ICLIP_HNRNPC.slop15.train.neg_17731		-
chr16	3192494	3192539	ICLIP_HNRNPC.slop15.train.neg_6049		+
chr3	42090385	42090420	ICLIP_HNRNPC.slop15.train.neg_13214		+
chr8	60016557	60016589	ICLIP_HNRNPC.slop15.train.neg_17794		-
chr1	39724508	39724539	ICLIP_HNRNPC.slop15.train.neg_101		+
chr21	30441494	30441532	ICLIP_HNRNPC.slop15.train.neg_11784		-
chr2	136737802	136737835	ICLIP_HNRNPC.slop15.train.neg_10239		-
chr2	43586625	43586660	ICLIP_HNRNPC.slop15.train.neg_10110		-
chr7	92462115	92462153	ICLIP_HNRNPC.slop15.train.neg_16737		-
chr14	75293680	75293717	ICLIP_HNRNPC.slop15.train.neg_4458		+
chrX	132062683	132062714	ICLIP_HNRNPC.slop15.train.neg_19579		-
chr13	100215965	100216009	ICLIP_HNRNPC.slop15.train.neg_3632		+
chrY	21162318	21162356	ICLIP_HNRNPC.slop15.train.neg_20341		-
chr22	28416741	28416775	ICLIP_HNRNPC.slop15.train.neg_12775		-
chr8	144689004	144689041	ICLIP_HNRNPC.slop15.train.neg_18000		-
chr8	48883786	48883829	ICLIP_HNRNPC.slop15.train.neg_17456		+
chr5	133722676	133722719	ICLIP_HNRNPC.slop15.train.neg_14857		+
chr12	54055245	54055279	ICLIP_HNRNPC.slop15.train.neg_3030		-
chrY	7169922	7169953	ICLIP_HNRNPC.slop15.train.neg_19765		+
chrY	7175701	7175734	ICLIP_HNRNPC.slop15.train.neg_19793		+
chr12	120308543	120308576	ICLIP_HNRNPC.slop15.train.neg_3187		-
chr12	124202220	124202252	ICLIP_HNRNPC.slop15.train.neg_2826		+
chr19	43128892	43128949	ICLIP_HNRNPC.slop15.train.neg_9116		+
chr20	425329	425367	ICLIP_HNRNPC.slop15.train.neg_10800		-
chr21	45108767	45108808	ICLIP_HNRNPC.slop15.train.neg_11562		+
chr18	43428635	43428669	ICLIP_HNRNPC.slop15.train.neg_8580		-
chr8	29979815	29979864	ICLIP_HNRNPC.slop15.train.neg_17327		+
chr17	20924322	20924353	ICLIP_HNRNPC.slop15.train.neg_7507		-
chr3	100447166	100447200	ICLIP_HNRNPC.slop15.train.neg_13335		+
chr17	38282958	38283005	ICLIP_HNRNPC.slop15.train.neg_7090		+
chr15	60683562	60683596	ICLIP_HNRNPC.slop15.train.neg_5799		-
chr11	122072951	122072984	ICLIP_HNRNPC.slop15.train.neg_2353		-
chr1	225593563	225593603	ICLIP_HNRNPC.slop15.train.neg_620		-
chr8	86376106	86376143	ICLIP_HNRNPC.slop15.train.neg_17519		+
chr12	26198946	26198987	ICLIP_HNRNPC.slop15.train.neg_2476		+
chr11	62645556	62645596	ICLIP_HNRNPC.slop15.train.neg_1699		+
chr11	95535368	95535406	ICLIP_HNRNPC.slop15.train.neg_1861		+
chr12	7267017	7267052	ICLIP_HNRNPC.slop15.train.neg_2418		+
chr12	27939167	27939199	ICLIP_HNRNPC.slop15.train.neg_2486		+
chr15	56969163	56969199	ICLIP_HNRNPC.slop15.train.neg_5754		-
chr15	67069296	67069337	ICLIP_HNRNPC.slop15.train.neg_5345		+
chr14	81876973	81877004	ICLIP_HNRNPC.slop15.train.neg_4973		-
chr13	60348353	60348389	ICLIP_HNRNPC.slop15.train.neg_3985		-
chr8	31534494	31534538	ICLIP_HNRNPC.slop15.train.neg_17350		+
chr14	103301752	103301791	ICLIP_HNRNPC.slop15.train.neg_4587		+
chr7	73611243	73611282	ICLIP_HNRNPC.slop15.train.neg_16279		+
chr16	90266385	90266437	ICLIP_HNRNPC.slop15.train.neg_6459		+
chrX	17488661	17488700	ICLIP_HNRNPC.slop15.train.neg_18890		+
chr22	28584314	28584358	ICLIP_HNRNPC.slop15.train.neg_12779		-
chr10	27469131	27469164	ICLIP_HNRNPC.slop15.train.neg_739		+
chr17	57253720	57253768	ICLIP_HNRNPC.slop15.train.neg_7228		+
chr19	12546337	12546381	ICLIP_HNRNPC.slop15.train.neg_9487		-
chr17	57991294	57991329	ICLIP_HNRNPC.slop15.train.neg_7242		+
chrY	7181297	7181330	ICLIP_HNRNPC.slop15.train.neg_19816		+
chr17	8076932	8076966	ICLIP_HNRNPC.slop15.train.neg_7443		-
chr6	8428948	8428985	ICLIP_HNRNPC.slop15.train.neg_15726		-
chr2	135916551	135916596	ICLIP_HNRNPC.slop15.train.neg_9974		+
chr7_gl000195_random	52735	52794	ICLIP_HNRNPC.slop15.train.neg_16966		-
chr21	27114370	27114416	ICLIP_HNRNPC.slop15.train.neg_11321		+
chr17	19229699	19229738	ICLIP_HNRNPC.slop15.train.neg_6990		+
chr15	44879198	44879243	ICLIP_HNRNPC.slop15.train.neg_5685		-
chr20	60772615	60772678	ICLIP_HNRNPC.slop15.train.neg_10761		+
chr1	85723468	85723509	ICLIP_HNRNPC.slop15.train.neg_522		-
chr16	46994855	46994901	ICLIP_HNRNPC.slop15.train.neg_6672		-
chr4	143611056	143611089	ICLIP_HNRNPC.slop15.train.neg_14518		-
chr14	75631761	75631800	ICLIP_HNRNPC.slop15.train.neg_4940		-
chr22	28342929	28342969	ICLIP_HNRNPC.slop15.train.neg_12284		+
chr11	46006747	46006786	ICLIP_HNRNPC.slop15.train.neg_2063		-
chr17	39978085	39978122	ICLIP_HNRNPC.slop15.train.neg_7109		+
chr10	101515788	101515825	ICLIP_HNRNPC.slop15.train.neg_971		+
chr16	70384814	70384854	ICLIP_HNRNPC.slop15.train.neg_6366		+
chr13	77832841	77832874	ICLIP_HNRNPC.slop15.train.neg_4038		-
chr22	31509885	31509920	ICLIP_HNRNPC.slop15.train.neg_12809		-
chr4	154471299	154471333	ICLIP_HNRNPC.slop15.train.neg_14189		+
chr19	5652429	5652464	ICLIP_HNRNPC.slop15.train.neg_8835		+
chr9	5924841	5924873	ICLIP_HNRNPC.slop15.train.neg_18478		-
chrX	119064715	119064750	ICLIP_HNRNPC.slop15.train.neg_19540		-
chrX	48435497	48435529	ICLIP_HNRNPC.slop15.train.neg_19021		+
chr13	101312620	101312667	ICLIP_HNRNPC.slop15.train.neg_4098		-
chr6	162545515	162545548	ICLIP_HNRNPC.slop15.train.neg_16061		-
chr11	58887756	58887793	ICLIP_HNRNPC.slop15.train.neg_1672		+
chr7	17365603	17365641	ICLIP_HNRNPC.slop15.train.neg_16167		+
chr11	63743426	63743469	ICLIP_HNRNPC.slop15.train.neg_1713		+
chr2	27585530	27585567	ICLIP_HNRNPC.slop15.train.neg_9781		+
chr18	20821363	20821394	ICLIP_HNRNPC.slop15.train.neg_8481		-
chr3	101522491	101522531	ICLIP_HNRNPC.slop15.train.neg_13342		+
chrY	21202501	21202541	ICLIP_HNRNPC.slop15.train.neg_20417		-
chr9	35509464	35509500	ICLIP_HNRNPC.slop15.train.neg_18120		+
chr12	19347119	19347159	ICLIP_HNRNPC.slop15.train.neg_2457		+
chr20	34253605	34253638	ICLIP_HNRNPC.slop15.train.neg_11020		-
chr9	39135097	39135130	ICLIP_HNRNPC.slop15.train.neg_18573		-
chr11	65308210	65308264	ICLIP_HNRNPC.slop15.train.neg_2176		-
chr20	17931507	17931549	ICLIP_HNRNPC.slop15.train.neg_10871		-
chr1	97976715	97976753	ICLIP_HNRNPC.slop15.train.neg_539		-
chr19	18648608	18648651	ICLIP_HNRNPC.slop15.train.neg_9540		-
chr5	54461217	54461255	ICLIP_HNRNPC.slop15.train.neg_14680		+
chr11	65304482	65304518	ICLIP_HNRNPC.slop15.train.neg_1741		+
chr6	167389739	167389776	ICLIP_HNRNPC.slop15.train.neg_16068		-
chr9	130234504	130234539	ICLIP_HNRNPC.slop15.train.neg_18357		+
chr22	30814610	30814659	ICLIP_HNRNPC.slop15.train.neg_12315		+
chr11	129740855	129740888	ICLIP_HNRNPC.slop15.train.neg_2366		-
chr9	2168179	2168221	ICLIP_HNRNPC.slop15.train.neg_18031		+
chr7	104922922	104922956	ICLIP_HNRNPC.slop15.train.neg_16784		-
chr6	89874095	89874149	ICLIP_HNRNPC.slop15.train.neg_15589		+
chr19	1925088	1925127	ICLIP_HNRNPC.slop15.train.neg_8803		+
chr14	34888769	34888807	ICLIP_HNRNPC.slop15.train.neg_4717		-
chr22	19492298	19492339	ICLIP_HNRNPC.slop15.train.neg_12166		+
chr19	11168211	11168243	ICLIP_HNRNPC.slop15.train.neg_8878		+
chr8	74723442	74723480	ICLIP_HNRNPC.slop15.train.neg_17829		-
chr4	139966743	139966785	ICLIP_HNRNPC.slop15.train.neg_14503		-
chr11	65746586	65746618	ICLIP_HNRNPC.slop15.train.neg_1752		+
chr8	11184110	11184148	ICLIP_HNRNPC.slop15.train.neg_17174		+
chr9	140811374	140811412	ICLIP_HNRNPC.slop15.train.neg_18458		+
chr16	24764254	24764291	ICLIP_HNRNPC.slop15.train.neg_6189		+
chr6	37929836	37929869	ICLIP_HNRNPC.slop15.train.neg_15469		+
chr12	132425390	132425429	ICLIP_HNRNPC.slop15.train.neg_2845		+
chr21	46293582	46293613	ICLIP_HNRNPC.slop15.train.neg_12103		-
chr7_gl000195_random	55977	56018	ICLIP_HNRNPC.slop15.train.neg_16991		-
chr18	39593164	39593203	ICLIP_HNRNPC.slop15.train.neg_8084		+
chr17	4015396	4015433	ICLIP_HNRNPC.slop15.train.neg_7396		-
chr7	135147865	135147937	ICLIP_HNRNPC.slop15.train.neg_16842		-
chr2	54748665	54748714	ICLIP_HNRNPC.slop15.train.neg_9851		+
chr4	13605108	13605157	ICLIP_HNRNPC.slop15.train.neg_14271		-
chr5	10304767	10304811	ICLIP_HNRNPC.slop15.train.neg_14957		-
chr7	7313170	7313208	ICLIP_HNRNPC.slop15.train.neg_16150		+
chr10	126704388	126704423	ICLIP_HNRNPC.slop15.train.neg_1473		-
chr19	50372735	50372795	ICLIP_HNRNPC.slop15.train.neg_9676		-
chr13	41798331	41798373	ICLIP_HNRNPC.slop15.train.neg_3907		-
chr9	101988700	101988736	ICLIP_HNRNPC.slop15.train.neg_18260		+
chr13	53038335	53038368	ICLIP_HNRNPC.slop15.train.neg_3506		+
chr14	69089113	69089153	ICLIP_HNRNPC.slop15.train.neg_4399		+
chr2	75886566	75886598	ICLIP_HNRNPC.slop15.train.neg_9893		+
chr15	76304995	76305041	ICLIP_HNRNPC.slop15.train.neg_5884		-
chr12	96419296	96419329	ICLIP_HNRNPC.slop15.train.neg_3137		-
chr11	57189409	57189448	ICLIP_HNRNPC.slop15.train.neg_2096		-
chrY	7198633	7198665	ICLIP_HNRNPC.slop15.train.neg_19884		+
chr15	68447768	68447802	ICLIP_HNRNPC.slop15.train.neg_5358		+
chr13	30099630	30099681	ICLIP_HNRNPC.slop15.train.neg_3793		-
chr13	92773305	92773336	ICLIP_HNRNPC.slop15.train.neg_3567		+
chr20	39977039	39977078	ICLIP_HNRNPC.slop15.train.neg_10580		+
chr19	55765061	55765095	ICLIP_HNRNPC.slop15.train.neg_9723		-
chr7	5509258	5509291	ICLIP_HNRNPC.slop15.train.neg_16551		-
chr5	145598426	145598476	ICLIP_HNRNPC.slop15.train.neg_14883		+
chr2	168915560	168915593	ICLIP_HNRNPC.slop15.train.neg_10258		-
chr10	94013270	94013315	ICLIP_HNRNPC.slop15.train.neg_1350		-
chr14	23778319	23778375	ICLIP_HNRNPC.slop15.train.neg_4170		+
chr14	53073773	53073815	ICLIP_HNRNPC.slop15.train.neg_4283		+
chr14	102392000	102392036	ICLIP_HNRNPC.slop15.train.neg_4558		+
chr15	86254418	86254462	ICLIP_HNRNPC.slop15.train.neg_5463		+
chr8	19198251	19198286	ICLIP_HNRNPC.slop15.train.neg_17241		+
chr21	35454749	35454796	ICLIP_HNRNPC.slop15.train.neg_11431		+
chr14	35641019	35641054	ICLIP_HNRNPC.slop15.train.neg_4237		+
chr17	40927101	40927134	ICLIP_HNRNPC.slop15.train.neg_7122		+
chr19	10802616	10802650	ICLIP_HNRNPC.slop15.train.neg_8870		+
chrX	70824346	70824386	ICLIP_HNRNPC.slop15.train.neg_19073		+
chr3	119848324	119848365	ICLIP_HNRNPC.slop15.train.neg_13364		+
chr7	5639076	5639108	ICLIP_HNRNPC.slop15.train.neg_16121		+
chr14	102887852	102887891	ICLIP_HNRNPC.slop15.train.neg_4570		+
chr1	35950211	35950244	ICLIP_HNRNPC.slop15.train.neg_428		-
chrX	85163474	85163507	ICLIP_HNRNPC.slop15.train.neg_19477		-
chr7	6051025	6051077	ICLIP_HNRNPC.slop15.train.neg_16127		+
chr7	2456884	2456916	ICLIP_HNRNPC.slop15.train.neg_16100		+
chr6	30307601	30307643	ICLIP_HNRNPC.slop15.train.neg_15404		+
chr20	23374307	23374347	ICLIP_HNRNPC.slop15.train.neg_10906		-
chr11	113207199	113207242	ICLIP_HNRNPC.slop15.train.neg_1875		+
chr19	4111621	4111654	ICLIP_HNRNPC.slop15.train.neg_9382		-
chr19	1509962	1510007	ICLIP_HNRNPC.slop15.train.neg_9311		-
chr22	38879473	38879506	ICLIP_HNRNPC.slop15.train.neg_12858		-
chr8	19209830	19209863	ICLIP_HNRNPC.slop15.train.neg_17243		+
chr8	82606267	82606308	ICLIP_HNRNPC.slop15.train.neg_17836		-
chrY	7224965	7224997	ICLIP_HNRNPC.slop15.train.neg_19977		+
chr11	62608369	62608413	ICLIP_HNRNPC.slop15.train.neg_2154		-
chrX	16858032	16858073	ICLIP_HNRNPC.slop15.train.neg_18875		+
chr17	46659101	46659133	ICLIP_HNRNPC.slop15.train.neg_7670		-
chrX	41217637	41217687	ICLIP_HNRNPC.slop15.train.neg_18975		+
chr12	50850643	50850679	ICLIP_HNRNPC.slop15.train.neg_2546		+
chr17	7762875	7762919	ICLIP_HNRNPC.slop15.train.neg_6914		+
chr10	33217962	33218000	ICLIP_HNRNPC.slop15.train.neg_1187		-
chr9	102886954	102886997	ICLIP_HNRNPC.slop15.train.neg_18264		+
chr12	52373108	52373146	ICLIP_HNRNPC.slop15.train.neg_2566		+
chr8	37906249	37906285	ICLIP_HNRNPC.slop15.train.neg_17377		+
chr15	60656349	60656385	ICLIP_HNRNPC.slop15.train.neg_5794		-
chr18	7069048	7069086	ICLIP_HNRNPC.slop15.train.neg_8387		-
chr20	42814291	42814325	ICLIP_HNRNPC.slop15.train.neg_11102		-
chrY	21203287	21203320	ICLIP_HNRNPC.slop15.train.neg_20419		-
chr16	27614654	27614696	ICLIP_HNRNPC.slop15.train.neg_6193		+
chr1	44567712	44567751	ICLIP_HNRNPC.slop15.train.neg_125		+
chr18	33581818	33581851	ICLIP_HNRNPC.slop15.train.neg_8558		-
chr5	129402793	129402830	ICLIP_HNRNPC.slop15.train.neg_14841		+
chr19	47233552	47233585	ICLIP_HNRNPC.slop15.train.neg_9650		-
chr14	50126480	50126528	ICLIP_HNRNPC.slop15.train.neg_4752		-
chr8	34200549	34200591	ICLIP_HNRNPC.slop15.train.neg_17374		+
chr8	73017929	73017964	ICLIP_HNRNPC.slop15.train.neg_17505		+
chr14	44612265	44612298	ICLIP_HNRNPC.slop15.train.neg_4730		-
chr18	46978977	46979024	ICLIP_HNRNPC.slop15.train.neg_8645		-
chr12	56507401	56507439	ICLIP_HNRNPC.slop15.train.neg_2607		+
chr14	105679010	105679042	ICLIP_HNRNPC.slop15.train.neg_5058		-
chr20	47846810	47846846	ICLIP_HNRNPC.slop15.train.neg_10669		+
chr4	1241509	1241548	ICLIP_HNRNPC.slop15.train.neg_14240		-
chr19	59059547	59059586	ICLIP_HNRNPC.slop15.train.neg_9292		+
chr18	29425468	29425514	ICLIP_HNRNPC.slop15.train.neg_8537		-
chr14	53250599	53250635	ICLIP_HNRNPC.slop15.train.neg_4800		-
chr16	68376476	68376514	ICLIP_HNRNPC.slop15.train.neg_6339		+
chr9	124119431	124119462	ICLIP_HNRNPC.slop15.train.neg_18729		-
chr22	29664916	29664947	ICLIP_HNRNPC.slop15.train.neg_12292		+
chr10	62633547	62633584	ICLIP_HNRNPC.slop15.train.neg_1232		-
chr17	73009498	73009531	ICLIP_HNRNPC.slop15.train.neg_7296		+
chr10	89419731	89419770	ICLIP_HNRNPC.slop15.train.neg_907		+
chr15	91108968	91109005	ICLIP_HNRNPC.slop15.train.neg_5482		+
chr10	35635994	35636036	ICLIP_HNRNPC.slop15.train.neg_763		+
chr6	143785694	143785725	ICLIP_HNRNPC.slop15.train.neg_15658		+
chr19	49854719	49854773	ICLIP_HNRNPC.slop15.train.neg_9667		-
chr20	10419624	10419656	ICLIP_HNRNPC.slop15.train.neg_10362		+
chrY	7231793	7231838	ICLIP_HNRNPC.slop15.train.neg_20001		+
chr16	48404002	48404051	ICLIP_HNRNPC.slop15.train.neg_6684		-
chr19	45839787	45839818	ICLIP_HNRNPC.slop15.train.neg_9147		+
chr20	45350663	45350694	ICLIP_HNRNPC.slop15.train.neg_10650		+
chr11	847430	847466	ICLIP_HNRNPC.slop15.train.neg_1494		+
chr10	74797900	74797937	ICLIP_HNRNPC.slop15.train.neg_1285		-
chr9	130737124	130737156	ICLIP_HNRNPC.slop15.train.neg_18752		-
chr11	119116892	119116931	ICLIP_HNRNPC.slop15.train.neg_1888		+
chr10	94385413	94385452	ICLIP_HNRNPC.slop15.train.neg_938		+
chr16	27720776	27720836	ICLIP_HNRNPC.slop15.train.neg_6196		+
chr18	8823357	8823390	ICLIP_HNRNPC.slop15.train.neg_7875		+
chrY	7243367	7243407	ICLIP_HNRNPC.slop15.train.neg_20049		+
chr8	28817251	28817292	ICLIP_HNRNPC.slop15.train.neg_17323		+
chr9	134276267	134276299	ICLIP_HNRNPC.slop15.train.neg_18426		+
chr14	92287505	92287553	ICLIP_HNRNPC.slop15.train.neg_4995		-
chr16	1656081	1656116	ICLIP_HNRNPC.slop15.train.neg_6478		-
chr21	34039486	34039517	ICLIP_HNRNPC.slop15.train.neg_11821		-
chr4	19722689	19722730	ICLIP_HNRNPC.slop15.train.neg_13880		+
chr20	33994732	33994775	ICLIP_HNRNPC.slop15.train.neg_11011		-
chrX	48323000	48323040	ICLIP_HNRNPC.slop15.train.neg_19376		-
chr20	33986310	33986349	ICLIP_HNRNPC.slop15.train.neg_11010		-
chr22	22674301	22674336	ICLIP_HNRNPC.slop15.train.neg_12232		+
chr11	47192807	47192840	ICLIP_HNRNPC.slop15.train.neg_2073		-
chr6	105252023	105252057	ICLIP_HNRNPC.slop15.train.neg_15940		-
chr14	50120718	50120758	ICLIP_HNRNPC.slop15.train.neg_4750		-
chr12	56862590	56862628	ICLIP_HNRNPC.slop15.train.neg_2608		+
chrY	7173340	7173380	ICLIP_HNRNPC.slop15.train.neg_19779		+
chr22	42471207	42471258	ICLIP_HNRNPC.slop15.train.neg_12482		+
chr16	19145105	19145152	ICLIP_HNRNPC.slop15.train.neg_6131		+
chr18	8760198	8760236	ICLIP_HNRNPC.slop15.train.neg_7868		+
chr11	36405450	36405488	ICLIP_HNRNPC.slop15.train.neg_1617		+
chr9	114312658	114312700	ICLIP_HNRNPC.slop15.train.neg_18289		+
chr1	23885224	23885256	ICLIP_HNRNPC.slop15.train.neg_384		-
chr9	88307227	88307271	ICLIP_HNRNPC.slop15.train.neg_18623		-
chr7	82653147	82653182	ICLIP_HNRNPC.slop15.train.neg_16707		-
chr18	9577587	9577623	ICLIP_HNRNPC.slop15.train.neg_8392		-
chr1	151522503	151522540	ICLIP_HNRNPC.slop15.train.neg_267		+
chr17	17225579	17225618	ICLIP_HNRNPC.slop15.train.neg_6957		+
chr15	67841969	67842003	ICLIP_HNRNPC.slop15.train.neg_5350		+
chr9	131821524	131821559	ICLIP_HNRNPC.slop15.train.neg_18398		+
chr20	17933734	17933765	ICLIP_HNRNPC.slop15.train.neg_10872		-
chr20	62911853	62911893	ICLIP_HNRNPC.slop15.train.neg_10795		+
chr18	44026149	44026191	ICLIP_HNRNPC.slop15.train.neg_8113		+
chr18	61066045	61066076	ICLIP_HNRNPC.slop15.train.neg_8708		-
chr21	45480482	45480518	ICLIP_HNRNPC.slop15.train.neg_11612		+
chr22	41661971	41662004	ICLIP_HNRNPC.slop15.train.neg_12940		-
chr14	24651678	24651715	ICLIP_HNRNPC.slop15.train.neg_4694		-
chr19	50376900	50376936	ICLIP_HNRNPC.slop15.train.neg_9677		-
chr12	49899246	49899290	ICLIP_HNRNPC.slop15.train.neg_2528		+
chr16	90263540	90263604	ICLIP_HNRNPC.slop15.train.neg_6457		+
chr11	65397915	65397955	ICLIP_HNRNPC.slop15.train.neg_1745		+
chr10	123729546	123729581	ICLIP_HNRNPC.slop15.train.neg_1461		-
chr9	140290649	140290691	ICLIP_HNRNPC.slop15.train.neg_18813		-
chr14	64974408	64974446	ICLIP_HNRNPC.slop15.train.neg_4378		+
chr3	44892764	44892797	ICLIP_HNRNPC.slop15.train.neg_13235		+
chr12	106895983	106896023	ICLIP_HNRNPC.slop15.train.neg_2763		+
chr12	56982110	56982148	ICLIP_HNRNPC.slop15.train.neg_2614		+
chr2	239110154	239110186	ICLIP_HNRNPC.slop15.train.neg_10300		-
chr18	670627	670673	ICLIP_HNRNPC.slop15.train.neg_7813		+
chr4	57791088	57791119	ICLIP_HNRNPC.slop15.train.neg_13996		+
chr19	35168669	35168702	ICLIP_HNRNPC.slop15.train.neg_9031		+
chr21	34022600	34022638	ICLIP_HNRNPC.slop15.train.neg_11817		-
chr6	26032228	26032277	ICLIP_HNRNPC.slop15.train.neg_15758		-
chr4	2574190	2574229	ICLIP_HNRNPC.slop15.train.neg_13831		+
chr12	104236775	104236812	ICLIP_HNRNPC.slop15.train.neg_2738		+
chr10	93023756	93023788	ICLIP_HNRNPC.slop15.train.neg_922		+
chr20	45347563	45347596	ICLIP_HNRNPC.slop15.train.neg_10649		+
chr1	52184510	52184541	ICLIP_HNRNPC.slop15.train.neg_155		+
chr22	18603721	18603773	ICLIP_HNRNPC.slop15.train.neg_12150		+
chr19	49973642	49973691	ICLIP_HNRNPC.slop15.train.neg_9207		+
chr12	7099946	7100002	ICLIP_HNRNPC.slop15.train.neg_2413		+
chr13	115010807	115010844	ICLIP_HNRNPC.slop15.train.neg_3724		+
chr14	105175315	105175347	ICLIP_HNRNPC.slop15.train.neg_4613		+
chr20	11872071	11872126	ICLIP_HNRNPC.slop15.train.neg_10373		+
chr9	91968604	91968652	ICLIP_HNRNPC.slop15.train.neg_18201		+
chr11	108361576	108361619	ICLIP_HNRNPC.slop15.train.neg_2326		-
chr12	56226695	56226736	ICLIP_HNRNPC.slop15.train.neg_2594		+
chr7	22858010	22858050	ICLIP_HNRNPC.slop15.train.neg_16576		-
chr8	27644113	27644159	ICLIP_HNRNPC.slop15.train.neg_17308		+
chr18	765523	765557	ICLIP_HNRNPC.slop15.train.neg_8353		-
chr18	67976689	67976722	ICLIP_HNRNPC.slop15.train.neg_8252		+
chr2	46821163	46821207	ICLIP_HNRNPC.slop15.train.neg_10117		-
chr17	18219988	18220027	ICLIP_HNRNPC.slop15.train.neg_6967		+
chr18	56250497	56250540	ICLIP_HNRNPC.slop15.train.neg_8685		-
chr21	47848328	47848368	ICLIP_HNRNPC.slop15.train.neg_11708		+
chr19	39196698	39196748	ICLIP_HNRNPC.slop15.train.neg_9065		+
chrY	21158204	21158259	ICLIP_HNRNPC.slop15.train.neg_20327		-
chr9	15484936	15484973	ICLIP_HNRNPC.slop15.train.neg_18491		-
chr16	14457009	14457040	ICLIP_HNRNPC.slop15.train.neg_6570		-
chr5	95877083	95877117	ICLIP_HNRNPC.slop15.train.neg_14794		+
chr6	8430558	8430599	ICLIP_HNRNPC.slop15.train.neg_15727		-
chrY	21202668	21202704	ICLIP_HNRNPC.slop15.train.neg_20418		-
chrY	21117481	21117529	ICLIP_HNRNPC.slop15.train.neg_20241		-
chr12	2933097	2933128	ICLIP_HNRNPC.slop15.train.neg_2397		+
chr18	7719898	7719931	ICLIP_HNRNPC.slop15.train.neg_7843		+
chr13	109841656	109841690	ICLIP_HNRNPC.slop15.train.neg_4123		-
chrX	96796825	96796858	ICLIP_HNRNPC.slop15.train.neg_19113		+
chr15	48628552	48628583	ICLIP_HNRNPC.slop15.train.neg_5214		+
chr18	29953331	29953376	ICLIP_HNRNPC.slop15.train.neg_8551		-
chr7	129740045	129740086	ICLIP_HNRNPC.slop15.train.neg_16483		+
chr12	108926340	108926373	ICLIP_HNRNPC.slop15.train.neg_3148		-
chr11	102036079	102036141	ICLIP_HNRNPC.slop15.train.neg_1867		+
chr5	16545257	16545295	ICLIP_HNRNPC.slop15.train.neg_14969		-
chr22	19043939	19043979	ICLIP_HNRNPC.slop15.train.neg_12662		-
chr12	122221403	122221446	ICLIP_HNRNPC.slop15.train.neg_3197		-
chr8	107001961	107002018	ICLIP_HNRNPC.slop15.train.neg_17911		-
chr15	29702585	29702627	ICLIP_HNRNPC.slop15.train.neg_5544		-
chr3	79340607	79340639	ICLIP_HNRNPC.slop15.train.neg_13666		-
chrY	21210875	21210923	ICLIP_HNRNPC.slop15.train.neg_20438		-
chr19	337958	337990	ICLIP_HNRNPC.slop15.train.neg_9300		-
chr7	5428941	5428973	ICLIP_HNRNPC.slop15.train.neg_16547		-
chr8	137592234	137592275	ICLIP_HNRNPC.slop15.train.neg_17607		+
chr11	122132121	122132170	ICLIP_HNRNPC.slop15.train.neg_2356		-
chr12	112327490	112327524	ICLIP_HNRNPC.slop15.train.neg_2783		+
chr15	43094433	43094483	ICLIP_HNRNPC.slop15.train.neg_5657		-
chr15	28887462	28887496	ICLIP_HNRNPC.slop15.train.neg_5080		+
chr7	45145974	45146020	ICLIP_HNRNPC.slop15.train.neg_16631		-
chr15	90773438	90773477	ICLIP_HNRNPC.slop15.train.neg_5935		-
chr5	641064	641100	ICLIP_HNRNPC.slop15.train.neg_14575		+
chr18	47909024	47909064	ICLIP_HNRNPC.slop15.train.neg_8144		+
chr20	36689242	36689279	ICLIP_HNRNPC.slop15.train.neg_10552		+
chr12	74934108	74934140	ICLIP_HNRNPC.slop15.train.neg_2690		+
chr22	42951254	42951300	ICLIP_HNRNPC.slop15.train.neg_12988		-
chr11	66408349	66408385	ICLIP_HNRNPC.slop15.train.neg_1761		+
chr2	231203782	231203815	ICLIP_HNRNPC.slop15.train.neg_10019		+
chr16	81915705	81915747	ICLIP_HNRNPC.slop15.train.neg_6409		+
chr13	76404514	76404547	ICLIP_HNRNPC.slop15.train.neg_3547		+
chr17	17721182	17721227	ICLIP_HNRNPC.slop15.train.neg_7483		-
chr16	48591165	48591203	ICLIP_HNRNPC.slop15.train.neg_6687		-
chr22	20863333	20863375	ICLIP_HNRNPC.slop15.train.neg_12205		+
chr11	62438079	62438121	ICLIP_HNRNPC.slop15.train.neg_1694		+
chr19	18259088	18259136	ICLIP_HNRNPC.slop15.train.neg_8937		+
chrY	7147046	7147104	ICLIP_HNRNPC.slop15.train.neg_19657		+
chr9	79812688	79812736	ICLIP_HNRNPC.slop15.train.neg_18169		+
chr17	8078783	8078818	ICLIP_HNRNPC.slop15.train.neg_7447		-
chr8	66608562	66608632	ICLIP_HNRNPC.slop15.train.neg_17490		+
chr10	71980229	71980265	ICLIP_HNRNPC.slop15.train.neg_1270		-
chr16	66779494	66779531	ICLIP_HNRNPC.slop15.train.neg_6715		-
chr18	10800405	10800445	ICLIP_HNRNPC.slop15.train.neg_8405		-
chr12	49167306	49167346	ICLIP_HNRNPC.slop15.train.neg_2990		-
chr15	65588472	65588535	ICLIP_HNRNPC.slop15.train.neg_5334		+
chr18	33614468	33614506	ICLIP_HNRNPC.slop15.train.neg_8561		-
chr20	33764018	33764058	ICLIP_HNRNPC.slop15.train.neg_11001		-
chr14	64887376	64887421	ICLIP_HNRNPC.slop15.train.neg_4376		+
chr22	42482728	42482767	ICLIP_HNRNPC.slop15.train.neg_12976		-
chr21	38888932	38888995	ICLIP_HNRNPC.slop15.train.neg_11502		+
chr7	127951281	127951314	ICLIP_HNRNPC.slop15.train.neg_16815		-
chr22	24008855	24008903	ICLIP_HNRNPC.slop15.train.neg_12704		-
chr20	30289640	30289673	ICLIP_HNRNPC.slop15.train.neg_10939		-
chr12	62679303	62679352	ICLIP_HNRNPC.slop15.train.neg_2630		+
chr6	32944525	32944567	ICLIP_HNRNPC.slop15.train.neg_15436		+
chr5	39371984	39372021	ICLIP_HNRNPC.slop15.train.neg_15009		-
chr19	53437297	53437336	ICLIP_HNRNPC.slop15.train.neg_9696		-
chr15	59326101	59326143	ICLIP_HNRNPC.slop15.train.neg_5297		+
chr13	48953310	48953342	ICLIP_HNRNPC.slop15.train.neg_3453		+
chrX	153607778	153607811	ICLIP_HNRNPC.slop15.train.neg_19272		+
chr8	26170314	26170350	ICLIP_HNRNPC.slop15.train.neg_17301		+
chr3	14985749	14985787	ICLIP_HNRNPC.slop15.train.neg_13511		-
chr8	12356677	12356735	ICLIP_HNRNPC.slop15.train.neg_17203		+
chr11	61728100	61728133	ICLIP_HNRNPC.slop15.train.neg_2118		-
chr17	17183093	17183132	ICLIP_HNRNPC.slop15.train.neg_7480		-
chr20	62660763	62660807	ICLIP_HNRNPC.slop15.train.neg_10789		+
chr16	14720326	14720390	ICLIP_HNRNPC.slop15.train.neg_6575		-
chrX	47042192	47042225	ICLIP_HNRNPC.slop15.train.neg_19002		+
chr22	25761565	25761601	ICLIP_HNRNPC.slop15.train.neg_12737		-
chr22	40887948	40887984	ICLIP_HNRNPC.slop15.train.neg_12915		-
chr16	23455643	23455700	ICLIP_HNRNPC.slop15.train.neg_6620		-
chr16	11983953	11983985	ICLIP_HNRNPC.slop15.train.neg_6564		-
chrY	7161663	7161711	ICLIP_HNRNPC.slop15.train.neg_19728		+
chr13	29039309	29039342	ICLIP_HNRNPC.slop15.train.neg_3789		-
chr10	33549089	33549121	ICLIP_HNRNPC.slop15.train.neg_1196		-
chr12	50544984	50545033	ICLIP_HNRNPC.slop15.train.neg_3006		-
chr2	3369438	3369475	ICLIP_HNRNPC.slop15.train.neg_10037		-
chr12	96425801	96425833	ICLIP_HNRNPC.slop15.train.neg_3138		-
chr18	72582566	72582620	ICLIP_HNRNPC.slop15.train.neg_8258		+
chr13	101265365	101265410	ICLIP_HNRNPC.slop15.train.neg_4092		-
chr4	25815079	25815111	ICLIP_HNRNPC.slop15.train.neg_14286		-
chr3	44796053	44796094	ICLIP_HNRNPC.slop15.train.neg_13555		-
chr12	56147572	56147608	ICLIP_HNRNPC.slop15.train.neg_3036		-
chr14	73574023	73574057	ICLIP_HNRNPC.slop15.train.neg_4432		+
chr19	46373590	46373627	ICLIP_HNRNPC.slop15.train.neg_9158		+
chr13	41817417	41817449	ICLIP_HNRNPC.slop15.train.neg_3909		-
chrX	16682993	16683029	ICLIP_HNRNPC.slop15.train.neg_19307		-
chr19	6458642	6458691	ICLIP_HNRNPC.slop15.train.neg_9425		-
chrX	153396706	153396747	ICLIP_HNRNPC.slop15.train.neg_19624		-
chrY	21059648	21059692	ICLIP_HNRNPC.slop15.train.neg_20128		-
chr18	43455984	43456023	ICLIP_HNRNPC.slop15.train.neg_8587		-
chr7	100196165	100196204	ICLIP_HNRNPC.slop15.train.neg_16770		-
chr11	28073497	28073540	ICLIP_HNRNPC.slop15.train.neg_2031		-
chrX	73342144	73342190	ICLIP_HNRNPC.slop15.train.neg_19446		-
chr11	68564860	68564897	ICLIP_HNRNPC.slop15.train.neg_2212		-
chrX	133651212	133651252	ICLIP_HNRNPC.slop15.train.neg_19242		+
chr1	145594453	145594485	ICLIP_HNRNPC.slop15.train.neg_577		-
chr13	30166259	30166292	ICLIP_HNRNPC.slop15.train.neg_3800		-
chr11	74592467	74592511	ICLIP_HNRNPC.slop15.train.neg_2248		-
chr2	85554566	85554610	ICLIP_HNRNPC.slop15.train.neg_10178		-
chr11	47788748	47788793	ICLIP_HNRNPC.slop15.train.neg_2092		-
chr11	63841444	63841478	ICLIP_HNRNPC.slop15.train.neg_2166		-
chr2	3265324	3265357	ICLIP_HNRNPC.slop15.train.neg_10034		-
chr2	128467441	128467477	ICLIP_HNRNPC.slop15.train.neg_10220		-
chr11	93472013	93472057	ICLIP_HNRNPC.slop15.train.neg_2304		-
chr19	893572	893624	ICLIP_HNRNPC.slop15.train.neg_8778		+
chr21	36676772	36676820	ICLIP_HNRNPC.slop15.train.neg_11918		-
chr1	169075588	169075640	ICLIP_HNRNPC.slop15.train.neg_293		+
chr20	20495524	20495559	ICLIP_HNRNPC.slop15.train.neg_10895		-
chr11	130775881	130775914	ICLIP_HNRNPC.slop15.train.neg_2386		-
chr22	47367068	47367134	ICLIP_HNRNPC.slop15.train.neg_12595		+
chr15	67067947	67067978	ICLIP_HNRNPC.slop15.train.neg_5344		+
chr20	33249500	33249531	ICLIP_HNRNPC.slop15.train.neg_10983		-
chr11	64545406	64545449	ICLIP_HNRNPC.slop15.train.neg_2171		-
chrY	21142263	21142327	ICLIP_HNRNPC.slop15.train.neg_20295		-
chr1	70659470	70659508	ICLIP_HNRNPC.slop15.train.neg_506		-
chr11	67766273	67766305	ICLIP_HNRNPC.slop15.train.neg_2202		-
chr4	170534951	170534991	ICLIP_HNRNPC.slop15.train.neg_14204		+
chrY	21140334	21140370	ICLIP_HNRNPC.slop15.train.neg_20292		-
chr3	12457355	12457395	ICLIP_HNRNPC.slop15.train.neg_13148		+
chr10	120466397	120466431	ICLIP_HNRNPC.slop15.train.neg_1443		-
chr3	59918082	59918118	ICLIP_HNRNPC.slop15.train.neg_13642		-
chr19	46368218	46368263	ICLIP_HNRNPC.slop15.train.neg_9154		+
chr1	155657632	155657664	ICLIP_HNRNPC.slop15.train.neg_277		+
chr15	65737487	65737526	ICLIP_HNRNPC.slop15.train.neg_5824		-
chr10	17107522	17107553	ICLIP_HNRNPC.slop15.train.neg_1138		-
chr6	109777510	109777557	ICLIP_HNRNPC.slop15.train.neg_15960		-
chr1	68439377	68439417	ICLIP_HNRNPC.slop15.train.neg_179		+
chr16	31098433	31098486	ICLIP_HNRNPC.slop15.train.neg_6664		-
chr21	44891578	44891609	ICLIP_HNRNPC.slop15.train.neg_12057		-
chr5	64511497	64511535	ICLIP_HNRNPC.slop15.train.neg_15069		-
chr11	34102108	34102148	ICLIP_HNRNPC.slop15.train.neg_1598		+
chr3	136563403	136563435	ICLIP_HNRNPC.slop15.train.neg_13404		+
chr15	40261946	40261983	ICLIP_HNRNPC.slop15.train.neg_5101		+
chr19	39323706	39323747	ICLIP_HNRNPC.slop15.train.neg_9588		-
chr20	31039803	31039835	ICLIP_HNRNPC.slop15.train.neg_10942		-
chr15	82043897	82043940	ICLIP_HNRNPC.slop15.train.neg_5450		+
chr14	53021064	53021102	ICLIP_HNRNPC.slop15.train.neg_4279		+
chr13	33213987	33214019	ICLIP_HNRNPC.slop15.train.neg_3331		+
chr19	1875043	1875082	ICLIP_HNRNPC.slop15.train.neg_9338		-
chr21	44519329	44519370	ICLIP_HNRNPC.slop15.train.neg_12026		-
chr20	35206411	35206449	ICLIP_HNRNPC.slop15.train.neg_10533		+
chr13	45085775	45085814	ICLIP_HNRNPC.slop15.train.neg_3927		-
chr18	47015186	47015218	ICLIP_HNRNPC.slop15.train.neg_8650		-
chr17	27248179	27248234	ICLIP_HNRNPC.slop15.train.neg_7520		-
chr11	47323880	47323914	ICLIP_HNRNPC.slop15.train.neg_1646		+
chr9	99321419	99321458	ICLIP_HNRNPC.slop15.train.neg_18665		-
chrX	106334000	106334040	ICLIP_HNRNPC.slop15.train.neg_19508		-
chr6	42848078	42848111	ICLIP_HNRNPC.slop15.train.neg_15486		+
chr12	49064854	49064890	ICLIP_HNRNPC.slop15.train.neg_2984		-
chrX	112039045	112039087	ICLIP_HNRNPC.slop15.train.neg_19520		-
chr6	138193953	138194010	ICLIP_HNRNPC.slop15.train.neg_15647		+
chr6	107079403	107079434	ICLIP_HNRNPC.slop15.train.neg_15596		+
chr3	88179161	88179202	ICLIP_HNRNPC.slop15.train.neg_13322		+
chr8	74234204	74234244	ICLIP_HNRNPC.slop15.train.neg_17509		+
chr7	95927751	95927794	ICLIP_HNRNPC.slop15.train.neg_16742		-
chr15	44581864	44581902	ICLIP_HNRNPC.slop15.train.neg_5188		+
chr4	56317769	56317802	ICLIP_HNRNPC.slop15.train.neg_14330		-
chr15	50930173	50930212	ICLIP_HNRNPC.slop15.train.neg_5719		-
chr20	13572130	13572161	ICLIP_HNRNPC.slop15.train.neg_10870		-
chr4	144126764	144126801	ICLIP_HNRNPC.slop15.train.neg_14180		+
chr15	48631775	48631818	ICLIP_HNRNPC.slop15.train.neg_5217		+
chr4	109509324	109509369	ICLIP_HNRNPC.slop15.train.neg_14459		-
chr17	75194429	75194486	ICLIP_HNRNPC.slop15.train.neg_7320		+
chr22	42029379	42029414	ICLIP_HNRNPC.slop15.train.neg_12454		+
chr21	34661752	34661787	ICLIP_HNRNPC.slop15.train.neg_11376		+
chr14	35238579	35238618	ICLIP_HNRNPC.slop15.train.neg_4719		-
chr21	37710245	37710281	ICLIP_HNRNPC.slop15.train.neg_11455		+
chr7	72362435	72362471	ICLIP_HNRNPC.slop15.train.neg_16270		+
chr12	56341081	56341115	ICLIP_HNRNPC.slop15.train.neg_2598		+
chr11	120358733	120358766	ICLIP_HNRNPC.slop15.train.neg_1897		+
chr18	30032017	30032055	ICLIP_HNRNPC.slop15.train.neg_8555		-
chr18	9276349	9276408	ICLIP_HNRNPC.slop15.train.neg_7889		+
chr8	98739763	98739809	ICLIP_HNRNPC.slop15.train.neg_17547		+
chr10	94378469	94378504	ICLIP_HNRNPC.slop15.train.neg_937		+
chr11	8706178	8706209	ICLIP_HNRNPC.slop15.train.neg_1513		+
chr22	42486667	42486719	ICLIP_HNRNPC.slop15.train.neg_12981		-
chrY	7213471	7213505	ICLIP_HNRNPC.slop15.train.neg_19935		+
chr7	1610231	1610266	ICLIP_HNRNPC.slop15.train.neg_16091		+
chrX	17103897	17103933	ICLIP_HNRNPC.slop15.train.neg_18887		+
chr19	11094876	11094920	ICLIP_HNRNPC.slop15.train.neg_8874		+
chr18	66347763	66347801	ICLIP_HNRNPC.slop15.train.neg_8734		-
chr19	19266540	19266588	ICLIP_HNRNPC.slop15.train.neg_9553		-
chr8	116699182	116699222	ICLIP_HNRNPC.slop15.train.neg_17930		-
chr18	672239	672298	ICLIP_HNRNPC.slop15.train.neg_7815		+
chr3	49763661	49763699	ICLIP_HNRNPC.slop15.train.neg_13593		-
chr17	18967184	18967229	ICLIP_HNRNPC.slop15.train.neg_7499		-
chr17	27135541	27135577	ICLIP_HNRNPC.slop15.train.neg_7515		-
chr20	43110143	43110176	ICLIP_HNRNPC.slop15.train.neg_10603		+
chrX	77378036	77378068	ICLIP_HNRNPC.slop15.train.neg_19098		+
chr3	4745788	4745827	ICLIP_HNRNPC.slop15.train.neg_13105		+
chr8	22345762	22345801	ICLIP_HNRNPC.slop15.train.neg_17276		+
chr5	69417190	69417227	ICLIP_HNRNPC.slop15.train.neg_15082		-
chr6	105275813	105275852	ICLIP_HNRNPC.slop15.train.neg_15941		-
chr3	37069791	37069824	ICLIP_HNRNPC.slop15.train.neg_13198		+
chr1	156721018	156721050	ICLIP_HNRNPC.slop15.train.neg_278		+
chr11	649588	649633	ICLIP_HNRNPC.slop15.train.neg_1932		-
chr22	32095591	32095624	ICLIP_HNRNPC.slop15.train.neg_12817		-
chr8	26203085	26203119	ICLIP_HNRNPC.slop15.train.neg_17305		+
chr17	9741759	9741805	ICLIP_HNRNPC.slop15.train.neg_6925		+
chr2	122289214	122289245	ICLIP_HNRNPC.slop15.train.neg_9956		+
chr12	62959749	62959795	ICLIP_HNRNPC.slop15.train.neg_2637		+
chr1	85719447	85719489	ICLIP_HNRNPC.slop15.train.neg_521		-
chr13	27662338	27662371	ICLIP_HNRNPC.slop15.train.neg_3772		-
chr6	163882091	163882123	ICLIP_HNRNPC.slop15.train.neg_15699		+
chr20	48749130	48749182	ICLIP_HNRNPC.slop15.train.neg_11150		-
chr2	24799616	24799659	ICLIP_HNRNPC.slop15.train.neg_9760		+
chr17	42892548	42892594	ICLIP_HNRNPC.slop15.train.neg_7643		-
chr5	94027637	94027678	ICLIP_HNRNPC.slop15.train.neg_14791		+
chr2	177201936	177201971	ICLIP_HNRNPC.slop15.train.neg_10001		+
chr17	18224382	18224420	ICLIP_HNRNPC.slop15.train.neg_6970		+
chr18	775850	775893	ICLIP_HNRNPC.slop15.train.neg_8355		-
chrY	7154198	7154241	ICLIP_HNRNPC.slop15.train.neg_19697		+
chr14	23503810	23503869	ICLIP_HNRNPC.slop15.train.neg_4689		-
chr8	22360201	22360234	ICLIP_HNRNPC.slop15.train.neg_17277		+
chr19	8522946	8522987	ICLIP_HNRNPC.slop15.train.neg_8848		+
chr8	125465508	125465565	ICLIP_HNRNPC.slop15.train.neg_17566		+
chr5	102122549	102122594	ICLIP_HNRNPC.slop15.train.neg_14804		+
chr17	43131626	43131666	ICLIP_HNRNPC.slop15.train.neg_7650		-
chr13	29234313	29234362	ICLIP_HNRNPC.slop15.train.neg_3299		+
chr13	114260343	114260388	ICLIP_HNRNPC.slop15.train.neg_3717		+
chr5	52098183	52098217	ICLIP_HNRNPC.slop15.train.neg_14670		+
chr15	50898395	50898429	ICLIP_HNRNPC.slop15.train.neg_5718		-
chr7	75099803	75099836	ICLIP_HNRNPC.slop15.train.neg_16691		-
chr12	49533256	49533291	ICLIP_HNRNPC.slop15.train.neg_2516		+
chr10	62646966	62646998	ICLIP_HNRNPC.slop15.train.neg_1233		-
chr20	25306108	25306145	ICLIP_HNRNPC.slop15.train.neg_10914		-
chr21	27107086	27107118	ICLIP_HNRNPC.slop15.train.neg_11744		-
chr14	73788664	73788702	ICLIP_HNRNPC.slop15.train.neg_4916		-
chr10	33493361	33493403	ICLIP_HNRNPC.slop15.train.neg_1192		-
chr14	86556622	86556654	ICLIP_HNRNPC.slop15.train.neg_4506		+
chr17	5331023	5331058	ICLIP_HNRNPC.slop15.train.neg_6896		+
chr22	32105166	32105206	ICLIP_HNRNPC.slop15.train.neg_12818		-
chr20	2452633	2452665	ICLIP_HNRNPC.slop15.train.neg_10830		-
chr18	212411	212454	ICLIP_HNRNPC.slop15.train.neg_7804		+
chr15	71394125	71394157	ICLIP_HNRNPC.slop15.train.neg_5376		+
chr22	42284328	42284371	ICLIP_HNRNPC.slop15.train.neg_12478		+
chr4	3125291	3125323	ICLIP_HNRNPC.slop15.train.neg_13836		+
chr21	46277175	46277209	ICLIP_HNRNPC.slop15.train.neg_12092		-
chr19	10771279	10771312	ICLIP_HNRNPC.slop15.train.neg_8867		+
chr21	47952401	47952447	ICLIP_HNRNPC.slop15.train.neg_11724		+
chr9	131564367	131564399	ICLIP_HNRNPC.slop15.train.neg_18389		+
chrX	118971065	118971111	ICLIP_HNRNPC.slop15.train.neg_19532		-
chr2	46983784	46983822	ICLIP_HNRNPC.slop15.train.neg_9839		+
chr13	49657157	49657196	ICLIP_HNRNPC.slop15.train.neg_3462		+
chr2	175222645	175222681	ICLIP_HNRNPC.slop15.train.neg_10264		-
chr16	80818409	80818453	ICLIP_HNRNPC.slop15.train.neg_6808		-
chr4	122734961	122734998	ICLIP_HNRNPC.slop15.train.neg_14147		+
chr20	3304773	3304814	ICLIP_HNRNPC.slop15.train.neg_10844		-
chrX	150572748	150572785	ICLIP_HNRNPC.slop15.train.neg_19261		+
chr7_gl000195_random	63225	63257	ICLIP_HNRNPC.slop15.train.neg_17052		-
chr16	18792704	18792737	ICLIP_HNRNPC.slop15.train.neg_6585		-
chr11	33113839	33113873	ICLIP_HNRNPC.slop15.train.neg_2043		-
chr15	41604757	41604788	ICLIP_HNRNPC.slop15.train.neg_5637		-
chr3	154000033	154000066	ICLIP_HNRNPC.slop15.train.neg_13773		-
chr22	50728363	50728405	ICLIP_HNRNPC.slop15.train.neg_13099		-
chr11	95618860	95618895	ICLIP_HNRNPC.slop15.train.neg_2312		-
chr14	55875149	55875194	ICLIP_HNRNPC.slop15.train.neg_4823		-
chr4	146738100	146738138	ICLIP_HNRNPC.slop15.train.neg_14527		-
chr19	2188598	2188630	ICLIP_HNRNPC.slop15.train.neg_8804		+
chr17	58013166	58013213	ICLIP_HNRNPC.slop15.train.neg_7245		+
chr14	96557994	96558030	ICLIP_HNRNPC.slop15.train.neg_4537		+
chr11	119384822	119384853	ICLIP_HNRNPC.slop15.train.neg_1894		+
chrX	153006733	153006773	ICLIP_HNRNPC.slop15.train.neg_19270		+
chr2	32435155	32435195	ICLIP_HNRNPC.slop15.train.neg_9806		+
chr16	173874	173905	ICLIP_HNRNPC.slop15.train.neg_6463		-
chr15	41528022	41528065	ICLIP_HNRNPC.slop15.train.neg_5127		+
chr16	69481058	69481091	ICLIP_HNRNPC.slop15.train.neg_6354		+
chrY	7203216	7203254	ICLIP_HNRNPC.slop15.train.neg_19903		+
chr8	41461887	41461919	ICLIP_HNRNPC.slop15.train.neg_17415		+
chr1	94334377	94334409	ICLIP_HNRNPC.slop15.train.neg_534		-
chr17	55951374	55951420	ICLIP_HNRNPC.slop15.train.neg_7699		-
chr15	91094894	91094934	ICLIP_HNRNPC.slop15.train.neg_5481		+
chr4	68809825	68809864	ICLIP_HNRNPC.slop15.train.neg_14008		+
chr19	45396650	45396690	ICLIP_HNRNPC.slop15.train.neg_9131		+
chr20	34258279	34258316	ICLIP_HNRNPC.slop15.train.neg_11021		-
chrX	107336813	107336850	ICLIP_HNRNPC.slop15.train.neg_19156		+
chr22	49241384	49241428	ICLIP_HNRNPC.slop15.train.neg_12610		+
chr21	37727257	37727297	ICLIP_HNRNPC.slop15.train.neg_11464		+
chr11	130751758	130751792	ICLIP_HNRNPC.slop15.train.neg_2380		-
chr4	53485458	53485503	ICLIP_HNRNPC.slop15.train.neg_14321		-
chr10	100753869	100753920	ICLIP_HNRNPC.slop15.train.neg_1381		-
chr5	162568215	162568254	ICLIP_HNRNPC.slop15.train.neg_15280		-
chr17	76887131	76887168	ICLIP_HNRNPC.slop15.train.neg_7759		-
chrX	24078689	24078725	ICLIP_HNRNPC.slop15.train.neg_18939		+
chr5	154344299	154344335	ICLIP_HNRNPC.slop15.train.neg_14912		+
chr21	18904014	18904047	ICLIP_HNRNPC.slop15.train.neg_11294		+
chr12	27951731	27951763	ICLIP_HNRNPC.slop15.train.neg_2489		+
chr4	83961236	83961272	ICLIP_HNRNPC.slop15.train.neg_14054		+
chr19	10045551	10045592	ICLIP_HNRNPC.slop15.train.neg_9465		-
chr20	25337871	25337923	ICLIP_HNRNPC.slop15.train.neg_10916		-
chr8	95517459	95517505	ICLIP_HNRNPC.slop15.train.neg_17884		-
chr1	109240077	109240109	ICLIP_HNRNPC.slop15.train.neg_224		+
chr9	131889775	131889810	ICLIP_HNRNPC.slop15.train.neg_18401		+
chr1	114320275	114320318	ICLIP_HNRNPC.slop15.train.neg_564		-
chr19	5984190	5984232	ICLIP_HNRNPC.slop15.train.neg_8839		+
chr8	99038249	99038285	ICLIP_HNRNPC.slop15.train.neg_17888		-
chr9	94119273	94119314	ICLIP_HNRNPC.slop15.train.neg_18640		-
chr7	75143705	75143750	ICLIP_HNRNPC.slop15.train.neg_16694		-
chr22	41552279	41552312	ICLIP_HNRNPC.slop15.train.neg_12444		+
chr1	16907517	16907552	ICLIP_HNRNPC.slop15.train.neg_356		-
chr18	60933853	60933887	ICLIP_HNRNPC.slop15.train.neg_8696		-
chr12	24992502	24992543	ICLIP_HNRNPC.slop15.train.neg_2924		-
chr12	26827480	26827518	ICLIP_HNRNPC.slop15.train.neg_2928		-
chrY	21124425	21124459	ICLIP_HNRNPC.slop15.train.neg_20254		-
chr22	40805471	40805506	ICLIP_HNRNPC.slop15.train.neg_12430		+
chr7	138600139	138600182	ICLIP_HNRNPC.slop15.train.neg_16852		-
chr11	63525617	63525659	ICLIP_HNRNPC.slop15.train.neg_1703		+
chr17	76850240	76850273	ICLIP_HNRNPC.slop15.train.neg_7757		-
chr18	67963961	67964008	ICLIP_HNRNPC.slop15.train.neg_8250		+
chr15	57943119	57943155	ICLIP_HNRNPC.slop15.train.neg_5279		+
chr18	23662940	23662987	ICLIP_HNRNPC.slop15.train.neg_8528		-
chr5	52230102	52230134	ICLIP_HNRNPC.slop15.train.neg_14672		+
chr1	156768776	156768808	ICLIP_HNRNPC.slop15.train.neg_281		+
chr15	83328087	83328121	ICLIP_HNRNPC.slop15.train.neg_5912		-
chr20	61512219	61512250	ICLIP_HNRNPC.slop15.train.neg_11217		-
chr5	147589912	147589944	ICLIP_HNRNPC.slop15.train.neg_14885		+
chrX	38146317	38146351	ICLIP_HNRNPC.slop15.train.neg_19352		-
chr6	42924310	42924358	ICLIP_HNRNPC.slop15.train.neg_15814		-
chr3	153935988	153936021	ICLIP_HNRNPC.slop15.train.neg_13430		+
chr8	135719301	135719335	ICLIP_HNRNPC.slop15.train.neg_17973		-
chr2	54170510	54170541	ICLIP_HNRNPC.slop15.train.neg_10129		-
chr13	26849665	26849705	ICLIP_HNRNPC.slop15.train.neg_3269		+
chr9	125850968	125851004	ICLIP_HNRNPC.slop15.train.neg_18330		+
chr19	5642157	5642206	ICLIP_HNRNPC.slop15.train.neg_8831		+
chrY	7212361	7212397	ICLIP_HNRNPC.slop15.train.neg_19933		+
chr17	35933455	35933500	ICLIP_HNRNPC.slop15.train.neg_7569		-
chr18	59866041	59866083	ICLIP_HNRNPC.slop15.train.neg_8210		+
chrX	70614636	70614672	ICLIP_HNRNPC.slop15.train.neg_19054		+
chr18	42436530	42436562	ICLIP_HNRNPC.slop15.train.neg_8094		+
chr3	33565571	33565620	ICLIP_HNRNPC.slop15.train.neg_13537		-
chr9	33526202	33526245	ICLIP_HNRNPC.slop15.train.neg_18098		+
chr10	24917892	24917926	ICLIP_HNRNPC.slop15.train.neg_1163		-
chr13	60318893	60318924	ICLIP_HNRNPC.slop15.train.neg_3984		-
chr12	58182297	58182352	ICLIP_HNRNPC.slop15.train.neg_2621		+
chr21	44844343	44844374	ICLIP_HNRNPC.slop15.train.neg_12044		-
chr13	53047638	53047671	ICLIP_HNRNPC.slop15.train.neg_3509		+
chr10	75320141	75320172	ICLIP_HNRNPC.slop15.train.neg_1312		-
chr15	39877228	39877273	ICLIP_HNRNPC.slop15.train.neg_5094		+
chr22	42472519	42472557	ICLIP_HNRNPC.slop15.train.neg_12484		+
chr6	88336220	88336252	ICLIP_HNRNPC.slop15.train.neg_15585		+
chr18	61060486	61060518	ICLIP_HNRNPC.slop15.train.neg_8705		-
chr6	119551812	119551850	ICLIP_HNRNPC.slop15.train.neg_15988		-
chr19	50175030	50175077	ICLIP_HNRNPC.slop15.train.neg_9216		+
chr5	135376986	135377025	ICLIP_HNRNPC.slop15.train.neg_14871		+
chr7	32922292	32922328	ICLIP_HNRNPC.slop15.train.neg_16604		-
chr10	33487251	33487283	ICLIP_HNRNPC.slop15.train.neg_1191		-
chr8	8210698	8210734	ICLIP_HNRNPC.slop15.train.neg_17652		-
chr18	55843453	55843493	ICLIP_HNRNPC.slop15.train.neg_8202		+
chr8	12387123	12387165	ICLIP_HNRNPC.slop15.train.neg_17205		+
chrY	7217406	7217444	ICLIP_HNRNPC.slop15.train.neg_19948		+
chr17	25630848	25630881	ICLIP_HNRNPC.slop15.train.neg_6998		+
chr21	47888826	47888863	ICLIP_HNRNPC.slop15.train.neg_11711		+
chr22	28166155	28166191	ICLIP_HNRNPC.slop15.train.neg_12759		-
chr16	21982951	21982995	ICLIP_HNRNPC.slop15.train.neg_6147		+
chr21	34943437	34943475	ICLIP_HNRNPC.slop15.train.neg_11409		+
chr9	131643172	131643215	ICLIP_HNRNPC.slop15.train.neg_18767		-
chr19	1508864	1508896	ICLIP_HNRNPC.slop15.train.neg_9309		-
chr12	12637375	12637430	ICLIP_HNRNPC.slop15.train.neg_2903		-
chr10	101659324	101659360	ICLIP_HNRNPC.slop15.train.neg_1385		-
chr21	45562009	45562041	ICLIP_HNRNPC.slop15.train.neg_11637		+
chr7	30026817	30026862	ICLIP_HNRNPC.slop15.train.neg_16593		-
chr22	28179338	28179389	ICLIP_HNRNPC.slop15.train.neg_12762		-
chrX	77365933	77365970	ICLIP_HNRNPC.slop15.train.neg_19092		+
chr9	88587569	88587614	ICLIP_HNRNPC.slop15.train.neg_18181		+
chr15	85552402	85552453	ICLIP_HNRNPC.slop15.train.neg_5458		+
chr2	96611818	96611868	ICLIP_HNRNPC.slop15.train.neg_10188		-
chr12	56580118	56580156	ICLIP_HNRNPC.slop15.train.neg_3043		-
chr15	77628207	77628241	ICLIP_HNRNPC.slop15.train.neg_5902		-
chr17	57707896	57707928	ICLIP_HNRNPC.slop15.train.neg_7230		+
chr20	30818683	30818753	ICLIP_HNRNPC.slop15.train.neg_10447		+
chrY	7150864	7150909	ICLIP_HNRNPC.slop15.train.neg_19677		+
chr16	70285641	70285681	ICLIP_HNRNPC.slop15.train.neg_6743		-
chr16	69367786	69367822	ICLIP_HNRNPC.slop15.train.neg_6727		-
chr13	33090597	33090628	ICLIP_HNRNPC.slop15.train.neg_3854		-
chr21	17760400	17760438	ICLIP_HNRNPC.slop15.train.neg_11285		+
chr21	40547597	40547629	ICLIP_HNRNPC.slop15.train.neg_11974		-
chr22	20016019	20016070	ICLIP_HNRNPC.slop15.train.neg_12179		+
chr10	105784965	105785004	ICLIP_HNRNPC.slop15.train.neg_1014		+
chr9	72348442	72348475	ICLIP_HNRNPC.slop15.train.neg_18583		-
chr17	38323333	38323370	ICLIP_HNRNPC.slop15.train.neg_7093		+
chr11	35738447	35738507	ICLIP_HNRNPC.slop15.train.neg_1610		+
chr18	23650401	23650440	ICLIP_HNRNPC.slop15.train.neg_8522		-
chr19	47874859	47874899	ICLIP_HNRNPC.slop15.train.neg_9184		+
chr8	124522384	124522416	ICLIP_HNRNPC.slop15.train.neg_17944		-
chr5	36875081	36875120	ICLIP_HNRNPC.slop15.train.neg_14995		-
chr10	81919728	81919774	ICLIP_HNRNPC.slop15.train.neg_1330		-
chr9	37301927	37301959	ICLIP_HNRNPC.slop15.train.neg_18146		+
chrX	3749395	3749434	ICLIP_HNRNPC.slop15.train.neg_19288		-
chr21	34928625	34928664	ICLIP_HNRNPC.slop15.train.neg_11397		+
chr19	10383228	10383261	ICLIP_HNRNPC.slop15.train.neg_8864		+
chrX	16859673	16859720	ICLIP_HNRNPC.slop15.train.neg_18877		+
chr6	71276722	71276758	ICLIP_HNRNPC.slop15.train.neg_15556		+
chr17	12571024	12571063	ICLIP_HNRNPC.slop15.train.neg_6932		+
chr1	2257150	2257195	ICLIP_HNRNPC.slop15.train.neg_333		-
chr21	40193395	40193428	ICLIP_HNRNPC.slop15.train.neg_11512		+
chr7_gl000195_random	55354	55428	ICLIP_HNRNPC.slop15.train.neg_16985		-
chr20	36371467	36371505	ICLIP_HNRNPC.slop15.train.neg_10543		+
chr18	54270309	54270340	ICLIP_HNRNPC.slop15.train.neg_8668		-
chr20	30385085	30385131	ICLIP_HNRNPC.slop15.train.neg_10439		+
chr9	138374546	138374581	ICLIP_HNRNPC.slop15.train.neg_18440		+
chr7	66035240	66035279	ICLIP_HNRNPC.slop15.train.neg_16664		-
chr10	47053312	47053358	ICLIP_HNRNPC.slop15.train.neg_1218		-
chr8	144721289	144721345	ICLIP_HNRNPC.slop15.train.neg_17626		+
chr16	22331404	22331435	ICLIP_HNRNPC.slop15.train.neg_6163		+
chr18	60244553	60244588	ICLIP_HNRNPC.slop15.train.neg_8231		+
chr9	133737954	133737992	ICLIP_HNRNPC.slop15.train.neg_18423		+
chr11	66133669	66133705	ICLIP_HNRNPC.slop15.train.neg_2187		-
chr9	100683566	100683612	ICLIP_HNRNPC.slop15.train.neg_18676		-
chr22	45925219	45925254	ICLIP_HNRNPC.slop15.train.neg_12550		+
chr13	51994338	51994378	ICLIP_HNRNPC.slop15.train.neg_3969		-
chr14	24437525	24437557	ICLIP_HNRNPC.slop15.train.neg_4187		+
chr4	175209888	175209929	ICLIP_HNRNPC.slop15.train.neg_14206		+
chr10	38142728	38142761	ICLIP_HNRNPC.slop15.train.neg_1208		-
chr8	37484677	37484713	ICLIP_HNRNPC.slop15.train.neg_17737		-
chr12	53447855	53447890	ICLIP_HNRNPC.slop15.train.neg_2577		+
chr10	84237904	84237943	ICLIP_HNRNPC.slop15.train.neg_892		+
chr10	70221674	70221706	ICLIP_HNRNPC.slop15.train.neg_1249		-
chr16	10857261	10857294	ICLIP_HNRNPC.slop15.train.neg_6078		+
chr17	42273087	42273124	ICLIP_HNRNPC.slop15.train.neg_7632		-
chr5	133591179	133591221	ICLIP_HNRNPC.slop15.train.neg_15211		-
chrY	21170008	21170040	ICLIP_HNRNPC.slop15.train.neg_20358		-
chr5	86610229	86610265	ICLIP_HNRNPC.slop15.train.neg_14774		+
chr7	44107627	44107661	ICLIP_HNRNPC.slop15.train.neg_16218		+
chr17	76211402	76211435	ICLIP_HNRNPC.slop15.train.neg_7327		+
chr11	92896203	92896248	ICLIP_HNRNPC.slop15.train.neg_2301		-
chr18	20832597	20832650	ICLIP_HNRNPC.slop15.train.neg_8482		-
chr5	34057143	34057176	ICLIP_HNRNPC.slop15.train.neg_14987		-
chrY	21232175	21232215	ICLIP_HNRNPC.slop15.train.neg_20480		-
chr10	30616036	30616075	ICLIP_HNRNPC.slop15.train.neg_1182		-
chr18	22656570	22656614	ICLIP_HNRNPC.slop15.train.neg_8501		-
chr18	46932218	46932255	ICLIP_HNRNPC.slop15.train.neg_8643		-
chr7	43705011	43705044	ICLIP_HNRNPC.slop15.train.neg_16619		-
chr9	116053605	116053646	ICLIP_HNRNPC.slop15.train.neg_18308		+
chr9	35093865	35093923	ICLIP_HNRNPC.slop15.train.neg_18552		-
chr3	179305222	179305254	ICLIP_HNRNPC.slop15.train.neg_13459		+
chr9	17782635	17782672	ICLIP_HNRNPC.slop15.train.neg_18077		+
chr7	75060218	75060256	ICLIP_HNRNPC.slop15.train.neg_16689		-
chr10	103301064	103301097	ICLIP_HNRNPC.slop15.train.neg_988		+
chrX	117076538	117076587	ICLIP_HNRNPC.slop15.train.neg_19529		-
chrY	7156277	7156309	ICLIP_HNRNPC.slop15.train.neg_19702		+
chr6	30575829	30575876	ICLIP_HNRNPC.slop15.train.neg_15776		-
chr2	45802722	45802755	ICLIP_HNRNPC.slop15.train.neg_10115		-
chr14	55490808	55490851	ICLIP_HNRNPC.slop15.train.neg_4815		-
chr6	80722601	80722637	ICLIP_HNRNPC.slop15.train.neg_15573		+
chr8	6046078	6046113	ICLIP_HNRNPC.slop15.train.neg_17650		-
chr5	90672189	90672228	ICLIP_HNRNPC.slop15.train.neg_15138		-
chr1	43400431	43400473	ICLIP_HNRNPC.slop15.train.neg_455		-
chr8	20004107	20004147	ICLIP_HNRNPC.slop15.train.neg_17683		-
chr22	20105194	20105233	ICLIP_HNRNPC.slop15.train.neg_12194		+
chr3	72458354	72458395	ICLIP_HNRNPC.slop15.train.neg_13658		-
chr7_gl000195_random	50326	50379	ICLIP_HNRNPC.slop15.train.neg_16947		-
chr4	76549046	76549088	ICLIP_HNRNPC.slop15.train.neg_14385		-
chr17	55922831	55922865	ICLIP_HNRNPC.slop15.train.neg_7698		-
chr7	86807643	86807680	ICLIP_HNRNPC.slop15.train.neg_16314		+
chr11	129747460	129747492	ICLIP_HNRNPC.slop15.train.neg_2367		-
chr8	124550579	124550640	ICLIP_HNRNPC.slop15.train.neg_17945		-
chr5	118723547	118723581	ICLIP_HNRNPC.slop15.train.neg_14818		+
chr2	109126965	109127013	ICLIP_HNRNPC.slop15.train.neg_10199		-
chr14	94552429	94552461	ICLIP_HNRNPC.slop15.train.neg_4526		+
chr11	689298	689332	ICLIP_HNRNPC.slop15.train.neg_1937		-
chr21	34668322	34668361	ICLIP_HNRNPC.slop15.train.neg_11378		+
chr14	23531721	23531758	ICLIP_HNRNPC.slop15.train.neg_4690		-
chr20	34215059	34215094	ICLIP_HNRNPC.slop15.train.neg_11013		-
chrX	114879387	114879453	ICLIP_HNRNPC.slop15.train.neg_19191		+
chrX	34650417	34650463	ICLIP_HNRNPC.slop15.train.neg_19345		-
chr21	44525572	44525604	ICLIP_HNRNPC.slop15.train.neg_12032		-
chr8	124372405	124372437	ICLIP_HNRNPC.slop15.train.neg_17940		-
chrY	21082787	21082841	ICLIP_HNRNPC.slop15.train.neg_20170		-
chr1	92742242	92742290	ICLIP_HNRNPC.slop15.train.neg_532		-
chr7_gl000195_random	52027	52077	ICLIP_HNRNPC.slop15.train.neg_16959		-
chr16	75700707	75700776	ICLIP_HNRNPC.slop15.train.neg_6388		+
chr9	139716231	139716279	ICLIP_HNRNPC.slop15.train.neg_18447		+
chr1	47836270	47836302	ICLIP_HNRNPC.slop15.train.neg_144		+
chr10	7839670	7839709	ICLIP_HNRNPC.slop15.train.neg_680		+
chr16	57142050	57142095	ICLIP_HNRNPC.slop15.train.neg_6305		+
chr19	44059522	44059556	ICLIP_HNRNPC.slop15.train.neg_9608		-
chr17	43226336	43226401	ICLIP_HNRNPC.slop15.train.neg_7154		+
chr3	170092162	170092223	ICLIP_HNRNPC.slop15.train.neg_13450		+
chr9	4833132	4833175	ICLIP_HNRNPC.slop15.train.neg_18035		+
chr21	37450549	37450587	ICLIP_HNRNPC.slop15.train.neg_11939		-
chr17	25952434	25952469	ICLIP_HNRNPC.slop15.train.neg_7003		+
chr10	75279985	75280016	ICLIP_HNRNPC.slop15.train.neg_1310		-
chr11	76689033	76689072	ICLIP_HNRNPC.slop15.train.neg_1841		+
chr13	37609513	37609560	ICLIP_HNRNPC.slop15.train.neg_3871		-
chr10	14900965	14901011	ICLIP_HNRNPC.slop15.train.neg_700		+
chr16	87872030	87872062	ICLIP_HNRNPC.slop15.train.neg_6835		-
chr21	45549716	45549748	ICLIP_HNRNPC.slop15.train.neg_11625		+
chr8	134495535	134495602	ICLIP_HNRNPC.slop15.train.neg_17963		-
chr9	95304532	95304564	ICLIP_HNRNPC.slop15.train.neg_18205		+
chr6	38027196	38027233	ICLIP_HNRNPC.slop15.train.neg_15470		+
chr4	57901644	57901683	ICLIP_HNRNPC.slop15.train.neg_14344		-
chr12	110376034	110376076	ICLIP_HNRNPC.slop15.train.neg_2770		+
chr12	756085	756116	ICLIP_HNRNPC.slop15.train.neg_2866		-
chr9	114686692	114686724	ICLIP_HNRNPC.slop15.train.neg_18298		+
chrX	133930310	133930360	ICLIP_HNRNPC.slop15.train.neg_19588		-
chr17	17119004	17119043	ICLIP_HNRNPC.slop15.train.neg_7477		-
chr6	57194533	57194592	ICLIP_HNRNPC.slop15.train.neg_15538		+
chr6	142856934	142856967	ICLIP_HNRNPC.slop15.train.neg_16041		-
chr14	100764112	100764159	ICLIP_HNRNPC.slop15.train.neg_5025		-
chr16	70710081	70710119	ICLIP_HNRNPC.slop15.train.neg_6751		-
chr21	38814912	38814949	ICLIP_HNRNPC.slop15.train.neg_11492		+
chr1	38423037	38423074	ICLIP_HNRNPC.slop15.train.neg_448		-
chr3	40390127	40390161	ICLIP_HNRNPC.slop15.train.neg_13542		-
chr16	23123754	23123792	ICLIP_HNRNPC.slop15.train.neg_6613		-
chr21	34716212	34716243	ICLIP_HNRNPC.slop15.train.neg_11385		+
chr19	6729945	6729998	ICLIP_HNRNPC.slop15.train.neg_9428		-
chr4	184115959	184115999	ICLIP_HNRNPC.slop15.train.neg_14220		+
chr19	45454477	45454527	ICLIP_HNRNPC.slop15.train.neg_9620		-
chr1	153923740	153923798	ICLIP_HNRNPC.slop15.train.neg_591		-
chr22	43579549	43579592	ICLIP_HNRNPC.slop15.train.neg_13021		-
chrY	7244037	7244092	ICLIP_HNRNPC.slop15.train.neg_20052		+
chr22	42020354	42020388	ICLIP_HNRNPC.slop15.train.neg_12452		+
chr20	498288	498324	ICLIP_HNRNPC.slop15.train.neg_10810		-
chr7_gl000195_random	55055	55089	ICLIP_HNRNPC.slop15.train.neg_16982		-
chr15	83732150	83732202	ICLIP_HNRNPC.slop15.train.neg_5924		-
chr17	36455590	36455629	ICLIP_HNRNPC.slop15.train.neg_7072		+
chr18	20912432	20912468	ICLIP_HNRNPC.slop15.train.neg_8485		-
chr18	19211439	19211480	ICLIP_HNRNPC.slop15.train.neg_7967		+
chr4	124066689	124066720	ICLIP_HNRNPC.slop15.train.neg_14152		+
chr7	64389009	64389049	ICLIP_HNRNPC.slop15.train.neg_16244		+
chr12	57023139	57023174	ICLIP_HNRNPC.slop15.train.neg_3055		-
chr20	50305649	50305685	ICLIP_HNRNPC.slop15.train.neg_11172		-
chrX	44876080	44876121	ICLIP_HNRNPC.slop15.train.neg_18977		+
chr14	96001189	96001232	ICLIP_HNRNPC.slop15.train.neg_5009		-
chr5	858037	858073	ICLIP_HNRNPC.slop15.train.neg_14942		-
chrY	21158907	21158944	ICLIP_HNRNPC.slop15.train.neg_20330		-
chr11	71751674	71751706	ICLIP_HNRNPC.slop15.train.neg_2222		-
chr19	13983744	13983778	ICLIP_HNRNPC.slop15.train.neg_8910		+
chr7	115893915	115893959	ICLIP_HNRNPC.slop15.train.neg_16443		+
chr9	103211466	103211514	ICLIP_HNRNPC.slop15.train.neg_18270		+
chr16	84772218	84772255	ICLIP_HNRNPC.slop15.train.neg_6411		+
chr16	48470912	48470949	ICLIP_HNRNPC.slop15.train.neg_6686		-
chr20	35412022	35412055	ICLIP_HNRNPC.slop15.train.neg_11048		-
chr12	31433805	31433852	ICLIP_HNRNPC.slop15.train.neg_2942		-
chr8	108979568	108979605	ICLIP_HNRNPC.slop15.train.neg_17914		-
chr21	46393156	46393189	ICLIP_HNRNPC.slop15.train.neg_11675		+
chr13	47136768	47136825	ICLIP_HNRNPC.slop15.train.neg_3433		+
chr12	83377175	83377208	ICLIP_HNRNPC.slop15.train.neg_2699		+
chrX	23770001	23770038	ICLIP_HNRNPC.slop15.train.neg_19326		-
chr19	48002663	48002705	ICLIP_HNRNPC.slop15.train.neg_9659		-
chr17	80745562	80745607	ICLIP_HNRNPC.slop15.train.neg_7361		+
chrX	153764076	153764116	ICLIP_HNRNPC.slop15.train.neg_19631		-
chr6	114286004	114286037	ICLIP_HNRNPC.slop15.train.neg_15977		-
chr4	1116978	1117019	ICLIP_HNRNPC.slop15.train.neg_13819		+
chr21	46530926	46530960	ICLIP_HNRNPC.slop15.train.neg_11680		+
chr18	4277581	4277616	ICLIP_HNRNPC.slop15.train.neg_8380		-
chr20	56269101	56269137	ICLIP_HNRNPC.slop15.train.neg_11197		-
chr9	100378817	100378859	ICLIP_HNRNPC.slop15.train.neg_18669		-
chr8	30345456	30345487	ICLIP_HNRNPC.slop15.train.neg_17337		+
chr20	6001898	6001931	ICLIP_HNRNPC.slop15.train.neg_10349		+
chr16	57048101	57048146	ICLIP_HNRNPC.slop15.train.neg_6300		+
chr3	57788788	57788821	ICLIP_HNRNPC.slop15.train.neg_13293		+
chr22	28147033	28147077	ICLIP_HNRNPC.slop15.train.neg_12755		-
chr17	46059082	46059127	ICLIP_HNRNPC.slop15.train.neg_7182		+
chr9	110079719	110079769	ICLIP_HNRNPC.slop15.train.neg_18277		+
chr9	101987191	101987224	ICLIP_HNRNPC.slop15.train.neg_18258		+
chr21	44288172	44288210	ICLIP_HNRNPC.slop15.train.neg_12014		-
chr4	53516912	53516951	ICLIP_HNRNPC.slop15.train.neg_14324		-
chr6	34349924	34349958	ICLIP_HNRNPC.slop15.train.neg_15796		-
chr9	138738192	138738233	ICLIP_HNRNPC.slop15.train.neg_18795		-
chr7_gl000195_random	53524	53587	ICLIP_HNRNPC.slop15.train.neg_16973		-
chr1	45940265	45940298	ICLIP_HNRNPC.slop15.train.neg_463		-
chr12	58183097	58183144	ICLIP_HNRNPC.slop15.train.neg_2622		+
chr10	104482639	104482681	ICLIP_HNRNPC.slop15.train.neg_998		+
chr12	110769550	110769601	ICLIP_HNRNPC.slop15.train.neg_2773		+
chr18	43666705	43666738	ICLIP_HNRNPC.slop15.train.neg_8596		-
chr5	139937818	139937851	ICLIP_HNRNPC.slop15.train.neg_15238		-
chr7	91931010	91931070	ICLIP_HNRNPC.slop15.train.neg_16332		+
chr6	114179489	114179524	ICLIP_HNRNPC.slop15.train.neg_15609		+
chr1	100572603	100572641	ICLIP_HNRNPC.slop15.train.neg_541		-
chrX	46350679	46350721	ICLIP_HNRNPC.slop15.train.neg_18984		+
chr17	60764417	60764453	ICLIP_HNRNPC.slop15.train.neg_7257		+
chr16	80646021	80646056	ICLIP_HNRNPC.slop15.train.neg_6804		-
chr8	144376019	144376052	ICLIP_HNRNPC.slop15.train.neg_17623		+
chr18	43829236	43829275	ICLIP_HNRNPC.slop15.train.neg_8104		+
chr13	48821874	48821908	ICLIP_HNRNPC.slop15.train.neg_3442		+
chr11	77047218	77047249	ICLIP_HNRNPC.slop15.train.neg_2260		-
chr3	38175630	38175663	ICLIP_HNRNPC.slop15.train.neg_13540		-
chr2	171687474	171687505	ICLIP_HNRNPC.slop15.train.neg_9996		+
chr7	139793046	139793081	ICLIP_HNRNPC.slop15.train.neg_16863		-
chr20	35295848	35295882	ICLIP_HNRNPC.slop15.train.neg_11041		-
chr12	56980583	56980622	ICLIP_HNRNPC.slop15.train.neg_2613		+
chr11	128644901	128644937	ICLIP_HNRNPC.slop15.train.neg_1930		+
chr10	75495612	75495643	ICLIP_HNRNPC.slop15.train.neg_854		+
chr5	32261307	32261345	ICLIP_HNRNPC.slop15.train.neg_14983		-
chr22	28711628	28711672	ICLIP_HNRNPC.slop15.train.neg_12781		-
chr22	31849529	31849595	ICLIP_HNRNPC.slop15.train.neg_12812		-
chr7_gl000195_random	54733	54776	ICLIP_HNRNPC.slop15.train.neg_16979		-
chr9	20810558	20810591	ICLIP_HNRNPC.slop15.train.neg_18081		+
chr5	133870286	133870333	ICLIP_HNRNPC.slop15.train.neg_14858		+
chrX	16663967	16664011	ICLIP_HNRNPC.slop15.train.neg_19304		-
chr7	76039680	76039713	ICLIP_HNRNPC.slop15.train.neg_16294		+
chr2	120442559	120442600	ICLIP_HNRNPC.slop15.train.neg_9954		+
chr12	49066390	49066435	ICLIP_HNRNPC.slop15.train.neg_2986		-
chr22	42482848	42482883	ICLIP_HNRNPC.slop15.train.neg_12977		-
chr20	519796	519828	ICLIP_HNRNPC.slop15.train.neg_10812		-
chr17	1259509	1259569	ICLIP_HNRNPC.slop15.train.neg_7370		-
chr16	58894414	58894460	ICLIP_HNRNPC.slop15.train.neg_6311		+
chr1	57178198	57178233	ICLIP_HNRNPC.slop15.train.neg_165		+
chr13	77846912	77846945	ICLIP_HNRNPC.slop15.train.neg_4039		-
chr22	38893765	38893803	ICLIP_HNRNPC.slop15.train.neg_12862		-
chr15	41082752	41082784	ICLIP_HNRNPC.slop15.train.neg_5622		-
chr18	67162222	67162258	ICLIP_HNRNPC.slop15.train.neg_8239		+
chr21	45361683	45361722	ICLIP_HNRNPC.slop15.train.neg_11589		+
chrY	7190248	7190284	ICLIP_HNRNPC.slop15.train.neg_19845		+
chr21	27119287	27119320	ICLIP_HNRNPC.slop15.train.neg_11324		+
chr20	61829163	61829213	ICLIP_HNRNPC.slop15.train.neg_11221		-
chr18	11902237	11902276	ICLIP_HNRNPC.slop15.train.neg_8418		-
chr14	59924812	59924851	ICLIP_HNRNPC.slop15.train.neg_4845		-
chr20	48483188	48483220	ICLIP_HNRNPC.slop15.train.neg_10690		+
chr13	28764778	28764832	ICLIP_HNRNPC.slop15.train.neg_3293		+
chr11	113742349	113742384	ICLIP_HNRNPC.slop15.train.neg_2333		-
chr20	57285809	57285841	ICLIP_HNRNPC.slop15.train.neg_10737		+
chr19	5587438	5587472	ICLIP_HNRNPC.slop15.train.neg_9408		-
chr9	140945557	140945593	ICLIP_HNRNPC.slop15.train.neg_18459		+
chr6	80985688	80985728	ICLIP_HNRNPC.slop15.train.neg_15577		+
chr4	7010687	7010718	ICLIP_HNRNPC.slop15.train.neg_13853		+
chr21	34909488	34909533	ICLIP_HNRNPC.slop15.train.neg_11877		-
chr18	44414607	44414649	ICLIP_HNRNPC.slop15.train.neg_8610		-
chr18	77444953	77444993	ICLIP_HNRNPC.slop15.train.neg_8288		+
chr11	19191084	19191118	ICLIP_HNRNPC.slop15.train.neg_1567		+
chr20	42833580	42833612	ICLIP_HNRNPC.slop15.train.neg_11106		-
chr19	46287152	46287192	ICLIP_HNRNPC.slop15.train.neg_9639		-
chr13	34462276	34462315	ICLIP_HNRNPC.slop15.train.neg_3344		+
chrY	21109305	21109338	ICLIP_HNRNPC.slop15.train.neg_20221		-
chr14	69675179	69675247	ICLIP_HNRNPC.slop15.train.neg_4402		+
chr22	28167289	28167344	ICLIP_HNRNPC.slop15.train.neg_12760		-
chr5	93664663	93664695	ICLIP_HNRNPC.slop15.train.neg_15145		-
chr14	53035229	53035271	ICLIP_HNRNPC.slop15.train.neg_4281		+
chr8	11153898	11153932	ICLIP_HNRNPC.slop15.train.neg_17167		+
chr1	146638190	146638246	ICLIP_HNRNPC.slop15.train.neg_579		-
chr14	39960245	39960296	ICLIP_HNRNPC.slop15.train.neg_4249		+
chr4	57780230	57780265	ICLIP_HNRNPC.slop15.train.neg_13994		+
chr18	43835389	43835423	ICLIP_HNRNPC.slop15.train.neg_8105		+
chr13	47290377	47290410	ICLIP_HNRNPC.slop15.train.neg_3437		+
chr21	46201021	46201053	ICLIP_HNRNPC.slop15.train.neg_12080		-
chr5	94848506	94848538	ICLIP_HNRNPC.slop15.train.neg_15149		-
chr1	117023223	117023256	ICLIP_HNRNPC.slop15.train.neg_570		-
chr22	42051792	42051823	ICLIP_HNRNPC.slop15.train.neg_12459		+
chr6	142701267	142701309	ICLIP_HNRNPC.slop15.train.neg_15652		+
chr12	104356691	104356727	ICLIP_HNRNPC.slop15.train.neg_3145		-
chr20	44101803	44101835	ICLIP_HNRNPC.slop15.train.neg_10625		+
chr14	62231095	62231135	ICLIP_HNRNPC.slop15.train.neg_4374		+
chr9	33262219	33262252	ICLIP_HNRNPC.slop15.train.neg_18539		-
chr22	24724003	24724053	ICLIP_HNRNPC.slop15.train.neg_12255		+
chr14	68214156	68214193	ICLIP_HNRNPC.slop15.train.neg_4888		-
chr13	21739740	21739802	ICLIP_HNRNPC.slop15.train.neg_3753		-
chr22	24547175	24547214	ICLIP_HNRNPC.slop15.train.neg_12252		+
chr19	36584205	36584250	ICLIP_HNRNPC.slop15.train.neg_9043		+
chr21	47645541	47645577	ICLIP_HNRNPC.slop15.train.neg_12117		-
chr4	8229835	8229868	ICLIP_HNRNPC.slop15.train.neg_13863		+
chrY	7190680	7190716	ICLIP_HNRNPC.slop15.train.neg_19846		+
chr9	123858217	123858250	ICLIP_HNRNPC.slop15.train.neg_18315		+
chr10	22695910	22695974	ICLIP_HNRNPC.slop15.train.neg_731		+
chr13	33222521	33222552	ICLIP_HNRNPC.slop15.train.neg_3333		+
chr19	3754190	3754230	ICLIP_HNRNPC.slop15.train.neg_9369		-
chr5	93787938	93787971	ICLIP_HNRNPC.slop15.train.neg_15146		-
chr13	50917144	50917185	ICLIP_HNRNPC.slop15.train.neg_3473		+
chr11	73898957	73899022	ICLIP_HNRNPC.slop15.train.neg_1817		+
chr13	41478641	41478684	ICLIP_HNRNPC.slop15.train.neg_3894		-
chr9	136896054	136896110	ICLIP_HNRNPC.slop15.train.neg_18788		-
chr21	44839301	44839333	ICLIP_HNRNPC.slop15.train.neg_12039		-
chrY	7176269	7176323	ICLIP_HNRNPC.slop15.train.neg_19796		+
chr16	2799684	2799718	ICLIP_HNRNPC.slop15.train.neg_6493		-
chr16	3673013	3673046	ICLIP_HNRNPC.slop15.train.neg_6058		+
chr21	45561219	45561257	ICLIP_HNRNPC.slop15.train.neg_11636		+
chr22	29683765	29683799	ICLIP_HNRNPC.slop15.train.neg_12297		+
chr22	46644652	46644725	ICLIP_HNRNPC.slop15.train.neg_13074		-
chrY	21080076	21080118	ICLIP_HNRNPC.slop15.train.neg_20164		-
chr9	128056353	128056396	ICLIP_HNRNPC.slop15.train.neg_18347		+
chr19	30471878	30471912	ICLIP_HNRNPC.slop15.train.neg_9003		+
chr13	99935958	99935990	ICLIP_HNRNPC.slop15.train.neg_3620		+
chr5	72305958	72306006	ICLIP_HNRNPC.slop15.train.neg_14734		+
chr12	88570951	88570984	ICLIP_HNRNPC.slop15.train.neg_2702		+
chr5	74079684	74079722	ICLIP_HNRNPC.slop15.train.neg_15091		-
chr18	12576399	12576433	ICLIP_HNRNPC.slop15.train.neg_8448		-
chr13	98608035	98608088	ICLIP_HNRNPC.slop15.train.neg_3606		+
chr7_gl000195_random	50120	50159	ICLIP_HNRNPC.slop15.train.neg_16945		-
chr16	70814607	70814649	ICLIP_HNRNPC.slop15.train.neg_6757		-
chr8	38036842	38036874	ICLIP_HNRNPC.slop15.train.neg_17380		+
chrY	7211787	7211840	ICLIP_HNRNPC.slop15.train.neg_19931		+
chr20	37051303	37051336	ICLIP_HNRNPC.slop15.train.neg_11075		-
chr8	31569356	31569389	ICLIP_HNRNPC.slop15.train.neg_17351		+
chr2	30535484	30535520	ICLIP_HNRNPC.slop15.train.neg_9802		+
chr17	40930536	40930573	ICLIP_HNRNPC.slop15.train.neg_7124		+
chr12	104683068	104683108	ICLIP_HNRNPC.slop15.train.neg_2748		+
chr13	41943721	41943774	ICLIP_HNRNPC.slop15.train.neg_3382		+
chr9	127811443	127811481	ICLIP_HNRNPC.slop15.train.neg_18746		-
chr19	34827352	34827388	ICLIP_HNRNPC.slop15.train.neg_9019		+
chr2	165400863	165400895	ICLIP_HNRNPC.slop15.train.neg_10257		-
chr15	101522750	101522781	ICLIP_HNRNPC.slop15.train.neg_5526		+
chr9	35628857	35628892	ICLIP_HNRNPC.slop15.train.neg_18558		-
chr16	11973995	11974033	ICLIP_HNRNPC.slop15.train.neg_6089		+
chr13	53200504	53200541	ICLIP_HNRNPC.slop15.train.neg_3517		+
chr13	96339564	96339619	ICLIP_HNRNPC.slop15.train.neg_3580		+
chr5	130538846	130538886	ICLIP_HNRNPC.slop15.train.neg_14845		+
chr22	19818973	19819012	ICLIP_HNRNPC.slop15.train.neg_12678		-
chr12	54667655	54667700	ICLIP_HNRNPC.slop15.train.neg_3034		-
chr8	128749583	128749617	ICLIP_HNRNPC.slop15.train.neg_17578		+
chr20	42794595	42794635	ICLIP_HNRNPC.slop15.train.neg_11100		-
chrX	49037753	49037786	ICLIP_HNRNPC.slop15.train.neg_19403		-
chr20	46313847	46313899	ICLIP_HNRNPC.slop15.train.neg_11124		-
chr15	27361478	27361513	ICLIP_HNRNPC.slop15.train.neg_5074		+
chr21	45072125	45072164	ICLIP_HNRNPC.slop15.train.neg_12076		-
chr22	42660120	42660153	ICLIP_HNRNPC.slop15.train.neg_12983		-
chr17	57720371	57720406	ICLIP_HNRNPC.slop15.train.neg_7232		+
chr16	75266404	75266446	ICLIP_HNRNPC.slop15.train.neg_6783		-
chr15	59593436	59593473	ICLIP_HNRNPC.slop15.train.neg_5781		-
chr10	2580657	2580690	ICLIP_HNRNPC.slop15.train.neg_647		+
chr15	75730082	75730116	ICLIP_HNRNPC.slop15.train.neg_5880		-
chr9	139113660	139113695	ICLIP_HNRNPC.slop15.train.neg_18803		-
chr12	54037993	54038047	ICLIP_HNRNPC.slop15.train.neg_3027		-
chr18	664306	664351	ICLIP_HNRNPC.slop15.train.neg_7807		+
chr11	8706610	8706643	ICLIP_HNRNPC.slop15.train.neg_1514		+
chr8	33352236	33352268	ICLIP_HNRNPC.slop15.train.neg_17364		+
chr6	143776981	143777017	ICLIP_HNRNPC.slop15.train.neg_15657		+
chr1	150314355	150314387	ICLIP_HNRNPC.slop15.train.neg_262		+
chr18	3455888	3455934	ICLIP_HNRNPC.slop15.train.neg_7831		+
chr11	73101736	73101767	ICLIP_HNRNPC.slop15.train.neg_1811		+
chr18	77917554	77917594	ICLIP_HNRNPC.slop15.train.neg_8329		+
chr10	35666111	35666144	ICLIP_HNRNPC.slop15.train.neg_764		+
chr9	140721524	140721558	ICLIP_HNRNPC.slop15.train.neg_18457		+
chr3	29793166	29793214	ICLIP_HNRNPC.slop15.train.neg_13186		+
chr22	41666986	41667023	ICLIP_HNRNPC.slop15.train.neg_12942		-
chr22	38764467	38764507	ICLIP_HNRNPC.slop15.train.neg_12857		-
chr14	35474448	35474480	ICLIP_HNRNPC.slop15.train.neg_4222		+
chr16	89911038	89911075	ICLIP_HNRNPC.slop15.train.neg_6438		+
chr13	41894688	41894721	ICLIP_HNRNPC.slop15.train.neg_3373		+
chrX	40529871	40529910	ICLIP_HNRNPC.slop15.train.neg_19361		-
chr6	97285146	97285180	ICLIP_HNRNPC.slop15.train.neg_15926		-
chr9	33595534	33595567	ICLIP_HNRNPC.slop15.train.neg_18104		+
chr21	27100499	27100560	ICLIP_HNRNPC.slop15.train.neg_11737		-
chr16	74481525	74481558	ICLIP_HNRNPC.slop15.train.neg_6775		-
chr5	130685476	130685522	ICLIP_HNRNPC.slop15.train.neg_14846		+
chr3	52741178	52741210	ICLIP_HNRNPC.slop15.train.neg_13276		+
chr9	100618541	100618573	ICLIP_HNRNPC.slop15.train.neg_18254		+
chr2	24097660	24097693	ICLIP_HNRNPC.slop15.train.neg_10052		-
chr16	57180861	57180908	ICLIP_HNRNPC.slop15.train.neg_6308		+
chr16	28184404	28184439	ICLIP_HNRNPC.slop15.train.neg_6646		-
chr4	8387757	8387796	ICLIP_HNRNPC.slop15.train.neg_14256		-
chr6	75288878	75288912	ICLIP_HNRNPC.slop15.train.neg_15569		+
chr17	17016149	17016180	ICLIP_HNRNPC.slop15.train.neg_6955		+
chr13	99968798	99968838	ICLIP_HNRNPC.slop15.train.neg_3623		+
chr8	19471805	19471853	ICLIP_HNRNPC.slop15.train.neg_17679		-
chr9	130428465	130428498	ICLIP_HNRNPC.slop15.train.neg_18365		+
chr20	18423462	18423496	ICLIP_HNRNPC.slop15.train.neg_10886		-
chr14	35607559	35607597	ICLIP_HNRNPC.slop15.train.neg_4234		+
chr5	39351986	39352031	ICLIP_HNRNPC.slop15.train.neg_15007		-
chr14	103925676	103925709	ICLIP_HNRNPC.slop15.train.neg_4592		+
chr4	10082227	10082263	ICLIP_HNRNPC.slop15.train.neg_14268		-
chr19	41791452	41791485	ICLIP_HNRNPC.slop15.train.neg_9095		+
chr19	48891058	48891094	ICLIP_HNRNPC.slop15.train.neg_9664		-
chrY	21037559	21037591	ICLIP_HNRNPC.slop15.train.neg_20078		-
chrX	119293073	119293106	ICLIP_HNRNPC.slop15.train.neg_19543		-
chr21	45512710	45512758	ICLIP_HNRNPC.slop15.train.neg_11620		+
chr18	34659891	34659936	ICLIP_HNRNPC.slop15.train.neg_8075		+
chr4	38898536	38898568	ICLIP_HNRNPC.slop15.train.neg_13930		+
chr19	19462252	19462285	ICLIP_HNRNPC.slop15.train.neg_8971		+
chr19	5700310	5700351	ICLIP_HNRNPC.slop15.train.neg_9411		-
chr2	75917931	75917962	ICLIP_HNRNPC.slop15.train.neg_9894		+
chr7	65223538	65223579	ICLIP_HNRNPC.slop15.train.neg_16246		+
chr19	58148643	58148679	ICLIP_HNRNPC.slop15.train.neg_9282		+
chr12	51447477	51447515	ICLIP_HNRNPC.slop15.train.neg_2558		+
chr20	42247947	42247997	ICLIP_HNRNPC.slop15.train.neg_10593		+
chr14	60635703	60635742	ICLIP_HNRNPC.slop15.train.neg_4354		+
chr10	5840662	5840700	ICLIP_HNRNPC.slop15.train.neg_1091		-
chr20	30127016	30127048	ICLIP_HNRNPC.slop15.train.neg_10435		+
chr14	50709974	50710020	ICLIP_HNRNPC.slop15.train.neg_4774		-
chr20	56241150	56241195	ICLIP_HNRNPC.slop15.train.neg_11192		-
chr15	75675758	75675803	ICLIP_HNRNPC.slop15.train.neg_5877		-
chr5	167914107	167914142	ICLIP_HNRNPC.slop15.train.neg_14920		+
chr16	4433538	4433571	ICLIP_HNRNPC.slop15.train.neg_6528		-
chr6	72051204	72051252	ICLIP_HNRNPC.slop15.train.neg_15855		-
chr12	49638151	49638183	ICLIP_HNRNPC.slop15.train.neg_2521		+
chr8	66739292	66739345	ICLIP_HNRNPC.slop15.train.neg_17803		-
chr8	94744557	94744604	ICLIP_HNRNPC.slop15.train.neg_17871		-
chr9	34405497	34405555	ICLIP_HNRNPC.slop15.train.neg_18544		-
chr19	44065037	44065072	ICLIP_HNRNPC.slop15.train.neg_9610		-
chr22	30707039	30707081	ICLIP_HNRNPC.slop15.train.neg_12794		-
chr13	114851392	114851436	ICLIP_HNRNPC.slop15.train.neg_4153		-
chr7	11511722	11511753	ICLIP_HNRNPC.slop15.train.neg_16159		+
chr16	31106990	31107047	ICLIP_HNRNPC.slop15.train.neg_6665		-
chr22	29129817	29129852	ICLIP_HNRNPC.slop15.train.neg_12791		-
chr16	2213052	2213088	ICLIP_HNRNPC.slop15.train.neg_6021		+
chr22	45946389	45946439	ICLIP_HNRNPC.slop15.train.neg_12555		+
chr22	46332913	46332955	ICLIP_HNRNPC.slop15.train.neg_13066		-
chr19	54960245	54960286	ICLIP_HNRNPC.slop15.train.neg_9245		+
chr21	36453882	36453914	ICLIP_HNRNPC.slop15.train.neg_11912		-
chr17	43227565	43227607	ICLIP_HNRNPC.slop15.train.neg_7155		+
chr12	112573032	112573064	ICLIP_HNRNPC.slop15.train.neg_2785		+
chr19	2758058	2758090	ICLIP_HNRNPC.slop15.train.neg_9354		-
chr6	170712827	170712865	ICLIP_HNRNPC.slop15.train.neg_15704		+
chr4	120204934	120204965	ICLIP_HNRNPC.slop15.train.neg_14135		+
chrY	7228168	7228212	ICLIP_HNRNPC.slop15.train.neg_19989		+
chr9	117221463	117221497	ICLIP_HNRNPC.slop15.train.neg_18711		-
chr16	23534606	23534640	ICLIP_HNRNPC.slop15.train.neg_6623		-
chr17	4238176	4238209	ICLIP_HNRNPC.slop15.train.neg_7400		-
chr1	76250884	76250917	ICLIP_HNRNPC.slop15.train.neg_186		+
chr9	123560222	123560271	ICLIP_HNRNPC.slop15.train.neg_18314		+
chr9	74579340	74579398	ICLIP_HNRNPC.slop15.train.neg_18167		+
chr6	65309022	65309057	ICLIP_HNRNPC.slop15.train.neg_15850		-
chr7	56127444	56127476	ICLIP_HNRNPC.slop15.train.neg_16234		+
chr2	97847323	97847364	ICLIP_HNRNPC.slop15.train.neg_9918		+
chr13	41412214	41412248	ICLIP_HNRNPC.slop15.train.neg_3882		-
chr16	70578648	70578681	ICLIP_HNRNPC.slop15.train.neg_6370		+
chr16	89756724	89756758	ICLIP_HNRNPC.slop15.train.neg_6433		+
chr11	128337255	128337297	ICLIP_HNRNPC.slop15.train.neg_2360		-
chr4	166131597	166131628	ICLIP_HNRNPC.slop15.train.neg_14201		+
chr1	114256833	114256865	ICLIP_HNRNPC.slop15.train.neg_563		-
chrY	21227876	21227911	ICLIP_HNRNPC.slop15.train.neg_20469		-
chr9	86110733	86110767	ICLIP_HNRNPC.slop15.train.neg_18616		-
chr22	31615394	31615434	ICLIP_HNRNPC.slop15.train.neg_12331		+
chr22	50540588	50540650	ICLIP_HNRNPC.slop15.train.neg_12619		+
chr5	77807019	77807058	ICLIP_HNRNPC.slop15.train.neg_15105		-
chr18	21043811	21043849	ICLIP_HNRNPC.slop15.train.neg_7993		+
chr21	15500245	15500283	ICLIP_HNRNPC.slop15.train.neg_11260		+
chr16	696547	696600	ICLIP_HNRNPC.slop15.train.neg_5994		+
chr5	55260066	55260099	ICLIP_HNRNPC.slop15.train.neg_15061		-
chrX	17646022	17646061	ICLIP_HNRNPC.slop15.train.neg_18896		+
chr9	22109477	22109510	ICLIP_HNRNPC.slop15.train.neg_18085		+
chr16	184988	185020	ICLIP_HNRNPC.slop15.train.neg_6464		-
chr22	29692412	29692450	ICLIP_HNRNPC.slop15.train.neg_12298		+
chr14	91964847	91964879	ICLIP_HNRNPC.slop15.train.neg_4989		-
chr22	46644102	46644135	ICLIP_HNRNPC.slop15.train.neg_13073		-
chr11	13691794	13691829	ICLIP_HNRNPC.slop15.train.neg_1540		+
chr8	3744469	3744518	ICLIP_HNRNPC.slop15.train.neg_17643		-
chr14	44688889	44688945	ICLIP_HNRNPC.slop15.train.neg_4732		-
chr15	43303716	43303748	ICLIP_HNRNPC.slop15.train.neg_5664		-
chr14	31513191	31513229	ICLIP_HNRNPC.slop15.train.neg_4209		+
chr20	37059962	37060009	ICLIP_HNRNPC.slop15.train.neg_11079		-
chr17	41287873	41287906	ICLIP_HNRNPC.slop15.train.neg_7623		-
chr22	36625902	36625943	ICLIP_HNRNPC.slop15.train.neg_12828		-
chr15	22842485	22842518	ICLIP_HNRNPC.slop15.train.neg_5066		+
chr19	54945050	54945093	ICLIP_HNRNPC.slop15.train.neg_9709		-
chr2	58439121	58439154	ICLIP_HNRNPC.slop15.train.neg_10139		-
chr17	9744650	9744687	ICLIP_HNRNPC.slop15.train.neg_6926		+
chr18	22749044	22749083	ICLIP_HNRNPC.slop15.train.neg_8505		-
chr4	8420870	8420911	ICLIP_HNRNPC.slop15.train.neg_14261		-
chr21	40547740	40547775	ICLIP_HNRNPC.slop15.train.neg_11975		-
chr6	42621738	42621794	ICLIP_HNRNPC.slop15.train.neg_15482		+
chr2	64142900	64142932	ICLIP_HNRNPC.slop15.train.neg_10153		-
chr19	15271955	15271988	ICLIP_HNRNPC.slop15.train.neg_9509		-
chr7	91703005	91703036	ICLIP_HNRNPC.slop15.train.neg_16328		+
chr9	4250355	4250388	ICLIP_HNRNPC.slop15.train.neg_18474		-
chr18	67086204	67086243	ICLIP_HNRNPC.slop15.train.neg_8237		+
chr10	13390285	13390325	ICLIP_HNRNPC.slop15.train.neg_1119		-
chr12	49053047	49053097	ICLIP_HNRNPC.slop15.train.neg_2983		-
chr8	126249500	126249541	ICLIP_HNRNPC.slop15.train.neg_17574		+
chrX	48381963	48382021	ICLIP_HNRNPC.slop15.train.neg_19016		+
chr14	59656568	59656600	ICLIP_HNRNPC.slop15.train.neg_4343		+
chr8	67992924	67992957	ICLIP_HNRNPC.slop15.train.neg_17493		+
chrY	21157272	21157311	ICLIP_HNRNPC.slop15.train.neg_20325		-
chr7	40029713	40029788	ICLIP_HNRNPC.slop15.train.neg_16212		+
chrY	21210297	21210342	ICLIP_HNRNPC.slop15.train.neg_20435		-
chr2	30513808	30513839	ICLIP_HNRNPC.slop15.train.neg_9799		+
chr16	23678285	23678316	ICLIP_HNRNPC.slop15.train.neg_6179		+
chr17	36915763	36915796	ICLIP_HNRNPC.slop15.train.neg_7075		+
chr19	55761591	55761641	ICLIP_HNRNPC.slop15.train.neg_9721		-
chrY	21158549	21158590	ICLIP_HNRNPC.slop15.train.neg_20328		-
chr9	4731509	4731540	ICLIP_HNRNPC.slop15.train.neg_18476		-
chr14	23212842	23212876	ICLIP_HNRNPC.slop15.train.neg_4670		-
chr7	42955002	42955044	ICLIP_HNRNPC.slop15.train.neg_16617		-
chr4	146775489	146775528	ICLIP_HNRNPC.slop15.train.neg_14529		-
chr16	75112656	75112690	ICLIP_HNRNPC.slop15.train.neg_6377		+
chr17	17906967	17906999	ICLIP_HNRNPC.slop15.train.neg_7490		-
chr12	124066883	124066924	ICLIP_HNRNPC.slop15.train.neg_3218		-
chr6	34310288	34310319	ICLIP_HNRNPC.slop15.train.neg_15794		-
chrX	23781765	23781799	ICLIP_HNRNPC.slop15.train.neg_19327		-
chr9	95042346	95042379	ICLIP_HNRNPC.slop15.train.neg_18651		-
chr2	10326300	10326336	ICLIP_HNRNPC.slop15.train.neg_9748		+
chr22	39078283	39078321	ICLIP_HNRNPC.slop15.train.neg_12412		+
chrX	119675382	119675419	ICLIP_HNRNPC.slop15.train.neg_19550		-
chr15	70376374	70376427	ICLIP_HNRNPC.slop15.train.neg_5853		-
chr7	154839	154879	ICLIP_HNRNPC.slop15.train.neg_16078		+
chr17	45220133	45220170	ICLIP_HNRNPC.slop15.train.neg_7664		-
chr22	40799122	40799159	ICLIP_HNRNPC.slop15.train.neg_12428		+
chr9	96209746	96209778	ICLIP_HNRNPC.slop15.train.neg_18660		-
chr20	30748102	30748135	ICLIP_HNRNPC.slop15.train.neg_10444		+
chr6	80726055	80726099	ICLIP_HNRNPC.slop15.train.neg_15574		+
chr5	154348027	154348067	ICLIP_HNRNPC.slop15.train.neg_14913		+
chr7	6053559	6053596	ICLIP_HNRNPC.slop15.train.neg_16129		+
chr5	78949927	78949964	ICLIP_HNRNPC.slop15.train.neg_14754		+
chr1	156526961	156526994	ICLIP_HNRNPC.slop15.train.neg_606		-
chr14	75914574	75914611	ICLIP_HNRNPC.slop15.train.neg_4468		+
chr22	20030562	20030596	ICLIP_HNRNPC.slop15.train.neg_12183		+
chr8	145222677	145222717	ICLIP_HNRNPC.slop15.train.neg_17632		+
chrY	7151030	7151067	ICLIP_HNRNPC.slop15.train.neg_19678		+
chr13	41837246	41837283	ICLIP_HNRNPC.slop15.train.neg_3913		-
chr16	4020567	4020614	ICLIP_HNRNPC.slop15.train.neg_6523		-
chr7	112087113	112087157	ICLIP_HNRNPC.slop15.train.neg_16429		+
chr2	158719590	158719628	ICLIP_HNRNPC.slop15.train.neg_10253		-
chrY	21114945	21114994	ICLIP_HNRNPC.slop15.train.neg_20232		-
chr13	76339572	76339613	ICLIP_HNRNPC.slop15.train.neg_3545		+
chr10	27465468	27465519	ICLIP_HNRNPC.slop15.train.neg_738		+
chr7_gl000195_random	57233	57278	ICLIP_HNRNPC.slop15.train.neg_17000		-
chrY	7163468	7163514	ICLIP_HNRNPC.slop15.train.neg_19736		+
chr9	34415388	34415432	ICLIP_HNRNPC.slop15.train.neg_18545		-
chr20	35214279	35214323	ICLIP_HNRNPC.slop15.train.neg_10535		+
chr18	42492744	42492780	ICLIP_HNRNPC.slop15.train.neg_8097		+
chr8	86436407	86436439	ICLIP_HNRNPC.slop15.train.neg_17527		+
chr19	50288974	50289009	ICLIP_HNRNPC.slop15.train.neg_9223		+
chr13	31094509	31094541	ICLIP_HNRNPC.slop15.train.neg_3846		-
chr20	43579289	43579322	ICLIP_HNRNPC.slop15.train.neg_10608		+
chrY	7225244	7225281	ICLIP_HNRNPC.slop15.train.neg_19979		+
chr4	42033102	42033137	ICLIP_HNRNPC.slop15.train.neg_13947		+
chr20	47771377	47771419	ICLIP_HNRNPC.slop15.train.neg_11133		-
chr7	56102082	56102113	ICLIP_HNRNPC.slop15.train.neg_16654		-
chr10	17193315	17193354	ICLIP_HNRNPC.slop15.train.neg_1141		-
chr11	668806	668837	ICLIP_HNRNPC.slop15.train.neg_1935		-
chr20	43110079	43110127	ICLIP_HNRNPC.slop15.train.neg_10602		+
chr16	8959886	8959921	ICLIP_HNRNPC.slop15.train.neg_6546		-
chr12	131356775	131356810	ICLIP_HNRNPC.slop15.train.neg_2833		+
chr16	2315900	2315932	ICLIP_HNRNPC.slop15.train.neg_6488		-
chr8	22894848	22894901	ICLIP_HNRNPC.slop15.train.neg_17692		-
chr22	22188593	22188640	ICLIP_HNRNPC.slop15.train.neg_12699		-
chr16	2816254	2816294	ICLIP_HNRNPC.slop15.train.neg_6041		+
chr3	131073233	131073268	ICLIP_HNRNPC.slop15.train.neg_13731		-
chr22	35780968	35781018	ICLIP_HNRNPC.slop15.train.neg_12359		+
chrY	7219658	7219701	ICLIP_HNRNPC.slop15.train.neg_19958		+
chr19	18214265	18214301	ICLIP_HNRNPC.slop15.train.neg_8934		+
chr11	32962517	32962566	ICLIP_HNRNPC.slop15.train.neg_1586		+
chr3	52029260	52029305	ICLIP_HNRNPC.slop15.train.neg_13608		-
chr20	34999921	34999958	ICLIP_HNRNPC.slop15.train.neg_10530		+
chr14	71250866	71250905	ICLIP_HNRNPC.slop15.train.neg_4914		-
chrX	118986913	118986959	ICLIP_HNRNPC.slop15.train.neg_19537		-
chr5	87511478	87511509	ICLIP_HNRNPC.slop15.train.neg_15135		-
chr9	96078477	96078516	ICLIP_HNRNPC.slop15.train.neg_18213		+
chr5	64577779	64577824	ICLIP_HNRNPC.slop15.train.neg_15071		-
chrY	21145688	21145722	ICLIP_HNRNPC.slop15.train.neg_20299		-
chr7_gl000195_random	61959	62008	ICLIP_HNRNPC.slop15.train.neg_17041		-
chr6	145098695	145098726	ICLIP_HNRNPC.slop15.train.neg_15664		+
chr1	39843635	39843671	ICLIP_HNRNPC.slop15.train.neg_103		+
chr12	120623173	120623206	ICLIP_HNRNPC.slop15.train.neg_3189		-
chr9	35513162	35513217	ICLIP_HNRNPC.slop15.train.neg_18122		+
chr7_gl000195_random	57771	57812	ICLIP_HNRNPC.slop15.train.neg_17006		-
chr22	38899159	38899193	ICLIP_HNRNPC.slop15.train.neg_12867		-
chr22	42034644	42034680	ICLIP_HNRNPC.slop15.train.neg_12456		+
chr12	112314782	112314823	ICLIP_HNRNPC.slop15.train.neg_2781		+
chr1	28749567	28749601	ICLIP_HNRNPC.slop15.train.neg_57		+
chr5	1058461	1058504	ICLIP_HNRNPC.slop15.train.neg_14943		-
chr7	35008986	35009031	ICLIP_HNRNPC.slop15.train.neg_16610		-
chr7	90721176	90721207	ICLIP_HNRNPC.slop15.train.neg_16322		+
chr14	92274577	92274618	ICLIP_HNRNPC.slop15.train.neg_4994		-
chr14	99924461	99924493	ICLIP_HNRNPC.slop15.train.neg_5017		-
chr16	47724686	47724726	ICLIP_HNRNPC.slop15.train.neg_6265		+
chr22	50956385	50956429	ICLIP_HNRNPC.slop15.train.neg_12651		+
chr2	183596217	183596258	ICLIP_HNRNPC.slop15.train.neg_10006		+
chr9	139114230	139114263	ICLIP_HNRNPC.slop15.train.neg_18804		-
chr18	48576384	48576428	ICLIP_HNRNPC.slop15.train.neg_8168		+
chr7_gl000195_random	63825	63877	ICLIP_HNRNPC.slop15.train.neg_17057		-
chr8	144807008	144807043	ICLIP_HNRNPC.slop15.train.neg_18006		-
chr8	135497279	135497310	ICLIP_HNRNPC.slop15.train.neg_17969		-
chr12	122744871	122744904	ICLIP_HNRNPC.slop15.train.neg_3203		-
chr17	46915682	46915715	ICLIP_HNRNPC.slop15.train.neg_7184		+
chr3	58303977	58304011	ICLIP_HNRNPC.slop15.train.neg_13305		+
chr2	128461175	128461214	ICLIP_HNRNPC.slop15.train.neg_9961		+
chr8	23417974	23418013	ICLIP_HNRNPC.slop15.train.neg_17287		+
chr19	7598212	7598258	ICLIP_HNRNPC.slop15.train.neg_8842		+
chr2	74714043	74714079	ICLIP_HNRNPC.slop15.train.neg_9886		+
chr9	130879485	130879517	ICLIP_HNRNPC.slop15.train.neg_18755		-
chr20	37035728	37035764	ICLIP_HNRNPC.slop15.train.neg_11065		-
chr14	105777175	105777207	ICLIP_HNRNPC.slop15.train.neg_4623		+
chr3	150136622	150136658	ICLIP_HNRNPC.slop15.train.neg_13423		+
chr22	50668847	50668880	ICLIP_HNRNPC.slop15.train.neg_13087		-
chr14	58888461	58888497	ICLIP_HNRNPC.slop15.train.neg_4839		-
chr12	76454857	76454892	ICLIP_HNRNPC.slop15.train.neg_3085		-
chr10	15151773	15151809	ICLIP_HNRNPC.slop15.train.neg_1124		-
chr17	47103987	47104025	ICLIP_HNRNPC.slop15.train.neg_7193		+
chr15	44009844	44009880	ICLIP_HNRNPC.slop15.train.neg_5679		-
chr11	77523880	77523917	ICLIP_HNRNPC.slop15.train.neg_2267		-
chr20	48566579	48566623	ICLIP_HNRNPC.slop15.train.neg_10695		+
chr20	31007420	31007486	ICLIP_HNRNPC.slop15.train.neg_10465		+
chr20	15772388	15772434	ICLIP_HNRNPC.slop15.train.neg_10383		+
chr16	3181248	3181299	ICLIP_HNRNPC.slop15.train.neg_6515		-
chr3	142760834	142760872	ICLIP_HNRNPC.slop15.train.neg_13419		+
chr1	104090337	104090374	ICLIP_HNRNPC.slop15.train.neg_220		+
chr1	38393061	38393093	ICLIP_HNRNPC.slop15.train.neg_447		-
chr19	44245791	44245845	ICLIP_HNRNPC.slop15.train.neg_9615		-
chr8	133806908	133806948	ICLIP_HNRNPC.slop15.train.neg_17595		+
chrX	123461529	123461569	ICLIP_HNRNPC.slop15.train.neg_19229		+
chr15	52939408	52939465	ICLIP_HNRNPC.slop15.train.neg_5729		-
chr5	14665674	14665706	ICLIP_HNRNPC.slop15.train.neg_14609		+
chr20	34259352	34259395	ICLIP_HNRNPC.slop15.train.neg_11022		-
chrX	102088549	102088593	ICLIP_HNRNPC.slop15.train.neg_19148		+
chr16	89607665	89607703	ICLIP_HNRNPC.slop15.train.neg_6423		+
chr14	96776970	96777001	ICLIP_HNRNPC.slop15.train.neg_5011		-
chr21	44395522	44395566	ICLIP_HNRNPC.slop15.train.neg_11533		+
chr5	156569367	156569399	ICLIP_HNRNPC.slop15.train.neg_15272		-
chr3	196494290	196494322	ICLIP_HNRNPC.slop15.train.neg_13469		+
chr19	59060722	59060771	ICLIP_HNRNPC.slop15.train.neg_9294		+
chr12	26216352	26216395	ICLIP_HNRNPC.slop15.train.neg_2477		+
chr11	123423581	123423620	ICLIP_HNRNPC.slop15.train.neg_1908		+
chrY	21107731	21107779	ICLIP_HNRNPC.slop15.train.neg_20217		-
chr6	43596496	43596528	ICLIP_HNRNPC.slop15.train.neg_15823		-
chr20	35444533	35444566	ICLIP_HNRNPC.slop15.train.neg_11051		-
chr18	77430437	77430472	ICLIP_HNRNPC.slop15.train.neg_8767		-
chr21	46220000	46220034	ICLIP_HNRNPC.slop15.train.neg_12085		-
chr8	137699504	137699544	ICLIP_HNRNPC.slop15.train.neg_17608		+
chr11	67958348	67958380	ICLIP_HNRNPC.slop15.train.neg_2203		-
chr18	701062	701095	ICLIP_HNRNPC.slop15.train.neg_8344		-
chr14	50953227	50953260	ICLIP_HNRNPC.slop15.train.neg_4784		-
chr5	118572204	118572235	ICLIP_HNRNPC.slop15.train.neg_14816		+
chr12	13093965	13093997	ICLIP_HNRNPC.slop15.train.neg_2449		+
chr12	27897290	27897326	ICLIP_HNRNPC.slop15.train.neg_2484		+
chr14	31513879	31513913	ICLIP_HNRNPC.slop15.train.neg_4210		+
chr9	86586948	86586999	ICLIP_HNRNPC.slop15.train.neg_18617		-
chrX	73827202	73827236	ICLIP_HNRNPC.slop15.train.neg_19455		-
chr12	27080317	27080349	ICLIP_HNRNPC.slop15.train.neg_2931		-
chr14	45632654	45632687	ICLIP_HNRNPC.slop15.train.neg_4270		+
chr10	28895643	28895679	ICLIP_HNRNPC.slop15.train.neg_748		+
chr19	36573741	36573781	ICLIP_HNRNPC.slop15.train.neg_9042		+
chrX	48795417	48795451	ICLIP_HNRNPC.slop15.train.neg_19386		-
chr21	37717793	37717832	ICLIP_HNRNPC.slop15.train.neg_11459		+
chr22	19319296	19319335	ICLIP_HNRNPC.slop15.train.neg_12669		-
chr10	21833516	21833554	ICLIP_HNRNPC.slop15.train.neg_722		+
chr6	57022633	57022707	ICLIP_HNRNPC.slop15.train.neg_15536		+
chr11	61734294	61734341	ICLIP_HNRNPC.slop15.train.neg_2123		-
chr8	22058310	22058348	ICLIP_HNRNPC.slop15.train.neg_17265		+
chrX	73249961	73249996	ICLIP_HNRNPC.slop15.train.neg_19441		-
chr14	51360926	51360960	ICLIP_HNRNPC.slop15.train.neg_4792		-
chr15	81922377	81922421	ICLIP_HNRNPC.slop15.train.neg_5444		+
chr10	71927497	71927533	ICLIP_HNRNPC.slop15.train.neg_1266		-
chr11	70254824	70254860	ICLIP_HNRNPC.slop15.train.neg_1796		+
chrX	63509900	63509945	ICLIP_HNRNPC.slop15.train.neg_19426		-
chr22	50195384	50195429	ICLIP_HNRNPC.slop15.train.neg_13084		-
chrY	7145966	7146002	ICLIP_HNRNPC.slop15.train.neg_19653		+
chr15	44856461	44856498	ICLIP_HNRNPC.slop15.train.neg_5680		-
chr15	43072179	43072217	ICLIP_HNRNPC.slop15.train.neg_5653		-
chr5	10444585	10444623	ICLIP_HNRNPC.slop15.train.neg_14605		+
chr7	66607228	66607265	ICLIP_HNRNPC.slop15.train.neg_16259		+
chr17	30281365	30281399	ICLIP_HNRNPC.slop15.train.neg_7037		+
chr6	27095249	27095318	ICLIP_HNRNPC.slop15.train.neg_15765		-
chr16	16175815	16175868	ICLIP_HNRNPC.slop15.train.neg_6118		+
chr22	39709479	39709520	ICLIP_HNRNPC.slop15.train.neg_12904		-
chr19	54610425	54610457	ICLIP_HNRNPC.slop15.train.neg_9239		+
chr11	46116297	46116329	ICLIP_HNRNPC.slop15.train.neg_2064		-
chr4	68300652	68300686	ICLIP_HNRNPC.slop15.train.neg_14354		-
chr10	104480270	104480316	ICLIP_HNRNPC.slop15.train.neg_997		+
chr5	134013261	134013294	ICLIP_HNRNPC.slop15.train.neg_14862		+
chr18	8612807	8612841	ICLIP_HNRNPC.slop15.train.neg_7855		+
chr5	137958127	137958161	ICLIP_HNRNPC.slop15.train.neg_14873		+
chr21	34839812	34839861	ICLIP_HNRNPC.slop15.train.neg_11854		-
chr11	66958661	66958704	ICLIP_HNRNPC.slop15.train.neg_1768		+
chr22	44210872	44210905	ICLIP_HNRNPC.slop15.train.neg_12507		+
chr6	116600909	116600946	ICLIP_HNRNPC.slop15.train.neg_15980		-
chr5	98329085	98329120	ICLIP_HNRNPC.slop15.train.neg_14803		+
chrY	7151720	7151764	ICLIP_HNRNPC.slop15.train.neg_19683		+
chr10	127897091	127897135	ICLIP_HNRNPC.slop15.train.neg_1478		-
chr12	26193840	26193875	ICLIP_HNRNPC.slop15.train.neg_2475		+
chr21	44520151	44520200	ICLIP_HNRNPC.slop15.train.neg_12028		-
chr1	110606848	110606902	ICLIP_HNRNPC.slop15.train.neg_232		+
chr2	105536595	105536633	ICLIP_HNRNPC.slop15.train.neg_9935		+
chr8	54901938	54901986	ICLIP_HNRNPC.slop15.train.neg_17774		-
chr8	145253145	145253176	ICLIP_HNRNPC.slop15.train.neg_17634		+
chr16	70037217	70037251	ICLIP_HNRNPC.slop15.train.neg_6736		-
chr13	110978987	110979023	ICLIP_HNRNPC.slop15.train.neg_3661		+
chr7	131222143	131222174	ICLIP_HNRNPC.slop15.train.neg_16836		-
chr3	14192581	14192614	ICLIP_HNRNPC.slop15.train.neg_13499		-
chrY	7226513	7226548	ICLIP_HNRNPC.slop15.train.neg_19983		+
chr7_gl000195_random	64346	64377	ICLIP_HNRNPC.slop15.train.neg_17063		-
chr19	39889962	39890013	ICLIP_HNRNPC.slop15.train.neg_9073		+
chr6	112539030	112539068	ICLIP_HNRNPC.slop15.train.neg_15970		-
chr15	64770257	64770290	ICLIP_HNRNPC.slop15.train.neg_5328		+
chr22	38894310	38894354	ICLIP_HNRNPC.slop15.train.neg_12863		-
chr4	73931897	73931930	ICLIP_HNRNPC.slop15.train.neg_14375		-
chr10	515550	515594	ICLIP_HNRNPC.slop15.train.neg_1080		-
chr6	149235893	149235926	ICLIP_HNRNPC.slop15.train.neg_15676		+
chr5	64736249	64736282	ICLIP_HNRNPC.slop15.train.neg_15076		-
chr21	30356182	30356215	ICLIP_HNRNPC.slop15.train.neg_11773		-
chr22	44890286	44890331	ICLIP_HNRNPC.slop15.train.neg_13037		-
chrY	7201607	7201643	ICLIP_HNRNPC.slop15.train.neg_19896		+
chr11	63616512	63616547	ICLIP_HNRNPC.slop15.train.neg_1705		+
chr14	44764864	44764907	ICLIP_HNRNPC.slop15.train.neg_4735		-
chr15	43766244	43766278	ICLIP_HNRNPC.slop15.train.neg_5668		-
chrX	119674416	119674453	ICLIP_HNRNPC.slop15.train.neg_19549		-
chr11	9242675	9242713	ICLIP_HNRNPC.slop15.train.neg_1978		-
chr7	110640698	110640738	ICLIP_HNRNPC.slop15.train.neg_16801		-
chr9	100679000	100679042	ICLIP_HNRNPC.slop15.train.neg_18674		-
chr17	45731693	45731737	ICLIP_HNRNPC.slop15.train.neg_7176		+
chr2	239339602	239339633	ICLIP_HNRNPC.slop15.train.neg_10024		+
chr17	1357722	1357763	ICLIP_HNRNPC.slop15.train.neg_7379		-
chr9	6477623	6477655	ICLIP_HNRNPC.slop15.train.neg_18047		+
chr22	41222275	41222309	ICLIP_HNRNPC.slop15.train.neg_12928		-
chr22	39087212	39087248	ICLIP_HNRNPC.slop15.train.neg_12892		-
chr3	53056000	53056038	ICLIP_HNRNPC.slop15.train.neg_13628		-
chr21	30445376	30445414	ICLIP_HNRNPC.slop15.train.neg_11786		-
chrY	7178898	7178930	ICLIP_HNRNPC.slop15.train.neg_19808		+
chr19	8445919	8445969	ICLIP_HNRNPC.slop15.train.neg_9435		-
chr7	127976096	127976134	ICLIP_HNRNPC.slop15.train.neg_16817		-
chr10	114839955	114840014	ICLIP_HNRNPC.slop15.train.neg_1032		+
chr7	23217516	23217575	ICLIP_HNRNPC.slop15.train.neg_16176		+
chr10	124154802	124154837	ICLIP_HNRNPC.slop15.train.neg_1050		+
chr5	64828043	64828076	ICLIP_HNRNPC.slop15.train.neg_15078		-
chr16	75608661	75608697	ICLIP_HNRNPC.slop15.train.neg_6387		+
chr21	43273900	43273937	ICLIP_HNRNPC.slop15.train.neg_12003		-
chr5	138459078	138459137	ICLIP_HNRNPC.slop15.train.neg_15232		-
chr20	60901403	60901454	ICLIP_HNRNPC.slop15.train.neg_11211		-
chr17	17667458	17667503	ICLIP_HNRNPC.slop15.train.neg_6961		+
chr5	171839688	171839727	ICLIP_HNRNPC.slop15.train.neg_15286		-
chr9	140090599	140090641	ICLIP_HNRNPC.slop15.train.neg_18812		-
chr6	148661603	148661646	ICLIP_HNRNPC.slop15.train.neg_15671		+
chr17	16062416	16062455	ICLIP_HNRNPC.slop15.train.neg_7475		-
chr10	82176719	82176761	ICLIP_HNRNPC.slop15.train.neg_886		+
chr7	1520505	1520542	ICLIP_HNRNPC.slop15.train.neg_16533		-
chr5	179029347	179029389	ICLIP_HNRNPC.slop15.train.neg_14933		+
chr9	15873970	15874012	ICLIP_HNRNPC.slop15.train.neg_18069		+
chr17	64574483	64574526	ICLIP_HNRNPC.slop15.train.neg_7280		+
chr2	133370671	133370715	ICLIP_HNRNPC.slop15.train.neg_9970		+
chr18	33712264	33712297	ICLIP_HNRNPC.slop15.train.neg_8054		+
chr19	52473701	52473755	ICLIP_HNRNPC.slop15.train.neg_9684		-
chr15	80392167	80392206	ICLIP_HNRNPC.slop15.train.neg_5435		+
chrY	7165579	7165613	ICLIP_HNRNPC.slop15.train.neg_19739		+
chr20	62510586	62510618	ICLIP_HNRNPC.slop15.train.neg_10776		+
chr3	143186439	143186470	ICLIP_HNRNPC.slop15.train.neg_13758		-
chr20	35332652	35332706	ICLIP_HNRNPC.slop15.train.neg_11043		-
chr16	73008400	73008434	ICLIP_HNRNPC.slop15.train.neg_6768		-
chr10	127888026	127888080	ICLIP_HNRNPC.slop15.train.neg_1477		-
chr12	79828550	79828591	ICLIP_HNRNPC.slop15.train.neg_3100		-
chr10	93229139	93229175	ICLIP_HNRNPC.slop15.train.neg_925		+
chr11	661912	661943	ICLIP_HNRNPC.slop15.train.neg_1933		-
chr7	100187969	100188007	ICLIP_HNRNPC.slop15.train.neg_16769		-
chr19	47426623	47426668	ICLIP_HNRNPC.slop15.train.neg_9170		+
chr10	51102035	51102072	ICLIP_HNRNPC.slop15.train.neg_1221		-
chr8	28762769	28762803	ICLIP_HNRNPC.slop15.train.neg_17322		+
chr19	3560624	3560660	ICLIP_HNRNPC.slop15.train.neg_9361		-
chr21	38806287	38806322	ICLIP_HNRNPC.slop15.train.neg_11488		+
chr22	29101907	29101941	ICLIP_HNRNPC.slop15.train.neg_12790		-
chr16	23112266	23112313	ICLIP_HNRNPC.slop15.train.neg_6611		-
chr19	41944484	41944518	ICLIP_HNRNPC.slop15.train.neg_9600		-
chr12	7115894	7115927	ICLIP_HNRNPC.slop15.train.neg_2414		+
chr11	6618768	6618801	ICLIP_HNRNPC.slop15.train.neg_1962		-
chr14	105156982	105157024	ICLIP_HNRNPC.slop15.train.neg_4607		+
chr18	22927239	22927272	ICLIP_HNRNPC.slop15.train.neg_8511		-
chrX	70794197	70794238	ICLIP_HNRNPC.slop15.train.neg_19063		+
chr2	47220689	47220726	ICLIP_HNRNPC.slop15.train.neg_9840		+
chr15	49402220	49402251	ICLIP_HNRNPC.slop15.train.neg_5704		-
chr14	91936327	91936360	ICLIP_HNRNPC.slop15.train.neg_4987		-
chr5	55275968	55276000	ICLIP_HNRNPC.slop15.train.neg_15063		-
chr5	122865429	122865465	ICLIP_HNRNPC.slop15.train.neg_14830		+
chr1	23609526	23609564	ICLIP_HNRNPC.slop15.train.neg_378		-
chr19	45838625	45838669	ICLIP_HNRNPC.slop15.train.neg_9145		+
chrX	64907592	64907623	ICLIP_HNRNPC.slop15.train.neg_19032		+
chrY	7179059	7179093	ICLIP_HNRNPC.slop15.train.neg_19809		+
chr20	32608312	32608357	ICLIP_HNRNPC.slop15.train.neg_10477		+
chr14	23780997	23781039	ICLIP_HNRNPC.slop15.train.neg_4173		+
chr18	47917050	47917107	ICLIP_HNRNPC.slop15.train.neg_8154		+
chr19	40862943	40862976	ICLIP_HNRNPC.slop15.train.neg_9080		+
chr12	45009575	45009622	ICLIP_HNRNPC.slop15.train.neg_2960		-
chr7	107548242	107548282	ICLIP_HNRNPC.slop15.train.neg_16424		+
chrM	1579	1650	ICLIP_HNRNPC.slop15.train.neg_18823		+
chr6	158753945	158753986	ICLIP_HNRNPC.slop15.train.neg_15693		+
chrY	21111358	21111391	ICLIP_HNRNPC.slop15.train.neg_20226		-
chr7	148536941	148537016	ICLIP_HNRNPC.slop15.train.neg_16874		-
chr3	119228158	119228194	ICLIP_HNRNPC.slop15.train.neg_13359		+
chr18	779606	779639	ICLIP_HNRNPC.slop15.train.neg_8358		-
chr10	118324834	118324878	ICLIP_HNRNPC.slop15.train.neg_1037		+
chr6	72095210	72095244	ICLIP_HNRNPC.slop15.train.neg_15856		-
chr7	150838892	150838935	ICLIP_HNRNPC.slop15.train.neg_16521		+
chr22	42502617	42502648	ICLIP_HNRNPC.slop15.train.neg_12492		+
chr7	100148361	100148396	ICLIP_HNRNPC.slop15.train.neg_16379		+
chr21	45481685	45481729	ICLIP_HNRNPC.slop15.train.neg_11613		+
chr8	144722604	144722636	ICLIP_HNRNPC.slop15.train.neg_17627		+
chrY	7156890	7156923	ICLIP_HNRNPC.slop15.train.neg_19707		+
chr4	17841032	17841071	ICLIP_HNRNPC.slop15.train.neg_13875		+
chr17	30695905	30695939	ICLIP_HNRNPC.slop15.train.neg_7046		+
chr11	125463145	125463198	ICLIP_HNRNPC.slop15.train.neg_1911		+
chr20	34633695	34633727	ICLIP_HNRNPC.slop15.train.neg_11029		-
chr20	31015285	31015317	ICLIP_HNRNPC.slop15.train.neg_10468		+
chrX	153588542	153588583	ICLIP_HNRNPC.slop15.train.neg_19625		-
chr7	105749529	105749570	ICLIP_HNRNPC.slop15.train.neg_16791		-
chr10	99127526	99127564	ICLIP_HNRNPC.slop15.train.neg_1374		-
chr6	105304681	105304735	ICLIP_HNRNPC.slop15.train.neg_15942		-
chr13	34439790	34439824	ICLIP_HNRNPC.slop15.train.neg_3342		+
chr10	24881792	24881849	ICLIP_HNRNPC.slop15.train.neg_1161		-
chr10	94412746	94412788	ICLIP_HNRNPC.slop15.train.neg_940		+
chr6	24580406	24580440	ICLIP_HNRNPC.slop15.train.neg_15750		-
chr20	31047940	31047974	ICLIP_HNRNPC.slop15.train.neg_10943		-
chr9	123602677	123602722	ICLIP_HNRNPC.slop15.train.neg_18728		-
chrY	7195559	7195596	ICLIP_HNRNPC.slop15.train.neg_19870		+
chr3	12700582	12700617	ICLIP_HNRNPC.slop15.train.neg_13493		-
chr8	42263276	42263322	ICLIP_HNRNPC.slop15.train.neg_17428		+
chr14	21943591	21943622	ICLIP_HNRNPC.slop15.train.neg_4667		-
chr19	16239106	16239145	ICLIP_HNRNPC.slop15.train.neg_8918		+
chr7	104733135	104733184	ICLIP_HNRNPC.slop15.train.neg_16408		+
chr1	22091305	22091349	ICLIP_HNRNPC.slop15.train.neg_373		-
chr13	108867785	108867817	ICLIP_HNRNPC.slop15.train.neg_4118		-
chr9	72715912	72715945	ICLIP_HNRNPC.slop15.train.neg_18587		-
chr3	49131350	49131383	ICLIP_HNRNPC.slop15.train.neg_13584		-
chr19	6439221	6439263	ICLIP_HNRNPC.slop15.train.neg_9421		-
chr12	54052423	54052461	ICLIP_HNRNPC.slop15.train.neg_3029		-
chr18	29475851	29475885	ICLIP_HNRNPC.slop15.train.neg_8545		-
chr9	35621877	35621917	ICLIP_HNRNPC.slop15.train.neg_18554		-
chr2	27877718	27877753	ICLIP_HNRNPC.slop15.train.neg_10072		-
chr5	77074638	77074707	ICLIP_HNRNPC.slop15.train.neg_15097		-
chr9	80924016	80924048	ICLIP_HNRNPC.slop15.train.neg_18173		+
chr18	29942188	29942236	ICLIP_HNRNPC.slop15.train.neg_8550		-
chr21	47743355	47743389	ICLIP_HNRNPC.slop15.train.neg_12145		-
chrX	153608617	153608652	ICLIP_HNRNPC.slop15.train.neg_19274		+
chr5	90237277	90237320	ICLIP_HNRNPC.slop15.train.neg_14783		+
chr22	30064837	30064890	ICLIP_HNRNPC.slop15.train.neg_12302		+
chrY	7240420	7240464	ICLIP_HNRNPC.slop15.train.neg_20035		+
chr7	55101776	55101829	ICLIP_HNRNPC.slop15.train.neg_16227		+
chrY	7143165	7143201	ICLIP_HNRNPC.slop15.train.neg_19640		+
chr15	75396549	75396589	ICLIP_HNRNPC.slop15.train.neg_5404		+
chrY	7224087	7224128	ICLIP_HNRNPC.slop15.train.neg_19974		+
chr15	85149801	85149832	ICLIP_HNRNPC.slop15.train.neg_5451		+
chr7	51212205	51212249	ICLIP_HNRNPC.slop15.train.neg_16650		-
chr14	97301949	97301980	ICLIP_HNRNPC.slop15.train.neg_4547		+
chr10	89624982	89625024	ICLIP_HNRNPC.slop15.train.neg_910		+
chr20	45345155	45345197	ICLIP_HNRNPC.slop15.train.neg_10648		+
chrY	21175047	21175099	ICLIP_HNRNPC.slop15.train.neg_20367		-
chr6	30311972	30312004	ICLIP_HNRNPC.slop15.train.neg_15405		+
chr13	76024861	76024893	ICLIP_HNRNPC.slop15.train.neg_4020		-
chrY	7238100	7238143	ICLIP_HNRNPC.slop15.train.neg_20023		+
chr2	148803969	148804005	ICLIP_HNRNPC.slop15.train.neg_9977		+
chr6	137192714	137192749	ICLIP_HNRNPC.slop15.train.neg_15646		+
chr19	54607112	54607144	ICLIP_HNRNPC.slop15.train.neg_9235		+
chr6	38666600	38666633	ICLIP_HNRNPC.slop15.train.neg_15805		-
chr12	45605889	45605938	ICLIP_HNRNPC.slop15.train.neg_2971		-
chr17	46987167	46987235	ICLIP_HNRNPC.slop15.train.neg_7188		+
chr22	44212582	44212613	ICLIP_HNRNPC.slop15.train.neg_12509		+
chr2	2323719	2323753	ICLIP_HNRNPC.slop15.train.neg_10032		-
chr17	80196481	80196524	ICLIP_HNRNPC.slop15.train.neg_7357		+
chr19	38867592	38867643	ICLIP_HNRNPC.slop15.train.neg_9056		+
chr6	37281436	37281468	ICLIP_HNRNPC.slop15.train.neg_15464		+
chr18	48185679	48185721	ICLIP_HNRNPC.slop15.train.neg_8158		+
chr20	56267510	56267556	ICLIP_HNRNPC.slop15.train.neg_11195		-
chr9	128014731	128014769	ICLIP_HNRNPC.slop15.train.neg_18345		+
chr3	52029811	52029845	ICLIP_HNRNPC.slop15.train.neg_13611		-
chr6	160468000	160468045	ICLIP_HNRNPC.slop15.train.neg_15697		+
chr12	6446984	6447017	ICLIP_HNRNPC.slop15.train.neg_2877		-
chr1	6266408	6266448	ICLIP_HNRNPC.slop15.train.neg_12		+
chr7	35900960	35901004	ICLIP_HNRNPC.slop15.train.neg_16203		+
chr18	60925470	60925510	ICLIP_HNRNPC.slop15.train.neg_8694		-
chr15	59227744	59227787	ICLIP_HNRNPC.slop15.train.neg_5295		+
chr7	21984183	21984225	ICLIP_HNRNPC.slop15.train.neg_16568		-
chr22	28100831	28100891	ICLIP_HNRNPC.slop15.train.neg_12754		-
chr21	30312271	30312312	ICLIP_HNRNPC.slop15.train.neg_11760		-
chr21	38775409	38775441	ICLIP_HNRNPC.slop15.train.neg_11483		+
chr22	30027648	30027679	ICLIP_HNRNPC.slop15.train.neg_12299		+
chr11	63418766	63418805	ICLIP_HNRNPC.slop15.train.neg_2161		-
chr13	26859249	26859282	ICLIP_HNRNPC.slop15.train.neg_3271		+
chr13	107216538	107216582	ICLIP_HNRNPC.slop15.train.neg_4111		-
chr11	118870722	118870764	ICLIP_HNRNPC.slop15.train.neg_1885		+
chr14	64982696	64982728	ICLIP_HNRNPC.slop15.train.neg_4380		+
chr16	2479918	2479955	ICLIP_HNRNPC.slop15.train.neg_6023		+
chr11	100628610	100628669	ICLIP_HNRNPC.slop15.train.neg_1864		+
chr22	36694291	36694323	ICLIP_HNRNPC.slop15.train.neg_12833		-
chr22	27094175	27094209	ICLIP_HNRNPC.slop15.train.neg_12272		+
chr22	46495682	46495716	ICLIP_HNRNPC.slop15.train.neg_12577		+
chr4	84044255	84044292	ICLIP_HNRNPC.slop15.train.neg_14412		-
chr9	127027665	127027701	ICLIP_HNRNPC.slop15.train.neg_18331		+
chr20	35490509	35490543	ICLIP_HNRNPC.slop15.train.neg_11058		-
chr3	44790295	44790342	ICLIP_HNRNPC.slop15.train.neg_13553		-
chr22	40846759	40846800	ICLIP_HNRNPC.slop15.train.neg_12913		-
chr15	36495344	36495384	ICLIP_HNRNPC.slop15.train.neg_5598		-
chr19	36616365	36616398	ICLIP_HNRNPC.slop15.train.neg_9048		+
chr13	61082545	61082576	ICLIP_HNRNPC.slop15.train.neg_3526		+
chr8	86438256	86438289	ICLIP_HNRNPC.slop15.train.neg_17528		+
chr19	10841398	10841429	ICLIP_HNRNPC.slop15.train.neg_8871		+
chr18	23667943	23667990	ICLIP_HNRNPC.slop15.train.neg_8529		-
chr13	74669695	74669727	ICLIP_HNRNPC.slop15.train.neg_4006		-
chr20	52062207	52062247	ICLIP_HNRNPC.slop15.train.neg_10717		+
chr18	46272141	46272177	ICLIP_HNRNPC.slop15.train.neg_8131		+
chr20	36691909	36691943	ICLIP_HNRNPC.slop15.train.neg_10553		+
chr21	47668918	47668949	ICLIP_HNRNPC.slop15.train.neg_12122		-
chr6	52419907	52419938	ICLIP_HNRNPC.slop15.train.neg_15838		-
chr5	206941	206977	ICLIP_HNRNPC.slop15.train.neg_14935		-
chr21	34905475	34905508	ICLIP_HNRNPC.slop15.train.neg_11875		-
chr5	90047862	90047920	ICLIP_HNRNPC.slop15.train.neg_14782		+
chr15	35270826	35270867	ICLIP_HNRNPC.slop15.train.neg_5580		-
chr5	140024809	140024842	ICLIP_HNRNPC.slop15.train.neg_14878		+
chr8	18887512	18887548	ICLIP_HNRNPC.slop15.train.neg_17675		-
chr12	122962968	122963001	ICLIP_HNRNPC.slop15.train.neg_3204		-
chrY	7187031	7187105	ICLIP_HNRNPC.slop15.train.neg_19833		+
chr17	1288512	1288549	ICLIP_HNRNPC.slop15.train.neg_7372		-
chr3	149338826	149338867	ICLIP_HNRNPC.slop15.train.neg_13767		-
chr3	140950945	140950986	ICLIP_HNRNPC.slop15.train.neg_13409		+
chr5	153711662	153711698	ICLIP_HNRNPC.slop15.train.neg_14905		+
chr15	69727119	69727177	ICLIP_HNRNPC.slop15.train.neg_5362		+
chr11	65963932	65963969	ICLIP_HNRNPC.slop15.train.neg_1755		+
chr5	86564736	86564771	ICLIP_HNRNPC.slop15.train.neg_14773		+
chrX	11786660	11786700	ICLIP_HNRNPC.slop15.train.neg_18843		+
chr7	92201664	92201705	ICLIP_HNRNPC.slop15.train.neg_16730		-
chr21	45319742	45319779	ICLIP_HNRNPC.slop15.train.neg_11585		+
chr17	53036352	53036394	ICLIP_HNRNPC.slop15.train.neg_7694		-
chrY	21036096	21036143	ICLIP_HNRNPC.slop15.train.neg_20074		-
chr11	33725303	33725342	ICLIP_HNRNPC.slop15.train.neg_2049		-
chr15	76521620	76521658	ICLIP_HNRNPC.slop15.train.neg_5889		-
chr14	31397653	31397700	ICLIP_HNRNPC.slop15.train.neg_4700		-
chr9	15436217	15436259	ICLIP_HNRNPC.slop15.train.neg_18058		+
chr22	42024867	42024904	ICLIP_HNRNPC.slop15.train.neg_12453		+
chr19	10381907	10381948	ICLIP_HNRNPC.slop15.train.neg_8863		+
chr6	52395147	52395186	ICLIP_HNRNPC.slop15.train.neg_15837		-
chr13	48581352	48581401	ICLIP_HNRNPC.slop15.train.neg_3954		-
chr4	128987376	128987409	ICLIP_HNRNPC.slop15.train.neg_14158		+
chr21	46205097	46205131	ICLIP_HNRNPC.slop15.train.neg_12082		-
chr20	20584334	20584366	ICLIP_HNRNPC.slop15.train.neg_10897		-
chrX	111002206	111002237	ICLIP_HNRNPC.slop15.train.neg_19180		+
chr14	105177106	105177142	ICLIP_HNRNPC.slop15.train.neg_4614		+
chr3	54295157	54295189	ICLIP_HNRNPC.slop15.train.neg_13280		+
chr2	69758441	69758486	ICLIP_HNRNPC.slop15.train.neg_10163		-
chr2	100605223	100605275	ICLIP_HNRNPC.slop15.train.neg_10194		-
chr7_gl000195_random	48778	48811	ICLIP_HNRNPC.slop15.train.neg_16934		-
chr14	102911175	102911207	ICLIP_HNRNPC.slop15.train.neg_4571		+
chr21	34818673	34818709	ICLIP_HNRNPC.slop15.train.neg_11848		-
chr16	66774528	66774565	ICLIP_HNRNPC.slop15.train.neg_6714		-
chr12	56558303	56558339	ICLIP_HNRNPC.slop15.train.neg_3042		-
chr5	43507331	43507368	ICLIP_HNRNPC.slop15.train.neg_15044		-
chr22	42499955	42499998	ICLIP_HNRNPC.slop15.train.neg_12491		+
chr7	158895917	158895949	ICLIP_HNRNPC.slop15.train.neg_16887		-
chr18	3447103	3447151	ICLIP_HNRNPC.slop15.train.neg_7830		+
chr15	56439547	56439580	ICLIP_HNRNPC.slop15.train.neg_5751		-
chr1	2086702	2086745	ICLIP_HNRNPC.slop15.train.neg_11		+
chr13	42348941	42348976	ICLIP_HNRNPC.slop15.train.neg_3921		-
chr3	45179206	45179256	ICLIP_HNRNPC.slop15.train.neg_13557		-
chr13	99917083	99917120	ICLIP_HNRNPC.slop15.train.neg_3618		+
chrY	21215870	21215902	ICLIP_HNRNPC.slop15.train.neg_20446		-
chr8	128199822	128199858	ICLIP_HNRNPC.slop15.train.neg_17948		-
chr5	121352395	121352440	ICLIP_HNRNPC.slop15.train.neg_14823		+
chr17	41153445	41153484	ICLIP_HNRNPC.slop15.train.neg_7139		+
chr15	90775796	90775833	ICLIP_HNRNPC.slop15.train.neg_5940		-
chr22	38546320	38546357	ICLIP_HNRNPC.slop15.train.neg_12852		-
chr20	56254228	56254265	ICLIP_HNRNPC.slop15.train.neg_11194		-
chr14	62222204	62222239	ICLIP_HNRNPC.slop15.train.neg_4373		+
chr14	105753820	105753864	ICLIP_HNRNPC.slop15.train.neg_5062		-
chr4	53483044	53483083	ICLIP_HNRNPC.slop15.train.neg_14320		-
chr10	70278278	70278311	ICLIP_HNRNPC.slop15.train.neg_1257		-
chr18	8621718	8621763	ICLIP_HNRNPC.slop15.train.neg_7859		+
chr15	43078161	43078194	ICLIP_HNRNPC.slop15.train.neg_5654		-
chr17	76407149	76407192	ICLIP_HNRNPC.slop15.train.neg_7332		+
chr21	30346285	30346317	ICLIP_HNRNPC.slop15.train.neg_11770		-
chr19	40873893	40873930	ICLIP_HNRNPC.slop15.train.neg_9083		+
chr1	38004133	38004167	ICLIP_HNRNPC.slop15.train.neg_441		-
chr22	42488850	42488889	ICLIP_HNRNPC.slop15.train.neg_12488		+
chr18	72953549	72953586	ICLIP_HNRNPC.slop15.train.neg_8267		+
chr2	75877285	75877317	ICLIP_HNRNPC.slop15.train.neg_9891		+
chr14	105834188	105834223	ICLIP_HNRNPC.slop15.train.neg_4624		+
chr13	96264155	96264203	ICLIP_HNRNPC.slop15.train.neg_4062		-
chr4	48607669	48607712	ICLIP_HNRNPC.slop15.train.neg_14314		-
chr16	58653038	58653073	ICLIP_HNRNPC.slop15.train.neg_6711		-
chr18	13593774	13593813	ICLIP_HNRNPC.slop15.train.neg_7948		+
chr18	11116030	11116065	ICLIP_HNRNPC.slop15.train.neg_8414		-
chr18	33637374	33637406	ICLIP_HNRNPC.slop15.train.neg_8568		-
chrY	7157196	7157262	ICLIP_HNRNPC.slop15.train.neg_19709		+
chrY	21084293	21084328	ICLIP_HNRNPC.slop15.train.neg_20173		-
chr21	27098803	27098850	ICLIP_HNRNPC.slop15.train.neg_11736		-
chr4	3148087	3148130	ICLIP_HNRNPC.slop15.train.neg_13838		+
chr18	29454544	29454583	ICLIP_HNRNPC.slop15.train.neg_8542		-
chr5	1341728	1341774	ICLIP_HNRNPC.slop15.train.neg_14948		-
chr21	44527263	44527295	ICLIP_HNRNPC.slop15.train.neg_12033		-
chr17	5366017	5366060	ICLIP_HNRNPC.slop15.train.neg_7409		-
chr3	195800052	195800090	ICLIP_HNRNPC.slop15.train.neg_13808		-
chr8	30366319	30366350	ICLIP_HNRNPC.slop15.train.neg_17339		+
chr14	20785761	20785803	ICLIP_HNRNPC.slop15.train.neg_4635		-
chr3	197543218	197543252	ICLIP_HNRNPC.slop15.train.neg_13471		+
chr10	73763219	73763253	ICLIP_HNRNPC.slop15.train.neg_842		+
chr18	22320291	22320336	ICLIP_HNRNPC.slop15.train.neg_8018		+
chr3	32528239	32528278	ICLIP_HNRNPC.slop15.train.neg_13535		-
chr17	8078165	8078197	ICLIP_HNRNPC.slop15.train.neg_7446		-
chr1	8925731	8925769	ICLIP_HNRNPC.slop15.train.neg_345		-
chr6	18241641	18241687	ICLIP_HNRNPC.slop15.train.neg_15745		-
chr11	119120475	119120507	ICLIP_HNRNPC.slop15.train.neg_1889		+
chr22	31371906	31371949	ICLIP_HNRNPC.slop15.train.neg_12329		+
chrY	7144571	7144615	ICLIP_HNRNPC.slop15.train.neg_19645		+
chr8	22497214	22497289	ICLIP_HNRNPC.slop15.train.neg_17688		-
chr20	45948803	45948843	ICLIP_HNRNPC.slop15.train.neg_11120		-
chr12	22781201	22781241	ICLIP_HNRNPC.slop15.train.neg_2467		+
chr6	7280770	7280807	ICLIP_HNRNPC.slop15.train.neg_15719		-
chr21	34948777	34948833	ICLIP_HNRNPC.slop15.train.neg_11414		+
chrX	103411825	103411859	ICLIP_HNRNPC.slop15.train.neg_19150		+
chr22	20937770	20937816	ICLIP_HNRNPC.slop15.train.neg_12215		+
chr12	56340229	56340262	ICLIP_HNRNPC.slop15.train.neg_2597		+
chrX	23801574	23801621	ICLIP_HNRNPC.slop15.train.neg_18926		+
chr21	17540937	17540984	ICLIP_HNRNPC.slop15.train.neg_11279		+
chr12	13119944	13119984	ICLIP_HNRNPC.slop15.train.neg_2451		+
chr8	61508820	61508860	ICLIP_HNRNPC.slop15.train.neg_17472		+
chr11	77078957	77079002	ICLIP_HNRNPC.slop15.train.neg_2263		-
chr4	1206115	1206158	ICLIP_HNRNPC.slop15.train.neg_14236		-
chr8	136656748	136656779	ICLIP_HNRNPC.slop15.train.neg_17606		+
chrY	7199711	7199745	ICLIP_HNRNPC.slop15.train.neg_19889		+
chrX	100367465	100367505	ICLIP_HNRNPC.slop15.train.neg_19123		+
chr6	10788891	10788931	ICLIP_HNRNPC.slop15.train.neg_15342		+
chr4	83970876	83970909	ICLIP_HNRNPC.slop15.train.neg_14057		+
chr6	64244704	64244739	ICLIP_HNRNPC.slop15.train.neg_15545		+
chr19	34700908	34700958	ICLIP_HNRNPC.slop15.train.neg_9014		+
chr14	75287093	75287131	ICLIP_HNRNPC.slop15.train.neg_4457		+
chr5	115167180	115167211	ICLIP_HNRNPC.slop15.train.neg_15178		-
chr4	134843474	134843513	ICLIP_HNRNPC.slop15.train.neg_14499		-
chr20	32232591	32232623	ICLIP_HNRNPC.slop15.train.neg_10473		+
chr8	52777588	52777629	ICLIP_HNRNPC.slop15.train.neg_17772		-
chr16	15500400	15500445	ICLIP_HNRNPC.slop15.train.neg_6113		+
chr18	72954964	72955002	ICLIP_HNRNPC.slop15.train.neg_8268		+
chr16	58559365	58559397	ICLIP_HNRNPC.slop15.train.neg_6708		-
chr5	40762669	40762700	ICLIP_HNRNPC.slop15.train.neg_15015		-
chr19	45902316	45902356	ICLIP_HNRNPC.slop15.train.neg_9625		-
chr3	150285140	150285181	ICLIP_HNRNPC.slop15.train.neg_13771		-
chr7_gl000195_random	63116	63149	ICLIP_HNRNPC.slop15.train.neg_17051		-
chr22	35781917	35781972	ICLIP_HNRNPC.slop15.train.neg_12361		+
chr4	53917787	53917828	ICLIP_HNRNPC.slop15.train.neg_14328		-
chr4	762464	762497	ICLIP_HNRNPC.slop15.train.neg_13816		+
chr18	19795623	19795667	ICLIP_HNRNPC.slop15.train.neg_7981		+
chr16	51680045	51680087	ICLIP_HNRNPC.slop15.train.neg_6270		+
chrY	7173961	7174031	ICLIP_HNRNPC.slop15.train.neg_19782		+
chr22	19034037	19034082	ICLIP_HNRNPC.slop15.train.neg_12659		-
chrX	3743041	3743077	ICLIP_HNRNPC.slop15.train.neg_19287		-
chr18	21047854	21047895	ICLIP_HNRNPC.slop15.train.neg_7996		+
chr11	116906154	116906192	ICLIP_HNRNPC.slop15.train.neg_2336		-
chr17	34065831	34065863	ICLIP_HNRNPC.slop15.train.neg_7059		+
chr1	155142805	155142842	ICLIP_HNRNPC.slop15.train.neg_596		-
chr7	116620555	116620591	ICLIP_HNRNPC.slop15.train.neg_16453		+
chr3	49058841	49058876	ICLIP_HNRNPC.slop15.train.neg_13257		+
chr12	104344065	104344098	ICLIP_HNRNPC.slop15.train.neg_2744		+
chr18	44672350	44672388	ICLIP_HNRNPC.slop15.train.neg_8622		-
chr2	130919799	130919845	ICLIP_HNRNPC.slop15.train.neg_10223		-
chr19	19538013	19538045	ICLIP_HNRNPC.slop15.train.neg_8974		+
chr19	45454095	45454127	ICLIP_HNRNPC.slop15.train.neg_9619		-
chr18	11779900	11779932	ICLIP_HNRNPC.slop15.train.neg_7912		+
chr22	30996096	30996130	ICLIP_HNRNPC.slop15.train.neg_12800		-
chr20	35291985	35292040	ICLIP_HNRNPC.slop15.train.neg_11040		-
chr15	25616104	25616146	ICLIP_HNRNPC.slop15.train.neg_5531		-
chr9	131087392	131087440	ICLIP_HNRNPC.slop15.train.neg_18373		+
chr10	88256912	88256950	ICLIP_HNRNPC.slop15.train.neg_1338		-
chr3	51438462	51438500	ICLIP_HNRNPC.slop15.train.neg_13599		-
chr3	29681357	29681406	ICLIP_HNRNPC.slop15.train.neg_13185		+
chr2	24562974	24563008	ICLIP_HNRNPC.slop15.train.neg_10055		-
chr19	17675828	17675874	ICLIP_HNRNPC.slop15.train.neg_8931		+
chr16	68960990	68961038	ICLIP_HNRNPC.slop15.train.neg_6343		+
chr11	67022729	67022766	ICLIP_HNRNPC.slop15.train.neg_1770		+
chr3	41289215	41289251	ICLIP_HNRNPC.slop15.train.neg_13212		+
chr17	160368	160411	ICLIP_HNRNPC.slop15.train.neg_7366		-
chr21	34939756	34939794	ICLIP_HNRNPC.slop15.train.neg_11405		+
chr1	10287862	10287902	ICLIP_HNRNPC.slop15.train.neg_23		+
chr15	59216268	59216299	ICLIP_HNRNPC.slop15.train.neg_5776		-
chr18	46263996	46264053	ICLIP_HNRNPC.slop15.train.neg_8130		+
chr2	122487929	122487966	ICLIP_HNRNPC.slop15.train.neg_10217		-
chrY	7236042	7236077	ICLIP_HNRNPC.slop15.train.neg_20017		+
chr17	53110332	53110371	ICLIP_HNRNPC.slop15.train.neg_7211		+
chr13	98663379	98663416	ICLIP_HNRNPC.slop15.train.neg_3608		+
chr18	12825157	12825189	ICLIP_HNRNPC.slop15.train.neg_8455		-
chr22	38264722	38264755	ICLIP_HNRNPC.slop15.train.neg_12401		+
chr14	45655507	45655539	ICLIP_HNRNPC.slop15.train.neg_4275		+
chrY	21043147	21043203	ICLIP_HNRNPC.slop15.train.neg_20091		-
chr2	113323221	113323254	ICLIP_HNRNPC.slop15.train.neg_9947		+
chr12	79814756	79814791	ICLIP_HNRNPC.slop15.train.neg_3098		-
chr1	68636942	68636974	ICLIP_HNRNPC.slop15.train.neg_503		-
chr22	50682626	50682659	ICLIP_HNRNPC.slop15.train.neg_13093		-
chrX	103429857	103429888	ICLIP_HNRNPC.slop15.train.neg_19154		+
chr3	140969085	140969124	ICLIP_HNRNPC.slop15.train.neg_13410		+
chr6	44188539	44188580	ICLIP_HNRNPC.slop15.train.neg_15500		+
chr9	119044694	119044727	ICLIP_HNRNPC.slop15.train.neg_18310		+
chr17	6398672	6398717	ICLIP_HNRNPC.slop15.train.neg_7413		-
chr12	51047371	51047403	ICLIP_HNRNPC.slop15.train.neg_2550		+
chr18	47010836	47010883	ICLIP_HNRNPC.slop15.train.neg_8647		-
chr7_gl000195_random	43877	43927	ICLIP_HNRNPC.slop15.train.neg_16892		-
chr4	79825021	79825068	ICLIP_HNRNPC.slop15.train.neg_14052		+
chrY	7152935	7152967	ICLIP_HNRNPC.slop15.train.neg_19689		+
chr5	78594330	78594366	ICLIP_HNRNPC.slop15.train.neg_14752		+
chr7	69318382	69318431	ICLIP_HNRNPC.slop15.train.neg_16266		+
chr5	10684903	10684935	ICLIP_HNRNPC.slop15.train.neg_14959		-
chrY	7152707	7152749	ICLIP_HNRNPC.slop15.train.neg_19688		+
chr1	45801285	45801326	ICLIP_HNRNPC.slop15.train.neg_460		-
chr7	24698184	24698247	ICLIP_HNRNPC.slop15.train.neg_16185		+
chr12	22636676	22636720	ICLIP_HNRNPC.slop15.train.neg_2918		-
chr6	31804224	31804259	ICLIP_HNRNPC.slop15.train.neg_15430		+
chr21	27122738	27122775	ICLIP_HNRNPC.slop15.train.neg_11328		+
chr12	88926061	88926097	ICLIP_HNRNPC.slop15.train.neg_3105		-
chr14	97387767	97387803	ICLIP_HNRNPC.slop15.train.neg_4553		+
chrX	49032324	49032364	ICLIP_HNRNPC.slop15.train.neg_19399		-
chr9	128634439	128634478	ICLIP_HNRNPC.slop15.train.neg_18351		+
chr5	172415658	172415706	ICLIP_HNRNPC.slop15.train.neg_14927		+
chrY	7230418	7230485	ICLIP_HNRNPC.slop15.train.neg_19997		+
chr17	49134892	49134934	ICLIP_HNRNPC.slop15.train.neg_7688		-
chr12	57062500	57062533	ICLIP_HNRNPC.slop15.train.neg_3056		-
chr14	24910246	24910277	ICLIP_HNRNPC.slop15.train.neg_4190		+
chr20	3948985	3949018	ICLIP_HNRNPC.slop15.train.neg_10851		-
chr21	38635637	38635671	ICLIP_HNRNPC.slop15.train.neg_11953		-
chrY	21052510	21052567	ICLIP_HNRNPC.slop15.train.neg_20116		-
chr22	22024283	22024315	ICLIP_HNRNPC.slop15.train.neg_12216		+
chr13	114158461	114158509	ICLIP_HNRNPC.slop15.train.neg_3708		+
chrX	154036163	154036194	ICLIP_HNRNPC.slop15.train.neg_19637		-
chr7	106839842	106839890	ICLIP_HNRNPC.slop15.train.neg_16417		+
chr12	104336408	104336451	ICLIP_HNRNPC.slop15.train.neg_2742		+
chr13	113200008	113200049	ICLIP_HNRNPC.slop15.train.neg_4140		-
chrX	70757910	70757950	ICLIP_HNRNPC.slop15.train.neg_19057		+
chr21	40568363	40568406	ICLIP_HNRNPC.slop15.train.neg_11984		-
chrY	7244717	7244781	ICLIP_HNRNPC.slop15.train.neg_20056		+
chr6	30284108	30284141	ICLIP_HNRNPC.slop15.train.neg_15775		-
chr18	61078296	61078352	ICLIP_HNRNPC.slop15.train.neg_8712		-
chr11	48154359	48154391	ICLIP_HNRNPC.slop15.train.neg_1659		+
chr1	26601787	26601821	ICLIP_HNRNPC.slop15.train.neg_50		+
chr20	55076872	55076912	ICLIP_HNRNPC.slop15.train.neg_10720		+
chr19	44029466	44029498	ICLIP_HNRNPC.slop15.train.neg_9607		-
chr4	95542535	95542578	ICLIP_HNRNPC.slop15.train.neg_14081		+
chr17	60768612	60768650	ICLIP_HNRNPC.slop15.train.neg_7258		+
chr19	45949259	45949299	ICLIP_HNRNPC.slop15.train.neg_9629		-
chr17	539456	539493	ICLIP_HNRNPC.slop15.train.neg_7369		-
chrY	21080218	21080250	ICLIP_HNRNPC.slop15.train.neg_20165		-
chr2	25855859	25855899	ICLIP_HNRNPC.slop15.train.neg_10064		-
chr19	46215939	46215986	ICLIP_HNRNPC.slop15.train.neg_9632		-
chr11	28069144	28069187	ICLIP_HNRNPC.slop15.train.neg_2029		-
chrY	7145250	7145290	ICLIP_HNRNPC.slop15.train.neg_19648		+
chr20	57563817	57563887	ICLIP_HNRNPC.slop15.train.neg_10746		+
chr19	56874817	56874854	ICLIP_HNRNPC.slop15.train.neg_9726		-
chr12	30792590	30792630	ICLIP_HNRNPC.slop15.train.neg_2937		-
chr22	36736550	36736581	ICLIP_HNRNPC.slop15.train.neg_12837		-
chr17	18004016	18004050	ICLIP_HNRNPC.slop15.train.neg_6965		+
chr10	70102451	70102485	ICLIP_HNRNPC.slop15.train.neg_808		+
chr21	46570594	46570635	ICLIP_HNRNPC.slop15.train.neg_11683		+
chr9	6468741	6468772	ICLIP_HNRNPC.slop15.train.neg_18046		+
chr6	13648901	13648937	ICLIP_HNRNPC.slop15.train.neg_15732		-
chr18	29682935	29682975	ICLIP_HNRNPC.slop15.train.neg_8032		+
chr21	27107219	27107266	ICLIP_HNRNPC.slop15.train.neg_11316		+
chr9	131718816	131718862	ICLIP_HNRNPC.slop15.train.neg_18395		+
chrY	7153582	7153626	ICLIP_HNRNPC.slop15.train.neg_19693		+
chrX	100390795	100390836	ICLIP_HNRNPC.slop15.train.neg_19127		+
chr11	44924835	44924874	ICLIP_HNRNPC.slop15.train.neg_1633		+
chr12	109647480	109647530	ICLIP_HNRNPC.slop15.train.neg_2766		+
chr6	36514586	36514627	ICLIP_HNRNPC.slop15.train.neg_15799		-
chr13	30390456	30390504	ICLIP_HNRNPC.slop15.train.neg_3809		-
chr11	73775780	73775813	ICLIP_HNRNPC.slop15.train.neg_2240		-
chr22	28999226	28999270	ICLIP_HNRNPC.slop15.train.neg_12786		-
chr10	65363768	65363801	ICLIP_HNRNPC.slop15.train.neg_798		+
chr20	440441	440485	ICLIP_HNRNPC.slop15.train.neg_10805		-
chr21	45093413	45093456	ICLIP_HNRNPC.slop15.train.neg_11554		+
chr20	60761342	60761400	ICLIP_HNRNPC.slop15.train.neg_10756		+
chr1	36198108	36198147	ICLIP_HNRNPC.slop15.train.neg_433		-
chr13	114177485	114177520	ICLIP_HNRNPC.slop15.train.neg_3711		+
chr22	25000130	25000165	ICLIP_HNRNPC.slop15.train.neg_12263		+
chr15	76516283	76516334	ICLIP_HNRNPC.slop15.train.neg_5888		-
chr15	76308576	76308625	ICLIP_HNRNPC.slop15.train.neg_5885		-
chr5	14779362	14779424	ICLIP_HNRNPC.slop15.train.neg_14964		-
chr9	33584830	33584865	ICLIP_HNRNPC.slop15.train.neg_18101		+
chr5	148904838	148904883	ICLIP_HNRNPC.slop15.train.neg_15256		-
chr1	31752317	31752351	ICLIP_HNRNPC.slop15.train.neg_411		-
chr14	100046873	100046907	ICLIP_HNRNPC.slop15.train.neg_5020		-
chr17	38223411	38223470	ICLIP_HNRNPC.slop15.train.neg_7082		+
chr5	173320890	173320936	ICLIP_HNRNPC.slop15.train.neg_14928		+
chr15	44673680	44673722	ICLIP_HNRNPC.slop15.train.neg_5194		+
chr20	4928148	4928180	ICLIP_HNRNPC.slop15.train.neg_10853		-
chr4	2495602	2495646	ICLIP_HNRNPC.slop15.train.neg_13829		+
chr10	119833015	119833063	ICLIP_HNRNPC.slop15.train.neg_1038		+
chr14	68136025	68136065	ICLIP_HNRNPC.slop15.train.neg_4881		-
chr14	55619400	55619437	ICLIP_HNRNPC.slop15.train.neg_4816		-
chr7	100137541	100137600	ICLIP_HNRNPC.slop15.train.neg_16376		+
chr11	75753622	75753658	ICLIP_HNRNPC.slop15.train.neg_1833		+
chr7	112318440	112318487	ICLIP_HNRNPC.slop15.train.neg_16435		+
chr9	16787270	16787310	ICLIP_HNRNPC.slop15.train.neg_18495		-
chrX	107335929	107335961	ICLIP_HNRNPC.slop15.train.neg_19155		+
chr22	41880584	41880628	ICLIP_HNRNPC.slop15.train.neg_12448		+
chr21	45155546	45155588	ICLIP_HNRNPC.slop15.train.neg_11574		+
chr15	41550144	41550188	ICLIP_HNRNPC.slop15.train.neg_5132		+
chr9	131558111	131558149	ICLIP_HNRNPC.slop15.train.neg_18388		+
chrX	106354898	106354938	ICLIP_HNRNPC.slop15.train.neg_19511		-
chr16	69787232	69787283	ICLIP_HNRNPC.slop15.train.neg_6732		-
chr9	22006300	22006338	ICLIP_HNRNPC.slop15.train.neg_18511		-
chr5	118616587	118616634	ICLIP_HNRNPC.slop15.train.neg_14817		+
chr3	179387012	179387055	ICLIP_HNRNPC.slop15.train.neg_13460		+
chr17	65433247	65433298	ICLIP_HNRNPC.slop15.train.neg_7283		+
chr10	1140255	1140311	ICLIP_HNRNPC.slop15.train.neg_640		+
chr2	37237922	37237961	ICLIP_HNRNPC.slop15.train.neg_10086		-
chr17	74732768	74732817	ICLIP_HNRNPC.slop15.train.neg_7755		-
chrY	21069056	21069092	ICLIP_HNRNPC.slop15.train.neg_20145		-
chr1	26220820	26220851	ICLIP_HNRNPC.slop15.train.neg_396		-
chr6	138181419	138181462	ICLIP_HNRNPC.slop15.train.neg_16032		-
chr20	57184000	57184040	ICLIP_HNRNPC.slop15.train.neg_10733		+
chr19	56208846	56208881	ICLIP_HNRNPC.slop15.train.neg_9263		+
chr9	132501544	132501587	ICLIP_HNRNPC.slop15.train.neg_18768		-
chr11	119188528	119188586	ICLIP_HNRNPC.slop15.train.neg_2350		-
chr19	1646864	1646915	ICLIP_HNRNPC.slop15.train.neg_9326		-
chr7	66410632	66410671	ICLIP_HNRNPC.slop15.train.neg_16255		+
chr7_gl000195_random	66495	66544	ICLIP_HNRNPC.slop15.train.neg_17082		-
chr21	38526534	38526573	ICLIP_HNRNPC.slop15.train.neg_11471		+
chr14	86587448	86587485	ICLIP_HNRNPC.slop15.train.neg_4508		+
chr20	35410635	35410676	ICLIP_HNRNPC.slop15.train.neg_11047		-
chr18	54290335	54290367	ICLIP_HNRNPC.slop15.train.neg_8672		-
chr11	27383212	27383252	ICLIP_HNRNPC.slop15.train.neg_2015		-
chr7	11341300	11341336	ICLIP_HNRNPC.slop15.train.neg_16158		+
chr18	20862662	20862695	ICLIP_HNRNPC.slop15.train.neg_8483		-
chr19	19300007	19300038	ICLIP_HNRNPC.slop15.train.neg_9555		-
chr4	120214467	120214499	ICLIP_HNRNPC.slop15.train.neg_14137		+
chr13	42037005	42037042	ICLIP_HNRNPC.slop15.train.neg_3385		+
chr16	87766037	87766076	ICLIP_HNRNPC.slop15.train.neg_6830		-
chr20	1427712	1427752	ICLIP_HNRNPC.slop15.train.neg_10821		-
chr12	45759973	45760034	ICLIP_HNRNPC.slop15.train.neg_2505		+
chr10	123641206	123641246	ICLIP_HNRNPC.slop15.train.neg_1457		-
chrX	70387355	70387395	ICLIP_HNRNPC.slop15.train.neg_19046		+
chr6	30708848	30708887	ICLIP_HNRNPC.slop15.train.neg_15781		-
chr13	45578695	45578727	ICLIP_HNRNPC.slop15.train.neg_3417		+
chr18	29702314	29702347	ICLIP_HNRNPC.slop15.train.neg_8036		+
chr8	1729410	1729449	ICLIP_HNRNPC.slop15.train.neg_17147		+
chr11	44625009	44625059	ICLIP_HNRNPC.slop15.train.neg_1627		+
chr16	47000899	47000932	ICLIP_HNRNPC.slop15.train.neg_6673		-
chr13	41573705	41573738	ICLIP_HNRNPC.slop15.train.neg_3903		-
chr19	14667802	14667834	ICLIP_HNRNPC.slop15.train.neg_8913		+
chr18	25688846	25688898	ICLIP_HNRNPC.slop15.train.neg_8534		-
chr18	66351539	66351575	ICLIP_HNRNPC.slop15.train.neg_8735		-
chr12	49525468	49525512	ICLIP_HNRNPC.slop15.train.neg_2515		+
chrY	7176467	7176539	ICLIP_HNRNPC.slop15.train.neg_19798		+
chr15	60748933	60748971	ICLIP_HNRNPC.slop15.train.neg_5801		-
chr15	77361929	77361961	ICLIP_HNRNPC.slop15.train.neg_5900		-
chr16	4959136	4959176	ICLIP_HNRNPC.slop15.train.neg_6539		-
chr7	98714595	98714635	ICLIP_HNRNPC.slop15.train.neg_16751		-
chr16	71776504	71776541	ICLIP_HNRNPC.slop15.train.neg_6765		-
chr9	33906461	33906503	ICLIP_HNRNPC.slop15.train.neg_18112		+
chr21	35672682	35672727	ICLIP_HNRNPC.slop15.train.neg_11446		+
chr10	65302386	65302441	ICLIP_HNRNPC.slop15.train.neg_795		+
chr22	27103367	27103399	ICLIP_HNRNPC.slop15.train.neg_12274		+
chr20	42208143	42208186	ICLIP_HNRNPC.slop15.train.neg_10586		+
chr20	33106938	33106972	ICLIP_HNRNPC.slop15.train.neg_10494		+
chr12	96052635	96052674	ICLIP_HNRNPC.slop15.train.neg_3126		-
chr10	14945418	14945456	ICLIP_HNRNPC.slop15.train.neg_707		+
chr7	6505183	6505224	ICLIP_HNRNPC.slop15.train.neg_16563		-
chrX	48382431	48382469	ICLIP_HNRNPC.slop15.train.neg_19017		+
chr19	19024278	19024321	ICLIP_HNRNPC.slop15.train.neg_9542		-
chr10	16915997	16916034	ICLIP_HNRNPC.slop15.train.neg_1136		-
chrY	21090154	21090192	ICLIP_HNRNPC.slop15.train.neg_20187		-
chr8	23423002	23423035	ICLIP_HNRNPC.slop15.train.neg_17288		+
chr20	47858130	47858163	ICLIP_HNRNPC.slop15.train.neg_10675		+
chrX	123027760	123027806	ICLIP_HNRNPC.slop15.train.neg_19218		+
chr15	91343824	91343865	ICLIP_HNRNPC.slop15.train.neg_5493		+
chr9	123336099	123336137	ICLIP_HNRNPC.slop15.train.neg_18717		-
chr9	111742497	111742553	ICLIP_HNRNPC.slop15.train.neg_18697		-
chr13	28860639	28860679	ICLIP_HNRNPC.slop15.train.neg_3298		+
chr5	179272899	179272945	ICLIP_HNRNPC.slop15.train.neg_15299		-
chr12	402803	402845	ICLIP_HNRNPC.slop15.train.neg_2859		-
chr20	42204339	42204379	ICLIP_HNRNPC.slop15.train.neg_10585		+
chr16	47411962	47411998	ICLIP_HNRNPC.slop15.train.neg_6682		-
chr4	78798392	78798424	ICLIP_HNRNPC.slop15.train.neg_14034		+
chr6	144018034	144018067	ICLIP_HNRNPC.slop15.train.neg_15661		+
chr5	10250640	10250672	ICLIP_HNRNPC.slop15.train.neg_14601		+
chr20	31950961	31950994	ICLIP_HNRNPC.slop15.train.neg_10948		-
chr1	33058865	33058911	ICLIP_HNRNPC.slop15.train.neg_76		+
chr18	12342953	12342984	ICLIP_HNRNPC.slop15.train.neg_8429		-
chr21	46278056	46278093	ICLIP_HNRNPC.slop15.train.neg_12093		-
chr8	101153814	101153851	ICLIP_HNRNPC.slop15.train.neg_17893		-
chr20	21313161	21313197	ICLIP_HNRNPC.slop15.train.neg_10414		+
chr19	49589760	49589792	ICLIP_HNRNPC.slop15.train.neg_9205		+
chrX	103367709	103367754	ICLIP_HNRNPC.slop15.train.neg_19506		-
chr10	88821023	88821062	ICLIP_HNRNPC.slop15.train.neg_1339		-
chr7	26246409	26246442	ICLIP_HNRNPC.slop15.train.neg_16188		+
chr6	114270410	114270454	ICLIP_HNRNPC.slop15.train.neg_15973		-
chr2	99762152	99762199	ICLIP_HNRNPC.slop15.train.neg_9924		+
chr7	128121640	128121672	ICLIP_HNRNPC.slop15.train.neg_16467		+
chr10	75570172	75570206	ICLIP_HNRNPC.slop15.train.neg_1318		-
chr14	39948453	39948487	ICLIP_HNRNPC.slop15.train.neg_4246		+
chr15	52213765	52213800	ICLIP_HNRNPC.slop15.train.neg_5257		+
chr9	21988729	21988764	ICLIP_HNRNPC.slop15.train.neg_18506		-
chr4	143472471	143472514	ICLIP_HNRNPC.slop15.train.neg_14517		-
chr14	99868724	99868763	ICLIP_HNRNPC.slop15.train.neg_5013		-
chr3	150176952	150176986	ICLIP_HNRNPC.slop15.train.neg_13425		+
chr11	663454	663502	ICLIP_HNRNPC.slop15.train.neg_1934		-
chr18	47910196	47910229	ICLIP_HNRNPC.slop15.train.neg_8146		+
chr18	77452016	77452050	ICLIP_HNRNPC.slop15.train.neg_8290		+
chr20	30261679	30261717	ICLIP_HNRNPC.slop15.train.neg_10934		-
chr14	24436952	24436998	ICLIP_HNRNPC.slop15.train.neg_4186		+
chr13	99216951	99216984	ICLIP_HNRNPC.slop15.train.neg_4081		-
chr17	47879572	47879609	ICLIP_HNRNPC.slop15.train.neg_7197		+
chr3	52137188	52137232	ICLIP_HNRNPC.slop15.train.neg_13613		-
chr14	70801190	70801222	ICLIP_HNRNPC.slop15.train.neg_4906		-
chr13	95934331	95934364	ICLIP_HNRNPC.slop15.train.neg_4057		-
chr16	5008064	5008097	ICLIP_HNRNPC.slop15.train.neg_6542		-
chr2	230705299	230705346	ICLIP_HNRNPC.slop15.train.neg_10295		-
chr6	44279499	44279536	ICLIP_HNRNPC.slop15.train.neg_15828		-
chr4	95175034	95175072	ICLIP_HNRNPC.slop15.train.neg_14074		+
chr7	99699385	99699430	ICLIP_HNRNPC.slop15.train.neg_16761		-
chr16	75633324	75633370	ICLIP_HNRNPC.slop15.train.neg_6790		-
chr14	50579444	50579478	ICLIP_HNRNPC.slop15.train.neg_4766		-
chrY	7215649	7215698	ICLIP_HNRNPC.slop15.train.neg_19941		+
chr4	174253231	174253269	ICLIP_HNRNPC.slop15.train.neg_14552		-
chr16	69175019	69175075	ICLIP_HNRNPC.slop15.train.neg_6346		+
chr22	28263351	28263388	ICLIP_HNRNPC.slop15.train.neg_12770		-
chr18	12891417	12891449	ICLIP_HNRNPC.slop15.train.neg_8463		-
chr14	58690364	58690397	ICLIP_HNRNPC.slop15.train.neg_4332		+
chr17	28505258	28505290	ICLIP_HNRNPC.slop15.train.neg_7017		+
chr19	13174225	13174263	ICLIP_HNRNPC.slop15.train.neg_8901		+
chr11	47762629	47762668	ICLIP_HNRNPC.slop15.train.neg_2090		-
chr11	62367162	62367197	ICLIP_HNRNPC.slop15.train.neg_2132		-
chr15	99514295	99514326	ICLIP_HNRNPC.slop15.train.neg_5958		-
chr10	75587219	75587255	ICLIP_HNRNPC.slop15.train.neg_1320		-
chr5	83693439	83693489	ICLIP_HNRNPC.slop15.train.neg_14770		+
chr22	50745294	50745337	ICLIP_HNRNPC.slop15.train.neg_13101		-
chr11	67784374	67784405	ICLIP_HNRNPC.slop15.train.neg_1776		+
chr3	156270674	156270712	ICLIP_HNRNPC.slop15.train.neg_13780		-
chr7	1573342	1573377	ICLIP_HNRNPC.slop15.train.neg_16088		+
chr10	79794383	79794416	ICLIP_HNRNPC.slop15.train.neg_878		+
chr16	23583690	23583731	ICLIP_HNRNPC.slop15.train.neg_6175		+
chr21	46593425	46593457	ICLIP_HNRNPC.slop15.train.neg_11687		+
chr20	32963517	32963565	ICLIP_HNRNPC.slop15.train.neg_10484		+
chrX	79936081	79936116	ICLIP_HNRNPC.slop15.train.neg_19471		-
chr15	28535719	28535752	ICLIP_HNRNPC.slop15.train.neg_5540		-
chrX	118148844	118148886	ICLIP_HNRNPC.slop15.train.neg_19203		+
chr19	35173029	35173061	ICLIP_HNRNPC.slop15.train.neg_9033		+
chrY	7227527	7227568	ICLIP_HNRNPC.slop15.train.neg_19987		+
chr14	21576461	21576511	ICLIP_HNRNPC.slop15.train.neg_4161		+
chr10	114197154	114197195	ICLIP_HNRNPC.slop15.train.neg_1428		-
chr6	10406174	10406207	ICLIP_HNRNPC.slop15.train.neg_15729		-
chr18	23638365	23638404	ICLIP_HNRNPC.slop15.train.neg_8520		-
chr16	29563376	29563412	ICLIP_HNRNPC.slop15.train.neg_6649		-
chr7_gl000195_random	57889	57943	ICLIP_HNRNPC.slop15.train.neg_17008		-
chr3	12433977	12434018	ICLIP_HNRNPC.slop15.train.neg_13146		+
chr7	114211248	114211287	ICLIP_HNRNPC.slop15.train.neg_16439		+
chr19	41869173	41869210	ICLIP_HNRNPC.slop15.train.neg_9097		+
chr20	42246014	42246047	ICLIP_HNRNPC.slop15.train.neg_10592		+
chr12	54063273	54063315	ICLIP_HNRNPC.slop15.train.neg_3031		-
chr4	56338760	56338801	ICLIP_HNRNPC.slop15.train.neg_14331		-
chr7_gl000195_random	45701	45752	ICLIP_HNRNPC.slop15.train.neg_16905		-
chr1	24097841	24097884	ICLIP_HNRNPC.slop15.train.neg_389		-
chr4	68390385	68390418	ICLIP_HNRNPC.slop15.train.neg_14359		-
chr15	80168844	80168889	ICLIP_HNRNPC.slop15.train.neg_5908		-
chr7	121718002	121718034	ICLIP_HNRNPC.slop15.train.neg_16810		-
chr15	52430646	52430684	ICLIP_HNRNPC.slop15.train.neg_5721		-
chr2	39671550	39671584	ICLIP_HNRNPC.slop15.train.neg_9819		+
chr15	50098902	50098939	ICLIP_HNRNPC.slop15.train.neg_5235		+
chr20	25358570	25358616	ICLIP_HNRNPC.slop15.train.neg_10918		-
chr21	46270632	46270663	ICLIP_HNRNPC.slop15.train.neg_12087		-
chr4	159591692	159591725	ICLIP_HNRNPC.slop15.train.neg_14543		-
chr2	96002868	96002899	ICLIP_HNRNPC.slop15.train.neg_9911		+
chr12	58192136	58192173	ICLIP_HNRNPC.slop15.train.neg_2624		+
chr7_gl000195_random	47388	47422	ICLIP_HNRNPC.slop15.train.neg_16918		-
chr21	35468003	35468043	ICLIP_HNRNPC.slop15.train.neg_11433		+
chr12	132421720	132421756	ICLIP_HNRNPC.slop15.train.neg_2844		+
chr18	22357804	22357842	ICLIP_HNRNPC.slop15.train.neg_8024		+
chr15	29773259	29773297	ICLIP_HNRNPC.slop15.train.neg_5547		-
chr12	68724279	68724320	ICLIP_HNRNPC.slop15.train.neg_3077		-
chr4	47491417	47491450	ICLIP_HNRNPC.slop15.train.neg_13953		+
chr12	96398950	96398985	ICLIP_HNRNPC.slop15.train.neg_3131		-
chr11	9746586	9746619	ICLIP_HNRNPC.slop15.train.neg_1535		+
chr15	49414811	49414861	ICLIP_HNRNPC.slop15.train.neg_5706		-
chr16	2213972	2214032	ICLIP_HNRNPC.slop15.train.neg_6022		+
chr7	117830455	117830493	ICLIP_HNRNPC.slop15.train.neg_16459		+
chr17	59956576	59956616	ICLIP_HNRNPC.slop15.train.neg_7714		-
chr13	37600121	37600156	ICLIP_HNRNPC.slop15.train.neg_3867		-
chr20	47746141	47746172	ICLIP_HNRNPC.slop15.train.neg_11130		-
chr9	33891555	33891598	ICLIP_HNRNPC.slop15.train.neg_18110		+
chr3	172500623	172500657	ICLIP_HNRNPC.slop15.train.neg_13456		+
chr16	28204162	28204193	ICLIP_HNRNPC.slop15.train.neg_6648		-
chr2	27006865	27006921	ICLIP_HNRNPC.slop15.train.neg_9774		+
chr3	46992233	46992264	ICLIP_HNRNPC.slop15.train.neg_13559		-
chr13	101029894	101029929	ICLIP_HNRNPC.slop15.train.neg_3647		+
chr13	88327227	88327276	ICLIP_HNRNPC.slop15.train.neg_3554		+
chr8	41869226	41869261	ICLIP_HNRNPC.slop15.train.neg_17749		-
chr11	66570790	66570824	ICLIP_HNRNPC.slop15.train.neg_1763		+
chr22	42511412	42511465	ICLIP_HNRNPC.slop15.train.neg_12496		+
chr21	35122238	35122275	ICLIP_HNRNPC.slop15.train.neg_11891		-
chr6	142743230	142743262	ICLIP_HNRNPC.slop15.train.neg_15653		+
chr14	21680248	21680286	ICLIP_HNRNPC.slop15.train.neg_4643		-
chr20	60763109	60763140	ICLIP_HNRNPC.slop15.train.neg_10758		+
chr14	94551792	94551823	ICLIP_HNRNPC.slop15.train.neg_4525		+
chrY	7158428	7158473	ICLIP_HNRNPC.slop15.train.neg_19715		+
chr3	15014320	15014351	ICLIP_HNRNPC.slop15.train.neg_13162		+
chr13	95267773	95267812	ICLIP_HNRNPC.slop15.train.neg_3570		+
chr12	125268966	125268998	ICLIP_HNRNPC.slop15.train.neg_3225		-
chrY	7176618	7176661	ICLIP_HNRNPC.slop15.train.neg_19799		+
chr12	24967777	24967817	ICLIP_HNRNPC.slop15.train.neg_2922		-
chr17	65653209	65653241	ICLIP_HNRNPC.slop15.train.neg_7284		+
chr17	59314344	59314377	ICLIP_HNRNPC.slop15.train.neg_7249		+
chr17	80121897	80121930	ICLIP_HNRNPC.slop15.train.neg_7789		-
chr15	59088697	59088744	ICLIP_HNRNPC.slop15.train.neg_5287		+
chr1	63991771	63991820	ICLIP_HNRNPC.slop15.train.neg_168		+
chr12	49890351	49890395	ICLIP_HNRNPC.slop15.train.neg_2527		+
chrX	47043861	47043893	ICLIP_HNRNPC.slop15.train.neg_19003		+
chr18	9737670	9737712	ICLIP_HNRNPC.slop15.train.neg_7892		+
chr12	64867153	64867206	ICLIP_HNRNPC.slop15.train.neg_2657		+
chr15	27320751	27320786	ICLIP_HNRNPC.slop15.train.neg_5073		+
chr5	33452709	33452741	ICLIP_HNRNPC.slop15.train.neg_14635		+
chr20	48264851	48264886	ICLIP_HNRNPC.slop15.train.neg_11144		-
chr13	88327905	88327938	ICLIP_HNRNPC.slop15.train.neg_3555		+
chr19	16225112	16225146	ICLIP_HNRNPC.slop15.train.neg_8916		+
chr3	12553040	12553085	ICLIP_HNRNPC.slop15.train.neg_13154		+
chr2	26662767	26662814	ICLIP_HNRNPC.slop15.train.neg_9772		+
chr15	81994656	81994687	ICLIP_HNRNPC.slop15.train.neg_5910		-
chr12	118820886	118820920	ICLIP_HNRNPC.slop15.train.neg_2795		+
chr20	36141667	36141708	ICLIP_HNRNPC.slop15.train.neg_11061		-
chr15	35274448	35274483	ICLIP_HNRNPC.slop15.train.neg_5583		-
chr18	13099516	13099555	ICLIP_HNRNPC.slop15.train.neg_7933		+
chrX	101174230	101174263	ICLIP_HNRNPC.slop15.train.neg_19494		-
chr4	178269314	178269355	ICLIP_HNRNPC.slop15.train.neg_14215		+
chr17	48820640	48820676	ICLIP_HNRNPC.slop15.train.neg_7205		+
chr19	5631942	5631981	ICLIP_HNRNPC.slop15.train.neg_8829		+
chr16	20845439	20845472	ICLIP_HNRNPC.slop15.train.neg_6141		+
chr16	601281	601317	ICLIP_HNRNPC.slop15.train.neg_5989		+
chr12	9440555	9440588	ICLIP_HNRNPC.slop15.train.neg_2432		+
chr14	105358603	105358651	ICLIP_HNRNPC.slop15.train.neg_4620		+
chr11	128567636	128567671	ICLIP_HNRNPC.slop15.train.neg_1926		+
chr4	17806226	17806259	ICLIP_HNRNPC.slop15.train.neg_14276		-
chr22	35780604	35780635	ICLIP_HNRNPC.slop15.train.neg_12358		+
chr7	857128	857165	ICLIP_HNRNPC.slop15.train.neg_16084		+
chr3	52583275	52583307	ICLIP_HNRNPC.slop15.train.neg_13621		-
chr10	94251419	94251451	ICLIP_HNRNPC.slop15.train.neg_1355		-
chr5	172322872	172322911	ICLIP_HNRNPC.slop15.train.neg_14924		+
chr21	45308536	45308567	ICLIP_HNRNPC.slop15.train.neg_11582		+
chrY	21151196	21151228	ICLIP_HNRNPC.slop15.train.neg_20308		-
chr20	37050014	37050062	ICLIP_HNRNPC.slop15.train.neg_11072		-
chr20	1436692	1436730	ICLIP_HNRNPC.slop15.train.neg_10825		-
chr12	8520545	8520581	ICLIP_HNRNPC.slop15.train.neg_2425		+
chr14	80690717	80690755	ICLIP_HNRNPC.slop15.train.neg_4956		-
chr11	85717060	85717100	ICLIP_HNRNPC.slop15.train.neg_2299		-
chr3	146740540	146740586	ICLIP_HNRNPC.slop15.train.neg_13763		-
chr15	68474765	68474807	ICLIP_HNRNPC.slop15.train.neg_5359		+
chr15	49407093	49407144	ICLIP_HNRNPC.slop15.train.neg_5705		-
chr13	77585274	77585323	ICLIP_HNRNPC.slop15.train.neg_4030		-
chr13	21738451	21738489	ICLIP_HNRNPC.slop15.train.neg_3752		-
chr13	61139732	61139766	ICLIP_HNRNPC.slop15.train.neg_3528		+
chr11	71700055	71700094	ICLIP_HNRNPC.slop15.train.neg_1800		+
chr13	80096919	80096965	ICLIP_HNRNPC.slop15.train.neg_3551		+
chr18	77878937	77878984	ICLIP_HNRNPC.slop15.train.neg_8316		+
chr14	102947189	102947227	ICLIP_HNRNPC.slop15.train.neg_4574		+
chr7_gl000195_random	60777	60849	ICLIP_HNRNPC.slop15.train.neg_17031		-
chr12	68709298	68709337	ICLIP_HNRNPC.slop15.train.neg_3075		-
chr4	1123148	1123186	ICLIP_HNRNPC.slop15.train.neg_13820		+
chr18	33773557	33773604	ICLIP_HNRNPC.slop15.train.neg_8062		+
chr18	46462935	46462982	ICLIP_HNRNPC.slop15.train.neg_8634		-
chr6	107401146	107401188	ICLIP_HNRNPC.slop15.train.neg_15953		-
chr21	27141224	27141263	ICLIP_HNRNPC.slop15.train.neg_11337		+
chr10	127876533	127876572	ICLIP_HNRNPC.slop15.train.neg_1475		-
chr4	25318034	25318071	ICLIP_HNRNPC.slop15.train.neg_13887		+
chr9	128516781	128516816	ICLIP_HNRNPC.slop15.train.neg_18349		+
chr18	77801009	77801042	ICLIP_HNRNPC.slop15.train.neg_8303		+
chr15	40899552	40899590	ICLIP_HNRNPC.slop15.train.neg_5112		+
chr13	32898473	32898508	ICLIP_HNRNPC.slop15.train.neg_3319		+
chr3	14488119	14488151	ICLIP_HNRNPC.slop15.train.neg_13158		+
chr4	48649866	48649902	ICLIP_HNRNPC.slop15.train.neg_14315		-
chr15	41600610	41600645	ICLIP_HNRNPC.slop15.train.neg_5142		+
chr13	26904582	26904620	ICLIP_HNRNPC.slop15.train.neg_3275		+
chr20	3488089	3488135	ICLIP_HNRNPC.slop15.train.neg_10327		+
chr6	142849695	142849728	ICLIP_HNRNPC.slop15.train.neg_16040		-
chr4	122611534	122611587	ICLIP_HNRNPC.slop15.train.neg_14485		-
chr12	10744413	10744456	ICLIP_HNRNPC.slop15.train.neg_2894		-
chr11	65850189	65850245	ICLIP_HNRNPC.slop15.train.neg_1753		+
chr14	102648692	102648726	ICLIP_HNRNPC.slop15.train.neg_4564		+
chr18	12336512	12336552	ICLIP_HNRNPC.slop15.train.neg_8426		-
chr22	28377093	28377140	ICLIP_HNRNPC.slop15.train.neg_12290		+
chr12	96398490	96398528	ICLIP_HNRNPC.slop15.train.neg_3130		-
chr13	96249385	96249435	ICLIP_HNRNPC.slop15.train.neg_4060		-
chr4	57309953	57309991	ICLIP_HNRNPC.slop15.train.neg_13988		+
chr12	8851795	8851830	ICLIP_HNRNPC.slop15.train.neg_2426		+
chr22	29668480	29668512	ICLIP_HNRNPC.slop15.train.neg_12293		+
chr10	22655871	22655911	ICLIP_HNRNPC.slop15.train.neg_728		+
chr22	22303800	22303841	ICLIP_HNRNPC.slop15.train.neg_12702		-
chr6	75384899	75384932	ICLIP_HNRNPC.slop15.train.neg_15571		+
chr6	15506115	15506163	ICLIP_HNRNPC.slop15.train.neg_15360		+
chr21	38611674	38611712	ICLIP_HNRNPC.slop15.train.neg_11943		-
chr15	50765661	50765694	ICLIP_HNRNPC.slop15.train.neg_5238		+
chr12	49350192	49350224	ICLIP_HNRNPC.slop15.train.neg_2992		-
chr15	48764163	48764197	ICLIP_HNRNPC.slop15.train.neg_5691		-
chr8	98709801	98709850	ICLIP_HNRNPC.slop15.train.neg_17543		+
chr14	50053568	50053623	ICLIP_HNRNPC.slop15.train.neg_4278		+
chr21	40549056	40549087	ICLIP_HNRNPC.slop15.train.neg_11977		-
chr14	77930825	77930857	ICLIP_HNRNPC.slop15.train.neg_4481		+
chr11	47334592	47334626	ICLIP_HNRNPC.slop15.train.neg_1647		+
chr21	34912632	34912664	ICLIP_HNRNPC.slop15.train.neg_11881		-
chr14	45499674	45499723	ICLIP_HNRNPC.slop15.train.neg_4254		+
chr20	3904084	3904150	ICLIP_HNRNPC.slop15.train.neg_10340		+
chrY	21046341	21046380	ICLIP_HNRNPC.slop15.train.neg_20095		-
chr9	115364044	115364077	ICLIP_HNRNPC.slop15.train.neg_18302		+
chrY	21231206	21231248	ICLIP_HNRNPC.slop15.train.neg_20479		-
chrX	49042092	49042125	ICLIP_HNRNPC.slop15.train.neg_19406		-
chr13	75879513	75879562	ICLIP_HNRNPC.slop15.train.neg_4011		-
chrY	7197039	7197101	ICLIP_HNRNPC.slop15.train.neg_19874		+
chr21	47980888	47980931	ICLIP_HNRNPC.slop15.train.neg_11728		+
chr15	74753648	74753702	ICLIP_HNRNPC.slop15.train.neg_5388		+
chr18	54460340	54460379	ICLIP_HNRNPC.slop15.train.neg_8190		+
chr11	65300817	65300852	ICLIP_HNRNPC.slop15.train.neg_1739		+
chr8	99049558	99049619	ICLIP_HNRNPC.slop15.train.neg_17889		-
chr9	140106200	140106234	ICLIP_HNRNPC.slop15.train.neg_18454		+
chr15	99533846	99533893	ICLIP_HNRNPC.slop15.train.neg_5960		-
chr21	46276339	46276379	ICLIP_HNRNPC.slop15.train.neg_12089		-
chrY	7199019	7199064	ICLIP_HNRNPC.slop15.train.neg_19887		+
chr21	47920431	47920469	ICLIP_HNRNPC.slop15.train.neg_11718		+
chrY	21047734	21047787	ICLIP_HNRNPC.slop15.train.neg_20101		-
chr18	687872	687910	ICLIP_HNRNPC.slop15.train.neg_8340		-
chr7	87481348	87481414	ICLIP_HNRNPC.slop15.train.neg_16717		-
chr16	1406934	1406975	ICLIP_HNRNPC.slop15.train.neg_6001		+
chr22	32435747	32435791	ICLIP_HNRNPC.slop15.train.neg_12345		+
chrY	21083837	21083882	ICLIP_HNRNPC.slop15.train.neg_20172		-
chr4	110755172	110755210	ICLIP_HNRNPC.slop15.train.neg_14115		+
chr15	89828945	89828990	ICLIP_HNRNPC.slop15.train.neg_5473		+
chr20	62346792	62346843	ICLIP_HNRNPC.slop15.train.neg_10773		+
chr12	122974479	122974514	ICLIP_HNRNPC.slop15.train.neg_3207		-
chr21	45525731	45525767	ICLIP_HNRNPC.slop15.train.neg_11624		+
chr2	63970605	63970640	ICLIP_HNRNPC.slop15.train.neg_10152		-
chr8	38164890	38164943	ICLIP_HNRNPC.slop15.train.neg_17742		-
chrX	18599144	18599185	ICLIP_HNRNPC.slop15.train.neg_18902		+
chr2	73749094	73749133	ICLIP_HNRNPC.slop15.train.neg_9882		+
chr8	68004304	68004336	ICLIP_HNRNPC.slop15.train.neg_17494		+
chr8	91972236	91972293	ICLIP_HNRNPC.slop15.train.neg_17867		-
chr21	34656915	34656947	ICLIP_HNRNPC.slop15.train.neg_11374		+
chr4	25320514	25320546	ICLIP_HNRNPC.slop15.train.neg_13888		+
chr3	38571646	38571687	ICLIP_HNRNPC.slop15.train.neg_13206		+
chr13	64638201	64638232	ICLIP_HNRNPC.slop15.train.neg_3995		-
chr7	103002727	103002774	ICLIP_HNRNPC.slop15.train.neg_16403		+
chr7_gl000195_random	57669	57700	ICLIP_HNRNPC.slop15.train.neg_17004		-
chr1	16820641	16820678	ICLIP_HNRNPC.slop15.train.neg_355		-
chr7	127693895	127693948	ICLIP_HNRNPC.slop15.train.neg_16465		+
chr18	29860073	29860109	ICLIP_HNRNPC.slop15.train.neg_8548		-
chr9	15504157	15504191	ICLIP_HNRNPC.slop15.train.neg_18492		-
chr14	90351645	90351681	ICLIP_HNRNPC.slop15.train.neg_4982		-
chr21	18927696	18927741	ICLIP_HNRNPC.slop15.train.neg_11303		+
chr4	44682950	44682988	ICLIP_HNRNPC.slop15.train.neg_13950		+
chr12	123785706	123785738	ICLIP_HNRNPC.slop15.train.neg_3210		-
chr20	36155989	36156061	ICLIP_HNRNPC.slop15.train.neg_11064		-
chr19	5168049	5168082	ICLIP_HNRNPC.slop15.train.neg_9403		-
chrY	21130393	21130427	ICLIP_HNRNPC.slop15.train.neg_20269		-
chr6	5319369	5319406	ICLIP_HNRNPC.slop15.train.neg_15321		+
chrX	73469476	73469508	ICLIP_HNRNPC.slop15.train.neg_19451		-
chr17	15375636	15375673	ICLIP_HNRNPC.slop15.train.neg_7470		-
chr19	39193805	39193843	ICLIP_HNRNPC.slop15.train.neg_9064		+
chr16	70711642	70711675	ICLIP_HNRNPC.slop15.train.neg_6754		-
chr5	1804485	1804522	ICLIP_HNRNPC.slop15.train.neg_14583		+
chr21	27509187	27509226	ICLIP_HNRNPC.slop15.train.neg_11756		-
chr19	8527117	8527148	ICLIP_HNRNPC.slop15.train.neg_8850		+
chr16	30374206	30374248	ICLIP_HNRNPC.slop15.train.neg_6660		-
chr16	15180707	15180749	ICLIP_HNRNPC.slop15.train.neg_6579		-
chr19	19166715	19166764	ICLIP_HNRNPC.slop15.train.neg_8966		+
chr8	133797473	133797521	ICLIP_HNRNPC.slop15.train.neg_17593		+
chr18	3413497	3413547	ICLIP_HNRNPC.slop15.train.neg_7825		+
chrX	17040836	17040884	ICLIP_HNRNPC.slop15.train.neg_18881		+
chr7	134711193	134711224	ICLIP_HNRNPC.slop15.train.neg_16499		+
chr9	80425194	80425233	ICLIP_HNRNPC.slop15.train.neg_18608		-
chr12	95610288	95610327	ICLIP_HNRNPC.slop15.train.neg_3125		-
chr5	70469614	70469646	ICLIP_HNRNPC.slop15.train.neg_15084		-
chr11	94280844	94280884	ICLIP_HNRNPC.slop15.train.neg_1856		+
chr9	22003845	22003883	ICLIP_HNRNPC.slop15.train.neg_18508		-
chr3	56624860	56624908	ICLIP_HNRNPC.slop15.train.neg_13286		+
chr18	12027472	12027510	ICLIP_HNRNPC.slop15.train.neg_7922		+
chr14	73812361	73812398	ICLIP_HNRNPC.slop15.train.neg_4918		-
chr4	154540788	154540824	ICLIP_HNRNPC.slop15.train.neg_14190		+
chr4	23888697	23888729	ICLIP_HNRNPC.slop15.train.neg_14283		-
chr17	74005033	74005068	ICLIP_HNRNPC.slop15.train.neg_7747		-
chr1	28957020	28957058	ICLIP_HNRNPC.slop15.train.neg_408		-
chr11	108180269	108180312	ICLIP_HNRNPC.slop15.train.neg_1870		+
chr14	50121139	50121171	ICLIP_HNRNPC.slop15.train.neg_4751		-
chr13	103508868	103508906	ICLIP_HNRNPC.slop15.train.neg_3658		+
chr3	186763923	186763958	ICLIP_HNRNPC.slop15.train.neg_13467		+
chrY	21096241	21096290	ICLIP_HNRNPC.slop15.train.neg_20199		-
chr6	158720842	158720875	ICLIP_HNRNPC.slop15.train.neg_15692		+
chr22	24936450	24936490	ICLIP_HNRNPC.slop15.train.neg_12729		-
chr21	46364500	46364541	ICLIP_HNRNPC.slop15.train.neg_11658		+
chr13	34397229	34397280	ICLIP_HNRNPC.slop15.train.neg_3337		+
chr20	2449639	2449672	ICLIP_HNRNPC.slop15.train.neg_10829		-
chr6	30865606	30865642	ICLIP_HNRNPC.slop15.train.neg_15409		+
chr19	11296156	11296214	ICLIP_HNRNPC.slop15.train.neg_9484		-
chr18	54305762	54305801	ICLIP_HNRNPC.slop15.train.neg_8673		-
chr9	136893308	136893339	ICLIP_HNRNPC.slop15.train.neg_18436		+
chr7	1856596	1856645	ICLIP_HNRNPC.slop15.train.neg_16538		-
chrX	129369317	129369359	ICLIP_HNRNPC.slop15.train.neg_19564		-
chr4	174082001	174082049	ICLIP_HNRNPC.slop15.train.neg_14551		-
chr21	45104380	45104415	ICLIP_HNRNPC.slop15.train.neg_11556		+
chr13	97264057	97264090	ICLIP_HNRNPC.slop15.train.neg_3591		+
chr22	45988020	45988052	ICLIP_HNRNPC.slop15.train.neg_12558		+
chr3	8803923	8803956	ICLIP_HNRNPC.slop15.train.neg_13479		-
chr7	1166525	1166564	ICLIP_HNRNPC.slop15.train.neg_16532		-
chr20	54959519	54959554	ICLIP_HNRNPC.slop15.train.neg_11187		-
chr13	39597354	39597398	ICLIP_HNRNPC.slop15.train.neg_3879		-
chr15	57045678	57045716	ICLIP_HNRNPC.slop15.train.neg_5757		-
chr19	59068290	59068324	ICLIP_HNRNPC.slop15.train.neg_9728		-
chr11	62504830	62504862	ICLIP_HNRNPC.slop15.train.neg_1696		+
chr15	28914645	28914690	ICLIP_HNRNPC.slop15.train.neg_5082		+
chrX	99899864	99899900	ICLIP_HNRNPC.slop15.train.neg_19114		+
chr22	39031517	39031556	ICLIP_HNRNPC.slop15.train.neg_12887		-
chr22	30056890	30056927	ICLIP_HNRNPC.slop15.train.neg_12300		+
chr20	2477476	2477507	ICLIP_HNRNPC.slop15.train.neg_10834		-
chr4	7027899	7027931	ICLIP_HNRNPC.slop15.train.neg_13854		+
chr1	100570889	100570927	ICLIP_HNRNPC.slop15.train.neg_540		-
chr9	79235354	79235386	ICLIP_HNRNPC.slop15.train.neg_18604		-
chr14	67224790	67224837	ICLIP_HNRNPC.slop15.train.neg_4383		+
chr3	49814163	49814196	ICLIP_HNRNPC.slop15.train.neg_13597		-
chr9	132831579	132831617	ICLIP_HNRNPC.slop15.train.neg_18412		+
chr18	67981927	67981959	ICLIP_HNRNPC.slop15.train.neg_8253		+
chr1	113633204	113633248	ICLIP_HNRNPC.slop15.train.neg_240		+
chr8	25067778	25067819	ICLIP_HNRNPC.slop15.train.neg_17293		+
chr2	30715461	30715493	ICLIP_HNRNPC.slop15.train.neg_9804		+
chr17	26717312	26717357	ICLIP_HNRNPC.slop15.train.neg_7009		+
chr11	119179740	119179782	ICLIP_HNRNPC.slop15.train.neg_2349		-
chr4	2468440	2468498	ICLIP_HNRNPC.slop15.train.neg_13827		+
chr12	49638731	49638770	ICLIP_HNRNPC.slop15.train.neg_2522		+
chr5	1806405	1806438	ICLIP_HNRNPC.slop15.train.neg_14584		+
chr15	44641261	44641294	ICLIP_HNRNPC.slop15.train.neg_5192		+
chr13	48554667	48554705	ICLIP_HNRNPC.slop15.train.neg_3950		-
chr11	16013233	16013266	ICLIP_HNRNPC.slop15.train.neg_1996		-
chr17	80871160	80871201	ICLIP_HNRNPC.slop15.train.neg_7363		+
chrY	21128525	21128569	ICLIP_HNRNPC.slop15.train.neg_20265		-
chr10	65314906	65314944	ICLIP_HNRNPC.slop15.train.neg_797		+
chr12	30797401	30797442	ICLIP_HNRNPC.slop15.train.neg_2938		-
chr14	96542396	96542428	ICLIP_HNRNPC.slop15.train.neg_4535		+
chr9	139121710	139121746	ICLIP_HNRNPC.slop15.train.neg_18805		-
chr16	10839141	10839180	ICLIP_HNRNPC.slop15.train.neg_6074		+
chrY	21036446	21036479	ICLIP_HNRNPC.slop15.train.neg_20075		-
chr4	57322903	57322934	ICLIP_HNRNPC.slop15.train.neg_13991		+
chr5	146143337	146143369	ICLIP_HNRNPC.slop15.train.neg_15249		-
chr20	43676489	43676530	ICLIP_HNRNPC.slop15.train.neg_10613		+
chrY	21227083	21227127	ICLIP_HNRNPC.slop15.train.neg_20467		-
chr21	45491932	45491965	ICLIP_HNRNPC.slop15.train.neg_11616		+
chr3	72424912	72424950	ICLIP_HNRNPC.slop15.train.neg_13655		-
chr17	67240907	67240940	ICLIP_HNRNPC.slop15.train.neg_7735		-
chr12	50217347	50217413	ICLIP_HNRNPC.slop15.train.neg_2998		-
chr13	31067853	31067886	ICLIP_HNRNPC.slop15.train.neg_3843		-
chr22	41181474	41181515	ICLIP_HNRNPC.slop15.train.neg_12923		-
chr15	68038783	68038845	ICLIP_HNRNPC.slop15.train.neg_5354		+
chrX	11779393	11779427	ICLIP_HNRNPC.slop15.train.neg_18840		+
chr8	20020715	20020756	ICLIP_HNRNPC.slop15.train.neg_17684		-
chr15	77756840	77756879	ICLIP_HNRNPC.slop15.train.neg_5421		+
chr19	46695380	46695412	ICLIP_HNRNPC.slop15.train.neg_9645		-
chr7	72132375	72132407	ICLIP_HNRNPC.slop15.train.neg_16671		-
chr17	5318595	5318633	ICLIP_HNRNPC.slop15.train.neg_7406		-
chr14	67710110	67710157	ICLIP_HNRNPC.slop15.train.neg_4386		+
chr11	20429421	20429457	ICLIP_HNRNPC.slop15.train.neg_1573		+
chr18	44416946	44416982	ICLIP_HNRNPC.slop15.train.neg_8611		-
chr21	18903625	18903664	ICLIP_HNRNPC.slop15.train.neg_11293		+
chr20	46146114	46146154	ICLIP_HNRNPC.slop15.train.neg_10654		+
chr2	64157435	64157468	ICLIP_HNRNPC.slop15.train.neg_10154		-
chr7	129573730	129573761	ICLIP_HNRNPC.slop15.train.neg_16823		-
chr9	140000478	140000511	ICLIP_HNRNPC.slop15.train.neg_18452		+
chr22	46605240	46605274	ICLIP_HNRNPC.slop15.train.neg_12584		+
chr22	19036522	19036564	ICLIP_HNRNPC.slop15.train.neg_12660		-
chr16	4695423	4695454	ICLIP_HNRNPC.slop15.train.neg_6065		+
chr19	34778825	34778887	ICLIP_HNRNPC.slop15.train.neg_9018		+
chr4	76503351	76503389	ICLIP_HNRNPC.slop15.train.neg_14382		-
chr8	135490894	135490931	ICLIP_HNRNPC.slop15.train.neg_17968		-
chr2	32144944	32144980	ICLIP_HNRNPC.slop15.train.neg_10078		-
chr12	69647755	69647788	ICLIP_HNRNPC.slop15.train.neg_2680		+
chrY	21130512	21130551	ICLIP_HNRNPC.slop15.train.neg_20270		-
chr9	95357655	95357724	ICLIP_HNRNPC.slop15.train.neg_18207		+
chr8	33306234	33306275	ICLIP_HNRNPC.slop15.train.neg_17736		-
chr2	112994549	112994590	ICLIP_HNRNPC.slop15.train.neg_10208		-
chr12	49065960	49066001	ICLIP_HNRNPC.slop15.train.neg_2985		-
chr22	38432904	38432939	ICLIP_HNRNPC.slop15.train.neg_12411		+
chr8	41401354	41401391	ICLIP_HNRNPC.slop15.train.neg_17409		+
chr10	35717260	35717317	ICLIP_HNRNPC.slop15.train.neg_765		+
chrX	18910558	18910599	ICLIP_HNRNPC.slop15.train.neg_19316		-
chr22	18350499	18350542	ICLIP_HNRNPC.slop15.train.neg_12656		-
chr10	5137443	5137486	ICLIP_HNRNPC.slop15.train.neg_656		+
chr6	74216311	74216351	ICLIP_HNRNPC.slop15.train.neg_15567		+
chr13	114257062	114257108	ICLIP_HNRNPC.slop15.train.neg_3716		+
chr7_gl000195_random	58528	58600	ICLIP_HNRNPC.slop15.train.neg_17016		-
chr11	75702063	75702099	ICLIP_HNRNPC.slop15.train.neg_1831		+
chrX	138925224	138925265	ICLIP_HNRNPC.slop15.train.neg_19603		-
chr17	55193217	55193260	ICLIP_HNRNPC.slop15.train.neg_7220		+
chr5	139628668	139628705	ICLIP_HNRNPC.slop15.train.neg_15233		-
chr10	52248312	52248343	ICLIP_HNRNPC.slop15.train.neg_1226		-
chrY	21199093	21199139	ICLIP_HNRNPC.slop15.train.neg_20409		-
chr9	36574573	36574615	ICLIP_HNRNPC.slop15.train.neg_18132		+
chr2	75188550	75188594	ICLIP_HNRNPC.slop15.train.neg_9890		+
chr5	79276027	79276091	ICLIP_HNRNPC.slop15.train.neg_15112		-
chr2	62077248	62077283	ICLIP_HNRNPC.slop15.train.neg_10146		-
chr17	42288172	42288211	ICLIP_HNRNPC.slop15.train.neg_7636		-
chr22	50218449	50218484	ICLIP_HNRNPC.slop15.train.neg_13085		-
chr17	25809526	25809569	ICLIP_HNRNPC.slop15.train.neg_6999		+
chr18	33619951	33619990	ICLIP_HNRNPC.slop15.train.neg_8564		-
chr7_gl000195_random	70359	70406	ICLIP_HNRNPC.slop15.train.neg_17109		-
chr14	21465130	21465172	ICLIP_HNRNPC.slop15.train.neg_4159		+
chr21	43238956	43239001	ICLIP_HNRNPC.slop15.train.neg_11999		-
chr20	25292529	25292574	ICLIP_HNRNPC.slop15.train.neg_10912		-
chr7	24905173	24905204	ICLIP_HNRNPC.slop15.train.neg_16585		-
chr21	47644014	47644049	ICLIP_HNRNPC.slop15.train.neg_12116		-
chrY	7229870	7229903	ICLIP_HNRNPC.slop15.train.neg_19996		+
chr22	19878597	19878640	ICLIP_HNRNPC.slop15.train.neg_12679		-
chr20	44443025	44443059	ICLIP_HNRNPC.slop15.train.neg_10635		+
chr20	48751135	48751170	ICLIP_HNRNPC.slop15.train.neg_11151		-
chr16	84648413	84648454	ICLIP_HNRNPC.slop15.train.neg_6820		-
chr2	131119925	131119969	ICLIP_HNRNPC.slop15.train.neg_9963		+
chr3	47425018	47425054	ICLIP_HNRNPC.slop15.train.neg_13243		+
chr17	43145840	43145879	ICLIP_HNRNPC.slop15.train.neg_7147		+
chrY	7249544	7249579	ICLIP_HNRNPC.slop15.train.neg_20073		+
chr11	9171021	9171053	ICLIP_HNRNPC.slop15.train.neg_1976		-
chr16	4699581	4699629	ICLIP_HNRNPC.slop15.train.neg_6066		+
chr14	97306270	97306303	ICLIP_HNRNPC.slop15.train.neg_4548		+
chrY	7169185	7169218	ICLIP_HNRNPC.slop15.train.neg_19762		+
chr5	6609032	6609073	ICLIP_HNRNPC.slop15.train.neg_14951		-
chr6	119613855	119613888	ICLIP_HNRNPC.slop15.train.neg_15991		-
chr22	38915596	38915628	ICLIP_HNRNPC.slop15.train.neg_12873		-
chr15	60683428	60683470	ICLIP_HNRNPC.slop15.train.neg_5798		-
chr11	76080031	76080063	ICLIP_HNRNPC.slop15.train.neg_2253		-
chr5	151181095	151181143	ICLIP_HNRNPC.slop15.train.neg_14904		+
chr14	95582578	95582620	ICLIP_HNRNPC.slop15.train.neg_5004		-
chr15	69081269	69081301	ICLIP_HNRNPC.slop15.train.neg_5847		-
chr20	30724788	30724828	ICLIP_HNRNPC.slop15.train.neg_10440		+
chr8	67478731	67478773	ICLIP_HNRNPC.slop15.train.neg_17804		-
chr12	45624499	45624539	ICLIP_HNRNPC.slop15.train.neg_2502		+
chr21	34635483	34635528	ICLIP_HNRNPC.slop15.train.neg_11367		+
chr10	75007125	75007165	ICLIP_HNRNPC.slop15.train.neg_1297		-
chr6	44245339	44245373	ICLIP_HNRNPC.slop15.train.neg_15510		+
chr7	112322113	112322160	ICLIP_HNRNPC.slop15.train.neg_16436		+
chr13	77634987	77635020	ICLIP_HNRNPC.slop15.train.neg_4032		-
chrX	64915571	64915603	ICLIP_HNRNPC.slop15.train.neg_19033		+
chr2	27009115	27009155	ICLIP_HNRNPC.slop15.train.neg_9775		+
chr13	41937820	41937851	ICLIP_HNRNPC.slop15.train.neg_3381		+
chr2	109145531	109145569	ICLIP_HNRNPC.slop15.train.neg_10200		-
chr19	13052104	13052145	ICLIP_HNRNPC.slop15.train.neg_8890		+
chr18	2552547	2552581	ICLIP_HNRNPC.slop15.train.neg_8367		-
chr18	72753284	72753336	ICLIP_HNRNPC.slop15.train.neg_8264		+
chr10	94636341	94636384	ICLIP_HNRNPC.slop15.train.neg_943		+
chr17	19136110	19136167	ICLIP_HNRNPC.slop15.train.neg_6986		+
chr18	12650266	12650306	ICLIP_HNRNPC.slop15.train.neg_8450		-
chr15	58443787	58443840	ICLIP_HNRNPC.slop15.train.neg_5765		-
chr15	72023877	72023918	ICLIP_HNRNPC.slop15.train.neg_5382		+
chr12	53441860	53441897	ICLIP_HNRNPC.slop15.train.neg_2576		+
chrX	17084099	17084139	ICLIP_HNRNPC.slop15.train.neg_18886		+
chr8	28817603	28817665	ICLIP_HNRNPC.slop15.train.neg_17324		+
chr6	43592778	43592824	ICLIP_HNRNPC.slop15.train.neg_15820		-
chr16	30007470	30007513	ICLIP_HNRNPC.slop15.train.neg_6225		+
chr2	237477013	237477058	ICLIP_HNRNPC.slop15.train.neg_10023		+
chr10	121300116	121300148	ICLIP_HNRNPC.slop15.train.neg_1454		-
chr13	41639010	41639063	ICLIP_HNRNPC.slop15.train.neg_3359		+
chr18	6988595	6988636	ICLIP_HNRNPC.slop15.train.neg_8384		-
chr3	42655224	42655255	ICLIP_HNRNPC.slop15.train.neg_13221		+
chr14	34698646	34698695	ICLIP_HNRNPC.slop15.train.neg_4714		-
chr6	15471261	15471298	ICLIP_HNRNPC.slop15.train.neg_15358		+
chr4	122300202	122300240	ICLIP_HNRNPC.slop15.train.neg_14483		-
chr12	117613726	117613762	ICLIP_HNRNPC.slop15.train.neg_3178		-
chr18	52549333	52549370	ICLIP_HNRNPC.slop15.train.neg_8181		+
chr4	114592988	114593019	ICLIP_HNRNPC.slop15.train.neg_14472		-
chrY	21161635	21161672	ICLIP_HNRNPC.slop15.train.neg_20338		-
chr8	28005929	28005967	ICLIP_HNRNPC.slop15.train.neg_17319		+
chr17	80252507	80252553	ICLIP_HNRNPC.slop15.train.neg_7359		+
chr17	21101828	21101862	ICLIP_HNRNPC.slop15.train.neg_7508		-
chr1	41455571	41455612	ICLIP_HNRNPC.slop15.train.neg_110		+
chr11	125482058	125482101	ICLIP_HNRNPC.slop15.train.neg_1915		+
chr10	43892929	43892960	ICLIP_HNRNPC.slop15.train.neg_1214		-
chr14	80681673	80681709	ICLIP_HNRNPC.slop15.train.neg_4954		-
chr16	68375759	68375816	ICLIP_HNRNPC.slop15.train.neg_6338		+
chr15	41704073	41704111	ICLIP_HNRNPC.slop15.train.neg_5150		+
chr11	8424339	8424375	ICLIP_HNRNPC.slop15.train.neg_1965		-
chr22	29671731	29671762	ICLIP_HNRNPC.slop15.train.neg_12295		+
chr4	17844670	17844706	ICLIP_HNRNPC.slop15.train.neg_13876		+
chrY	7207481	7207520	ICLIP_HNRNPC.slop15.train.neg_19911		+
chr5	87596804	87596835	ICLIP_HNRNPC.slop15.train.neg_14776		+
chr4	57950583	57950627	ICLIP_HNRNPC.slop15.train.neg_14347		-
chr7	124782051	124782087	ICLIP_HNRNPC.slop15.train.neg_16461		+
chr1	93561408	93561450	ICLIP_HNRNPC.slop15.train.neg_210		+
chr15	72834722	72834762	ICLIP_HNRNPC.slop15.train.neg_5387		+
chrX	17553192	17553241	ICLIP_HNRNPC.slop15.train.neg_18891		+
chr12	46199211	46199268	ICLIP_HNRNPC.slop15.train.neg_2509		+
chr16	66594330	66594363	ICLIP_HNRNPC.slop15.train.neg_6313		+
chr22	20078948	20078994	ICLIP_HNRNPC.slop15.train.neg_12191		+
chr19	10764263	10764295	ICLIP_HNRNPC.slop15.train.neg_9477		-
chr12	50860719	50860751	ICLIP_HNRNPC.slop15.train.neg_2547		+
chr20	44527092	44527128	ICLIP_HNRNPC.slop15.train.neg_10646		+
chr18	11066854	11066892	ICLIP_HNRNPC.slop15.train.neg_8412		-
chr19	40754257	40754295	ICLIP_HNRNPC.slop15.train.neg_9596		-
chr3	128457318	128457362	ICLIP_HNRNPC.slop15.train.neg_13381		+
chrY	21173037	21173070	ICLIP_HNRNPC.slop15.train.neg_20364		-
chr12	22807100	22807138	ICLIP_HNRNPC.slop15.train.neg_2469		+
chr7	30055543	30055591	ICLIP_HNRNPC.slop15.train.neg_16594		-
chr13	29027632	29027676	ICLIP_HNRNPC.slop15.train.neg_3787		-
chr10	28815359	28815405	ICLIP_HNRNPC.slop15.train.neg_1175		-
chr1	109317062	109317098	ICLIP_HNRNPC.slop15.train.neg_226		+
chr12	20804668	20804701	ICLIP_HNRNPC.slop15.train.neg_2465		+
chrY	21227948	21227980	ICLIP_HNRNPC.slop15.train.neg_20470		-
chr9	95203643	95203684	ICLIP_HNRNPC.slop15.train.neg_18204		+
chr13	45954405	45954446	ICLIP_HNRNPC.slop15.train.neg_3429		+
chr7	56135954	56135987	ICLIP_HNRNPC.slop15.train.neg_16236		+
chr21	38615158	38615205	ICLIP_HNRNPC.slop15.train.neg_11944		-
chr13	99204098	99204129	ICLIP_HNRNPC.slop15.train.neg_4079		-
chr11	67815542	67815573	ICLIP_HNRNPC.slop15.train.neg_1785		+
chr16	1838831	1838880	ICLIP_HNRNPC.slop15.train.neg_6009		+
chr4	2013223	2013256	ICLIP_HNRNPC.slop15.train.neg_14244		-
chr3	41573384	41573431	ICLIP_HNRNPC.slop15.train.neg_13545		-
chr10	129120422	129120455	ICLIP_HNRNPC.slop15.train.neg_1067		+
chr21	27449340	27449378	ICLIP_HNRNPC.slop15.train.neg_11752		-
chr21	44992786	44992824	ICLIP_HNRNPC.slop15.train.neg_12067		-
chr12	60174523	60174556	ICLIP_HNRNPC.slop15.train.neg_2629		+
chr3	124275288	124275326	ICLIP_HNRNPC.slop15.train.neg_13376		+
chr11	9422558	9422590	ICLIP_HNRNPC.slop15.train.neg_1525		+
chr12	50195291	50195353	ICLIP_HNRNPC.slop15.train.neg_2995		-
chr6	3008729	3008773	ICLIP_HNRNPC.slop15.train.neg_15305		+
chr12	110743026	110743073	ICLIP_HNRNPC.slop15.train.neg_2772		+
chr14	31147928	31147966	ICLIP_HNRNPC.slop15.train.neg_4202		+
chr6	80641536	80641571	ICLIP_HNRNPC.slop15.train.neg_15877		-
chr1	19536066	19536103	ICLIP_HNRNPC.slop15.train.neg_363		-
chr7	149179403	149179451	ICLIP_HNRNPC.slop15.train.neg_16877		-
chr14	31847796	31847831	ICLIP_HNRNPC.slop15.train.neg_4711		-
chr17	3516427	3516463	ICLIP_HNRNPC.slop15.train.neg_7385		-
chrY	21180828	21180865	ICLIP_HNRNPC.slop15.train.neg_20381		-
chr5	143544680	143544728	ICLIP_HNRNPC.slop15.train.neg_15245		-
chr22	50626611	50626662	ICLIP_HNRNPC.slop15.train.neg_12627		+
chr12	21868068	21868101	ICLIP_HNRNPC.slop15.train.neg_2913		-
chr1	23477143	23477175	ICLIP_HNRNPC.slop15.train.neg_377		-
chr13	98672358	98672396	ICLIP_HNRNPC.slop15.train.neg_3610		+
chr13	42247898	42247938	ICLIP_HNRNPC.slop15.train.neg_3917		-
chr15	70387361	70387392	ICLIP_HNRNPC.slop15.train.neg_5854		-
chr11	73095005	73095040	ICLIP_HNRNPC.slop15.train.neg_1808		+
chr6	26197741	26197784	ICLIP_HNRNPC.slop15.train.neg_15760		-
chr15	43855335	43855368	ICLIP_HNRNPC.slop15.train.neg_5674		-
chr12	12675032	12675072	ICLIP_HNRNPC.slop15.train.neg_2905		-
chrY	7171780	7171825	ICLIP_HNRNPC.slop15.train.neg_19773		+
chr4	7033643	7033676	ICLIP_HNRNPC.slop15.train.neg_13855		+
chrY	21088559	21088601	ICLIP_HNRNPC.slop15.train.neg_20180		-
chr5	175960549	175960583	ICLIP_HNRNPC.slop15.train.neg_15291		-
chr11	121356619	121356650	ICLIP_HNRNPC.slop15.train.neg_1898		+
chr2	109074281	109074313	ICLIP_HNRNPC.slop15.train.neg_9937		+
chr22	28750626	28750664	ICLIP_HNRNPC.slop15.train.neg_12783		-
chr4	146737190	146737247	ICLIP_HNRNPC.slop15.train.neg_14526		-
chr2	24888381	24888415	ICLIP_HNRNPC.slop15.train.neg_9761		+
chr18	55752874	55752919	ICLIP_HNRNPC.slop15.train.neg_8200		+
chr3	158233053	158233085	ICLIP_HNRNPC.slop15.train.neg_13439		+
chr17	30792663	30792709	ICLIP_HNRNPC.slop15.train.neg_7051		+
chr21	44834729	44834766	ICLIP_HNRNPC.slop15.train.neg_12034		-
chr15	72798302	72798351	ICLIP_HNRNPC.slop15.train.neg_5383		+
chr12	50813027	50813060	ICLIP_HNRNPC.slop15.train.neg_2542		+
chr12	95476184	95476243	ICLIP_HNRNPC.slop15.train.neg_3122		-
chr1	78518873	78518921	ICLIP_HNRNPC.slop15.train.neg_190		+
chrX	100415238	100415276	ICLIP_HNRNPC.slop15.train.neg_19128		+
chr3	170093720	170093755	ICLIP_HNRNPC.slop15.train.neg_13451		+
chr13	111162709	111162751	ICLIP_HNRNPC.slop15.train.neg_3668		+
chr2	10265021	10265058	ICLIP_HNRNPC.slop15.train.neg_9742		+
chr13	37594046	37594077	ICLIP_HNRNPC.slop15.train.neg_3865		-
chr10	75791705	75791739	ICLIP_HNRNPC.slop15.train.neg_857		+
chr5	35875905	35875941	ICLIP_HNRNPC.slop15.train.neg_14641		+
chr19	54615776	54615816	ICLIP_HNRNPC.slop15.train.neg_9704		-
chr4	57791658	57791731	ICLIP_HNRNPC.slop15.train.neg_13997		+
chr15	50867485	50867517	ICLIP_HNRNPC.slop15.train.neg_5717		-
chr8	110273293	110273349	ICLIP_HNRNPC.slop15.train.neg_17919		-
chr19	940892	940931	ICLIP_HNRNPC.slop15.train.neg_8781		+
chr16	22346286	22346332	ICLIP_HNRNPC.slop15.train.neg_6165		+
chr22	36634006	36634049	ICLIP_HNRNPC.slop15.train.neg_12832		-
chr12	118487805	118487856	ICLIP_HNRNPC.slop15.train.neg_3183		-
chr22	20112024	20112064	ICLIP_HNRNPC.slop15.train.neg_12201		+
chr16	56779768	56779799	ICLIP_HNRNPC.slop15.train.neg_6296		+
chr10	120452370	120452409	ICLIP_HNRNPC.slop15.train.neg_1442		-
chr1	84544043	84544078	ICLIP_HNRNPC.slop15.train.neg_194		+
chr5	65444230	65444265	ICLIP_HNRNPC.slop15.train.neg_14706		+
chr13	76043070	76043107	ICLIP_HNRNPC.slop15.train.neg_4021		-
chr21	44451222	44451268	ICLIP_HNRNPC.slop15.train.neg_11547		+
chr5	127454426	127454461	ICLIP_HNRNPC.slop15.train.neg_14838		+
chrX	117580310	117580349	ICLIP_HNRNPC.slop15.train.neg_19194		+
chr22	38055716	38055757	ICLIP_HNRNPC.slop15.train.neg_12384		+
chr1	230390748	230390788	ICLIP_HNRNPC.slop15.train.neg_318		+
chr9	91161393	91161431	ICLIP_HNRNPC.slop15.train.neg_18189		+
chr17	67303785	67303820	ICLIP_HNRNPC.slop15.train.neg_7736		-
chr5	156560584	156560616	ICLIP_HNRNPC.slop15.train.neg_15270		-
chr6	15449863	15449902	ICLIP_HNRNPC.slop15.train.neg_15356		+
chr19	54311099	54311132	ICLIP_HNRNPC.slop15.train.neg_9701		-
chr12	13130248	13130305	ICLIP_HNRNPC.slop15.train.neg_2453		+
chr11	28342895	28342927	ICLIP_HNRNPC.slop15.train.neg_1578		+
chrX	21967271	21967313	ICLIP_HNRNPC.slop15.train.neg_18910		+
chr21	15465508	15465563	ICLIP_HNRNPC.slop15.train.neg_11254		+
chr13	41646831	41646871	ICLIP_HNRNPC.slop15.train.neg_3365		+
chr10	52335573	52335605	ICLIP_HNRNPC.slop15.train.neg_1227		-
chr13	37610106	37610140	ICLIP_HNRNPC.slop15.train.neg_3872		-
chr12	131360323	131360355	ICLIP_HNRNPC.slop15.train.neg_2836		+
chr4	68376776	68376819	ICLIP_HNRNPC.slop15.train.neg_14358		-
chr22	38041674	38041726	ICLIP_HNRNPC.slop15.train.neg_12379		+
chr18	22344273	22344313	ICLIP_HNRNPC.slop15.train.neg_8023		+
chr8	20029783	20029826	ICLIP_HNRNPC.slop15.train.neg_17685		-
chr17	73323413	73323450	ICLIP_HNRNPC.slop15.train.neg_7744		-
chr11	45878113	45878153	ICLIP_HNRNPC.slop15.train.neg_1639		+
chr12	12871594	12871625	ICLIP_HNRNPC.slop15.train.neg_2444		+
chr15	41582540	41582585	ICLIP_HNRNPC.slop15.train.neg_5135		+
chr20	55052389	55052422	ICLIP_HNRNPC.slop15.train.neg_10718		+
chrY	7215769	7215826	ICLIP_HNRNPC.slop15.train.neg_19942		+
chr13	50026281	50026316	ICLIP_HNRNPC.slop15.train.neg_3468		+
chr8	15404711	15404745	ICLIP_HNRNPC.slop15.train.neg_17213		+
chr15	42899020	42899062	ICLIP_HNRNPC.slop15.train.neg_5169		+
chr3	42193020	42193058	ICLIP_HNRNPC.slop15.train.neg_13217		+
chrY	7217348	7217388	ICLIP_HNRNPC.slop15.train.neg_19947		+
chr20	34231994	34232048	ICLIP_HNRNPC.slop15.train.neg_11016		-
chr10	129905358	129905389	ICLIP_HNRNPC.slop15.train.neg_1480		-
chrX	48889347	48889381	ICLIP_HNRNPC.slop15.train.neg_19391		-
chr12	77272706	77272750	ICLIP_HNRNPC.slop15.train.neg_3091		-
chr14	31399673	31399721	ICLIP_HNRNPC.slop15.train.neg_4701		-
chrX	71725083	71725118	ICLIP_HNRNPC.slop15.train.neg_19439		-
chr11	7428335	7428374	ICLIP_HNRNPC.slop15.train.neg_1509		+
chr22	44389570	44389602	ICLIP_HNRNPC.slop15.train.neg_12520		+
chr5	72122599	72122648	ICLIP_HNRNPC.slop15.train.neg_14729		+
chr8	48690911	48690943	ICLIP_HNRNPC.slop15.train.neg_17756		-
chr4	102673424	102673468	ICLIP_HNRNPC.slop15.train.neg_14093		+
chr9	33543916	33543961	ICLIP_HNRNPC.slop15.train.neg_18100		+
chr14	86056184	86056225	ICLIP_HNRNPC.slop15.train.neg_4495		+
chr8	17114118	17114156	ICLIP_HNRNPC.slop15.train.neg_17221		+
chr4	17826437	17826475	ICLIP_HNRNPC.slop15.train.neg_13874		+
chr21	40194523	40194585	ICLIP_HNRNPC.slop15.train.neg_11514		+
chr16	74661214	74661249	ICLIP_HNRNPC.slop15.train.neg_6781		-
chrY	21118692	21118730	ICLIP_HNRNPC.slop15.train.neg_20245		-
chr1	144333733	144333779	ICLIP_HNRNPC.slop15.train.neg_575		-
chr17	79802992	79803039	ICLIP_HNRNPC.slop15.train.neg_7777		-
chr5	37709362	37709423	ICLIP_HNRNPC.slop15.train.neg_14649		+
chr20	33916720	33916754	ICLIP_HNRNPC.slop15.train.neg_11007		-
chr11	68231205	68231250	ICLIP_HNRNPC.slop15.train.neg_1787		+
chr11	62604141	62604184	ICLIP_HNRNPC.slop15.train.neg_2151		-
chr12	102491160	102491199	ICLIP_HNRNPC.slop15.train.neg_3143		-
chr12	674783	674815	ICLIP_HNRNPC.slop15.train.neg_2864		-
chr5	59629574	59629621	ICLIP_HNRNPC.slop15.train.neg_15068		-
chr3	132162348	132162381	ICLIP_HNRNPC.slop15.train.neg_13395		+
chr14	81301923	81301967	ICLIP_HNRNPC.slop15.train.neg_4964		-
chr22	41681269	41681301	ICLIP_HNRNPC.slop15.train.neg_12944		-
chr16	75061763	75061807	ICLIP_HNRNPC.slop15.train.neg_6374		+
chrY	7174937	7174974	ICLIP_HNRNPC.slop15.train.neg_19788		+
chr7	63987566	63987604	ICLIP_HNRNPC.slop15.train.neg_16657		-
chr15	76159647	76159694	ICLIP_HNRNPC.slop15.train.neg_5407		+
chr17	18248794	18248849	ICLIP_HNRNPC.slop15.train.neg_7496		-
chr8	29074394	29074430	ICLIP_HNRNPC.slop15.train.neg_17722		-
chrY	7156764	7156814	ICLIP_HNRNPC.slop15.train.neg_19706		+
chr14	74161010	74161045	ICLIP_HNRNPC.slop15.train.neg_4438		+
chr17	44272286	44272336	ICLIP_HNRNPC.slop15.train.neg_7163		+
chr4	71666356	71666390	ICLIP_HNRNPC.slop15.train.neg_14015		+
chr19	46329528	46329559	ICLIP_HNRNPC.slop15.train.neg_9644		-
chr4	8388335	8388375	ICLIP_HNRNPC.slop15.train.neg_14257		-
chr11	125465030	125465069	ICLIP_HNRNPC.slop15.train.neg_1912		+
chr22	50254362	50254395	ICLIP_HNRNPC.slop15.train.neg_12612		+
chr9	39151780	39151828	ICLIP_HNRNPC.slop15.train.neg_18574		-
chr18	9165705	9165745	ICLIP_HNRNPC.slop15.train.neg_7882		+
chr22	41665362	41665414	ICLIP_HNRNPC.slop15.train.neg_12941		-
chr1	177949983	177950050	ICLIP_HNRNPC.slop15.train.neg_611		-
chr2	70418640	70418710	ICLIP_HNRNPC.slop15.train.neg_10167		-
chr7_gl000195_random	68221	68276	ICLIP_HNRNPC.slop15.train.neg_17096		-
chr18	19212070	19212103	ICLIP_HNRNPC.slop15.train.neg_7968		+
chr15	42858796	42858834	ICLIP_HNRNPC.slop15.train.neg_5165		+
chr3	9814495	9814543	ICLIP_HNRNPC.slop15.train.neg_13126		+
chr6	44215494	44215541	ICLIP_HNRNPC.slop15.train.neg_15504		+
chr8	48566295	48566352	ICLIP_HNRNPC.slop15.train.neg_17445		+
chr1	85665557	85665595	ICLIP_HNRNPC.slop15.train.neg_520		-
chr11	62383270	62383309	ICLIP_HNRNPC.slop15.train.neg_2134		-
chr11	77889243	77889288	ICLIP_HNRNPC.slop15.train.neg_2274		-
chr22	30389383	30389426	ICLIP_HNRNPC.slop15.train.neg_12310		+
chr4	26191289	26191325	ICLIP_HNRNPC.slop15.train.neg_13899		+
chr11	93469902	93469935	ICLIP_HNRNPC.slop15.train.neg_2303		-
chr7_gl000195_random	53027	53061	ICLIP_HNRNPC.slop15.train.neg_16969		-
chr10	133919100	133919141	ICLIP_HNRNPC.slop15.train.neg_1073		+
chrY	7180473	7180505	ICLIP_HNRNPC.slop15.train.neg_19814		+
chr21	39966718	39966755	ICLIP_HNRNPC.slop15.train.neg_11968		-
chr9	132772264	132772298	ICLIP_HNRNPC.slop15.train.neg_18776		-
chr18	51693650	51693681	ICLIP_HNRNPC.slop15.train.neg_8663		-
chr7	153107	153140	ICLIP_HNRNPC.slop15.train.neg_16075		+
chr7	129949332	129949363	ICLIP_HNRNPC.slop15.train.neg_16489		+
chr5	16523999	16524035	ICLIP_HNRNPC.slop15.train.neg_14968		-
chr16	22067001	22067047	ICLIP_HNRNPC.slop15.train.neg_6153		+
chr14	92621865	92621913	ICLIP_HNRNPC.slop15.train.neg_4519		+
chr4	47563612	47563656	ICLIP_HNRNPC.slop15.train.neg_13958		+
chr20	21286233	21286278	ICLIP_HNRNPC.slop15.train.neg_10413		+
chr8	48456712	48456773	ICLIP_HNRNPC.slop15.train.neg_17441		+
chr17	17228547	17228578	ICLIP_HNRNPC.slop15.train.neg_6958		+
chr6	147202488	147202526	ICLIP_HNRNPC.slop15.train.neg_16046		-
chr8	38823998	38824067	ICLIP_HNRNPC.slop15.train.neg_17399		+
chr2	234128849	234128883	ICLIP_HNRNPC.slop15.train.neg_10022		+
chrY	7147378	7147413	ICLIP_HNRNPC.slop15.train.neg_19660		+
chr12	360192	360225	ICLIP_HNRNPC.slop15.train.neg_2856		-
chrX	16726316	16726362	ICLIP_HNRNPC.slop15.train.neg_19308		-
chr11	71806044	71806076	ICLIP_HNRNPC.slop15.train.neg_1802		+
chr16	54958063	54958107	ICLIP_HNRNPC.slop15.train.neg_6698		-
chrX	115038892	115038923	ICLIP_HNRNPC.slop15.train.neg_19522		-
chr13	73634238	73634277	ICLIP_HNRNPC.slop15.train.neg_3537		+
chr17	13719694	13719748	ICLIP_HNRNPC.slop15.train.neg_7462		-
chr2	128458840	128458880	ICLIP_HNRNPC.slop15.train.neg_9959		+
chrX	17720231	17720279	ICLIP_HNRNPC.slop15.train.neg_18897		+
chr10	81427193	81427229	ICLIP_HNRNPC.slop15.train.neg_1327		-
chr15	63487273	63487325	ICLIP_HNRNPC.slop15.train.neg_5311		+
chr7	55295114	55295153	ICLIP_HNRNPC.slop15.train.neg_16232		+
chr16	69204799	69204856	ICLIP_HNRNPC.slop15.train.neg_6347		+
chr18	12802982	12803015	ICLIP_HNRNPC.slop15.train.neg_8452		-
chr20	30819761	30819803	ICLIP_HNRNPC.slop15.train.neg_10448		+
chr17	28255142	28255173	ICLIP_HNRNPC.slop15.train.neg_7533		-
chr2	143642842	143642889	ICLIP_HNRNPC.slop15.train.neg_9975		+
chr19	46860122	46860156	ICLIP_HNRNPC.slop15.train.neg_9163		+
chr17	48816392	48816430	ICLIP_HNRNPC.slop15.train.neg_7204		+
chr22	39025056	39025090	ICLIP_HNRNPC.slop15.train.neg_12885		-
chr6	17635354	17635385	ICLIP_HNRNPC.slop15.train.neg_15737		-
chr12	52348346	52348380	ICLIP_HNRNPC.slop15.train.neg_2563		+
chr9	136735205	136735248	ICLIP_HNRNPC.slop15.train.neg_18787		-
chr18	37355728	37355772	ICLIP_HNRNPC.slop15.train.neg_8579		-
chrY	21200329	21200361	ICLIP_HNRNPC.slop15.train.neg_20411		-
chr13	20208534	20208570	ICLIP_HNRNPC.slop15.train.neg_3246		+
chr10	12204465	12204498	ICLIP_HNRNPC.slop15.train.neg_693		+
chr19	33962564	33962606	ICLIP_HNRNPC.slop15.train.neg_9586		-
chr10	51623940	51623975	ICLIP_HNRNPC.slop15.train.neg_788		+
chr5	172391751	172391794	ICLIP_HNRNPC.slop15.train.neg_14926		+
chr6	97283382	97283420	ICLIP_HNRNPC.slop15.train.neg_15925		-
chr7	138713775	138713822	ICLIP_HNRNPC.slop15.train.neg_16855		-
chr18	8610591	8610623	ICLIP_HNRNPC.slop15.train.neg_7852		+
chr22	41503509	41503558	ICLIP_HNRNPC.slop15.train.neg_12439		+
chr14	59655481	59655514	ICLIP_HNRNPC.slop15.train.neg_4342		+
chr8	22242124	22242181	ICLIP_HNRNPC.slop15.train.neg_17268		+
chr1	48240829	48240867	ICLIP_HNRNPC.slop15.train.neg_479		-
chr19	46700799	46700837	ICLIP_HNRNPC.slop15.train.neg_9646		-
chr3	52306493	52306544	ICLIP_HNRNPC.slop15.train.neg_13616		-
chr20	3549922	3549960	ICLIP_HNRNPC.slop15.train.neg_10331		+
chr8	95919148	95919191	ICLIP_HNRNPC.slop15.train.neg_17532		+
chr4	39857942	39857982	ICLIP_HNRNPC.slop15.train.neg_14302		-
chr1	57164176	57164219	ICLIP_HNRNPC.slop15.train.neg_164		+
chr15	59964507	59964539	ICLIP_HNRNPC.slop15.train.neg_5789		-
chr7	23683201	23683232	ICLIP_HNRNPC.slop15.train.neg_16179		+
chrX	153624024	153624063	ICLIP_HNRNPC.slop15.train.neg_19279		+
chr21	40548100	40548133	ICLIP_HNRNPC.slop15.train.neg_11976		-
chr11	35012481	35012512	ICLIP_HNRNPC.slop15.train.neg_1603		+
chr4	125617550	125617584	ICLIP_HNRNPC.slop15.train.neg_14491		-
chr3	27481994	27482039	ICLIP_HNRNPC.slop15.train.neg_13533		-
chr4	75134760	75134799	ICLIP_HNRNPC.slop15.train.neg_14019		+
chr15	83687293	83687331	ICLIP_HNRNPC.slop15.train.neg_5919		-
chr7	99123268	99123301	ICLIP_HNRNPC.slop15.train.neg_16351		+
chr8	145278809	145278849	ICLIP_HNRNPC.slop15.train.neg_17635		+
chr7	92371636	92371677	ICLIP_HNRNPC.slop15.train.neg_16736		-
chr14	20782781	20782816	ICLIP_HNRNPC.slop15.train.neg_4633		-
chr11	76430182	76430223	ICLIP_HNRNPC.slop15.train.neg_2259		-
chr15	72661700	72661739	ICLIP_HNRNPC.slop15.train.neg_5870		-
chr18	3596217	3596250	ICLIP_HNRNPC.slop15.train.neg_7838		+
chr8	11642109	11642146	ICLIP_HNRNPC.slop15.train.neg_17185		+
chr1	6721614	6721646	ICLIP_HNRNPC.slop15.train.neg_344		-
chr19	18276633	18276674	ICLIP_HNRNPC.slop15.train.neg_8940		+
chrX	133966571	133966609	ICLIP_HNRNPC.slop15.train.neg_19245		+
chr19	47240878	47240914	ICLIP_HNRNPC.slop15.train.neg_9652		-
chr13	96478057	96478089	ICLIP_HNRNPC.slop15.train.neg_4068		-
chr21	27490565	27490609	ICLIP_HNRNPC.slop15.train.neg_11754		-
chr22	28358208	28358260	ICLIP_HNRNPC.slop15.train.neg_12289		+
chr22	22660002	22660042	ICLIP_HNRNPC.slop15.train.neg_12224		+
chr14	104026629	104026678	ICLIP_HNRNPC.slop15.train.neg_5044		-
chr19	19468832	19468870	ICLIP_HNRNPC.slop15.train.neg_8972		+
chr3	113070695	113070726	ICLIP_HNRNPC.slop15.train.neg_13680		-
chr3	5215934	5215982	ICLIP_HNRNPC.slop15.train.neg_13108		+
chr5	90284999	90285062	ICLIP_HNRNPC.slop15.train.neg_14784		+
chr22	28279104	28279141	ICLIP_HNRNPC.slop15.train.neg_12772		-
chr13	74690818	74690850	ICLIP_HNRNPC.slop15.train.neg_4007		-
chr8	109234435	109234473	ICLIP_HNRNPC.slop15.train.neg_17917		-
chr17	4915053	4915087	ICLIP_HNRNPC.slop15.train.neg_6887		+
chr10	16483790	16483823	ICLIP_HNRNPC.slop15.train.neg_709		+
chr13	21747400	21747434	ICLIP_HNRNPC.slop15.train.neg_3756		-
chr18	21637741	21637779	ICLIP_HNRNPC.slop15.train.neg_8008		+
chr10	74834164	74834205	ICLIP_HNRNPC.slop15.train.neg_1288		-
chr21	45734363	45734396	ICLIP_HNRNPC.slop15.train.neg_11648		+
chr19	33917529	33917569	ICLIP_HNRNPC.slop15.train.neg_9584		-
chr12	64803906	64803945	ICLIP_HNRNPC.slop15.train.neg_2651		+
chrY	7174594	7174627	ICLIP_HNRNPC.slop15.train.neg_19785		+
chr21	27106445	27106485	ICLIP_HNRNPC.slop15.train.neg_11741		-
chr1	10522779	10522825	ICLIP_HNRNPC.slop15.train.neg_348		-
chr4	17807805	17807848	ICLIP_HNRNPC.slop15.train.neg_14277		-
chr14	63994217	63994249	ICLIP_HNRNPC.slop15.train.neg_4858		-
chr15	50605294	50605331	ICLIP_HNRNPC.slop15.train.neg_5712		-
chr2	27881107	27881143	ICLIP_HNRNPC.slop15.train.neg_10073		-
chr9	135803347	135803382	ICLIP_HNRNPC.slop15.train.neg_18783		-
chr21	18918355	18918391	ICLIP_HNRNPC.slop15.train.neg_11299		+
chr12	57628486	57628523	ICLIP_HNRNPC.slop15.train.neg_2620		+
chrY	21118087	21118124	ICLIP_HNRNPC.slop15.train.neg_20243		-
chr9	7141783	7141819	ICLIP_HNRNPC.slop15.train.neg_18053		+
chr14	102342647	102342687	ICLIP_HNRNPC.slop15.train.neg_4555		+
chr6	87795314	87795347	ICLIP_HNRNPC.slop15.train.neg_15896		-
chr8	56841402	56841440	ICLIP_HNRNPC.slop15.train.neg_17464		+
chrX	13714544	13714582	ICLIP_HNRNPC.slop15.train.neg_18848		+
chr4	56744583	56744630	ICLIP_HNRNPC.slop15.train.neg_13979		+
chr13	29245873	29245922	ICLIP_HNRNPC.slop15.train.neg_3306		+
chr4	141890586	141890627	ICLIP_HNRNPC.slop15.train.neg_14511		-
chr16	23447390	23447427	ICLIP_HNRNPC.slop15.train.neg_6619		-
chr9	21471857	21471891	ICLIP_HNRNPC.slop15.train.neg_18499		-
chr10	74486658	74486690	ICLIP_HNRNPC.slop15.train.neg_843		+
chr19	41230661	41230710	ICLIP_HNRNPC.slop15.train.neg_9086		+
chr18	47906800	47906832	ICLIP_HNRNPC.slop15.train.neg_8142		+
chr8	52496918	52496965	ICLIP_HNRNPC.slop15.train.neg_17765		-
chrX	118986707	118986780	ICLIP_HNRNPC.slop15.train.neg_19536		-
chr14	21872037	21872080	ICLIP_HNRNPC.slop15.train.neg_4654		-
chr6	33242128	33242160	ICLIP_HNRNPC.slop15.train.neg_15441		+
chrY	7198155	7198206	ICLIP_HNRNPC.slop15.train.neg_19882		+
chr2	55898822	55898853	ICLIP_HNRNPC.slop15.train.neg_10138		-
chr18	12353791	12353830	ICLIP_HNRNPC.slop15.train.neg_8431		-
chr10	8045388	8045425	ICLIP_HNRNPC.slop15.train.neg_689		+
chr16	70451711	70451752	ICLIP_HNRNPC.slop15.train.neg_6745		-
chr15	43790957	43790998	ICLIP_HNRNPC.slop15.train.neg_5670		-
chr6	71279702	71279747	ICLIP_HNRNPC.slop15.train.neg_15558		+
chr11	47192953	47192988	ICLIP_HNRNPC.slop15.train.neg_2074		-
chr16	2825588	2825632	ICLIP_HNRNPC.slop15.train.neg_6501		-
chr6	88389885	88389937	ICLIP_HNRNPC.slop15.train.neg_15909		-
chr8	19423426	19423464	ICLIP_HNRNPC.slop15.train.neg_17678		-
chr22	26714177	26714229	ICLIP_HNRNPC.slop15.train.neg_12270		+
chr14	105333208	105333258	ICLIP_HNRNPC.slop15.train.neg_4617		+
chr9	79231812	79231847	ICLIP_HNRNPC.slop15.train.neg_18603		-
chr22	28257569	28257617	ICLIP_HNRNPC.slop15.train.neg_12767		-
chr15	42546865	42546907	ICLIP_HNRNPC.slop15.train.neg_5645		-
chr10	62738350	62738386	ICLIP_HNRNPC.slop15.train.neg_1235		-
chrX	53630686	53630723	ICLIP_HNRNPC.slop15.train.neg_19416		-
chr21	37432710	37432747	ICLIP_HNRNPC.slop15.train.neg_11934		-
chr13	113237444	113237487	ICLIP_HNRNPC.slop15.train.neg_4141		-
chrY	21185334	21185371	ICLIP_HNRNPC.slop15.train.neg_20388		-
chrY	7168235	7168271	ICLIP_HNRNPC.slop15.train.neg_19755		+
chr12	68701062	68701100	ICLIP_HNRNPC.slop15.train.neg_3074		-
chr14	91937763	91937794	ICLIP_HNRNPC.slop15.train.neg_4988		-
chrX	76797086	76797125	ICLIP_HNRNPC.slop15.train.neg_19457		-
chr18	44470440	44470487	ICLIP_HNRNPC.slop15.train.neg_8616		-
chr14	86035075	86035116	ICLIP_HNRNPC.slop15.train.neg_4493		+
chr16	12799355	12799387	ICLIP_HNRNPC.slop15.train.neg_6568		-
chr1	118029170	118029205	ICLIP_HNRNPC.slop15.train.neg_248		+
chr15	80404399	80404431	ICLIP_HNRNPC.slop15.train.neg_5436		+
chrX	133950476	133950520	ICLIP_HNRNPC.slop15.train.neg_19243		+
chr12	2927720	2927759	ICLIP_HNRNPC.slop15.train.neg_2395		+
chr7_gl000195_random	72684	72728	ICLIP_HNRNPC.slop15.train.neg_17128		-
chr12	52358361	52358396	ICLIP_HNRNPC.slop15.train.neg_2565		+
chr12	77419809	77419847	ICLIP_HNRNPC.slop15.train.neg_3092		-
chr11	65202812	65202857	ICLIP_HNRNPC.slop15.train.neg_1738		+
chr12	49170512	49170557	ICLIP_HNRNPC.slop15.train.neg_2991		-
chr3	3155375	3155416	ICLIP_HNRNPC.slop15.train.neg_13472		-
chr14	45615829	45615868	ICLIP_HNRNPC.slop15.train.neg_4266		+
chr14	53242682	53242713	ICLIP_HNRNPC.slop15.train.neg_4797		-
chr5	130787699	130787732	ICLIP_HNRNPC.slop15.train.neg_15191		-
chr15	41731477	41731509	ICLIP_HNRNPC.slop15.train.neg_5151		+
chr7	74453449	74453481	ICLIP_HNRNPC.slop15.train.neg_16686		-
chrY	21051541	21051574	ICLIP_HNRNPC.slop15.train.neg_20112		-
chr13	100859362	100859399	ICLIP_HNRNPC.slop15.train.neg_3641		+
chr21	47753472	47753516	ICLIP_HNRNPC.slop15.train.neg_11696		+
chr7	114148052	114148086	ICLIP_HNRNPC.slop15.train.neg_16438		+
chr4	71593157	71593195	ICLIP_HNRNPC.slop15.train.neg_14010		+
chr21	34849916	34849956	ICLIP_HNRNPC.slop15.train.neg_11859		-
chr6	89872592	89872642	ICLIP_HNRNPC.slop15.train.neg_15588		+
chr12	118838457	118838494	ICLIP_HNRNPC.slop15.train.neg_2797		+
chr21	34719144	34719176	ICLIP_HNRNPC.slop15.train.neg_11386		+
chr1	24302539	24302582	ICLIP_HNRNPC.slop15.train.neg_391		-
chrX	16771266	16771299	ICLIP_HNRNPC.slop15.train.neg_18869		+
chr7	139072251	139072284	ICLIP_HNRNPC.slop15.train.neg_16509		+
chr14	104026885	104026918	ICLIP_HNRNPC.slop15.train.neg_5046		-
chr17	40985734	40985767	ICLIP_HNRNPC.slop15.train.neg_7128		+
chr7_gl000195_random	50230	50273	ICLIP_HNRNPC.slop15.train.neg_16946		-
chr8	42165908	42165947	ICLIP_HNRNPC.slop15.train.neg_17421		+
chr6	36420003	36420035	ICLIP_HNRNPC.slop15.train.neg_15456		+
chr11	67256502	67256533	ICLIP_HNRNPC.slop15.train.neg_1773		+
chr6	44220321	44220360	ICLIP_HNRNPC.slop15.train.neg_15509		+
chrX	129545502	129545546	ICLIP_HNRNPC.slop15.train.neg_19237		+
chr13	30930775	30930815	ICLIP_HNRNPC.slop15.train.neg_3836		-
chr3	158496105	158496151	ICLIP_HNRNPC.slop15.train.neg_13440		+
chr22	46352615	46352651	ICLIP_HNRNPC.slop15.train.neg_13068		-
chr4	25847762	25847797	ICLIP_HNRNPC.slop15.train.neg_14287		-
chrX	48321956	48321989	ICLIP_HNRNPC.slop15.train.neg_19375		-
chr4	77985483	77985525	ICLIP_HNRNPC.slop15.train.neg_14395		-
chr13	88259285	88259334	ICLIP_HNRNPC.slop15.train.neg_4051		-
chr22	35682310	35682352	ICLIP_HNRNPC.slop15.train.neg_12354		+
chr14	105337977	105338024	ICLIP_HNRNPC.slop15.train.neg_4618		+
chr12	109606145	109606193	ICLIP_HNRNPC.slop15.train.neg_2765		+
chr7	22586631	22586663	ICLIP_HNRNPC.slop15.train.neg_16570		-
chr6	15521161	15521199	ICLIP_HNRNPC.slop15.train.neg_15361		+
chr1	100660470	100660520	ICLIP_HNRNPC.slop15.train.neg_543		-
chr21	47671052	47671086	ICLIP_HNRNPC.slop15.train.neg_12123		-
chr7	132565176	132565217	ICLIP_HNRNPC.slop15.train.neg_16838		-
chr7	5514509	5514545	ICLIP_HNRNPC.slop15.train.neg_16552		-
chr5	37195791	37195828	ICLIP_HNRNPC.slop15.train.neg_14997		-
chr6	136583235	136583276	ICLIP_HNRNPC.slop15.train.neg_16027		-
chr14	74209825	74209869	ICLIP_HNRNPC.slop15.train.neg_4920		-
chr17	45543565	45543611	ICLIP_HNRNPC.slop15.train.neg_7667		-
chr14	31118195	31118230	ICLIP_HNRNPC.slop15.train.neg_4200		+
chr13	97918395	97918435	ICLIP_HNRNPC.slop15.train.neg_3600		+
chr12	105424212	105424254	ICLIP_HNRNPC.slop15.train.neg_2757		+
chr18	72935345	72935379	ICLIP_HNRNPC.slop15.train.neg_8265		+
chr2	42727015	42727076	ICLIP_HNRNPC.slop15.train.neg_9824		+
chr9	101546176	101546227	ICLIP_HNRNPC.slop15.train.neg_18682		-
chrY	7240081	7240123	ICLIP_HNRNPC.slop15.train.neg_20033		+
chr16	11955781	11955814	ICLIP_HNRNPC.slop15.train.neg_6088		+
chr1	48324696	48324743	ICLIP_HNRNPC.slop15.train.neg_480		-
chrY	21057937	21057970	ICLIP_HNRNPC.slop15.train.neg_20124		-
chr20	47696777	47696810	ICLIP_HNRNPC.slop15.train.neg_10664		+
chr1	151517793	151517851	ICLIP_HNRNPC.slop15.train.neg_266		+
chr9	115195559	115195591	ICLIP_HNRNPC.slop15.train.neg_18300		+
chr22	41831416	41831456	ICLIP_HNRNPC.slop15.train.neg_12945		-
chr13	32919769	32919832	ICLIP_HNRNPC.slop15.train.neg_3323		+
chr13	76412169	76412202	ICLIP_HNRNPC.slop15.train.neg_3548		+
chr16	21826686	21826721	ICLIP_HNRNPC.slop15.train.neg_6601		-
chr22	20067756	20067795	ICLIP_HNRNPC.slop15.train.neg_12189		+
chr2	97807589	97807620	ICLIP_HNRNPC.slop15.train.neg_9917		+
chr3	52516012	52516045	ICLIP_HNRNPC.slop15.train.neg_13272		+
chr8	29996243	29996277	ICLIP_HNRNPC.slop15.train.neg_17328		+
chr9	130982063	130982108	ICLIP_HNRNPC.slop15.train.neg_18370		+
chr8	37908466	37908498	ICLIP_HNRNPC.slop15.train.neg_17378		+
chr18	52458456	52458496	ICLIP_HNRNPC.slop15.train.neg_8176		+
chr6	151240618	151240656	ICLIP_HNRNPC.slop15.train.neg_15683		+
chr18	46318996	46319034	ICLIP_HNRNPC.slop15.train.neg_8135		+
chr10	112054012	112054065	ICLIP_HNRNPC.slop15.train.neg_1422		-
chr5	142733642	142733675	ICLIP_HNRNPC.slop15.train.neg_15243		-
chr3	37475495	37475530	ICLIP_HNRNPC.slop15.train.neg_13205		+
chr18	34474862	34474894	ICLIP_HNRNPC.slop15.train.neg_8071		+
chr16	89998982	89999026	ICLIP_HNRNPC.slop15.train.neg_6448		+
chr19	54957965	54958007	ICLIP_HNRNPC.slop15.train.neg_9715		-
chr17	18747584	18747642	ICLIP_HNRNPC.slop15.train.neg_6977		+
chr21	35050829	35050862	ICLIP_HNRNPC.slop15.train.neg_11887		-
chr17	7130992	7131047	ICLIP_HNRNPC.slop15.train.neg_7433		-
chr1	108277249	108277283	ICLIP_HNRNPC.slop15.train.neg_546		-
chr14	39829936	39829976	ICLIP_HNRNPC.slop15.train.neg_4245		+
chr13	95281281	95281323	ICLIP_HNRNPC.slop15.train.neg_3578		+
chr13	20211738	20211798	ICLIP_HNRNPC.slop15.train.neg_3248		+
chr16	75791346	75791393	ICLIP_HNRNPC.slop15.train.neg_6389		+
chr8	19175070	19175111	ICLIP_HNRNPC.slop15.train.neg_17238		+
chr16	23542831	23542864	ICLIP_HNRNPC.slop15.train.neg_6625		-
chr7_gl000195_random	43736	43789	ICLIP_HNRNPC.slop15.train.neg_16891		-
chrX	119068994	119069027	ICLIP_HNRNPC.slop15.train.neg_19542		-
chr11	10827152	10827189	ICLIP_HNRNPC.slop15.train.neg_1989		-
chr21	34062770	34062804	ICLIP_HNRNPC.slop15.train.neg_11827		-
chr5	43449674	43449707	ICLIP_HNRNPC.slop15.train.neg_15038		-
chr21	38825605	38825638	ICLIP_HNRNPC.slop15.train.neg_11493		+
chr11	74529883	74529922	ICLIP_HNRNPC.slop15.train.neg_2247		-
chr13	20532939	20532970	ICLIP_HNRNPC.slop15.train.neg_3252		+
chrX	119567951	119568000	ICLIP_HNRNPC.slop15.train.neg_19545		-
chr1	6245485	6245520	ICLIP_HNRNPC.slop15.train.neg_336		-
chr12	6442450	6442495	ICLIP_HNRNPC.slop15.train.neg_2876		-
chr14	50112413	50112446	ICLIP_HNRNPC.slop15.train.neg_4749		-
chr8	144721090	144721125	ICLIP_HNRNPC.slop15.train.neg_17625		+
chr16	51680237	51680289	ICLIP_HNRNPC.slop15.train.neg_6271		+
chr6	148074747	148074783	ICLIP_HNRNPC.slop15.train.neg_15668		+
chr10	75006688	75006722	ICLIP_HNRNPC.slop15.train.neg_1295		-
chr10	112722997	112723036	ICLIP_HNRNPC.slop15.train.neg_1021		+
chr3	23278438	23278472	ICLIP_HNRNPC.slop15.train.neg_13180		+
chr12	132415891	132415922	ICLIP_HNRNPC.slop15.train.neg_2843		+
chr14	69255570	69255620	ICLIP_HNRNPC.slop15.train.neg_4895		-
chr15	43083798	43083851	ICLIP_HNRNPC.slop15.train.neg_5655		-
chr22	42010211	42010247	ICLIP_HNRNPC.slop15.train.neg_12969		-
chr2	86358195	86358232	ICLIP_HNRNPC.slop15.train.neg_9902		+
chr3	45785204	45785244	ICLIP_HNRNPC.slop15.train.neg_13242		+
chrY	7245879	7245923	ICLIP_HNRNPC.slop15.train.neg_20059		+
chr20	61518339	61518380	ICLIP_HNRNPC.slop15.train.neg_11219		-
chr17	40985967	40986018	ICLIP_HNRNPC.slop15.train.neg_7129		+
chr12	13055222	13055269	ICLIP_HNRNPC.slop15.train.neg_2446		+
chr20	44104837	44104870	ICLIP_HNRNPC.slop15.train.neg_10629		+
chr21	44292046	44292082	ICLIP_HNRNPC.slop15.train.neg_12017		-
chr18	12342651	12342688	ICLIP_HNRNPC.slop15.train.neg_8428		-
chr3	56625081	56625120	ICLIP_HNRNPC.slop15.train.neg_13287		+
chr14	71508987	71509022	ICLIP_HNRNPC.slop15.train.neg_4426		+
chr17	41152490	41152528	ICLIP_HNRNPC.slop15.train.neg_7136		+
chr6	26136553	26136584	ICLIP_HNRNPC.slop15.train.neg_15382		+
chr9	140452376	140452416	ICLIP_HNRNPC.slop15.train.neg_18816		-
chr7	117353334	117353381	ICLIP_HNRNPC.slop15.train.neg_16807		-
chr22	20044527	20044569	ICLIP_HNRNPC.slop15.train.neg_12185		+
chr7_gl000195_random	68863	68918	ICLIP_HNRNPC.slop15.train.neg_17098		-
chr9	131091564	131091597	ICLIP_HNRNPC.slop15.train.neg_18374		+
chr1	45170005	45170063	ICLIP_HNRNPC.slop15.train.neg_132		+
chr11	95523262	95523295	ICLIP_HNRNPC.slop15.train.neg_1859		+
chr11	67803948	67803984	ICLIP_HNRNPC.slop15.train.neg_1781		+
chr13	21734725	21734764	ICLIP_HNRNPC.slop15.train.neg_3751		-
chr21	34944137	34944168	ICLIP_HNRNPC.slop15.train.neg_11410		+
chrY	21130291	21130334	ICLIP_HNRNPC.slop15.train.neg_20268		-
chr21	46281630	46281675	ICLIP_HNRNPC.slop15.train.neg_12096		-
chr15	91237869	91237901	ICLIP_HNRNPC.slop15.train.neg_5946		-
chr13	53038403	53038436	ICLIP_HNRNPC.slop15.train.neg_3507		+
chr9	97166997	97167034	ICLIP_HNRNPC.slop15.train.neg_18238		+
chr16	70047335	70047372	ICLIP_HNRNPC.slop15.train.neg_6737		-
chr11	74104467	74104510	ICLIP_HNRNPC.slop15.train.neg_2246		-
chr9	37081809	37081852	ICLIP_HNRNPC.slop15.train.neg_18140		+
chr3	52506789	52506828	ICLIP_HNRNPC.slop15.train.neg_13269		+
chr9	72369175	72369219	ICLIP_HNRNPC.slop15.train.neg_18585		-
chr21	45463838	45463875	ICLIP_HNRNPC.slop15.train.neg_11609		+
chr7	116183296	116183333	ICLIP_HNRNPC.slop15.train.neg_16448		+
chr3	12544357	12544389	ICLIP_HNRNPC.slop15.train.neg_13153		+
chr7	5389790	5389843	ICLIP_HNRNPC.slop15.train.neg_16543		-
chr8	22878501	22878534	ICLIP_HNRNPC.slop15.train.neg_17691		-
chr3	43563418	43563458	ICLIP_HNRNPC.slop15.train.neg_13547		-
chrX	106354785	106354826	ICLIP_HNRNPC.slop15.train.neg_19510		-
chr13	45579341	45579376	ICLIP_HNRNPC.slop15.train.neg_3418		+
chr11	126244159	126244195	ICLIP_HNRNPC.slop15.train.neg_1924		+
chr8	22368088	22368131	ICLIP_HNRNPC.slop15.train.neg_17279		+
chrX	17020881	17020920	ICLIP_HNRNPC.slop15.train.neg_18880		+
chr15	91111633	91111674	ICLIP_HNRNPC.slop15.train.neg_5483		+
chr2	10292410	10292449	ICLIP_HNRNPC.slop15.train.neg_9747		+
chr1	100740771	100740811	ICLIP_HNRNPC.slop15.train.neg_218		+
chr17	41242101	41242137	ICLIP_HNRNPC.slop15.train.neg_7622		-
chrX	24200161	24200205	ICLIP_HNRNPC.slop15.train.neg_18949		+
chr17	37705891	37705933	ICLIP_HNRNPC.slop15.train.neg_7081		+
chr8	105508137	105508183	ICLIP_HNRNPC.slop15.train.neg_17905		-
chrX	101962368	101962420	ICLIP_HNRNPC.slop15.train.neg_19143		+
chr6	122827416	122827450	ICLIP_HNRNPC.slop15.train.neg_15999		-
chr5	79494227	79494260	ICLIP_HNRNPC.slop15.train.neg_15115		-
chr9	39087032	39087063	ICLIP_HNRNPC.slop15.train.neg_18572		-
chr12	95376342	95376379	ICLIP_HNRNPC.slop15.train.neg_3121		-
chr21	17608920	17608958	ICLIP_HNRNPC.slop15.train.neg_11282		+
chr10	27352275	27352317	ICLIP_HNRNPC.slop15.train.neg_1171		-
chr14	21578369	21578406	ICLIP_HNRNPC.slop15.train.neg_4163		+
chr4	6810930	6810967	ICLIP_HNRNPC.slop15.train.neg_13846		+
chr19	951618	951649	ICLIP_HNRNPC.slop15.train.neg_8783		+
chr4	1998719	1998763	ICLIP_HNRNPC.slop15.train.neg_14242		-
chr18	39575934	39575973	ICLIP_HNRNPC.slop15.train.neg_8082		+
chrX	70770775	70770816	ICLIP_HNRNPC.slop15.train.neg_19059		+
chr18	9915779	9915842	ICLIP_HNRNPC.slop15.train.neg_7900		+
chr13	29950657	29950690	ICLIP_HNRNPC.slop15.train.neg_3314		+
chr22	22663030	22663076	ICLIP_HNRNPC.slop15.train.neg_12226		+
chr15	59192507	59192549	ICLIP_HNRNPC.slop15.train.neg_5294		+
chr6	111213197	111213241	ICLIP_HNRNPC.slop15.train.neg_15606		+
chrY	7175321	7175361	ICLIP_HNRNPC.slop15.train.neg_19791		+
chr13	43626398	43626439	ICLIP_HNRNPC.slop15.train.neg_3403		+
chrY	7145593	7145624	ICLIP_HNRNPC.slop15.train.neg_19651		+
chr11	33349643	33349676	ICLIP_HNRNPC.slop15.train.neg_1592		+
chr16	85675205	85675253	ICLIP_HNRNPC.slop15.train.neg_6413		+
chrY	7166629	7166660	ICLIP_HNRNPC.slop15.train.neg_19749		+
chr9	37204081	37204126	ICLIP_HNRNPC.slop15.train.neg_18143		+
chr11	85381445	85381477	ICLIP_HNRNPC.slop15.train.neg_2296		-
chr19	28446714	28446747	ICLIP_HNRNPC.slop15.train.neg_8997		+
chr12	105410330	105410362	ICLIP_HNRNPC.slop15.train.neg_2755		+
chr18	11893260	11893292	ICLIP_HNRNPC.slop15.train.neg_8417		-
chr6	80648466	80648506	ICLIP_HNRNPC.slop15.train.neg_15882		-
chr21	18948300	18948333	ICLIP_HNRNPC.slop15.train.neg_11309		+
chr3	15098661	15098697	ICLIP_HNRNPC.slop15.train.neg_13514		-
chr21	45375199	45375230	ICLIP_HNRNPC.slop15.train.neg_11593		+
chr3	101293035	101293081	ICLIP_HNRNPC.slop15.train.neg_13340		+
chr15	34182400	34182435	ICLIP_HNRNPC.slop15.train.neg_5564		-
chr22	44888798	44888831	ICLIP_HNRNPC.slop15.train.neg_13034		-
chr20	47849936	47849971	ICLIP_HNRNPC.slop15.train.neg_10671		+
chr10	43897202	43897235	ICLIP_HNRNPC.slop15.train.neg_1217		-
chr13	96850036	96850080	ICLIP_HNRNPC.slop15.train.neg_3588		+
chr15	50792511	50792556	ICLIP_HNRNPC.slop15.train.neg_5242		+
chr13	98960111	98960142	ICLIP_HNRNPC.slop15.train.neg_3614		+
chr2	175826394	175826431	ICLIP_HNRNPC.slop15.train.neg_10270		-
chr20	25412831	25412872	ICLIP_HNRNPC.slop15.train.neg_10426		+
chr8	34196920	34196960	ICLIP_HNRNPC.slop15.train.neg_17373		+
chr6	36566965	36567008	ICLIP_HNRNPC.slop15.train.neg_15460		+
chr15	86094305	86094343	ICLIP_HNRNPC.slop15.train.neg_5461		+
chr21	47740964	47741014	ICLIP_HNRNPC.slop15.train.neg_12142		-
chr15	74758202	74758248	ICLIP_HNRNPC.slop15.train.neg_5389		+
chr7	129315846	129315884	ICLIP_HNRNPC.slop15.train.neg_16478		+
chr20	34419923	34419962	ICLIP_HNRNPC.slop15.train.neg_10510		+
chr6	122858217	122858248	ICLIP_HNRNPC.slop15.train.neg_16001		-
chr16	69022460	69022492	ICLIP_HNRNPC.slop15.train.neg_6345		+
chr18	12573290	12573333	ICLIP_HNRNPC.slop15.train.neg_8447		-
chr6	86374155	86374204	ICLIP_HNRNPC.slop15.train.neg_15894		-
chr16	4511731	4511775	ICLIP_HNRNPC.slop15.train.neg_6531		-
chr18	12530664	12530710	ICLIP_HNRNPC.slop15.train.neg_8442		-
chr10	70539506	70539539	ICLIP_HNRNPC.slop15.train.neg_810		+
chr3	52580910	52580947	ICLIP_HNRNPC.slop15.train.neg_13620		-
chr2	48129928	48129962	ICLIP_HNRNPC.slop15.train.neg_10124		-
chr9	4840512	4840549	ICLIP_HNRNPC.slop15.train.neg_18036		+
chr16	68264167	68264214	ICLIP_HNRNPC.slop15.train.neg_6722		-
chr22	19942932	19942976	ICLIP_HNRNPC.slop15.train.neg_12174		+
chr8	41399729	41399769	ICLIP_HNRNPC.slop15.train.neg_17408		+
chr22	24086375	24086411	ICLIP_HNRNPC.slop15.train.neg_12712		-
chr7	44097673	44097707	ICLIP_HNRNPC.slop15.train.neg_16217		+
chr3	15901149	15901180	ICLIP_HNRNPC.slop15.train.neg_13523		-
chr8	38054198	38054240	ICLIP_HNRNPC.slop15.train.neg_17382		+
chr14	21463649	21463681	ICLIP_HNRNPC.slop15.train.neg_4158		+
chr10	1109225	1109259	ICLIP_HNRNPC.slop15.train.neg_638		+
chr5	54460729	54460763	ICLIP_HNRNPC.slop15.train.neg_14678		+
chr15	22836553	22836589	ICLIP_HNRNPC.slop15.train.neg_5064		+
chr16	89644939	89644976	ICLIP_HNRNPC.slop15.train.neg_6426		+
chr19	52474854	52474895	ICLIP_HNRNPC.slop15.train.neg_9687		-
chr14	31509073	31509107	ICLIP_HNRNPC.slop15.train.neg_4207		+
chr8	31017951	31017997	ICLIP_HNRNPC.slop15.train.neg_17348		+
chr18	29675550	29675595	ICLIP_HNRNPC.slop15.train.neg_8030		+
chr4	39348878	39348926	ICLIP_HNRNPC.slop15.train.neg_14294		-
chr4	152098446	152098490	ICLIP_HNRNPC.slop15.train.neg_14539		-
chr7	5105961	5106001	ICLIP_HNRNPC.slop15.train.neg_16113		+
chr18	8615049	8615095	ICLIP_HNRNPC.slop15.train.neg_7856		+
chr12	96400067	96400106	ICLIP_HNRNPC.slop15.train.neg_3133		-
chr19	41238357	41238398	ICLIP_HNRNPC.slop15.train.neg_9088		+
chr8	29024825	29024862	ICLIP_HNRNPC.slop15.train.neg_17720		-
chr13	21427960	21427992	ICLIP_HNRNPC.slop15.train.neg_3743		-
chr6	88283792	88283838	ICLIP_HNRNPC.slop15.train.neg_15903		-
chrX	153775334	153775368	ICLIP_HNRNPC.slop15.train.neg_19634		-
chr8	67502561	67502594	ICLIP_HNRNPC.slop15.train.neg_17806		-
chr1	51435682	51435715	ICLIP_HNRNPC.slop15.train.neg_146		+
chr11	62426895	62426943	ICLIP_HNRNPC.slop15.train.neg_2144		-
chr5	211398	211470	ICLIP_HNRNPC.slop15.train.neg_14936		-
chr18	12362810	12362849	ICLIP_HNRNPC.slop15.train.neg_8435		-
chr18	29958842	29958877	ICLIP_HNRNPC.slop15.train.neg_8552		-
chr19	50417527	50417560	ICLIP_HNRNPC.slop15.train.neg_9683		-
chr8	85651784	85651817	ICLIP_HNRNPC.slop15.train.neg_17512		+
chr9	20690402	20690436	ICLIP_HNRNPC.slop15.train.neg_18079		+
chr8	33356367	33356412	ICLIP_HNRNPC.slop15.train.neg_17366		+
chr4	120194736	120194770	ICLIP_HNRNPC.slop15.train.neg_14131		+
chrY	7207629	7207663	ICLIP_HNRNPC.slop15.train.neg_19912		+
chr10	76757574	76757608	ICLIP_HNRNPC.slop15.train.neg_866		+
chr14	77931438	77931469	ICLIP_HNRNPC.slop15.train.neg_4483		+
chr17	1303193	1303232	ICLIP_HNRNPC.slop15.train.neg_7376		-
chr4	142005365	142005404	ICLIP_HNRNPC.slop15.train.neg_14512		-
chr21	37721458	37721505	ICLIP_HNRNPC.slop15.train.neg_11461		+
chr10	7849189	7849220	ICLIP_HNRNPC.slop15.train.neg_683		+
chr15	69079737	69079789	ICLIP_HNRNPC.slop15.train.neg_5846		-
chrX	54144782	54144815	ICLIP_HNRNPC.slop15.train.neg_19420		-
chr18	22814708	22814748	ICLIP_HNRNPC.slop15.train.neg_8506		-
chr15	41358640	41358675	ICLIP_HNRNPC.slop15.train.neg_5630		-
chr7	137593475	137593514	ICLIP_HNRNPC.slop15.train.neg_16848		-
chr5	127933254	127933294	ICLIP_HNRNPC.slop15.train.neg_15186		-
chr3	15255852	15255889	ICLIP_HNRNPC.slop15.train.neg_13170		+
chr9	88604747	88604793	ICLIP_HNRNPC.slop15.train.neg_18182		+
chr17	15624324	15624355	ICLIP_HNRNPC.slop15.train.neg_6942		+
chr5	81567529	81567560	ICLIP_HNRNPC.slop15.train.neg_14766		+
chr13	27661387	27661419	ICLIP_HNRNPC.slop15.train.neg_3771		-
chr14	50805298	50805339	ICLIP_HNRNPC.slop15.train.neg_4780		-
chr13	97485112	97485148	ICLIP_HNRNPC.slop15.train.neg_3595		+
chr8	48877452	48877483	ICLIP_HNRNPC.slop15.train.neg_17451		+
chr10	30604936	30604978	ICLIP_HNRNPC.slop15.train.neg_1179		-
chr2	136255541	136255573	ICLIP_HNRNPC.slop15.train.neg_10233		-
chr17	7761948	7761982	ICLIP_HNRNPC.slop15.train.neg_6911		+
chrX	77154994	77155031	ICLIP_HNRNPC.slop15.train.neg_19088		+
chr19	6736781	6736819	ICLIP_HNRNPC.slop15.train.neg_9433		-
chrY	21158688	21158719	ICLIP_HNRNPC.slop15.train.neg_20329		-
chr6	163948892	163948936	ICLIP_HNRNPC.slop15.train.neg_15701		+
chr7	100273615	100273673	ICLIP_HNRNPC.slop15.train.neg_16384		+
chr1	121125274	121125315	ICLIP_HNRNPC.slop15.train.neg_254		+
chrX	118129612	118129645	ICLIP_HNRNPC.slop15.train.neg_19202		+
chr21	44440769	44440805	ICLIP_HNRNPC.slop15.train.neg_11544		+
chr14	44680683	44680725	ICLIP_HNRNPC.slop15.train.neg_4731		-
chr8	101725871	101725911	ICLIP_HNRNPC.slop15.train.neg_17899		-
chr21	47930640	47930703	ICLIP_HNRNPC.slop15.train.neg_11720		+
chr4	25389403	25389443	ICLIP_HNRNPC.slop15.train.neg_13894		+
chr8	125505843	125505879	ICLIP_HNRNPC.slop15.train.neg_17946		-
chr17	7473202	7473247	ICLIP_HNRNPC.slop15.train.neg_6907		+
chr16	23568502	23568537	ICLIP_HNRNPC.slop15.train.neg_6172		+
chr20	60920899	60920947	ICLIP_HNRNPC.slop15.train.neg_11213		-
chr17	26468899	26468932	ICLIP_HNRNPC.slop15.train.neg_7005		+
chr14	61546960	61546991	ICLIP_HNRNPC.slop15.train.neg_4368		+
chr6	43534258	43534293	ICLIP_HNRNPC.slop15.train.neg_15817		-
chr18	77914403	77914439	ICLIP_HNRNPC.slop15.train.neg_8328		+
chr18	53580386	53580432	ICLIP_HNRNPC.slop15.train.neg_8183		+
chr20	2634157	2634197	ICLIP_HNRNPC.slop15.train.neg_10307		+
chr13	51824343	51824400	ICLIP_HNRNPC.slop15.train.neg_3498		+
chr18	32871742	32871784	ICLIP_HNRNPC.slop15.train.neg_8043		+
chr2	62113609	62113667	ICLIP_HNRNPC.slop15.train.neg_10151		-
chr20	54946793	54946828	ICLIP_HNRNPC.slop15.train.neg_11184		-
chr12	122734611	122734643	ICLIP_HNRNPC.slop15.train.neg_3201		-
chr20	20678256	20678308	ICLIP_HNRNPC.slop15.train.neg_10898		-
chr5	139934924	139934957	ICLIP_HNRNPC.slop15.train.neg_15237		-
chr1	61712444	61712481	ICLIP_HNRNPC.slop15.train.neg_166		+
chr7	1609838	1609879	ICLIP_HNRNPC.slop15.train.neg_16537		-
chr16	2969678	2969738	ICLIP_HNRNPC.slop15.train.neg_6045		+
chr4	110756764	110756795	ICLIP_HNRNPC.slop15.train.neg_14116		+
chr7	6060237	6060268	ICLIP_HNRNPC.slop15.train.neg_16131		+
chr1	168005978	168006014	ICLIP_HNRNPC.slop15.train.neg_292		+
chr15	59323486	59323528	ICLIP_HNRNPC.slop15.train.neg_5296		+
chr3	124689870	124689902	ICLIP_HNRNPC.slop15.train.neg_13702		-
chr10	2595411	2595455	ICLIP_HNRNPC.slop15.train.neg_649		+
chr9	91181085	91181136	ICLIP_HNRNPC.slop15.train.neg_18194		+
chr12	9437229	9437262	ICLIP_HNRNPC.slop15.train.neg_2431		+
chr10	134250921	134250961	ICLIP_HNRNPC.slop15.train.neg_1481		-
chr1	31768026	31768061	ICLIP_HNRNPC.slop15.train.neg_413		-
chr22	39709773	39709821	ICLIP_HNRNPC.slop15.train.neg_12906		-
chrY	21040809	21040851	ICLIP_HNRNPC.slop15.train.neg_20084		-
chr6	91235255	91235292	ICLIP_HNRNPC.slop15.train.neg_15918		-
chr20	57155178	57155217	ICLIP_HNRNPC.slop15.train.neg_10731		+
chr5	156529488	156529520	ICLIP_HNRNPC.slop15.train.neg_15268		-
chr17	42235140	42235177	ICLIP_HNRNPC.slop15.train.neg_7145		+
chr6	31498340	31498389	ICLIP_HNRNPC.slop15.train.neg_15782		-
chr8	28733499	28733532	ICLIP_HNRNPC.slop15.train.neg_17715		-
chr8	16666497	16666534	ICLIP_HNRNPC.slop15.train.neg_17665		-
chr18	33817822	33817872	ICLIP_HNRNPC.slop15.train.neg_8066		+
chr5	60773014	60773053	ICLIP_HNRNPC.slop15.train.neg_14694		+
chr18	11121962	11121996	ICLIP_HNRNPC.slop15.train.neg_8415		-
chr13	107167011	107167043	ICLIP_HNRNPC.slop15.train.neg_4105		-
chr3	17080124	17080167	ICLIP_HNRNPC.slop15.train.neg_13175		+
chr7	1578554	1578586	ICLIP_HNRNPC.slop15.train.neg_16090		+
chr17	43180798	43180839	ICLIP_HNRNPC.slop15.train.neg_7150		+
chr21	35004749	35004821	ICLIP_HNRNPC.slop15.train.neg_11886		-
chr18	56154145	56154179	ICLIP_HNRNPC.slop15.train.neg_8677		-
chr4	79416767	79416801	ICLIP_HNRNPC.slop15.train.neg_14042		+
chr11	130772052	130772092	ICLIP_HNRNPC.slop15.train.neg_2384		-
chr16	2119755	2119790	ICLIP_HNRNPC.slop15.train.neg_6020		+
chr22	24939537	24939576	ICLIP_HNRNPC.slop15.train.neg_12730		-
chrX	70504111	70504148	ICLIP_HNRNPC.slop15.train.neg_19047		+
chr9	131910866	131910899	ICLIP_HNRNPC.slop15.train.neg_18404		+
chr9	133460078	133460117	ICLIP_HNRNPC.slop15.train.neg_18418		+
chrX	64927636	64927668	ICLIP_HNRNPC.slop15.train.neg_19035		+
chr6	33240162	33240200	ICLIP_HNRNPC.slop15.train.neg_15439		+
chr10	120486511	120486552	ICLIP_HNRNPC.slop15.train.neg_1444		-
chr3	17433430	17433466	ICLIP_HNRNPC.slop15.train.neg_13524		-
chr3	3196941	3196974	ICLIP_HNRNPC.slop15.train.neg_13475		-
chr17	56754897	56754937	ICLIP_HNRNPC.slop15.train.neg_7705		-
chr17	73727451	73727498	ICLIP_HNRNPC.slop15.train.neg_7305		+
chr16	30124972	30125018	ICLIP_HNRNPC.slop15.train.neg_6656		-
chr18	74536890	74536929	ICLIP_HNRNPC.slop15.train.neg_8278		+
chr12	42804447	42804492	ICLIP_HNRNPC.slop15.train.neg_2500		+
chr7	86997061	86997105	ICLIP_HNRNPC.slop15.train.neg_16317		+
chr9	12793308	12793342	ICLIP_HNRNPC.slop15.train.neg_18055		+
chr15	59220609	59220655	ICLIP_HNRNPC.slop15.train.neg_5777		-
chr7_gl000195_random	59005	59053	ICLIP_HNRNPC.slop15.train.neg_17020		-
chr14	75623893	75623931	ICLIP_HNRNPC.slop15.train.neg_4938		-
chr13	96754711	96754744	ICLIP_HNRNPC.slop15.train.neg_3587		+
chr18	12335710	12335747	ICLIP_HNRNPC.slop15.train.neg_8425		-
chr19	5650679	5650730	ICLIP_HNRNPC.slop15.train.neg_8833		+
chr21	34939040	34939086	ICLIP_HNRNPC.slop15.train.neg_11403		+
chrX	117088284	117088320	ICLIP_HNRNPC.slop15.train.neg_19530		-
chr5	136397239	136397309	ICLIP_HNRNPC.slop15.train.neg_15217		-
chr11	64786892	64786923	ICLIP_HNRNPC.slop15.train.neg_1727		+
chr6	16666184	16666216	ICLIP_HNRNPC.slop15.train.neg_15736		-
chr7	100276324	100276372	ICLIP_HNRNPC.slop15.train.neg_16387		+
chr16	57127196	57127240	ICLIP_HNRNPC.slop15.train.neg_6301		+
chr13	107207906	107207945	ICLIP_HNRNPC.slop15.train.neg_4109		-
chr11	77899350	77899406	ICLIP_HNRNPC.slop15.train.neg_2275		-
chr22	39079672	39079745	ICLIP_HNRNPC.slop15.train.neg_12416		+
chr2	42900948	42900998	ICLIP_HNRNPC.slop15.train.neg_9827		+
chr12	54015798	54015849	ICLIP_HNRNPC.slop15.train.neg_3025		-
chr3	169108652	169108684	ICLIP_HNRNPC.slop15.train.neg_13783		-
chr16	67872464	67872509	ICLIP_HNRNPC.slop15.train.neg_6719		-
chr18	13592107	13592172	ICLIP_HNRNPC.slop15.train.neg_7947		+
chr13	100834195	100834226	ICLIP_HNRNPC.slop15.train.neg_3640		+
chr2	70153343	70153382	ICLIP_HNRNPC.slop15.train.neg_9870		+
chr11	62503436	62503476	ICLIP_HNRNPC.slop15.train.neg_1695		+
chr9	35626954	35626986	ICLIP_HNRNPC.slop15.train.neg_18557		-
chr20	62892238	62892271	ICLIP_HNRNPC.slop15.train.neg_10791		+
chr12	12663453	12663500	ICLIP_HNRNPC.slop15.train.neg_2904		-
chr1	108324450	108324481	ICLIP_HNRNPC.slop15.train.neg_547		-
chr10	116376552	116376588	ICLIP_HNRNPC.slop15.train.neg_1433		-
chr21	38871649	38871687	ICLIP_HNRNPC.slop15.train.neg_11496		+
chr17	35828514	35828548	ICLIP_HNRNPC.slop15.train.neg_7067		+
chr12	32832842	32832885	ICLIP_HNRNPC.slop15.train.neg_2493		+
chr15	85323444	85323477	ICLIP_HNRNPC.slop15.train.neg_5456		+
chr2	37234728	37234763	ICLIP_HNRNPC.slop15.train.neg_10085		-
chr1	62184217	62184250	ICLIP_HNRNPC.slop15.train.neg_493		-
chr8	109359550	109359598	ICLIP_HNRNPC.slop15.train.neg_17918		-
chr1	29095343	29095379	ICLIP_HNRNPC.slop15.train.neg_65		+
chr8	98737063	98737096	ICLIP_HNRNPC.slop15.train.neg_17546		+
chr13	47301589	47301624	ICLIP_HNRNPC.slop15.train.neg_3438		+
chr4	78302721	78302769	ICLIP_HNRNPC.slop15.train.neg_14032		+
chr16	90089484	90089532	ICLIP_HNRNPC.slop15.train.neg_6450		+
chr5	43495224	43495258	ICLIP_HNRNPC.slop15.train.neg_15043		-
chr6	125518098	125518138	ICLIP_HNRNPC.slop15.train.neg_15633		+
chr20	34312772	34312808	ICLIP_HNRNPC.slop15.train.neg_11026		-
chr22	39267360	39267404	ICLIP_HNRNPC.slop15.train.neg_12901		-
chr6	71278179	71278211	ICLIP_HNRNPC.slop15.train.neg_15557		+
chr10	403750	403789	ICLIP_HNRNPC.slop15.train.neg_1078		-
chr22	28160302	28160334	ICLIP_HNRNPC.slop15.train.neg_12757		-
chr11	758738	758779	ICLIP_HNRNPC.slop15.train.neg_1489		+
chr10	95233185	95233221	ICLIP_HNRNPC.slop15.train.neg_1364		-
chr19	36565995	36566038	ICLIP_HNRNPC.slop15.train.neg_9041		+
chr17	47011297	47011335	ICLIP_HNRNPC.slop15.train.neg_7677		-
chr11	119127009	119127044	ICLIP_HNRNPC.slop15.train.neg_1890		+
chr7	91720191	91720231	ICLIP_HNRNPC.slop15.train.neg_16329		+
chr2	29348684	29348719	ICLIP_HNRNPC.slop15.train.neg_9791		+
chr10	15377373	15377407	ICLIP_HNRNPC.slop15.train.neg_1130		-
chrY	7193939	7193991	ICLIP_HNRNPC.slop15.train.neg_19862		+
chr9	115218752	115218793	ICLIP_HNRNPC.slop15.train.neg_18706		-
chr16	89775673	89775715	ICLIP_HNRNPC.slop15.train.neg_6854		-
chr14	50583054	50583093	ICLIP_HNRNPC.slop15.train.neg_4768		-
chr5	145496695	145496740	ICLIP_HNRNPC.slop15.train.neg_15247		-
chr22	22672266	22672300	ICLIP_HNRNPC.slop15.train.neg_12229		+
chr8	48924918	48924956	ICLIP_HNRNPC.slop15.train.neg_17457		+
chr8	87509932	87509967	ICLIP_HNRNPC.slop15.train.neg_17856		-
chr18	51680446	51680482	ICLIP_HNRNPC.slop15.train.neg_8660		-
chr8	8725878	8725916	ICLIP_HNRNPC.slop15.train.neg_17662		-
chr21	33864208	33864250	ICLIP_HNRNPC.slop15.train.neg_11362		+
chr20	21363103	21363138	ICLIP_HNRNPC.slop15.train.neg_10416		+
chr15	41030902	41030936	ICLIP_HNRNPC.slop15.train.neg_5612		-
chr21	40182402	40182452	ICLIP_HNRNPC.slop15.train.neg_11508		+
chrY	7244096	7244133	ICLIP_HNRNPC.slop15.train.neg_20053		+
chr9	127048384	127048422	ICLIP_HNRNPC.slop15.train.neg_18332		+
chr6	3081892	3081934	ICLIP_HNRNPC.slop15.train.neg_15306		+
chr14	21719925	21719958	ICLIP_HNRNPC.slop15.train.neg_4648		-
chr1	21072252	21072285	ICLIP_HNRNPC.slop15.train.neg_364		-
chr19	14657169	14657200	ICLIP_HNRNPC.slop15.train.neg_8912		+
chr3	67487301	67487335	ICLIP_HNRNPC.slop15.train.neg_13653		-
chr5	137865334	137865380	ICLIP_HNRNPC.slop15.train.neg_15226		-
chr19	18779139	18779172	ICLIP_HNRNPC.slop15.train.neg_8950		+
chrX	46314615	46314661	ICLIP_HNRNPC.slop15.train.neg_18981		+
chr19	53321467	53321508	ICLIP_HNRNPC.slop15.train.neg_9695		-
chr14	100067788	100067840	ICLIP_HNRNPC.slop15.train.neg_5022		-
chr20	51699592	51699626	ICLIP_HNRNPC.slop15.train.neg_10711		+
chr16	4692875	4692913	ICLIP_HNRNPC.slop15.train.neg_6064		+
chr22	31924946	31924982	ICLIP_HNRNPC.slop15.train.neg_12339		+
chr12	45714442	45714481	ICLIP_HNRNPC.slop15.train.neg_2504		+
chr13	33034170	33034213	ICLIP_HNRNPC.slop15.train.neg_3851		-
chr15	48624360	48624421	ICLIP_HNRNPC.slop15.train.neg_5212		+
chr7	36438369	36438406	ICLIP_HNRNPC.slop15.train.neg_16208		+
chr8	11643359	11643393	ICLIP_HNRNPC.slop15.train.neg_17187		+
chr12	51125834	51125879	ICLIP_HNRNPC.slop15.train.neg_2551		+
chr7	112094320	112094362	ICLIP_HNRNPC.slop15.train.neg_16430		+
chr21	33085750	33085785	ICLIP_HNRNPC.slop15.train.neg_11791		-
chr12	77419893	77419927	ICLIP_HNRNPC.slop15.train.neg_3093		-
chr10	114455245	114455283	ICLIP_HNRNPC.slop15.train.neg_1025		+
chr9	95052663	95052695	ICLIP_HNRNPC.slop15.train.neg_18652		-
chr22	20890128	20890181	ICLIP_HNRNPC.slop15.train.neg_12210		+
chr12	125306709	125306756	ICLIP_HNRNPC.slop15.train.neg_3227		-
chr21	37421789	37421831	ICLIP_HNRNPC.slop15.train.neg_11930		-
chr20	3234958	3234994	ICLIP_HNRNPC.slop15.train.neg_10838		-
chr6	30586273	30586312	ICLIP_HNRNPC.slop15.train.neg_15779		-
chr16	86520184	86520224	ICLIP_HNRNPC.slop15.train.neg_6823		-
chr13	41473856	41473899	ICLIP_HNRNPC.slop15.train.neg_3893		-
chr18	9184549	9184594	ICLIP_HNRNPC.slop15.train.neg_7884		+
chr13	64639554	64639590	ICLIP_HNRNPC.slop15.train.neg_3996		-
chr9	124341301	124341334	ICLIP_HNRNPC.slop15.train.neg_18322		+
chrX	153761217	153761273	ICLIP_HNRNPC.slop15.train.neg_19630		-
chr5	108102844	108102876	ICLIP_HNRNPC.slop15.train.neg_14806		+
chr13	73642774	73642805	ICLIP_HNRNPC.slop15.train.neg_3539		+
chr4	99334705	99334737	ICLIP_HNRNPC.slop15.train.neg_14087		+
chr1	26585131	26585169	ICLIP_HNRNPC.slop15.train.neg_49		+
chr16	87867945	87867987	ICLIP_HNRNPC.slop15.train.neg_6834		-
chr14	31051747	31051785	ICLIP_HNRNPC.slop15.train.neg_4192		+
chrX	15769585	15769635	ICLIP_HNRNPC.slop15.train.neg_18860		+
chr3	16361391	16361431	ICLIP_HNRNPC.slop15.train.neg_13173		+
chr16	2821700	2821732	ICLIP_HNRNPC.slop15.train.neg_6496		-
chr1	36187089	36187128	ICLIP_HNRNPC.slop15.train.neg_432		-
chr3	58302071	58302111	ICLIP_HNRNPC.slop15.train.neg_13304		+
chr11	16148492	16148524	ICLIP_HNRNPC.slop15.train.neg_1997		-
chr19	46886596	46886639	ICLIP_HNRNPC.slop15.train.neg_9167		+
chr11	34294211	34294243	ICLIP_HNRNPC.slop15.train.neg_2059		-
chr19	14294116	14294155	ICLIP_HNRNPC.slop15.train.neg_9503		-
chr22	38553769	38553810	ICLIP_HNRNPC.slop15.train.neg_12853		-
chr4	68918755	68918802	ICLIP_HNRNPC.slop15.train.neg_14009		+
chr18	169645	169683	ICLIP_HNRNPC.slop15.train.neg_7795		+
chrY	7162049	7162083	ICLIP_HNRNPC.slop15.train.neg_19730		+
chr13	32895180	32895215	ICLIP_HNRNPC.slop15.train.neg_3318		+
chr11	108123357	108123396	ICLIP_HNRNPC.slop15.train.neg_1869		+
chr7	91939268	91939322	ICLIP_HNRNPC.slop15.train.neg_16333		+
chr12	46135925	46135958	ICLIP_HNRNPC.slop15.train.neg_2508		+
chr11	66134669	66134707	ICLIP_HNRNPC.slop15.train.neg_2188		-
chr13	98953057	98953090	ICLIP_HNRNPC.slop15.train.neg_3612		+
chrX	80049404	80049458	ICLIP_HNRNPC.slop15.train.neg_19474		-
chr19	4816843	4816883	ICLIP_HNRNPC.slop15.train.neg_9394		-
chr21	30314803	30314843	ICLIP_HNRNPC.slop15.train.neg_11762		-
chr22	41995019	41995056	ICLIP_HNRNPC.slop15.train.neg_12966		-
chr22	40806904	40806935	ICLIP_HNRNPC.slop15.train.neg_12912		-
chr2	44916558	44916602	ICLIP_HNRNPC.slop15.train.neg_9835		+
chrX	101912119	101912186	ICLIP_HNRNPC.slop15.train.neg_19138		+
chr3	55516378	55516411	ICLIP_HNRNPC.slop15.train.neg_13630		-
chr21	33876995	33877031	ICLIP_HNRNPC.slop15.train.neg_11364		+
chr10	70216958	70216996	ICLIP_HNRNPC.slop15.train.neg_1248		-
chr12	58187689	58187728	ICLIP_HNRNPC.slop15.train.neg_2623		+
chr17	9383845	9383885	ICLIP_HNRNPC.slop15.train.neg_7455		-
chr13	41643933	41643973	ICLIP_HNRNPC.slop15.train.neg_3362		+
chr17	6548711	6548749	ICLIP_HNRNPC.slop15.train.neg_7419		-
chr1	23885427	23885469	ICLIP_HNRNPC.slop15.train.neg_385		-
chr13	29068340	29068379	ICLIP_HNRNPC.slop15.train.neg_3790		-
chr19	3760502	3760536	ICLIP_HNRNPC.slop15.train.neg_9370		-
chr18	21005780	21005817	ICLIP_HNRNPC.slop15.train.neg_8491		-
chr22	20866313	20866353	ICLIP_HNRNPC.slop15.train.neg_12206		+
chr13	37595342	37595381	ICLIP_HNRNPC.slop15.train.neg_3866		-
chr19	44584570	44584606	ICLIP_HNRNPC.slop15.train.neg_9119		+
chr5	35875803	35875841	ICLIP_HNRNPC.slop15.train.neg_14640		+
chrY	7176926	7176958	ICLIP_HNRNPC.slop15.train.neg_19801		+
chr2	191114286	191114322	ICLIP_HNRNPC.slop15.train.neg_10276		-
chr16	16050762	16050803	ICLIP_HNRNPC.slop15.train.neg_6117		+
chr19	18240789	18240822	ICLIP_HNRNPC.slop15.train.neg_8936		+
chr2	95843951	95844006	ICLIP_HNRNPC.slop15.train.neg_9910		+
chr4	122732673	122732710	ICLIP_HNRNPC.slop15.train.neg_14146		+
chr17	6540879	6540939	ICLIP_HNRNPC.slop15.train.neg_7416		-
chr10	124187783	124187836	ICLIP_HNRNPC.slop15.train.neg_1051		+
chr12	64497934	64497969	ICLIP_HNRNPC.slop15.train.neg_2647		+
chr9	663593	663626	ICLIP_HNRNPC.slop15.train.neg_18024		+
chr21	34898497	34898531	ICLIP_HNRNPC.slop15.train.neg_11870		-
chr12	51593582	51593614	ICLIP_HNRNPC.slop15.train.neg_3020		-
chr8	145622586	145622619	ICLIP_HNRNPC.slop15.train.neg_18015		-
chr17	30801842	30801875	ICLIP_HNRNPC.slop15.train.neg_7053		+
chr16	53488980	53489021	ICLIP_HNRNPC.slop15.train.neg_6277		+
chr4	120212991	120213026	ICLIP_HNRNPC.slop15.train.neg_14136		+
chr15	56211361	56211393	ICLIP_HNRNPC.slop15.train.neg_5748		-
chr9	134348766	134348812	ICLIP_HNRNPC.slop15.train.neg_18428		+
chr20	33009930	33009967	ICLIP_HNRNPC.slop15.train.neg_10488		+
chr5	80842033	80842066	ICLIP_HNRNPC.slop15.train.neg_15124		-
chr17	25627678	25627718	ICLIP_HNRNPC.slop15.train.neg_6997		+
chr21	44275004	44275043	ICLIP_HNRNPC.slop15.train.neg_12010		-
chr9	13226521	13226559	ICLIP_HNRNPC.slop15.train.neg_18483		-
chr8	54930509	54930544	ICLIP_HNRNPC.slop15.train.neg_17779		-
chr3	48489434	48489479	ICLIP_HNRNPC.slop15.train.neg_13251		+
chr20	50270494	50270535	ICLIP_HNRNPC.slop15.train.neg_11168		-
chr16	55560109	55560148	ICLIP_HNRNPC.slop15.train.neg_6287		+
chr10	121020013	121020047	ICLIP_HNRNPC.slop15.train.neg_1041		+
chr10	102011006	102011050	ICLIP_HNRNPC.slop15.train.neg_1392		-
chr2	39055532	39055569	ICLIP_HNRNPC.slop15.train.neg_10104		-
chr22	22155878	22155925	ICLIP_HNRNPC.slop15.train.neg_12696		-
chr8	42899947	42899987	ICLIP_HNRNPC.slop15.train.neg_17433		+
chr1	82091340	82091378	ICLIP_HNRNPC.slop15.train.neg_516		-
chr21	47725618	47725649	ICLIP_HNRNPC.slop15.train.neg_12136		-
chr22	31941104	31941140	ICLIP_HNRNPC.slop15.train.neg_12340		+
chr19	40861865	40861903	ICLIP_HNRNPC.slop15.train.neg_9079		+
chr5	758334	758372	ICLIP_HNRNPC.slop15.train.neg_14940		-
chrX	48887123	48887161	ICLIP_HNRNPC.slop15.train.neg_19390		-
chr19	1567800	1567840	ICLIP_HNRNPC.slop15.train.neg_9317		-
chr1	27913922	27913957	ICLIP_HNRNPC.slop15.train.neg_401		-
chr3	12688449	12688487	ICLIP_HNRNPC.slop15.train.neg_13491		-
chrX	46313850	46313883	ICLIP_HNRNPC.slop15.train.neg_18980		+
chr20	62632228	62632268	ICLIP_HNRNPC.slop15.train.neg_10783		+
chr15	48631471	48631502	ICLIP_HNRNPC.slop15.train.neg_5216		+
chr8	19180753	19180787	ICLIP_HNRNPC.slop15.train.neg_17239		+
chr18	46458744	46458785	ICLIP_HNRNPC.slop15.train.neg_8632		-
chrX	129223463	129223503	ICLIP_HNRNPC.slop15.train.neg_19559		-
chr4	83992869	83992902	ICLIP_HNRNPC.slop15.train.neg_14061		+
chr10	38110097	38110130	ICLIP_HNRNPC.slop15.train.neg_1203		-
chr10	70098281	70098332	ICLIP_HNRNPC.slop15.train.neg_804		+
chr1	54298628	54298663	ICLIP_HNRNPC.slop15.train.neg_484		-
chr22	39715254	39715301	ICLIP_HNRNPC.slop15.train.neg_12910		-
chr11	62606058	62606091	ICLIP_HNRNPC.slop15.train.neg_2152		-
chr15	48634835	48634869	ICLIP_HNRNPC.slop15.train.neg_5219		+
chr17	54233728	54233764	ICLIP_HNRNPC.slop15.train.neg_7216		+
chr17	38600921	38600960	ICLIP_HNRNPC.slop15.train.neg_7099		+
chr11	61082749	61082796	ICLIP_HNRNPC.slop15.train.neg_2105		-
chr17	45203834	45203868	ICLIP_HNRNPC.slop15.train.neg_7663		-
chr18	11907759	11907790	ICLIP_HNRNPC.slop15.train.neg_8420		-
chr16	75793445	75793486	ICLIP_HNRNPC.slop15.train.neg_6390		+
chr19	4361095	4361137	ICLIP_HNRNPC.slop15.train.neg_9383		-
chrY	7159220	7159260	ICLIP_HNRNPC.slop15.train.neg_19718		+
chr14	73577355	73577391	ICLIP_HNRNPC.slop15.train.neg_4433		+
chr18	77924190	77924223	ICLIP_HNRNPC.slop15.train.neg_8331		+
chr18	33725035	33725085	ICLIP_HNRNPC.slop15.train.neg_8057		+
chr5	68500093	68500127	ICLIP_HNRNPC.slop15.train.neg_14715		+
chr22	46760914	46760950	ICLIP_HNRNPC.slop15.train.neg_13077		-
chr9	33030306	33030345	ICLIP_HNRNPC.slop15.train.neg_18091		+
chr17	74038279	74038314	ICLIP_HNRNPC.slop15.train.neg_7751		-
chr5	127627827	127627866	ICLIP_HNRNPC.slop15.train.neg_15185		-
chr21	44886813	44886859	ICLIP_HNRNPC.slop15.train.neg_12050		-
chr9	123530925	123530971	ICLIP_HNRNPC.slop15.train.neg_18721		-
chr7	1047424	1047456	ICLIP_HNRNPC.slop15.train.neg_16530		-
chr15	77751495	77751526	ICLIP_HNRNPC.slop15.train.neg_5420		+
chr19	58749300	58749334	ICLIP_HNRNPC.slop15.train.neg_9289		+
chr16	24822989	24823025	ICLIP_HNRNPC.slop15.train.neg_6190		+
chr20	25482578	25482617	ICLIP_HNRNPC.slop15.train.neg_10927		-
chr14	56787632	56787664	ICLIP_HNRNPC.slop15.train.neg_4318		+
chr9	35090642	35090685	ICLIP_HNRNPC.slop15.train.neg_18551		-
chr9	36650158	36650197	ICLIP_HNRNPC.slop15.train.neg_18136		+
chr4	71688166	71688212	ICLIP_HNRNPC.slop15.train.neg_14363		-
chr8	42251702	42251740	ICLIP_HNRNPC.slop15.train.neg_17424		+
chr13	95271704	95271737	ICLIP_HNRNPC.slop15.train.neg_3571		+
chr20	25416168	25416200	ICLIP_HNRNPC.slop15.train.neg_10427		+
chr19	47463274	47463306	ICLIP_HNRNPC.slop15.train.neg_9171		+
chr21	38507466	38507497	ICLIP_HNRNPC.slop15.train.neg_11469		+
chr1	44984283	44984321	ICLIP_HNRNPC.slop15.train.neg_129		+
chr8	25147534	25147576	ICLIP_HNRNPC.slop15.train.neg_17295		+
chr2	38448599	38448634	ICLIP_HNRNPC.slop15.train.neg_10098		-
chr6	11104709	11104743	ICLIP_HNRNPC.slop15.train.neg_15346		+
chr19	59078870	59078916	ICLIP_HNRNPC.slop15.train.neg_9731		-
chr6	125616213	125616246	ICLIP_HNRNPC.slop15.train.neg_16005		-
chr1	39361011	39361057	ICLIP_HNRNPC.slop15.train.neg_99		+
chr19	34895348	34895386	ICLIP_HNRNPC.slop15.train.neg_9027		+
chr15	91155915	91155949	ICLIP_HNRNPC.slop15.train.neg_5484		+
chrX	15493276	15493320	ICLIP_HNRNPC.slop15.train.neg_19299		-
chr1	174767600	174767642	ICLIP_HNRNPC.slop15.train.neg_305		+
chr7	134559542	134559591	ICLIP_HNRNPC.slop15.train.neg_16497		+
chr6	150048881	150048919	ICLIP_HNRNPC.slop15.train.neg_16052		-
chr19	19577334	19577380	ICLIP_HNRNPC.slop15.train.neg_8976		+
chr17	40925705	40925753	ICLIP_HNRNPC.slop15.train.neg_7120		+
chr20	23394756	23394794	ICLIP_HNRNPC.slop15.train.neg_10909		-
chr10	7842182	7842225	ICLIP_HNRNPC.slop15.train.neg_681		+
chr20	42240699	42240747	ICLIP_HNRNPC.slop15.train.neg_10591		+
chr22	38158841	38158887	ICLIP_HNRNPC.slop15.train.neg_12393		+
chr22	36166633	36166672	ICLIP_HNRNPC.slop15.train.neg_12824		-
chr16	21817102	21817143	ICLIP_HNRNPC.slop15.train.neg_6600		-
chr16	89749780	89749816	ICLIP_HNRNPC.slop15.train.neg_6430		+
chr8	48883165	48883210	ICLIP_HNRNPC.slop15.train.neg_17454		+
chr18	43672912	43672944	ICLIP_HNRNPC.slop15.train.neg_8602		-
chr20	31049086	31049138	ICLIP_HNRNPC.slop15.train.neg_10944		-
chr9	96962868	96962911	ICLIP_HNRNPC.slop15.train.neg_18229		+
chr10	278641	278684	ICLIP_HNRNPC.slop15.train.neg_633		+
chr13	45962872	45962915	ICLIP_HNRNPC.slop15.train.neg_3431		+
chr14	45514047	45514088	ICLIP_HNRNPC.slop15.train.neg_4257		+
chr2	101753419	101753454	ICLIP_HNRNPC.slop15.train.neg_10197		-
chr13	37616303	37616335	ICLIP_HNRNPC.slop15.train.neg_3873		-
chr6	45375608	45375648	ICLIP_HNRNPC.slop15.train.neg_15514		+
chr10	115645371	115645417	ICLIP_HNRNPC.slop15.train.neg_1034		+
chr22	27147177	27147214	ICLIP_HNRNPC.slop15.train.neg_12281		+
chr12	107363560	107363592	ICLIP_HNRNPC.slop15.train.neg_2764		+
chrY	21137189	21137223	ICLIP_HNRNPC.slop15.train.neg_20284		-
chr1	207931195	207931230	ICLIP_HNRNPC.slop15.train.neg_311		+
chr3	158532428	158532481	ICLIP_HNRNPC.slop15.train.neg_13442		+
chr13	111893358	111893398	ICLIP_HNRNPC.slop15.train.neg_3681		+
chr18	42631495	42631526	ICLIP_HNRNPC.slop15.train.neg_8098		+
chr11	76088894	76088931	ICLIP_HNRNPC.slop15.train.neg_2255		-
chr16	29820418	29820450	ICLIP_HNRNPC.slop15.train.neg_6219		+
chr1	94941831	94941872	ICLIP_HNRNPC.slop15.train.neg_212		+
chr16	19718024	19718062	ICLIP_HNRNPC.slop15.train.neg_6591		-
chr22	44489255	44489287	ICLIP_HNRNPC.slop15.train.neg_12527		+
chr9	131092865	131092905	ICLIP_HNRNPC.slop15.train.neg_18375		+
chr13	51797319	51797364	ICLIP_HNRNPC.slop15.train.neg_3489		+
chr18	33712672	33712705	ICLIP_HNRNPC.slop15.train.neg_8055		+
chr19	47865410	47865445	ICLIP_HNRNPC.slop15.train.neg_9182		+
chr3	186282976	186283008	ICLIP_HNRNPC.slop15.train.neg_13801		-
chr15	75352121	75352166	ICLIP_HNRNPC.slop15.train.neg_5397		+
chrX	23687975	23688013	ICLIP_HNRNPC.slop15.train.neg_18916		+
chr15	44695390	44695422	ICLIP_HNRNPC.slop15.train.neg_5195		+
chrY	21162758	21162795	ICLIP_HNRNPC.slop15.train.neg_20343		-
chrY	21147195	21147234	ICLIP_HNRNPC.slop15.train.neg_20302		-
chr1	68228907	68228940	ICLIP_HNRNPC.slop15.train.neg_502		-
chr11	62361142	62361175	ICLIP_HNRNPC.slop15.train.neg_2127		-
chr4	120099896	120099934	ICLIP_HNRNPC.slop15.train.neg_14128		+
chr14	58879107	58879146	ICLIP_HNRNPC.slop15.train.neg_4834		-
chr3	3163186	3163226	ICLIP_HNRNPC.slop15.train.neg_13473		-
chr12	123810466	123810506	ICLIP_HNRNPC.slop15.train.neg_3212		-
chr19	10007899	10007939	ICLIP_HNRNPC.slop15.train.neg_9463		-
chr4	146054369	146054402	ICLIP_HNRNPC.slop15.train.neg_14523		-
chr5	112696559	112696605	ICLIP_HNRNPC.slop15.train.neg_15177		-
chr11	64786190	64786223	ICLIP_HNRNPC.slop15.train.neg_1726		+
chr13	43635813	43635851	ICLIP_HNRNPC.slop15.train.neg_3406		+
chr18	39587017	39587066	ICLIP_HNRNPC.slop15.train.neg_8083		+
chr16	4515270	4515310	ICLIP_HNRNPC.slop15.train.neg_6532		-
chr16	29834250	29834299	ICLIP_HNRNPC.slop15.train.neg_6223		+
chr15	30136713	30136745	ICLIP_HNRNPC.slop15.train.neg_5554		-
chrX	115041908	115041955	ICLIP_HNRNPC.slop15.train.neg_19523		-
chr9	135792314	135792352	ICLIP_HNRNPC.slop15.train.neg_18782		-
chr18	72639519	72639566	ICLIP_HNRNPC.slop15.train.neg_8260		+
chr16	74593556	74593597	ICLIP_HNRNPC.slop15.train.neg_6779		-
chrX	118561139	118561171	ICLIP_HNRNPC.slop15.train.neg_19210		+
chr18	45386497	45386542	ICLIP_HNRNPC.slop15.train.neg_8628		-
chr14	74163314	74163351	ICLIP_HNRNPC.slop15.train.neg_4440		+
chr22	46228195	46228234	ICLIP_HNRNPC.slop15.train.neg_12568		+
chr17	5326908	5326946	ICLIP_HNRNPC.slop15.train.neg_6895		+
chrY	7209085	7209124	ICLIP_HNRNPC.slop15.train.neg_19918		+
chr5	70444093	70444124	ICLIP_HNRNPC.slop15.train.neg_15083		-
chrX	16759184	16759218	ICLIP_HNRNPC.slop15.train.neg_18866		+
chr22	44891355	44891400	ICLIP_HNRNPC.slop15.train.neg_13039		-
chr18	52412258	52412306	ICLIP_HNRNPC.slop15.train.neg_8172		+
chrX	73322471	73322519	ICLIP_HNRNPC.slop15.train.neg_19445		-
chrM	1748	1790	ICLIP_HNRNPC.slop15.train.neg_18824		+
chr11	62475719	62475753	ICLIP_HNRNPC.slop15.train.neg_2148		-
chr3	44410982	44411015	ICLIP_HNRNPC.slop15.train.neg_13227		+
chr22	28099199	28099230	ICLIP_HNRNPC.slop15.train.neg_12752		-
chr2	48697186	48697230	ICLIP_HNRNPC.slop15.train.neg_9847		+
chr1	220158473	220158507	ICLIP_HNRNPC.slop15.train.neg_619		-
chr12	95689087	95689140	ICLIP_HNRNPC.slop15.train.neg_2713		+
chr13	64575901	64575939	ICLIP_HNRNPC.slop15.train.neg_3991		-
chr9	132757304	132757337	ICLIP_HNRNPC.slop15.train.neg_18774		-
chr14	103963833	103963876	ICLIP_HNRNPC.slop15.train.neg_4595		+
chr22	30806837	30806883	ICLIP_HNRNPC.slop15.train.neg_12314		+
chr14	91607181	91607244	ICLIP_HNRNPC.slop15.train.neg_4515		+
chrX	70606661	70606699	ICLIP_HNRNPC.slop15.train.neg_19053		+
chr1	55334415	55334447	ICLIP_HNRNPC.slop15.train.neg_486		-
chr10	61594396	61594436	ICLIP_HNRNPC.slop15.train.neg_1230		-
chr8	42293244	42293283	ICLIP_HNRNPC.slop15.train.neg_17753		-
chr14	53543403	53543440	ICLIP_HNRNPC.slop15.train.neg_4805		-
chr19	21598558	21598593	ICLIP_HNRNPC.slop15.train.neg_8990		+
chr17	27692546	27692579	ICLIP_HNRNPC.slop15.train.neg_7013		+
chr4	3140169	3140208	ICLIP_HNRNPC.slop15.train.neg_13837		+
chr22	24448650	24448684	ICLIP_HNRNPC.slop15.train.neg_12249		+
chr8	133828169	133828206	ICLIP_HNRNPC.slop15.train.neg_17597		+
chr1	32380770	32380818	ICLIP_HNRNPC.slop15.train.neg_416		-
chrX	41199256	41199331	ICLIP_HNRNPC.slop15.train.neg_18969		+
chr12	46753345	46753384	ICLIP_HNRNPC.slop15.train.neg_2978		-
chr15	69106329	69106364	ICLIP_HNRNPC.slop15.train.neg_5849		-
chrY	21155157	21155194	ICLIP_HNRNPC.slop15.train.neg_20320		-
chr6	30313357	30313396	ICLIP_HNRNPC.slop15.train.neg_15406		+
chrY	21225642	21225680	ICLIP_HNRNPC.slop15.train.neg_20465		-
chr22	42968010	42968048	ICLIP_HNRNPC.slop15.train.neg_12995		-
chr9	134303106	134303151	ICLIP_HNRNPC.slop15.train.neg_18427		+
chr1	23415286	23415333	ICLIP_HNRNPC.slop15.train.neg_376		-
chr12	110781970	110782013	ICLIP_HNRNPC.slop15.train.neg_2775		+
chr13	97941245	97941279	ICLIP_HNRNPC.slop15.train.neg_3602		+
chr2	3388282	3388315	ICLIP_HNRNPC.slop15.train.neg_9734		+
chr7	42100380	42100413	ICLIP_HNRNPC.slop15.train.neg_16613		-
chr17	47901273	47901318	ICLIP_HNRNPC.slop15.train.neg_7198		+
chr11	82789726	82789773	ICLIP_HNRNPC.slop15.train.neg_1843		+
chr9	131403656	131403689	ICLIP_HNRNPC.slop15.train.neg_18761		-
chr5	112626376	112626412	ICLIP_HNRNPC.slop15.train.neg_15174		-
chr13	45129346	45129387	ICLIP_HNRNPC.slop15.train.neg_3929		-
chr4	102012282	102012323	ICLIP_HNRNPC.slop15.train.neg_14434		-
chrY	21105735	21105772	ICLIP_HNRNPC.slop15.train.neg_20211		-
chr9	130386418	130386474	ICLIP_HNRNPC.slop15.train.neg_18363		+
chr13	107207285	107207327	ICLIP_HNRNPC.slop15.train.neg_4108		-
chr14	71227629	71227666	ICLIP_HNRNPC.slop15.train.neg_4913		-
chr22	41228880	41228913	ICLIP_HNRNPC.slop15.train.neg_12930		-
chr13	48520737	48520773	ICLIP_HNRNPC.slop15.train.neg_3945		-
chr4	52766914	52766982	ICLIP_HNRNPC.slop15.train.neg_13967		+
chr12	1363168	1363199	ICLIP_HNRNPC.slop15.train.neg_2391		+
chr9	138795529	138795568	ICLIP_HNRNPC.slop15.train.neg_18796		-
chr14	56136821	56136856	ICLIP_HNRNPC.slop15.train.neg_4310		+
chr18	13057018	13057058	ICLIP_HNRNPC.slop15.train.neg_7928		+
chrX	107871833	107871874	ICLIP_HNRNPC.slop15.train.neg_19168		+
chr15	69736608	69736641	ICLIP_HNRNPC.slop15.train.neg_5366		+
chr12	39185468	39185500	ICLIP_HNRNPC.slop15.train.neg_2951		-
chr16	90264006	90264039	ICLIP_HNRNPC.slop15.train.neg_6458		+
chr1	52062667	52062699	ICLIP_HNRNPC.slop15.train.neg_152		+
chrY	21160361	21160396	ICLIP_HNRNPC.slop15.train.neg_20335		-
chr10	33523946	33523989	ICLIP_HNRNPC.slop15.train.neg_1194		-
chr19	57840232	57840299	ICLIP_HNRNPC.slop15.train.neg_9271		+
chr3	32534473	32534506	ICLIP_HNRNPC.slop15.train.neg_13536		-
chr21	15514291	15514333	ICLIP_HNRNPC.slop15.train.neg_11264		+
chr18	797321	797354	ICLIP_HNRNPC.slop15.train.neg_8360		-
chr15	101922516	101922550	ICLIP_HNRNPC.slop15.train.neg_5970		-
chr22	39043738	39043779	ICLIP_HNRNPC.slop15.train.neg_12889		-
chr19	45674154	45674186	ICLIP_HNRNPC.slop15.train.neg_9142		+
chr9	114328871	114328911	ICLIP_HNRNPC.slop15.train.neg_18292		+
chrY	7241208	7241266	ICLIP_HNRNPC.slop15.train.neg_20038		+
chr21	45168702	45168738	ICLIP_HNRNPC.slop15.train.neg_11578		+
chr5	109141851	109141896	ICLIP_HNRNPC.slop15.train.neg_14810		+
chr19	8990622	8990664	ICLIP_HNRNPC.slop15.train.neg_9442		-
chr15	68094205	68094239	ICLIP_HNRNPC.slop15.train.neg_5356		+
chr4	146069242	146069294	ICLIP_HNRNPC.slop15.train.neg_14524		-
chrX	67724406	67724445	ICLIP_HNRNPC.slop15.train.neg_19037		+
chr18	22332011	22332045	ICLIP_HNRNPC.slop15.train.neg_8021		+
chr8	6281294	6281330	ICLIP_HNRNPC.slop15.train.neg_17154		+
chr19	49129563	49129602	ICLIP_HNRNPC.slop15.train.neg_9197		+
chr7_gl000195_random	66045	66097	ICLIP_HNRNPC.slop15.train.neg_17077		-
chr8	98718978	98719018	ICLIP_HNRNPC.slop15.train.neg_17544		+
chr16	55613268	55613310	ICLIP_HNRNPC.slop15.train.neg_6291		+
chr20	3881836	3881868	ICLIP_HNRNPC.slop15.train.neg_10334		+
chr8	30554807	30554874	ICLIP_HNRNPC.slop15.train.neg_17726		-
chr19	39972026	39972063	ICLIP_HNRNPC.slop15.train.neg_9075		+
chr21	35912316	35912362	ICLIP_HNRNPC.slop15.train.neg_11903		-
chr5	78954243	78954292	ICLIP_HNRNPC.slop15.train.neg_14755		+
chr15	43697459	43697494	ICLIP_HNRNPC.slop15.train.neg_5179		+
chrY	7160623	7160654	ICLIP_HNRNPC.slop15.train.neg_19724		+
chr19	44584943	44585016	ICLIP_HNRNPC.slop15.train.neg_9120		+
chr18	13023359	13023402	ICLIP_HNRNPC.slop15.train.neg_7926		+
chr3	66515316	66515349	ICLIP_HNRNPC.slop15.train.neg_13649		-
chr15	67026554	67026585	ICLIP_HNRNPC.slop15.train.neg_5341		+
chr3	133882626	133882658	ICLIP_HNRNPC.slop15.train.neg_13740		-
chr10	134254987	134255020	ICLIP_HNRNPC.slop15.train.neg_1483		-
chr7	105904543	105904585	ICLIP_HNRNPC.slop15.train.neg_16792		-
chr21	38781539	38781577	ICLIP_HNRNPC.slop15.train.neg_11485		+
chr8	48947800	48947865	ICLIP_HNRNPC.slop15.train.neg_17460		+
chr20	61464169	61464205	ICLIP_HNRNPC.slop15.train.neg_10770		+
chr20	62646605	62646642	ICLIP_HNRNPC.slop15.train.neg_10787		+
chr17	1358234	1358271	ICLIP_HNRNPC.slop15.train.neg_7381		-
chr22	45570419	45570458	ICLIP_HNRNPC.slop15.train.neg_12539		+
chr15	65902233	65902279	ICLIP_HNRNPC.slop15.train.neg_5831		-
chr18	43681674	43681719	ICLIP_HNRNPC.slop15.train.neg_8607		-
chr5	78718806	78718837	ICLIP_HNRNPC.slop15.train.neg_15109		-
chr10	70101034	70101065	ICLIP_HNRNPC.slop15.train.neg_807		+
chr20	46132491	46132531	ICLIP_HNRNPC.slop15.train.neg_10652		+
chr22	19504004	19504050	ICLIP_HNRNPC.slop15.train.neg_12170		+
chr9	130390406	130390438	ICLIP_HNRNPC.slop15.train.neg_18364		+
chr13	30359403	30359439	ICLIP_HNRNPC.slop15.train.neg_3806		-
chr16	2821962	2822028	ICLIP_HNRNPC.slop15.train.neg_6497		-
chr7_gl000195_random	64745	64801	ICLIP_HNRNPC.slop15.train.neg_17068		-
chr7	5808442	5808481	ICLIP_HNRNPC.slop15.train.neg_16556		-
chr11	67800771	67800825	ICLIP_HNRNPC.slop15.train.neg_1779		+
chr9	72785709	72785752	ICLIP_HNRNPC.slop15.train.neg_18165		+
chrY	7205172	7205205	ICLIP_HNRNPC.slop15.train.neg_19907		+
chr4	73163173	73163206	ICLIP_HNRNPC.slop15.train.neg_14366		-
chr18	77872294	77872326	ICLIP_HNRNPC.slop15.train.neg_8314		+
chr13	29026658	29026711	ICLIP_HNRNPC.slop15.train.neg_3786		-
chr19	34948117	34948162	ICLIP_HNRNPC.slop15.train.neg_9030		+
chr12	45083065	45083111	ICLIP_HNRNPC.slop15.train.neg_2961		-
chr4	26304808	26304839	ICLIP_HNRNPC.slop15.train.neg_13901		+
chr8	11178492	11178535	ICLIP_HNRNPC.slop15.train.neg_17171		+
chr21	15452750	15452782	ICLIP_HNRNPC.slop15.train.neg_11251		+
chr1	115298086	115298119	ICLIP_HNRNPC.slop15.train.neg_569		-
chrY	7150760	7150798	ICLIP_HNRNPC.slop15.train.neg_19676		+
chr2	3293998	3294034	ICLIP_HNRNPC.slop15.train.neg_10035		-
chr14	61219201	61219240	ICLIP_HNRNPC.slop15.train.neg_4359		+
chrX	76891192	76891224	ICLIP_HNRNPC.slop15.train.neg_19460		-
chr11	128931559	128931593	ICLIP_HNRNPC.slop15.train.neg_2363		-
chr12	919507	919546	ICLIP_HNRNPC.slop15.train.neg_2389		+
chr20	42263466	42263499	ICLIP_HNRNPC.slop15.train.neg_10595		+
chr21	30438860	30438899	ICLIP_HNRNPC.slop15.train.neg_11783		-
chr17	49343649	49343702	ICLIP_HNRNPC.slop15.train.neg_7206		+
chrY	21182234	21182281	ICLIP_HNRNPC.slop15.train.neg_20385		-
chrY	7143838	7143871	ICLIP_HNRNPC.slop15.train.neg_19641		+
chr19	46507401	46507462	ICLIP_HNRNPC.slop15.train.neg_9160		+
chr12	54051442	54051481	ICLIP_HNRNPC.slop15.train.neg_3028		-
chr13	51848383	51848427	ICLIP_HNRNPC.slop15.train.neg_3499		+
chr7	55639313	55639350	ICLIP_HNRNPC.slop15.train.neg_16652		-
chr3	113441618	113441661	ICLIP_HNRNPC.slop15.train.neg_13682		-
chr6	24544377	24544411	ICLIP_HNRNPC.slop15.train.neg_15748		-
chr21	37282254	37282297	ICLIP_HNRNPC.slop15.train.neg_11923		-
chr8	48442506	48442550	ICLIP_HNRNPC.slop15.train.neg_17440		+
chr11	47262169	47262207	ICLIP_HNRNPC.slop15.train.neg_2077		-
chr18	45438218	45438256	ICLIP_HNRNPC.slop15.train.neg_8630		-
chr9	133571380	133571419	ICLIP_HNRNPC.slop15.train.neg_18421		+
chr10	114782997	114783032	ICLIP_HNRNPC.slop15.train.neg_1030		+
chr9	127803274	127803309	ICLIP_HNRNPC.slop15.train.neg_18745		-
chr1	52207921	52207988	ICLIP_HNRNPC.slop15.train.neg_156		+
chr17	6820035	6820069	ICLIP_HNRNPC.slop15.train.neg_7424		-
chr22	46550721	46550766	ICLIP_HNRNPC.slop15.train.neg_12580		+
chr1	179130053	179130086	ICLIP_HNRNPC.slop15.train.neg_612		-
chr2	172033480	172033511	ICLIP_HNRNPC.slop15.train.neg_10260		-
chr3	57883259	57883296	ICLIP_HNRNPC.slop15.train.neg_13295		+
chr11	125474633	125474668	ICLIP_HNRNPC.slop15.train.neg_1913		+
chr7	56135824	56135872	ICLIP_HNRNPC.slop15.train.neg_16235		+
chr7	6790909	6790944	ICLIP_HNRNPC.slop15.train.neg_16148		+
chr11	73896080	73896118	ICLIP_HNRNPC.slop15.train.neg_1816		+
chr9	20868635	20868681	ICLIP_HNRNPC.slop15.train.neg_18082		+
chr11	82885205	82885247	ICLIP_HNRNPC.slop15.train.neg_1846		+
chr10	1045596	1045630	ICLIP_HNRNPC.slop15.train.neg_635		+
chr20	3880961	3880997	ICLIP_HNRNPC.slop15.train.neg_10333		+
chr18	44526836	44526876	ICLIP_HNRNPC.slop15.train.neg_8117		+
chr3	52184950	52184996	ICLIP_HNRNPC.slop15.train.neg_13615		-
chrX	24089796	24089836	ICLIP_HNRNPC.slop15.train.neg_18944		+
chr21	35085661	35085697	ICLIP_HNRNPC.slop15.train.neg_11418		+
chrX	149616308	149616342	ICLIP_HNRNPC.slop15.train.neg_19255		+
chr17	30555038	30555070	ICLIP_HNRNPC.slop15.train.neg_7541		-
chr20	44582570	44582615	ICLIP_HNRNPC.slop15.train.neg_11109		-
chr6	135798314	135798351	ICLIP_HNRNPC.slop15.train.neg_16026		-
chr18	77452324	77452356	ICLIP_HNRNPC.slop15.train.neg_8291		+
chr11	128588767	128588802	ICLIP_HNRNPC.slop15.train.neg_1927		+
chr17	74009979	74010018	ICLIP_HNRNPC.slop15.train.neg_7749		-
chr20	2636614	2636654	ICLIP_HNRNPC.slop15.train.neg_10311		+
chr2	102383745	102383776	ICLIP_HNRNPC.slop15.train.neg_9931		+
chr9	139987320	139987358	ICLIP_HNRNPC.slop15.train.neg_18450		+
chr19	1375027	1375065	ICLIP_HNRNPC.slop15.train.neg_8796		+
chr12	90094140	90094188	ICLIP_HNRNPC.slop15.train.neg_3110		-
chr11	102934095	102934128	ICLIP_HNRNPC.slop15.train.neg_2314		-
chr11	28184629	28184699	ICLIP_HNRNPC.slop15.train.neg_1577		+
chr16	19085989	19086029	ICLIP_HNRNPC.slop15.train.neg_6128		+
chrY	21113730	21113768	ICLIP_HNRNPC.slop15.train.neg_20230		-
chr10	13386836	13386875	ICLIP_HNRNPC.slop15.train.neg_1117		-
chr20	62584739	62584775	ICLIP_HNRNPC.slop15.train.neg_11236		-
chr22	42963462	42963500	ICLIP_HNRNPC.slop15.train.neg_12993		-
chr20	62622679	62622718	ICLIP_HNRNPC.slop15.train.neg_11238		-
chr16	71709180	71709221	ICLIP_HNRNPC.slop15.train.neg_6761		-
chrX	123387408	123387451	ICLIP_HNRNPC.slop15.train.neg_19228		+
chr20	18391230	18391266	ICLIP_HNRNPC.slop15.train.neg_10883		-
chr5	167921908	167921950	ICLIP_HNRNPC.slop15.train.neg_14921		+
chr13	51807029	51807066	ICLIP_HNRNPC.slop15.train.neg_3493		+
chr11	8914734	8914772	ICLIP_HNRNPC.slop15.train.neg_1974		-
chr15	90775024	90775079	ICLIP_HNRNPC.slop15.train.neg_5939		-
chr15	58407912	58407949	ICLIP_HNRNPC.slop15.train.neg_5764		-
chr16	23402949	23402989	ICLIP_HNRNPC.slop15.train.neg_6617		-
chr21	33354898	33354932	ICLIP_HNRNPC.slop15.train.neg_11347		+
chr19	41898611	41898645	ICLIP_HNRNPC.slop15.train.neg_9099		+
chr21	39880997	39881043	ICLIP_HNRNPC.slop15.train.neg_11966		-
chr17	2579730	2579770	ICLIP_HNRNPC.slop15.train.neg_6868		+
chr16	1436959	1436991	ICLIP_HNRNPC.slop15.train.neg_6474		-
chr13	32907603	32907645	ICLIP_HNRNPC.slop15.train.neg_3321		+
chr18	43450793	43450831	ICLIP_HNRNPC.slop15.train.neg_8585		-
chr20	43584586	43584626	ICLIP_HNRNPC.slop15.train.neg_10609		+
chr15	75729041	75729072	ICLIP_HNRNPC.slop15.train.neg_5879		-
chr18	12882089	12882120	ICLIP_HNRNPC.slop15.train.neg_8461		-
chr1	118463290	118463330	ICLIP_HNRNPC.slop15.train.neg_572		-
chrX	91475654	91475708	ICLIP_HNRNPC.slop15.train.neg_19103		+
chr6	143535314	143535347	ICLIP_HNRNPC.slop15.train.neg_15654		+
chr21	47974506	47974551	ICLIP_HNRNPC.slop15.train.neg_11726		+
chr13	52006894	52006931	ICLIP_HNRNPC.slop15.train.neg_3970		-
chr18	77875626	77875662	ICLIP_HNRNPC.slop15.train.neg_8315		+
chr19	47586620	47586652	ICLIP_HNRNPC.slop15.train.neg_9654		-
chr14	102953388	102953437	ICLIP_HNRNPC.slop15.train.neg_4576		+
chr14	99870888	99870929	ICLIP_HNRNPC.slop15.train.neg_5014		-
chr19	19238058	19238103	ICLIP_HNRNPC.slop15.train.neg_9550		-
chr16	11815762	11815795	ICLIP_HNRNPC.slop15.train.neg_6558		-
chrX	53417844	53417888	ICLIP_HNRNPC.slop15.train.neg_19409		-
chr18	13081785	13081838	ICLIP_HNRNPC.slop15.train.neg_7931		+
chr7	99637652	99637706	ICLIP_HNRNPC.slop15.train.neg_16366		+
chrY	21186868	21186909	ICLIP_HNRNPC.slop15.train.neg_20390		-
chr20	35212530	35212574	ICLIP_HNRNPC.slop15.train.neg_10534		+
chrX	48783850	48783885	ICLIP_HNRNPC.slop15.train.neg_19381		-
chr18	12461369	12461402	ICLIP_HNRNPC.slop15.train.neg_8440		-
chr11	18425406	18425445	ICLIP_HNRNPC.slop15.train.neg_1557		+
chr7	116142688	116142727	ICLIP_HNRNPC.slop15.train.neg_16444		+
chr21	27129766	27129821	ICLIP_HNRNPC.slop15.train.neg_11331		+
chrX	9866874	9866906	ICLIP_HNRNPC.slop15.train.neg_18838		+
chr16	71795756	71795795	ICLIP_HNRNPC.slop15.train.neg_6766		-
chr5	21544229	21544274	ICLIP_HNRNPC.slop15.train.neg_14618		+
chr7	105228938	105228969	ICLIP_HNRNPC.slop15.train.neg_16787		-
chr9	127139945	127139992	ICLIP_HNRNPC.slop15.train.neg_18740		-
chrY	21089965	21090000	ICLIP_HNRNPC.slop15.train.neg_20185		-
chr5	92961413	92961457	ICLIP_HNRNPC.slop15.train.neg_15142		-
chr21	34127517	34127551	ICLIP_HNRNPC.slop15.train.neg_11841		-
chr7	6783541	6783574	ICLIP_HNRNPC.slop15.train.neg_16147		+
chrX	91502347	91502394	ICLIP_HNRNPC.slop15.train.neg_19104		+
chr10	102098133	102098176	ICLIP_HNRNPC.slop15.train.neg_1393		-
chr19	36610467	36610522	ICLIP_HNRNPC.slop15.train.neg_9044		+
chr21	43221733	43221770	ICLIP_HNRNPC.slop15.train.neg_11997		-
chr9	96012827	96012865	ICLIP_HNRNPC.slop15.train.neg_18211		+
chr5	131772073	131772121	ICLIP_HNRNPC.slop15.train.neg_14851		+
chr12	90040596	90040649	ICLIP_HNRNPC.slop15.train.neg_3109		-
chr3	12380039	12380091	ICLIP_HNRNPC.slop15.train.neg_13145		+
chr12	50198673	50198716	ICLIP_HNRNPC.slop15.train.neg_2996		-
chr5	7851872	7851918	ICLIP_HNRNPC.slop15.train.neg_14598		+
chr15	58002316	58002352	ICLIP_HNRNPC.slop15.train.neg_5284		+
chr10	76613027	76613059	ICLIP_HNRNPC.slop15.train.neg_862		+
chr6	33640797	33640831	ICLIP_HNRNPC.slop15.train.neg_15446		+
chrY	21179734	21179773	ICLIP_HNRNPC.slop15.train.neg_20377		-
chr9	2125013	2125047	ICLIP_HNRNPC.slop15.train.neg_18029		+
chr20	46335952	46335985	ICLIP_HNRNPC.slop15.train.neg_11126		-
chr9	132261119	132261152	ICLIP_HNRNPC.slop15.train.neg_18407		+
chr9	138830602	138830635	ICLIP_HNRNPC.slop15.train.neg_18799		-
chrX	107590964	107590997	ICLIP_HNRNPC.slop15.train.neg_19514		-
chr22	43037654	43037687	ICLIP_HNRNPC.slop15.train.neg_13003		-
chr19	5971071	5971114	ICLIP_HNRNPC.slop15.train.neg_9415		-
chr18	19335857	19335903	ICLIP_HNRNPC.slop15.train.neg_7973		+
chr18	51696136	51696178	ICLIP_HNRNPC.slop15.train.neg_8664		-
chr1	164648163	164648212	ICLIP_HNRNPC.slop15.train.neg_289		+
chr1	214808699	214808744	ICLIP_HNRNPC.slop15.train.neg_313		+
chr13	30868796	30868846	ICLIP_HNRNPC.slop15.train.neg_3829		-
chr14	50137269	50137301	ICLIP_HNRNPC.slop15.train.neg_4753		-
chrY	7249034	7249072	ICLIP_HNRNPC.slop15.train.neg_20070		+
chr18	23634750	23634796	ICLIP_HNRNPC.slop15.train.neg_8518		-
chr2	10284944	10284978	ICLIP_HNRNPC.slop15.train.neg_9745		+
chr17	40289260	40289305	ICLIP_HNRNPC.slop15.train.neg_7601		-
chr22	40768816	40768874	ICLIP_HNRNPC.slop15.train.neg_12423		+
chr11	17391207	17391255	ICLIP_HNRNPC.slop15.train.neg_1554		+
chr14	80696107	80696140	ICLIP_HNRNPC.slop15.train.neg_4958		-
chr10	74890511	74890555	ICLIP_HNRNPC.slop15.train.neg_1292		-
chr21	39833309	39833348	ICLIP_HNRNPC.slop15.train.neg_11961		-
chr20	49188414	49188450	ICLIP_HNRNPC.slop15.train.neg_10700		+
chr18	77435873	77435914	ICLIP_HNRNPC.slop15.train.neg_8768		-
chr14	103078253	103078292	ICLIP_HNRNPC.slop15.train.neg_4579		+
chr16	89964894	89964933	ICLIP_HNRNPC.slop15.train.neg_6443		+
chr6	117856910	117856943	ICLIP_HNRNPC.slop15.train.neg_15621		+
chr11	65736253	65736304	ICLIP_HNRNPC.slop15.train.neg_1750		+
chr9	82274107	82274143	ICLIP_HNRNPC.slop15.train.neg_18177		+
chr11	20502675	20502720	ICLIP_HNRNPC.slop15.train.neg_1575		+
chr18	19179195	19179227	ICLIP_HNRNPC.slop15.train.neg_8479		-
chr2	54741049	54741088	ICLIP_HNRNPC.slop15.train.neg_9850		+
chr19	45406379	45406411	ICLIP_HNRNPC.slop15.train.neg_9132		+
chr11	8813690	8813735	ICLIP_HNRNPC.slop15.train.neg_1971		-
chr15	83357204	83357240	ICLIP_HNRNPC.slop15.train.neg_5914		-
chr4	26631543	26631576	ICLIP_HNRNPC.slop15.train.neg_13907		+
chrX	13708021	13708066	ICLIP_HNRNPC.slop15.train.neg_18846		+
chr22	50632848	50632882	ICLIP_HNRNPC.slop15.train.neg_12635		+
chr11	73851524	73851559	ICLIP_HNRNPC.slop15.train.neg_2242		-
chr2	32691792	32691825	ICLIP_HNRNPC.slop15.train.neg_9808		+
chr11	68039030	68039061	ICLIP_HNRNPC.slop15.train.neg_2210		-
chr17	73209599	73209639	ICLIP_HNRNPC.slop15.train.neg_7301		+
chr9	131900353	131900395	ICLIP_HNRNPC.slop15.train.neg_18403		+
chr11	118624904	118624936	ICLIP_HNRNPC.slop15.train.neg_2338		-
chr5	151178250	151178295	ICLIP_HNRNPC.slop15.train.neg_14903		+
chr18	46305521	46305557	ICLIP_HNRNPC.slop15.train.neg_8132		+
chr7	17890375	17890422	ICLIP_HNRNPC.slop15.train.neg_16564		-
chr20	17955040	17955072	ICLIP_HNRNPC.slop15.train.neg_10395		+
chr6	20472564	20472603	ICLIP_HNRNPC.slop15.train.neg_15367		+
chr4	37854492	37854524	ICLIP_HNRNPC.slop15.train.neg_13922		+
chr9	100672271	100672305	ICLIP_HNRNPC.slop15.train.neg_18672		-
chr22	45622895	45622928	ICLIP_HNRNPC.slop15.train.neg_13059		-
chr12	116477937	116477977	ICLIP_HNRNPC.slop15.train.neg_3175		-
chr19	37076425	37076456	ICLIP_HNRNPC.slop15.train.neg_9050		+
chr10	93023147	93023179	ICLIP_HNRNPC.slop15.train.neg_921		+
chr21	33651318	33651359	ICLIP_HNRNPC.slop15.train.neg_11804		-
chr20	4959811	4959847	ICLIP_HNRNPC.slop15.train.neg_10855		-
chr4	148578801	148578845	ICLIP_HNRNPC.slop15.train.neg_14534		-
chr17	45225578	45225618	ICLIP_HNRNPC.slop15.train.neg_7665		-
chr18	43446191	43446225	ICLIP_HNRNPC.slop15.train.neg_8584		-
chrY	21209481	21209513	ICLIP_HNRNPC.slop15.train.neg_20433		-
chrY	7184688	7184762	ICLIP_HNRNPC.slop15.train.neg_19829		+
chrY	21178955	21179002	ICLIP_HNRNPC.slop15.train.neg_20375		-
chr2	109338893	109338934	ICLIP_HNRNPC.slop15.train.neg_9942		+
chr13	27830083	27830118	ICLIP_HNRNPC.slop15.train.neg_3284		+
chr12	65881243	65881302	ICLIP_HNRNPC.slop15.train.neg_2664		+
chr10	5131423	5131474	ICLIP_HNRNPC.slop15.train.neg_654		+
chr14	71478297	71478331	ICLIP_HNRNPC.slop15.train.neg_4424		+
chr1	150589514	150589564	ICLIP_HNRNPC.slop15.train.neg_584		-
chr12	7125240	7125313	ICLIP_HNRNPC.slop15.train.neg_2885		-
chr17	37004182	37004213	ICLIP_HNRNPC.slop15.train.neg_7576		-
chr1	44680346	44680381	ICLIP_HNRNPC.slop15.train.neg_127		+
chr7	112428076	112428114	ICLIP_HNRNPC.slop15.train.neg_16805		-
chr8	135619551	135619593	ICLIP_HNRNPC.slop15.train.neg_17972		-
chr17	62759428	62759468	ICLIP_HNRNPC.slop15.train.neg_7725		-
chr1	33517876	33517916	ICLIP_HNRNPC.slop15.train.neg_419		-
chr22	19001827	19001874	ICLIP_HNRNPC.slop15.train.neg_12159		+
chr19	1462648	1462685	ICLIP_HNRNPC.slop15.train.neg_9305		-
chr12	50411132	50411178	ICLIP_HNRNPC.slop15.train.neg_3001		-
chr7	97963424	97963486	ICLIP_HNRNPC.slop15.train.neg_16748		-
chr8	66587653	66587686	ICLIP_HNRNPC.slop15.train.neg_17485		+
chr15	41644815	41644857	ICLIP_HNRNPC.slop15.train.neg_5145		+
chr17	8110832	8110873	ICLIP_HNRNPC.slop15.train.neg_7450		-
chr18	3595801	3595843	ICLIP_HNRNPC.slop15.train.neg_7837		+
chr21	44896206	44896255	ICLIP_HNRNPC.slop15.train.neg_12059		-
chr3	12450400	12450432	ICLIP_HNRNPC.slop15.train.neg_13147		+
chr17	63032990	63033029	ICLIP_HNRNPC.slop15.train.neg_7728		-
chr15	80352589	80352621	ICLIP_HNRNPC.slop15.train.neg_5430		+
chr21	15431946	15432010	ICLIP_HNRNPC.slop15.train.neg_11242		+
chrX	63612263	63612294	ICLIP_HNRNPC.slop15.train.neg_19433		-
chr14	45637321	45637358	ICLIP_HNRNPC.slop15.train.neg_4272		+
chr6	38665057	38665089	ICLIP_HNRNPC.slop15.train.neg_15803		-
chr11	126156353	126156395	ICLIP_HNRNPC.slop15.train.neg_1922		+
chr16	23617872	23617906	ICLIP_HNRNPC.slop15.train.neg_6630		-
chr21	27431789	27431830	ICLIP_HNRNPC.slop15.train.neg_11751		-
chr10	1174685	1174721	ICLIP_HNRNPC.slop15.train.neg_642		+
chr3	124982571	124982604	ICLIP_HNRNPC.slop15.train.neg_13708		-
chr8	141524496	141524527	ICLIP_HNRNPC.slop15.train.neg_17612		+
chr7	128243180	128243212	ICLIP_HNRNPC.slop15.train.neg_16477		+
chr17	30671220	30671259	ICLIP_HNRNPC.slop15.train.neg_7546		-
chr7	102986343	102986389	ICLIP_HNRNPC.slop15.train.neg_16401		+
chr22	38097275	38097313	ICLIP_HNRNPC.slop15.train.neg_12387		+
chr17	15515966	15515997	ICLIP_HNRNPC.slop15.train.neg_7474		-
chr15	59081381	59081422	ICLIP_HNRNPC.slop15.train.neg_5285		+
chr4	6852430	6852465	ICLIP_HNRNPC.slop15.train.neg_13848		+
chr21	35032723	35032754	ICLIP_HNRNPC.slop15.train.neg_11416		+
chrY	7172601	7172647	ICLIP_HNRNPC.slop15.train.neg_19776		+
chr11	63606422	63606461	ICLIP_HNRNPC.slop15.train.neg_1704		+
chr20	20463471	20463504	ICLIP_HNRNPC.slop15.train.neg_10893		-
chr19	49845129	49845161	ICLIP_HNRNPC.slop15.train.neg_9666		-
chr14	23393860	23393894	ICLIP_HNRNPC.slop15.train.neg_4674		-
chr10	74518945	74518991	ICLIP_HNRNPC.slop15.train.neg_844		+
chr19	45931413	45931453	ICLIP_HNRNPC.slop15.train.neg_9628		-
chr18	12372757	12372795	ICLIP_HNRNPC.slop15.train.neg_8437		-
chr17	19851062	19851098	ICLIP_HNRNPC.slop15.train.neg_7505		-
chr18	44424337	44424394	ICLIP_HNRNPC.slop15.train.neg_8612		-
chr18	8810671	8810702	ICLIP_HNRNPC.slop15.train.neg_7873		+
chr3	73100826	73100878	ICLIP_HNRNPC.slop15.train.neg_13314		+
chr22	28153474	28153524	ICLIP_HNRNPC.slop15.train.neg_12756		-
chr21	35050290	35050328	ICLIP_HNRNPC.slop15.train.neg_11417		+
chr18	29682060	29682114	ICLIP_HNRNPC.slop15.train.neg_8031		+
chr10	245113	245174	ICLIP_HNRNPC.slop15.train.neg_632		+
chr7_gl000195_random	74103	74153	ICLIP_HNRNPC.slop15.train.neg_17138		-
chr22	28941476	28941523	ICLIP_HNRNPC.slop15.train.neg_12785		-
chrY	7146904	7146952	ICLIP_HNRNPC.slop15.train.neg_19656		+
chr22	45929779	45929819	ICLIP_HNRNPC.slop15.train.neg_12552		+
chr5	68487802	68487835	ICLIP_HNRNPC.slop15.train.neg_14714		+
chr3	15778058	15778094	ICLIP_HNRNPC.slop15.train.neg_13521		-
chr5	43062504	43062547	ICLIP_HNRNPC.slop15.train.neg_15030		-
chr4	6857530	6857575	ICLIP_HNRNPC.slop15.train.neg_13849		+
chrX	39993536	39993587	ICLIP_HNRNPC.slop15.train.neg_19359		-
chr19	16193948	16193990	ICLIP_HNRNPC.slop15.train.neg_8915		+
chr21	47891904	47891937	ICLIP_HNRNPC.slop15.train.neg_11713		+
chr20	30303368	30303403	ICLIP_HNRNPC.slop15.train.neg_10940		-
chr15	55646711	55646746	ICLIP_HNRNPC.slop15.train.neg_5266		+
chr4	107202928	107202962	ICLIP_HNRNPC.slop15.train.neg_14452		-
chr1	154194135	154194172	ICLIP_HNRNPC.slop15.train.neg_272		+
chr14	23781970	23782015	ICLIP_HNRNPC.slop15.train.neg_4174		+
chr6	8420759	8420792	ICLIP_HNRNPC.slop15.train.neg_15724		-
chr12	51420192	51420224	ICLIP_HNRNPC.slop15.train.neg_3011		-
chr10	104315311	104315342	ICLIP_HNRNPC.slop15.train.neg_992		+
chr14	81757613	81757653	ICLIP_HNRNPC.slop15.train.neg_4965		-
chr19	4843166	4843213	ICLIP_HNRNPC.slop15.train.neg_9399		-
chr21	44519509	44519548	ICLIP_HNRNPC.slop15.train.neg_12027		-
chr11	77849130	77849173	ICLIP_HNRNPC.slop15.train.neg_2272		-
chr20	32264066	32264105	ICLIP_HNRNPC.slop15.train.neg_10952		-
chr8	22270460	22270493	ICLIP_HNRNPC.slop15.train.neg_17270		+
chr7	75589514	75589553	ICLIP_HNRNPC.slop15.train.neg_16288		+
chr7	20406727	20406759	ICLIP_HNRNPC.slop15.train.neg_16171		+
chr13	42681001	42681047	ICLIP_HNRNPC.slop15.train.neg_3394		+
chr18	61078043	61078085	ICLIP_HNRNPC.slop15.train.neg_8711		-
chr1	18009907	18009939	ICLIP_HNRNPC.slop15.train.neg_39		+
chr22	41859023	41859059	ICLIP_HNRNPC.slop15.train.neg_12955		-
chr5	1808813	1808845	ICLIP_HNRNPC.slop15.train.neg_14585		+
chr20	13476565	13476624	ICLIP_HNRNPC.slop15.train.neg_10868		-
chr16	66611098	66611142	ICLIP_HNRNPC.slop15.train.neg_6315		+
chrY	21230432	21230470	ICLIP_HNRNPC.slop15.train.neg_20476		-
chr15	52940593	52940626	ICLIP_HNRNPC.slop15.train.neg_5730		-
chr15	82099700	82099738	ICLIP_HNRNPC.slop15.train.neg_5911		-
chr17	43144019	43144054	ICLIP_HNRNPC.slop15.train.neg_7146		+
chr16	29851573	29851617	ICLIP_HNRNPC.slop15.train.neg_6224		+
chr1	145596274	145596307	ICLIP_HNRNPC.slop15.train.neg_578		-
chr19	38089918	38089955	ICLIP_HNRNPC.slop15.train.neg_9053		+
chr22	30996241	30996288	ICLIP_HNRNPC.slop15.train.neg_12801		-
chr16	84167680	84167716	ICLIP_HNRNPC.slop15.train.neg_6816		-
chr18	77911704	77911735	ICLIP_HNRNPC.slop15.train.neg_8327		+
chr7	36432461	36432504	ICLIP_HNRNPC.slop15.train.neg_16207		+
chr6	30893013	30893048	ICLIP_HNRNPC.slop15.train.neg_15411		+
chr8	95971615	95971651	ICLIP_HNRNPC.slop15.train.neg_17533		+
chr8	74220319	74220352	ICLIP_HNRNPC.slop15.train.neg_17506		+
chr13	101274750	101274785	ICLIP_HNRNPC.slop15.train.neg_4094		-
chr6	74182914	74182946	ICLIP_HNRNPC.slop15.train.neg_15564		+
chr6	83708652	83708699	ICLIP_HNRNPC.slop15.train.neg_15885		-
chr8	56878355	56878395	ICLIP_HNRNPC.slop15.train.neg_17466		+
chr9	33027214	33027250	ICLIP_HNRNPC.slop15.train.neg_18087		+
chr17	49368426	49368463	ICLIP_HNRNPC.slop15.train.neg_7208		+
chr18	46365619	46365656	ICLIP_HNRNPC.slop15.train.neg_8136		+
chrX	63602554	63602593	ICLIP_HNRNPC.slop15.train.neg_19432		-
chr8	23387289	23387353	ICLIP_HNRNPC.slop15.train.neg_17282		+
chr19	45365752	45365814	ICLIP_HNRNPC.slop15.train.neg_9127		+
chr14	35486747	35486783	ICLIP_HNRNPC.slop15.train.neg_4224		+
chr18	29937332	29937364	ICLIP_HNRNPC.slop15.train.neg_8549		-
chr7	66562444	66562489	ICLIP_HNRNPC.slop15.train.neg_16258		+
chr6	36943019	36943061	ICLIP_HNRNPC.slop15.train.neg_15800		-
chr14	73758140	73758172	ICLIP_HNRNPC.slop15.train.neg_4915		-
chr17	17992598	17992634	ICLIP_HNRNPC.slop15.train.neg_6963		+
chr7	134794216	134794259	ICLIP_HNRNPC.slop15.train.neg_16500		+
chrY	7209538	7209583	ICLIP_HNRNPC.slop15.train.neg_19920		+
chr7	133623957	133623994	ICLIP_HNRNPC.slop15.train.neg_16496		+
chr17	36919469	36919502	ICLIP_HNRNPC.slop15.train.neg_7076		+
chr7	75965148	75965191	ICLIP_HNRNPC.slop15.train.neg_16696		-
chr10	74643184	74643226	ICLIP_HNRNPC.slop15.train.neg_847		+
chr12	64828141	64828180	ICLIP_HNRNPC.slop15.train.neg_2653		+
chr1	45803198	45803232	ICLIP_HNRNPC.slop15.train.neg_461		-
chrY	7171284	7171324	ICLIP_HNRNPC.slop15.train.neg_19769		+
chr10	14945812	14945846	ICLIP_HNRNPC.slop15.train.neg_708		+
chr16	2014497	2014536	ICLIP_HNRNPC.slop15.train.neg_6481		-
chr15	50787418	50787461	ICLIP_HNRNPC.slop15.train.neg_5240		+
chr20	23401078	23401109	ICLIP_HNRNPC.slop15.train.neg_10911		-
chr4	113076222	113076254	ICLIP_HNRNPC.slop15.train.neg_14117		+
chr10	17649423	17649455	ICLIP_HNRNPC.slop15.train.neg_1150		-
chr7	66782890	66782923	ICLIP_HNRNPC.slop15.train.neg_16263		+
chr2	54058834	54058866	ICLIP_HNRNPC.slop15.train.neg_10126		-
chr15	28553583	28553627	ICLIP_HNRNPC.slop15.train.neg_5541		-
chr5	158136834	158136874	ICLIP_HNRNPC.slop15.train.neg_15275		-
chrY	21072592	21072629	ICLIP_HNRNPC.slop15.train.neg_20150		-
chr6	18256941	18256972	ICLIP_HNRNPC.slop15.train.neg_15747		-
chr7	131028774	131028810	ICLIP_HNRNPC.slop15.train.neg_16495		+
chr21	47780104	47780149	ICLIP_HNRNPC.slop15.train.neg_11699		+
chr10	933508	933550	ICLIP_HNRNPC.slop15.train.neg_1086		-
chr7	92214285	92214319	ICLIP_HNRNPC.slop15.train.neg_16733		-
chr16	89660073	89660113	ICLIP_HNRNPC.slop15.train.neg_6427		+
chr7	29648423	29648454	ICLIP_HNRNPC.slop15.train.neg_16588		-
chr11	47259122	47259160	ICLIP_HNRNPC.slop15.train.neg_1643		+
chr10	119904500	119904546	ICLIP_HNRNPC.slop15.train.neg_1039		+
chr11	62350620	62350656	ICLIP_HNRNPC.slop15.train.neg_2125		-
chr14	23491570	23491611	ICLIP_HNRNPC.slop15.train.neg_4685		-
chr17	29085545	29085581	ICLIP_HNRNPC.slop15.train.neg_7027		+
chr18	54310028	54310078	ICLIP_HNRNPC.slop15.train.neg_8675		-
chrY	21165323	21165374	ICLIP_HNRNPC.slop15.train.neg_20349		-
chr11	65742611	65742644	ICLIP_HNRNPC.slop15.train.neg_1751		+
chr11	57188539	57188570	ICLIP_HNRNPC.slop15.train.neg_2095		-
chr20	32590172	32590222	ICLIP_HNRNPC.slop15.train.neg_10476		+
chr8	82747089	82747128	ICLIP_HNRNPC.slop15.train.neg_17850		-
chr21	45393019	45393052	ICLIP_HNRNPC.slop15.train.neg_11596		+
chr6	5188671	5188722	ICLIP_HNRNPC.slop15.train.neg_15715		-
chr2	69315878	69315916	ICLIP_HNRNPC.slop15.train.neg_9864		+
chr13	100903621	100903653	ICLIP_HNRNPC.slop15.train.neg_3643		+
chr5	159387055	159387090	ICLIP_HNRNPC.slop15.train.neg_14915		+
chr17	18967112	18967153	ICLIP_HNRNPC.slop15.train.neg_7498		-
chr21	34932779	34932811	ICLIP_HNRNPC.slop15.train.neg_11399		+
chr18	54547880	54547917	ICLIP_HNRNPC.slop15.train.neg_8191		+
chr19	3606499	3606538	ICLIP_HNRNPC.slop15.train.neg_9368		-
chrY	21238618	21238660	ICLIP_HNRNPC.slop15.train.neg_20486		-
chr12	27127388	27127430	ICLIP_HNRNPC.slop15.train.neg_2933		-
chr13	53197248	53197286	ICLIP_HNRNPC.slop15.train.neg_3515		+
chr21	47630558	47630594	ICLIP_HNRNPC.slop15.train.neg_12112		-
chr1	22174941	22174974	ICLIP_HNRNPC.slop15.train.neg_374		-
chr15	83365368	83365401	ICLIP_HNRNPC.slop15.train.neg_5916		-
chr20	47905587	47905630	ICLIP_HNRNPC.slop15.train.neg_10681		+
chr5	133722566	133722608	ICLIP_HNRNPC.slop15.train.neg_14856		+
chr20	18430033	18430067	ICLIP_HNRNPC.slop15.train.neg_10887		-
chr11	125488283	125488340	ICLIP_HNRNPC.slop15.train.neg_1917		+
chr12	109530154	109530211	ICLIP_HNRNPC.slop15.train.neg_3154		-
chrY	21051202	21051263	ICLIP_HNRNPC.slop15.train.neg_20111		-
chr13	77570646	77570678	ICLIP_HNRNPC.slop15.train.neg_4023		-
chr18	54599225	54599262	ICLIP_HNRNPC.slop15.train.neg_8192		+
chr22	31171550	31171596	ICLIP_HNRNPC.slop15.train.neg_12322		+
chr1	217698171	217698204	ICLIP_HNRNPC.slop15.train.neg_618		-
chr18	47800236	47800273	ICLIP_HNRNPC.slop15.train.neg_8657		-
chr11	46720442	46720479	ICLIP_HNRNPC.slop15.train.neg_2069		-
chr17	60628891	60628923	ICLIP_HNRNPC.slop15.train.neg_7253		+
chr7_gl000195_random	61875	61917	ICLIP_HNRNPC.slop15.train.neg_17040		-
chr12	8490382	8490430	ICLIP_HNRNPC.slop15.train.neg_2422		+
chr20	40128074	40128113	ICLIP_HNRNPC.slop15.train.neg_11083		-
chr4	142629744	142629779	ICLIP_HNRNPC.slop15.train.neg_14174		+
chr10	12211917	12211966	ICLIP_HNRNPC.slop15.train.neg_1109		-
chr8	22381463	22381499	ICLIP_HNRNPC.slop15.train.neg_17280		+
chr11	31745967	31746023	ICLIP_HNRNPC.slop15.train.neg_1585		+
chrY	7168850	7168890	ICLIP_HNRNPC.slop15.train.neg_19758		+
chr19	39337327	39337360	ICLIP_HNRNPC.slop15.train.neg_9592		-
chr1	33311278	33311316	ICLIP_HNRNPC.slop15.train.neg_78		+
chr15	72504324	72504360	ICLIP_HNRNPC.slop15.train.neg_5861		-
chr8	16605587	16605620	ICLIP_HNRNPC.slop15.train.neg_17664		-
chr9	140295122	140295162	ICLIP_HNRNPC.slop15.train.neg_18814		-
chr2	175215186	175215221	ICLIP_HNRNPC.slop15.train.neg_10263		-
chr10	88253917	88253957	ICLIP_HNRNPC.slop15.train.neg_1337		-
chr12	31230931	31230980	ICLIP_HNRNPC.slop15.train.neg_2491		+
chrX	48976716	48976757	ICLIP_HNRNPC.slop15.train.neg_19397		-
chr21	37422788	37422833	ICLIP_HNRNPC.slop15.train.neg_11931		-
chr15	48721586	48721623	ICLIP_HNRNPC.slop15.train.neg_5690		-
chr16	80642253	80642285	ICLIP_HNRNPC.slop15.train.neg_6803		-
chr18	61074894	61074931	ICLIP_HNRNPC.slop15.train.neg_8710		-
chr17	46958109	46958149	ICLIP_HNRNPC.slop15.train.neg_7674		-
chr8	103319255	103319288	ICLIP_HNRNPC.slop15.train.neg_17901		-
chr19	39865943	39865975	ICLIP_HNRNPC.slop15.train.neg_9071		+
chr6	56995616	56995662	ICLIP_HNRNPC.slop15.train.neg_15534		+
chr19	6732621	6732659	ICLIP_HNRNPC.slop15.train.neg_9430		-
chr6	88292112	88292153	ICLIP_HNRNPC.slop15.train.neg_15906		-
chr4	160140689	160140721	ICLIP_HNRNPC.slop15.train.neg_14198		+
chr21	17118382	17118423	ICLIP_HNRNPC.slop15.train.neg_11266		+
chr13	109827826	109827864	ICLIP_HNRNPC.slop15.train.neg_4121		-
chr22	44691538	44691584	ICLIP_HNRNPC.slop15.train.neg_13031		-
chr13	60249537	60249568	ICLIP_HNRNPC.slop15.train.neg_3983		-
chr5	756842	756878	ICLIP_HNRNPC.slop15.train.neg_14939		-
chr5	43448489	43448559	ICLIP_HNRNPC.slop15.train.neg_15037		-
chr8	72857996	72858043	ICLIP_HNRNPC.slop15.train.neg_17499		+
chrY	21055099	21055133	ICLIP_HNRNPC.slop15.train.neg_20119		-
chr12	105066140	105066193	ICLIP_HNRNPC.slop15.train.neg_2753		+
chr12	125309895	125309936	ICLIP_HNRNPC.slop15.train.neg_3228		-
chr19	13053576	13053624	ICLIP_HNRNPC.slop15.train.neg_8893		+
chr20	47876063	47876100	ICLIP_HNRNPC.slop15.train.neg_11140		-
chr10	13367105	13367147	ICLIP_HNRNPC.slop15.train.neg_1113		-
chr14	55516184	55516218	ICLIP_HNRNPC.slop15.train.neg_4306		+
chr18	692601	692633	ICLIP_HNRNPC.slop15.train.neg_8343		-
chr1	115296711	115296756	ICLIP_HNRNPC.slop15.train.neg_568		-
chr10	131957750	131957786	ICLIP_HNRNPC.slop15.train.neg_1070		+
chr9	112861966	112862001	ICLIP_HNRNPC.slop15.train.neg_18286		+
chr14	69254680	69254715	ICLIP_HNRNPC.slop15.train.neg_4894		-
chr15	40703227	40703259	ICLIP_HNRNPC.slop15.train.neg_5106		+
chr13	88279171	88279208	ICLIP_HNRNPC.slop15.train.neg_4052		-
chr4	102351692	102351725	ICLIP_HNRNPC.slop15.train.neg_14088		+
chr20	33670500	33670541	ICLIP_HNRNPC.slop15.train.neg_10997		-
chr14	45639871	45639905	ICLIP_HNRNPC.slop15.train.neg_4273		+
chr11	36166785	36166824	ICLIP_HNRNPC.slop15.train.neg_1616		+
chr13	49588221	49588272	ICLIP_HNRNPC.slop15.train.neg_3460		+
chr16	53705911	53705956	ICLIP_HNRNPC.slop15.train.neg_6693		-
chr12	112681346	112681387	ICLIP_HNRNPC.slop15.train.neg_3165		-
chr18	661456	661496	ICLIP_HNRNPC.slop15.train.neg_7806		+
chr13	28920639	28920672	ICLIP_HNRNPC.slop15.train.neg_3782		-
chr14	103166938	103166989	ICLIP_HNRNPC.slop15.train.neg_4583		+
chr1	38484528	38484568	ICLIP_HNRNPC.slop15.train.neg_95		+
chr12	50550902	50550945	ICLIP_HNRNPC.slop15.train.neg_2538		+
chr4	39295455	39295488	ICLIP_HNRNPC.slop15.train.neg_14288		-
chr18	67695090	67695132	ICLIP_HNRNPC.slop15.train.neg_8742		-
chr22	20108498	20108537	ICLIP_HNRNPC.slop15.train.neg_12196		+
chrY	7218096	7218137	ICLIP_HNRNPC.slop15.train.neg_19953		+
chr15	89850240	89850273	ICLIP_HNRNPC.slop15.train.neg_5474		+
chr9	91090269	91090311	ICLIP_HNRNPC.slop15.train.neg_18188		+
chr22	30710782	30710815	ICLIP_HNRNPC.slop15.train.neg_12795		-
chr4	84018607	84018653	ICLIP_HNRNPC.slop15.train.neg_14408		-
chr20	62638088	62638132	ICLIP_HNRNPC.slop15.train.neg_10786		+
chr7	129768509	129768556	ICLIP_HNRNPC.slop15.train.neg_16484		+
chr2	54153986	54154019	ICLIP_HNRNPC.slop15.train.neg_10128		-
chr7	127555485	127555519	ICLIP_HNRNPC.slop15.train.neg_16464		+
chr12	64280936	64280978	ICLIP_HNRNPC.slop15.train.neg_2644		+
chr18	43949537	43949572	ICLIP_HNRNPC.slop15.train.neg_8110		+
chr12	51474408	51474444	ICLIP_HNRNPC.slop15.train.neg_3015		-
chr19	1875661	1875726	ICLIP_HNRNPC.slop15.train.neg_9341		-
chr14	75169365	75169418	ICLIP_HNRNPC.slop15.train.neg_4925		-
chr3	14975377	14975416	ICLIP_HNRNPC.slop15.train.neg_13507		-
chr17	47123749	47123795	ICLIP_HNRNPC.slop15.train.neg_7195		+
chr12	1448028	1448059	ICLIP_HNRNPC.slop15.train.neg_2392		+
chr5	5478876	5478908	ICLIP_HNRNPC.slop15.train.neg_14592		+
chr5	80597624	80597665	ICLIP_HNRNPC.slop15.train.neg_14760		+
chr21	47667098	47667135	ICLIP_HNRNPC.slop15.train.neg_12120		-
chr16	15968774	15968806	ICLIP_HNRNPC.slop15.train.neg_6581		-
chr17	16159077	16159113	ICLIP_HNRNPC.slop15.train.neg_6947		+
chr4	106838004	106838049	ICLIP_HNRNPC.slop15.train.neg_14102		+
chr9	73026571	73026603	ICLIP_HNRNPC.slop15.train.neg_18594		-
chr19	4456747	4456786	ICLIP_HNRNPC.slop15.train.neg_9393		-
chrX	11787631	11787676	ICLIP_HNRNPC.slop15.train.neg_18844		+
chr10	86226227	86226270	ICLIP_HNRNPC.slop15.train.neg_898		+
chr22	20081918	20081959	ICLIP_HNRNPC.slop15.train.neg_12192		+
chr16	23672832	23672865	ICLIP_HNRNPC.slop15.train.neg_6177		+
chr4	108599863	108599898	ICLIP_HNRNPC.slop15.train.neg_14456		-
chr22	42000332	42000365	ICLIP_HNRNPC.slop15.train.neg_12968		-
chr8	82606891	82606935	ICLIP_HNRNPC.slop15.train.neg_17837		-
chr19	47876032	47876069	ICLIP_HNRNPC.slop15.train.neg_9185		+
chr21	35142613	35142660	ICLIP_HNRNPC.slop15.train.neg_11422		+
chr16	74698941	74698974	ICLIP_HNRNPC.slop15.train.neg_6782		-
chr2	120438366	120438407	ICLIP_HNRNPC.slop15.train.neg_9953		+
chr10	99250378	99250410	ICLIP_HNRNPC.slop15.train.neg_1378		-
chr11	34182347	34182382	ICLIP_HNRNPC.slop15.train.neg_2057		-
chrX	53693434	53693477	ICLIP_HNRNPC.slop15.train.neg_19417		-
chr10	79670933	79670989	ICLIP_HNRNPC.slop15.train.neg_1325		-
chr16	22459386	22459426	ICLIP_HNRNPC.slop15.train.neg_6166		+
chrY	21179468	21179508	ICLIP_HNRNPC.slop15.train.neg_20376		-
chr7	155301	155333	ICLIP_HNRNPC.slop15.train.neg_16079		+
chr4	88042942	88042990	ICLIP_HNRNPC.slop15.train.neg_14069		+
chr22	30713556	30713589	ICLIP_HNRNPC.slop15.train.neg_12796		-
chr6	43753087	43753127	ICLIP_HNRNPC.slop15.train.neg_15499		+
chr15	49420116	49420152	ICLIP_HNRNPC.slop15.train.neg_5708		-
chr21	35494390	35494422	ICLIP_HNRNPC.slop15.train.neg_11436		+
chr1	168082418	168082450	ICLIP_HNRNPC.slop15.train.neg_609		-
chrY	7148405	7148438	ICLIP_HNRNPC.slop15.train.neg_19665		+
chr9	35687653	35687686	ICLIP_HNRNPC.slop15.train.neg_18566		-
chr15	57157733	57157786	ICLIP_HNRNPC.slop15.train.neg_5759		-
chr9	99534700	99534733	ICLIP_HNRNPC.slop15.train.neg_18667		-
chr17	40984470	40984506	ICLIP_HNRNPC.slop15.train.neg_7127		+
chr22	50626796	50626829	ICLIP_HNRNPC.slop15.train.neg_12628		+
chr18	77477134	77477170	ICLIP_HNRNPC.slop15.train.neg_8294		+
chrY	21182674	21182711	ICLIP_HNRNPC.slop15.train.neg_20386		-
chr3	124757148	124757183	ICLIP_HNRNPC.slop15.train.neg_13704		-
chr21	40192727	40192770	ICLIP_HNRNPC.slop15.train.neg_11511		+
chr6	34360343	34360374	ICLIP_HNRNPC.slop15.train.neg_15797		-
chr5	79770655	79770701	ICLIP_HNRNPC.slop15.train.neg_14759		+
chr20	46391965	46391996	ICLIP_HNRNPC.slop15.train.neg_11129		-
chr22	40805942	40805976	ICLIP_HNRNPC.slop15.train.neg_12431		+
chr7	116178510	116178543	ICLIP_HNRNPC.slop15.train.neg_16447		+
chr10	102117796	102117834	ICLIP_HNRNPC.slop15.train.neg_977		+
chr11	27364812	27364847	ICLIP_HNRNPC.slop15.train.neg_2013		-
chr8	48878787	48878824	ICLIP_HNRNPC.slop15.train.neg_17452		+
chr14	103921415	103921457	ICLIP_HNRNPC.slop15.train.neg_4591		+
chr8	66722143	66722188	ICLIP_HNRNPC.slop15.train.neg_17800		-
chr9	134912284	134912317	ICLIP_HNRNPC.slop15.train.neg_18779		-
chr7_gl000195_random	51239	51301	ICLIP_HNRNPC.slop15.train.neg_16955		-
chr19	44581727	44581765	ICLIP_HNRNPC.slop15.train.neg_9117		+
chr17	8341923	8341971	ICLIP_HNRNPC.slop15.train.neg_6921		+
chr4	102527492	102527524	ICLIP_HNRNPC.slop15.train.neg_14091		+
chr8	64081464	64081509	ICLIP_HNRNPC.slop15.train.neg_17475		+
chr14	63887747	63887783	ICLIP_HNRNPC.slop15.train.neg_4853		-
chr8	128753149	128753185	ICLIP_HNRNPC.slop15.train.neg_17579		+
chr18	658771	658825	ICLIP_HNRNPC.slop15.train.neg_7805		+
chrY	7150468	7150505	ICLIP_HNRNPC.slop15.train.neg_19674		+
chr13	31047144	31047183	ICLIP_HNRNPC.slop15.train.neg_3841		-
chr12	8807147	8807193	ICLIP_HNRNPC.slop15.train.neg_2893		-
chr8	72996774	72996807	ICLIP_HNRNPC.slop15.train.neg_17504		+
chr19	46864755	46864796	ICLIP_HNRNPC.slop15.train.neg_9164		+
chr19	23829565	23829597	ICLIP_HNRNPC.slop15.train.neg_9581		-
chr5	37345034	37345069	ICLIP_HNRNPC.slop15.train.neg_15003		-
chr18	3423440	3423473	ICLIP_HNRNPC.slop15.train.neg_7828		+
chr18	74586707	74586749	ICLIP_HNRNPC.slop15.train.neg_8280		+
chr19	1565593	1565631	ICLIP_HNRNPC.slop15.train.neg_9314		-
chr18	29971997	29972028	ICLIP_HNRNPC.slop15.train.neg_8554		-
chr1	90211188	90211232	ICLIP_HNRNPC.slop15.train.neg_200		+
chr4	25391696	25391734	ICLIP_HNRNPC.slop15.train.neg_13895		+
chrY	7172416	7172456	ICLIP_HNRNPC.slop15.train.neg_19775		+
chr7_gl000195_random	69695	69738	ICLIP_HNRNPC.slop15.train.neg_17104		-
chr1	35651294	35651330	ICLIP_HNRNPC.slop15.train.neg_425		-
chr8	8671608	8671654	ICLIP_HNRNPC.slop15.train.neg_17657		-
chr2	241504395	241504427	ICLIP_HNRNPC.slop15.train.neg_10301		-
chr12	133230163	133230220	ICLIP_HNRNPC.slop15.train.neg_3243		-
chr12	45191808	45191840	ICLIP_HNRNPC.slop15.train.neg_2964		-
chr4	42003238	42003273	ICLIP_HNRNPC.slop15.train.neg_13945		+
chr8	56889167	56889204	ICLIP_HNRNPC.slop15.train.neg_17467		+
chr8	87499901	87499934	ICLIP_HNRNPC.slop15.train.neg_17853		-
chr12	21849506	21849549	ICLIP_HNRNPC.slop15.train.neg_2912		-
chr6	158720697	158720735	ICLIP_HNRNPC.slop15.train.neg_15691		+
chr16	75204728	75204779	ICLIP_HNRNPC.slop15.train.neg_6383		+
chr12	120703562	120703594	ICLIP_HNRNPC.slop15.train.neg_3194		-
chr5	65114051	65114090	ICLIP_HNRNPC.slop15.train.neg_14702		+
chr18	2548824	2548860	ICLIP_HNRNPC.slop15.train.neg_8365		-
chr4	20555418	20555456	ICLIP_HNRNPC.slop15.train.neg_13885		+
chr4	2251893	2251933	ICLIP_HNRNPC.slop15.train.neg_14247		-
chr12	63002549	63002593	ICLIP_HNRNPC.slop15.train.neg_2641		+
chr21	17806131	17806176	ICLIP_HNRNPC.slop15.train.neg_11287		+
chr7	139041534	139041570	ICLIP_HNRNPC.slop15.train.neg_16508		+
chr18	21034187	21034246	ICLIP_HNRNPC.slop15.train.neg_7990		+
chr16	23602968	23603023	ICLIP_HNRNPC.slop15.train.neg_6629		-
chr18	42277879	42277911	ICLIP_HNRNPC.slop15.train.neg_8088		+
chr22	45553848	45553882	ICLIP_HNRNPC.slop15.train.neg_13048		-
chr8	145535365	145535402	ICLIP_HNRNPC.slop15.train.neg_17638		+
chr22	19797563	19797607	ICLIP_HNRNPC.slop15.train.neg_12677		-
chr12	30813002	30813039	ICLIP_HNRNPC.slop15.train.neg_2940		-
chrY	7229219	7229269	ICLIP_HNRNPC.slop15.train.neg_19993		+
chr13	37591204	37591246	ICLIP_HNRNPC.slop15.train.neg_3863		-
chr6	5141413	5141450	ICLIP_HNRNPC.slop15.train.neg_15713		-
chrY	21132227	21132260	ICLIP_HNRNPC.slop15.train.neg_20273		-
chr22	40980250	40980282	ICLIP_HNRNPC.slop15.train.neg_12920		-
chr3	153954334	153954371	ICLIP_HNRNPC.slop15.train.neg_13431		+
chr21	33344666	33344697	ICLIP_HNRNPC.slop15.train.neg_11346		+
chr2	26260540	26260581	ICLIP_HNRNPC.slop15.train.neg_9764		+
chr4	39308637	39308700	ICLIP_HNRNPC.slop15.train.neg_14289		-
chr18	67216389	67216441	ICLIP_HNRNPC.slop15.train.neg_8242		+
chr13	32899900	32899938	ICLIP_HNRNPC.slop15.train.neg_3320		+
chr9	95184517	95184550	ICLIP_HNRNPC.slop15.train.neg_18203		+
chr2	134888347	134888414	ICLIP_HNRNPC.slop15.train.neg_9971		+
chr19	1782403	1782436	ICLIP_HNRNPC.slop15.train.neg_9327		-
chr3	170620150	170620187	ICLIP_HNRNPC.slop15.train.neg_13788		-
chr13	29247523	29247559	ICLIP_HNRNPC.slop15.train.neg_3307		+
chr2	242250155	242250190	ICLIP_HNRNPC.slop15.train.neg_10302		-
chr17	28836692	28836729	ICLIP_HNRNPC.slop15.train.neg_7023		+
chr14	55463721	55463758	ICLIP_HNRNPC.slop15.train.neg_4814		-
chr21	34032377	34032411	ICLIP_HNRNPC.slop15.train.neg_11819		-
chr13	99123323	99123370	ICLIP_HNRNPC.slop15.train.neg_4076		-
chr10	104368157	104368194	ICLIP_HNRNPC.slop15.train.neg_995		+
chr12	80034826	80034866	ICLIP_HNRNPC.slop15.train.neg_3101		-
chr15	91535547	91535583	ICLIP_HNRNPC.slop15.train.neg_5951		-
chr21	45505486	45505544	ICLIP_HNRNPC.slop15.train.neg_11618		+
chr17	78303011	78303050	ICLIP_HNRNPC.slop15.train.neg_7338		+
chr11	128639313	128639359	ICLIP_HNRNPC.slop15.train.neg_1929		+
chr15	90132125	90132172	ICLIP_HNRNPC.slop15.train.neg_5479		+
chr2	109089530	109089573	ICLIP_HNRNPC.slop15.train.neg_9938		+
chr1	21927984	21928020	ICLIP_HNRNPC.slop15.train.neg_371		-
chr13	111813586	111813624	ICLIP_HNRNPC.slop15.train.neg_3676		+
chr1	36428424	36428473	ICLIP_HNRNPC.slop15.train.neg_89		+
chr9	35541643	35541675	ICLIP_HNRNPC.slop15.train.neg_18123		+
chr17	73747010	73747042	ICLIP_HNRNPC.slop15.train.neg_7308		+
chr10	114191134	114191174	ICLIP_HNRNPC.slop15.train.neg_1426		-
chr17	4619497	4619533	ICLIP_HNRNPC.slop15.train.neg_6877		+
chr9	74511139	74511170	ICLIP_HNRNPC.slop15.train.neg_18597		-
chr21	47779837	47779869	ICLIP_HNRNPC.slop15.train.neg_11698		+
chr7_gl000195_random	73382	73420	ICLIP_HNRNPC.slop15.train.neg_17132		-
chrY	21131634	21131678	ICLIP_HNRNPC.slop15.train.neg_20271		-
chr13	34539117	34539150	ICLIP_HNRNPC.slop15.train.neg_3350		+
chr15	41398961	41398996	ICLIP_HNRNPC.slop15.train.neg_5633		-
chr13	95799633	95799677	ICLIP_HNRNPC.slop15.train.neg_4056		-
chr18	23598148	23598197	ICLIP_HNRNPC.slop15.train.neg_8512		-
chr7	127959368	127959415	ICLIP_HNRNPC.slop15.train.neg_16816		-
chr22	40785799	40785836	ICLIP_HNRNPC.slop15.train.neg_12425		+
chr5	43479976	43480014	ICLIP_HNRNPC.slop15.train.neg_15039		-
chr13	115010736	115010769	ICLIP_HNRNPC.slop15.train.neg_3723		+
chr11	33784681	33784717	ICLIP_HNRNPC.slop15.train.neg_2056		-
chr6	42828908	42828947	ICLIP_HNRNPC.slop15.train.neg_15485		+
chr20	44003549	44003588	ICLIP_HNRNPC.slop15.train.neg_10616		+
chr21	27274656	27274705	ICLIP_HNRNPC.slop15.train.neg_11746		-
chr18	13269881	13269919	ICLIP_HNRNPC.slop15.train.neg_7938		+
chr21	34910369	34910401	ICLIP_HNRNPC.slop15.train.neg_11878		-
chr4	78847828	78847860	ICLIP_HNRNPC.slop15.train.neg_14038		+
chrX	73316578	73316618	ICLIP_HNRNPC.slop15.train.neg_19444		-
chr19	39979945	39979981	ICLIP_HNRNPC.slop15.train.neg_9076		+
chr10	101505439	101505480	ICLIP_HNRNPC.slop15.train.neg_970		+
chr22	41212277	41212309	ICLIP_HNRNPC.slop15.train.neg_12926		-
chrY	7234540	7234594	ICLIP_HNRNPC.slop15.train.neg_20012		+
chr17	191838	191870	ICLIP_HNRNPC.slop15.train.neg_7368		-
chr13	21366453	21366490	ICLIP_HNRNPC.slop15.train.neg_3741		-
chrX	135333160	135333204	ICLIP_HNRNPC.slop15.train.neg_19591		-
chr22	41522296	41522333	ICLIP_HNRNPC.slop15.train.neg_12441		+
chr16	3811758	3811799	ICLIP_HNRNPC.slop15.train.neg_6519		-
chr20	33222187	33222251	ICLIP_HNRNPC.slop15.train.neg_10981		-
chr13	51805933	51805970	ICLIP_HNRNPC.slop15.train.neg_3491		+
chr10	27464579	27464623	ICLIP_HNRNPC.slop15.train.neg_737		+
chr16	3177741	3177773	ICLIP_HNRNPC.slop15.train.neg_6513		-
chr15	28455878	28455914	ICLIP_HNRNPC.slop15.train.neg_5537		-
chr20	42213830	42213866	ICLIP_HNRNPC.slop15.train.neg_10587		+
chr11	94206747	94206799	ICLIP_HNRNPC.slop15.train.neg_2305		-
chr5	446141	446173	ICLIP_HNRNPC.slop15.train.neg_14570		+
chr21	44266552	44266595	ICLIP_HNRNPC.slop15.train.neg_12007		-
chr11	34100473	34100506	ICLIP_HNRNPC.slop15.train.neg_1597		+
chr19	37083881	37083926	ICLIP_HNRNPC.slop15.train.neg_9051		+
chr20	35319791	35319823	ICLIP_HNRNPC.slop15.train.neg_11042		-
chrX	101159890	101159921	ICLIP_HNRNPC.slop15.train.neg_19493		-
chr13	22014925	22014960	ICLIP_HNRNPC.slop15.train.neg_3765		-
chr9	136906123	136906160	ICLIP_HNRNPC.slop15.train.neg_18789		-
chr14	44692546	44692593	ICLIP_HNRNPC.slop15.train.neg_4733		-
chr12	121769518	121769551	ICLIP_HNRNPC.slop15.train.neg_3196		-
chr8	22497479	22497516	ICLIP_HNRNPC.slop15.train.neg_17689		-
chr15	73896905	73896946	ICLIP_HNRNPC.slop15.train.neg_5875		-
chr2	239107703	239107757	ICLIP_HNRNPC.slop15.train.neg_10299		-
chr12	45097295	45097326	ICLIP_HNRNPC.slop15.train.neg_2962		-
chr19	9772824	9772856	ICLIP_HNRNPC.slop15.train.neg_9457		-
chr12	118478313	118478374	ICLIP_HNRNPC.slop15.train.neg_3181		-
chr8	11628503	11628537	ICLIP_HNRNPC.slop15.train.neg_17175		+
chr4	463339	463372	ICLIP_HNRNPC.slop15.train.neg_14226		-
chr18	9582478	9582510	ICLIP_HNRNPC.slop15.train.neg_8396		-
chr18	44677831	44677865	ICLIP_HNRNPC.slop15.train.neg_8623		-
chr18	47016475	47016509	ICLIP_HNRNPC.slop15.train.neg_8651		-
chr17	15903287	15903331	ICLIP_HNRNPC.slop15.train.neg_6944		+
chr21	47682498	47682533	ICLIP_HNRNPC.slop15.train.neg_12127		-
chr18	48558977	48559025	ICLIP_HNRNPC.slop15.train.neg_8166		+
chr3	53017767	53017816	ICLIP_HNRNPC.slop15.train.neg_13626		-
chr14	32598543	32598575	ICLIP_HNRNPC.slop15.train.neg_4218		+
chr7_gl000195_random	54640	54679	ICLIP_HNRNPC.slop15.train.neg_16978		-
chr21	44517060	44517107	ICLIP_HNRNPC.slop15.train.neg_12022		-
chr12	120299506	120299546	ICLIP_HNRNPC.slop15.train.neg_3186		-
chr7	154426	154458	ICLIP_HNRNPC.slop15.train.neg_16076		+
chr12	118467152	118467194	ICLIP_HNRNPC.slop15.train.neg_2794		+
chr11	10828498	10828531	ICLIP_HNRNPC.slop15.train.neg_1990		-
chr5	107566634	107566671	ICLIP_HNRNPC.slop15.train.neg_15163		-
chr21	15434385	15434422	ICLIP_HNRNPC.slop15.train.neg_11245		+
chrY	7248941	7248976	ICLIP_HNRNPC.slop15.train.neg_20068		+
chr14	63947144	63947175	ICLIP_HNRNPC.slop15.train.neg_4857		-
chr10	73266572	73266615	ICLIP_HNRNPC.slop15.train.neg_839		+
chr21	27130156	27130227	ICLIP_HNRNPC.slop15.train.neg_11332		+
chr18	55910515	55910548	ICLIP_HNRNPC.slop15.train.neg_8206		+
chr2	113361859	113361918	ICLIP_HNRNPC.slop15.train.neg_9949		+
chr4	73931645	73931677	ICLIP_HNRNPC.slop15.train.neg_14374		-
chr6	25385378	25385420	ICLIP_HNRNPC.slop15.train.neg_15377		+
chr22	24988736	24988770	ICLIP_HNRNPC.slop15.train.neg_12262		+
chr11	61073571	61073606	ICLIP_HNRNPC.slop15.train.neg_2103		-
chr4	40522956	40522989	ICLIP_HNRNPC.slop15.train.neg_14307		-
chr17	62480776	62480838	ICLIP_HNRNPC.slop15.train.neg_7719		-
chr14	75551919	75551959	ICLIP_HNRNPC.slop15.train.neg_4929		-
chr4	84032861	84032894	ICLIP_HNRNPC.slop15.train.neg_14410		-
chr2	152927930	152927964	ICLIP_HNRNPC.slop15.train.neg_10250		-
chr22	43028675	43028720	ICLIP_HNRNPC.slop15.train.neg_13001		-
chr10	17243531	17243580	ICLIP_HNRNPC.slop15.train.neg_1147		-
chrY	21143737	21143780	ICLIP_HNRNPC.slop15.train.neg_20297		-
chr3	37321914	37321951	ICLIP_HNRNPC.slop15.train.neg_13201		+
chr14	58679920	58679962	ICLIP_HNRNPC.slop15.train.neg_4328		+
chr14	78155680	78155719	ICLIP_HNRNPC.slop15.train.neg_4950		-
chr4	7044097	7044133	ICLIP_HNRNPC.slop15.train.neg_13856		+
chr8	41456966	41456999	ICLIP_HNRNPC.slop15.train.neg_17414		+
chrY	21092322	21092353	ICLIP_HNRNPC.slop15.train.neg_20190		-
chr17	6502514	6502547	ICLIP_HNRNPC.slop15.train.neg_7414		-
chr17	73784670	73784702	ICLIP_HNRNPC.slop15.train.neg_7312		+
chr11	78226426	78226466	ICLIP_HNRNPC.slop15.train.neg_2282		-
chr11	61134399	61134438	ICLIP_HNRNPC.slop15.train.neg_1679		+
chr4	134822542	134822602	ICLIP_HNRNPC.slop15.train.neg_14498		-
chr6	71558073	71558105	ICLIP_HNRNPC.slop15.train.neg_15562		+
chr8	116621108	116621145	ICLIP_HNRNPC.slop15.train.neg_17929		-
chr9	140540576	140540625	ICLIP_HNRNPC.slop15.train.neg_18456		+
chr14	50283721	50283757	ICLIP_HNRNPC.slop15.train.neg_4758		-
chr22	43043350	43043388	ICLIP_HNRNPC.slop15.train.neg_13006		-
chr8	74204332	74204365	ICLIP_HNRNPC.slop15.train.neg_17825		-
chr18	77835185	77835217	ICLIP_HNRNPC.slop15.train.neg_8309		+
chr13	51806111	51806144	ICLIP_HNRNPC.slop15.train.neg_3492		+
chrX	70814215	70814272	ICLIP_HNRNPC.slop15.train.neg_19069		+
chr11	62393000	62393035	ICLIP_HNRNPC.slop15.train.neg_2137		-
chr9	131338588	131338633	ICLIP_HNRNPC.slop15.train.neg_18382		+
chr15	74759287	74759319	ICLIP_HNRNPC.slop15.train.neg_5391		+
chrY	21055546	21055577	ICLIP_HNRNPC.slop15.train.neg_20121		-
chr17	58165853	58165912	ICLIP_HNRNPC.slop15.train.neg_7710		-
chr17	29194029	29194061	ICLIP_HNRNPC.slop15.train.neg_7030		+
chr10	103575933	103575971	ICLIP_HNRNPC.slop15.train.neg_1401		-
chr18	33616661	33616699	ICLIP_HNRNPC.slop15.train.neg_8562		-
chr11	67815459	67815505	ICLIP_HNRNPC.slop15.train.neg_1784		+
chr7_gl000195_random	62610	62677	ICLIP_HNRNPC.slop15.train.neg_17047		-
chr19	48717347	48717403	ICLIP_HNRNPC.slop15.train.neg_9661		-
chr15	72315641	72315677	ICLIP_HNRNPC.slop15.train.neg_5857		-
chr6	17635420	17635459	ICLIP_HNRNPC.slop15.train.neg_15738		-
chr2	152324809	152324841	ICLIP_HNRNPC.slop15.train.neg_9980		+
chr20	50366717	50366752	ICLIP_HNRNPC.slop15.train.neg_11175		-
chr13	31085564	31085602	ICLIP_HNRNPC.slop15.train.neg_3845		-
chr10	38118354	38118388	ICLIP_HNRNPC.slop15.train.neg_1204		-
chr2	36725942	36725975	ICLIP_HNRNPC.slop15.train.neg_9816		+
chr16	266984	267023	ICLIP_HNRNPC.slop15.train.neg_6467		-
chr11	69486048	69486087	ICLIP_HNRNPC.slop15.train.neg_2218		-
chr9	33604741	33604775	ICLIP_HNRNPC.slop15.train.neg_18107		+
chr17	3517376	3517421	ICLIP_HNRNPC.slop15.train.neg_7386		-
chr13	96362532	96362569	ICLIP_HNRNPC.slop15.train.neg_3582		+
chr22	38020471	38020513	ICLIP_HNRNPC.slop15.train.neg_12373		+
chr10	17632324	17632357	ICLIP_HNRNPC.slop15.train.neg_1148		-
chr3	9211659	9211703	ICLIP_HNRNPC.slop15.train.neg_13480		-
chr9	115228633	115228664	ICLIP_HNRNPC.slop15.train.neg_18707		-
chr16	24550224	24550267	ICLIP_HNRNPC.slop15.train.neg_6183		+
chr12	57014848	57014900	ICLIP_HNRNPC.slop15.train.neg_3053		-
chr11	63664400	63664443	ICLIP_HNRNPC.slop15.train.neg_1708		+
chr14	75359100	75359155	ICLIP_HNRNPC.slop15.train.neg_4462		+
chr8	16564518	16564568	ICLIP_HNRNPC.slop15.train.neg_17663		-
chr12	48469087	48469132	ICLIP_HNRNPC.slop15.train.neg_2981		-
chr7	112269965	112269998	ICLIP_HNRNPC.slop15.train.neg_16433		+
chr19	19241874	19241913	ICLIP_HNRNPC.slop15.train.neg_9551		-
chr19	5638551	5638601	ICLIP_HNRNPC.slop15.train.neg_8830		+
chr17	1358180	1358212	ICLIP_HNRNPC.slop15.train.neg_7380		-
chr4	119943104	119943136	ICLIP_HNRNPC.slop15.train.neg_14122		+
chr7	115893420	115893451	ICLIP_HNRNPC.slop15.train.neg_16442		+
chr19	10471069	10471103	ICLIP_HNRNPC.slop15.train.neg_9470		-
chr2	69256495	69256527	ICLIP_HNRNPC.slop15.train.neg_9862		+
chr19	56174098	56174148	ICLIP_HNRNPC.slop15.train.neg_9257		+
chr20	33127341	33127378	ICLIP_HNRNPC.slop15.train.neg_10500		+
chr12	67707414	67707445	ICLIP_HNRNPC.slop15.train.neg_2667		+
chr21	44403974	44404005	ICLIP_HNRNPC.slop15.train.neg_11536		+
chr17	7096874	7096908	ICLIP_HNRNPC.slop15.train.neg_7428		-
chr20	21320614	21320656	ICLIP_HNRNPC.slop15.train.neg_10415		+
chr14	21576298	21576335	ICLIP_HNRNPC.slop15.train.neg_4160		+
chr13	97287550	97287585	ICLIP_HNRNPC.slop15.train.neg_3593		+
chr3	129104159	129104198	ICLIP_HNRNPC.slop15.train.neg_13727		-
chr5	167363898	167363939	ICLIP_HNRNPC.slop15.train.neg_14918		+
chr9	124649777	124649811	ICLIP_HNRNPC.slop15.train.neg_18730		-
chr13	98036048	98036084	ICLIP_HNRNPC.slop15.train.neg_3604		+
chr22	42483110	42483149	ICLIP_HNRNPC.slop15.train.neg_12978		-
chr16	70704066	70704114	ICLIP_HNRNPC.slop15.train.neg_6750		-
chr6	4021585	4021637	ICLIP_HNRNPC.slop15.train.neg_15312		+
chr21	40187036	40187089	ICLIP_HNRNPC.slop15.train.neg_11509		+
chr11	45181128	45181171	ICLIP_HNRNPC.slop15.train.neg_1635		+
chr11	73529019	73529072	ICLIP_HNRNPC.slop15.train.neg_1813		+
chr1	28237603	28237636	ICLIP_HNRNPC.slop15.train.neg_402		-
chr9	73009914	73009952	ICLIP_HNRNPC.slop15.train.neg_18592		-
chr8	72958891	72958951	ICLIP_HNRNPC.slop15.train.neg_17502		+
chr14	58645925	58645958	ICLIP_HNRNPC.slop15.train.neg_4828		-
chr9	132597942	132597976	ICLIP_HNRNPC.slop15.train.neg_18773		-
chr11	107278296	107278329	ICLIP_HNRNPC.slop15.train.neg_2323		-
chr17	2516629	2516663	ICLIP_HNRNPC.slop15.train.neg_6865		+
chr19	893490	893534	ICLIP_HNRNPC.slop15.train.neg_8777		+
chr5	81014618	81014652	ICLIP_HNRNPC.slop15.train.neg_15126		-
chr18	12788403	12788447	ICLIP_HNRNPC.slop15.train.neg_8451		-
chr21	45079430	45079473	ICLIP_HNRNPC.slop15.train.neg_11548		+
chr20	10649948	10649981	ICLIP_HNRNPC.slop15.train.neg_10860		-
chr17	46669990	46670029	ICLIP_HNRNPC.slop15.train.neg_7673		-
chr15	48626563	48626602	ICLIP_HNRNPC.slop15.train.neg_5213		+
chr14	45471407	45471440	ICLIP_HNRNPC.slop15.train.neg_4251		+
chr9	102825545	102825592	ICLIP_HNRNPC.slop15.train.neg_18684		-
chr19	33611345	33611383	ICLIP_HNRNPC.slop15.train.neg_9008		+
chr17	73789254	73789287	ICLIP_HNRNPC.slop15.train.neg_7313		+
chr16	28820977	28821022	ICLIP_HNRNPC.slop15.train.neg_6206		+
chr9	89560025	89560065	ICLIP_HNRNPC.slop15.train.neg_18628		-
chr16	75466750	75466785	ICLIP_HNRNPC.slop15.train.neg_6789		-
chr7	32960705	32960736	ICLIP_HNRNPC.slop15.train.neg_16605		-
chr19	21943720	21943757	ICLIP_HNRNPC.slop15.train.neg_9568		-
chr22	48893348	48893380	ICLIP_HNRNPC.slop15.train.neg_12600		+
chr12	7052786	7052834	ICLIP_HNRNPC.slop15.train.neg_2409		+
chr16	15163139	15163173	ICLIP_HNRNPC.slop15.train.neg_6576		-
chr11	28053949	28053984	ICLIP_HNRNPC.slop15.train.neg_2028		-
chr7	2409512	2409550	ICLIP_HNRNPC.slop15.train.neg_16098		+
chr7	75576132	75576186	ICLIP_HNRNPC.slop15.train.neg_16287		+
chr4	183501982	183502015	ICLIP_HNRNPC.slop15.train.neg_14218		+
chr7	129957936	129957969	ICLIP_HNRNPC.slop15.train.neg_16490		+
chr7	91389609	91389643	ICLIP_HNRNPC.slop15.train.neg_16721		-
chr7	77239833	77239865	ICLIP_HNRNPC.slop15.train.neg_16301		+
chr9	131359913	131359952	ICLIP_HNRNPC.slop15.train.neg_18384		+
chr9	33253648	33253687	ICLIP_HNRNPC.slop15.train.neg_18536		-
chr11	3812060	3812094	ICLIP_HNRNPC.slop15.train.neg_1951		-
chr5	149416154	149416189	ICLIP_HNRNPC.slop15.train.neg_14895		+
chr17	59419498	59419530	ICLIP_HNRNPC.slop15.train.neg_7250		+
chr9	116050151	116050188	ICLIP_HNRNPC.slop15.train.neg_18307		+
chr3	137933694	137933729	ICLIP_HNRNPC.slop15.train.neg_13405		+
chrY	21041597	21041631	ICLIP_HNRNPC.slop15.train.neg_20086		-
chr7	158832171	158832204	ICLIP_HNRNPC.slop15.train.neg_16885		-
chr11	71670508	71670545	ICLIP_HNRNPC.slop15.train.neg_1799		+
chr6	75958871	75958909	ICLIP_HNRNPC.slop15.train.neg_15865		-
chr8	133846378	133846422	ICLIP_HNRNPC.slop15.train.neg_17601		+
chr14	31822677	31822720	ICLIP_HNRNPC.slop15.train.neg_4709		-
chr22	20869260	20869299	ICLIP_HNRNPC.slop15.train.neg_12208		+
chr8	128203351	128203388	ICLIP_HNRNPC.slop15.train.neg_17949		-
chr11	33763166	33763208	ICLIP_HNRNPC.slop15.train.neg_2054		-
chrX	118371136	118371170	ICLIP_HNRNPC.slop15.train.neg_19206		+
chr4	129115011	129115045	ICLIP_HNRNPC.slop15.train.neg_14160		+
chr7	29649123	29649161	ICLIP_HNRNPC.slop15.train.neg_16589		-
chr14	55631457	55631494	ICLIP_HNRNPC.slop15.train.neg_4818		-
chr10	70885800	70885846	ICLIP_HNRNPC.slop15.train.neg_821		+
chr12	27058921	27058954	ICLIP_HNRNPC.slop15.train.neg_2929		-
chr6	114178669	114178706	ICLIP_HNRNPC.slop15.train.neg_15608		+
chr2	112173548	112173580	ICLIP_HNRNPC.slop15.train.neg_10205		-
chr5	156552598	156552634	ICLIP_HNRNPC.slop15.train.neg_15269		-
chr2	38432589	38432638	ICLIP_HNRNPC.slop15.train.neg_10096		-
chr22	40909991	40910024	ICLIP_HNRNPC.slop15.train.neg_12917		-
chr7	112120549	112120580	ICLIP_HNRNPC.slop15.train.neg_16432		+
chr17	6550577	6550609	ICLIP_HNRNPC.slop15.train.neg_7420		-
chr4	73276250	73276291	ICLIP_HNRNPC.slop15.train.neg_14367		-
chr8	56859275	56859308	ICLIP_HNRNPC.slop15.train.neg_17465		+
chr14	23786103	23786150	ICLIP_HNRNPC.slop15.train.neg_4178		+
chr16	74398930	74398969	ICLIP_HNRNPC.slop15.train.neg_6773		-
chr16	84159149	84159185	ICLIP_HNRNPC.slop15.train.neg_6815		-
chr14	21913208	21913241	ICLIP_HNRNPC.slop15.train.neg_4658		-
chr16	303591	303632	ICLIP_HNRNPC.slop15.train.neg_5978		+
chr13	88329838	88329873	ICLIP_HNRNPC.slop15.train.neg_3558		+
chr13	100939155	100939196	ICLIP_HNRNPC.slop15.train.neg_3644		+
chr4	5331580	5331613	ICLIP_HNRNPC.slop15.train.neg_13843		+
chr3	73074763	73074802	ICLIP_HNRNPC.slop15.train.neg_13313		+
chr14	58680073	58680115	ICLIP_HNRNPC.slop15.train.neg_4329		+
chrX	23694514	23694556	ICLIP_HNRNPC.slop15.train.neg_18920		+
chr17	57717686	57717722	ICLIP_HNRNPC.slop15.train.neg_7231		+
chr11	129800336	129800384	ICLIP_HNRNPC.slop15.train.neg_2369		-
chr22	19471769	19471806	ICLIP_HNRNPC.slop15.train.neg_12163		+
chrX	115046120	115046160	ICLIP_HNRNPC.slop15.train.neg_19524		-
chr3	141603320	141603353	ICLIP_HNRNPC.slop15.train.neg_13415		+
chr8	90958787	90958831	ICLIP_HNRNPC.slop15.train.neg_17863		-
chr21	37435253	37435290	ICLIP_HNRNPC.slop15.train.neg_11936		-
chr22	18603179	18603224	ICLIP_HNRNPC.slop15.train.neg_12149		+
chr20	3362329	3362374	ICLIP_HNRNPC.slop15.train.neg_10846		-
chr12	104622421	104622457	ICLIP_HNRNPC.slop15.train.neg_2746		+
chr22	45162582	45162614	ICLIP_HNRNPC.slop15.train.neg_12532		+
chr3	129164797	129164833	ICLIP_HNRNPC.slop15.train.neg_13386		+
chr12	77445404	77445438	ICLIP_HNRNPC.slop15.train.neg_3096		-
chr1	154905548	154905588	ICLIP_HNRNPC.slop15.train.neg_595		-
chr5	134362974	134363006	ICLIP_HNRNPC.slop15.train.neg_15214		-
chr13	52994578	52994618	ICLIP_HNRNPC.slop15.train.neg_3976		-
chr15	67005792	67005829	ICLIP_HNRNPC.slop15.train.neg_5338		+
chr20	37155268	37155303	ICLIP_HNRNPC.slop15.train.neg_10561		+
chr9	94040323	94040356	ICLIP_HNRNPC.slop15.train.neg_18637		-
chr17	72747722	72747767	ICLIP_HNRNPC.slop15.train.neg_7291		+
chrX	80014087	80014138	ICLIP_HNRNPC.slop15.train.neg_19473		-
chr10	127995252	127995292	ICLIP_HNRNPC.slop15.train.neg_1479		-
chr14	75365900	75365958	ICLIP_HNRNPC.slop15.train.neg_4464		+
chr16	70016970	70017012	ICLIP_HNRNPC.slop15.train.neg_6735		-
chr12	122517316	122517350	ICLIP_HNRNPC.slop15.train.neg_2811		+
chr19	55991224	55991265	ICLIP_HNRNPC.slop15.train.neg_9252		+
chrX	107340580	107340635	ICLIP_HNRNPC.slop15.train.neg_19157		+
chr15	77765808	77765853	ICLIP_HNRNPC.slop15.train.neg_5422		+
chr8	19692105	19692138	ICLIP_HNRNPC.slop15.train.neg_17250		+
chr3	15376419	15376459	ICLIP_HNRNPC.slop15.train.neg_13519		-
chr9	130253352	130253399	ICLIP_HNRNPC.slop15.train.neg_18360		+
chr1	21635461	21635499	ICLIP_HNRNPC.slop15.train.neg_369		-
chr7	55106994	55107027	ICLIP_HNRNPC.slop15.train.neg_16228		+
chr21	46499933	46499971	ICLIP_HNRNPC.slop15.train.neg_11677		+
chr12	51174643	51174680	ICLIP_HNRNPC.slop15.train.neg_2553		+
chr7	6426682	6426713	ICLIP_HNRNPC.slop15.train.neg_16140		+
chr17	73215618	73215657	ICLIP_HNRNPC.slop15.train.neg_7303		+
chr9	131455621	131455677	ICLIP_HNRNPC.slop15.train.neg_18387		+
chr19	49469812	49469851	ICLIP_HNRNPC.slop15.train.neg_9202		+
chr9	108149458	108149500	ICLIP_HNRNPC.slop15.train.neg_18271		+
chr14	58735822	58735863	ICLIP_HNRNPC.slop15.train.neg_4831		-
chr20	51644362	51644396	ICLIP_HNRNPC.slop15.train.neg_10710		+
chr9	139780702	139780742	ICLIP_HNRNPC.slop15.train.neg_18448		+
chr4	85504160	85504197	ICLIP_HNRNPC.slop15.train.neg_14062		+
chr2	224748298	224748330	ICLIP_HNRNPC.slop15.train.neg_10288		-
chr6	24710657	24710700	ICLIP_HNRNPC.slop15.train.neg_15752		-
chr20	60592637	60592677	ICLIP_HNRNPC.slop15.train.neg_11208		-
chr19	3604420	3604453	ICLIP_HNRNPC.slop15.train.neg_9366		-
chr11	27427737	27427779	ICLIP_HNRNPC.slop15.train.neg_2019		-
chr15	44143772	44143810	ICLIP_HNRNPC.slop15.train.neg_5183		+
chr22	19502727	19502760	ICLIP_HNRNPC.slop15.train.neg_12169		+
chr20	49575441	49575477	ICLIP_HNRNPC.slop15.train.neg_10704		+
chr19	23441322	23441358	ICLIP_HNRNPC.slop15.train.neg_9572		-
chr15	34309453	34309500	ICLIP_HNRNPC.slop15.train.neg_5572		-
chr7_gl000195_random	55093	55128	ICLIP_HNRNPC.slop15.train.neg_16983		-
chr3	10269938	10269969	ICLIP_HNRNPC.slop15.train.neg_13140		+
chr4	95208406	95208440	ICLIP_HNRNPC.slop15.train.neg_14076		+
chr10	12479622	12479658	ICLIP_HNRNPC.slop15.train.neg_695		+
chr10	70733868	70733907	ICLIP_HNRNPC.slop15.train.neg_819		+
chr19	15403053	15403091	ICLIP_HNRNPC.slop15.train.neg_9512		-
chr13	34422961	34422994	ICLIP_HNRNPC.slop15.train.neg_3339		+
chr20	33216482	33216515	ICLIP_HNRNPC.slop15.train.neg_10979		-
chr21	17563367	17563413	ICLIP_HNRNPC.slop15.train.neg_11280		+
chr22	50875901	50875932	ICLIP_HNRNPC.slop15.train.neg_12646		+
chr1	38367269	38367304	ICLIP_HNRNPC.slop15.train.neg_443		-
chr21	30430595	30430632	ICLIP_HNRNPC.slop15.train.neg_11776		-
chrX	47038923	47038963	ICLIP_HNRNPC.slop15.train.neg_19001		+
chr16	81382701	81382732	ICLIP_HNRNPC.slop15.train.neg_6394		+
chr13	29234978	29235022	ICLIP_HNRNPC.slop15.train.neg_3300		+
chr19	45530211	45530250	ICLIP_HNRNPC.slop15.train.neg_9137		+
chr16	47385730	47385770	ICLIP_HNRNPC.slop15.train.neg_6680		-
chr9	3857374	3857407	ICLIP_HNRNPC.slop15.train.neg_18471		-
chr17	7395263	7395312	ICLIP_HNRNPC.slop15.train.neg_6903		+
chr1	151879085	151879134	ICLIP_HNRNPC.slop15.train.neg_588		-
chr8	11637114	11637149	ICLIP_HNRNPC.slop15.train.neg_17180		+
chr4	159803981	159804021	ICLIP_HNRNPC.slop15.train.neg_14196		+
chr6	149075736	149075767	ICLIP_HNRNPC.slop15.train.neg_15675		+
chr19	10763000	10763033	ICLIP_HNRNPC.slop15.train.neg_9473		-
chr22	37408142	37408179	ICLIP_HNRNPC.slop15.train.neg_12841		-
chr12	102471544	102471582	ICLIP_HNRNPC.slop15.train.neg_3141		-
chrY	7194919	7194952	ICLIP_HNRNPC.slop15.train.neg_19866		+
chr13	51006241	51006277	ICLIP_HNRNPC.slop15.train.neg_3476		+
chr10	94369920	94369951	ICLIP_HNRNPC.slop15.train.neg_936		+
chr21	33643470	33643505	ICLIP_HNRNPC.slop15.train.neg_11797		-
chr3	142149743	142149777	ICLIP_HNRNPC.slop15.train.neg_13755		-
chr2	152915876	152915920	ICLIP_HNRNPC.slop15.train.neg_10249		-
chr3	175366860	175366892	ICLIP_HNRNPC.slop15.train.neg_13458		+
chrX	47087110	47087154	ICLIP_HNRNPC.slop15.train.neg_19009		+
chr17	5300897	5300932	ICLIP_HNRNPC.slop15.train.neg_7404		-
chr21	34623233	34623265	ICLIP_HNRNPC.slop15.train.neg_11365		+
chr1	36227911	36227959	ICLIP_HNRNPC.slop15.train.neg_436		-
chr5	130930962	130931010	ICLIP_HNRNPC.slop15.train.neg_15195		-
chr22	50627344	50627379	ICLIP_HNRNPC.slop15.train.neg_12629		+
chr12	109530469	109530506	ICLIP_HNRNPC.slop15.train.neg_3155		-
chr8	86376892	86376934	ICLIP_HNRNPC.slop15.train.neg_17520		+
chrY	21191873	21191909	ICLIP_HNRNPC.slop15.train.neg_20400		-
chr4	48769214	48769260	ICLIP_HNRNPC.slop15.train.neg_14319		-
chr5	112557681	112557719	ICLIP_HNRNPC.slop15.train.neg_15173		-
chr9	37821943	37821985	ICLIP_HNRNPC.slop15.train.neg_18155		+
chr1	14941585	14941636	ICLIP_HNRNPC.slop15.train.neg_28		+
chr13	41462837	41462876	ICLIP_HNRNPC.slop15.train.neg_3890		-
chr1	107955936	107955977	ICLIP_HNRNPC.slop15.train.neg_222		+
chr18	44618655	44618687	ICLIP_HNRNPC.slop15.train.neg_8121		+
chr11	67777762	67777801	ICLIP_HNRNPC.slop15.train.neg_1775		+
chr10	75310653	75310687	ICLIP_HNRNPC.slop15.train.neg_1311		-
chr13	41888255	41888305	ICLIP_HNRNPC.slop15.train.neg_3370		+
chr9	2798643	2798680	ICLIP_HNRNPC.slop15.train.neg_18466		-
chr17	45118470	45118516	ICLIP_HNRNPC.slop15.train.neg_7662		-
chr22	45240278	45240310	ICLIP_HNRNPC.slop15.train.neg_12536		+
chr4	40852454	40852486	ICLIP_HNRNPC.slop15.train.neg_14309		-
chr3	57744088	57744138	ICLIP_HNRNPC.slop15.train.neg_13291		+
chr10	105469616	105469649	ICLIP_HNRNPC.slop15.train.neg_1415		-
chr19	47859281	47859326	ICLIP_HNRNPC.slop15.train.neg_9179		+
chr21	27091014	27091052	ICLIP_HNRNPC.slop15.train.neg_11731		-
chr17	56012129	56012166	ICLIP_HNRNPC.slop15.train.neg_7700		-
chr21	35268403	35268449	ICLIP_HNRNPC.slop15.train.neg_11430		+
chr22	46642606	46642642	ICLIP_HNRNPC.slop15.train.neg_13072		-
chr5	134365418	134365454	ICLIP_HNRNPC.slop15.train.neg_15216		-
chr4	3082706	3082738	ICLIP_HNRNPC.slop15.train.neg_13834		+
chr2	159396645	159396698	ICLIP_HNRNPC.slop15.train.neg_9987		+
chr19	58016680	58016718	ICLIP_HNRNPC.slop15.train.neg_9278		+
chr13	41946896	41946928	ICLIP_HNRNPC.slop15.train.neg_3383		+
chr1	150944388	150944427	ICLIP_HNRNPC.slop15.train.neg_587		-
chr20	50417787	50417818	ICLIP_HNRNPC.slop15.train.neg_11183		-
chr4	53852692	53852739	ICLIP_HNRNPC.slop15.train.neg_14326		-
chr13	41437409	41437458	ICLIP_HNRNPC.slop15.train.neg_3886		-
chr17	40299178	40299214	ICLIP_HNRNPC.slop15.train.neg_7602		-
chr22	42119367	42119404	ICLIP_HNRNPC.slop15.train.neg_12462		+
chr17	34851840	34851878	ICLIP_HNRNPC.slop15.train.neg_7563		-
chr15	65738621	65738677	ICLIP_HNRNPC.slop15.train.neg_5825		-
chr10	133970110	133970154	ICLIP_HNRNPC.slop15.train.neg_1074		+
chrX	48323700	48323736	ICLIP_HNRNPC.slop15.train.neg_19377		-
chr7_gl000195_random	70723	70763	ICLIP_HNRNPC.slop15.train.neg_17112		-
chr2	61762452	61762491	ICLIP_HNRNPC.slop15.train.neg_10144		-
chr7	128636573	128636630	ICLIP_HNRNPC.slop15.train.neg_16819		-
chrX	9776586	9776630	ICLIP_HNRNPC.slop15.train.neg_18834		+
chr20	33678489	33678522	ICLIP_HNRNPC.slop15.train.neg_10999		-
chr16	70167491	70167530	ICLIP_HNRNPC.slop15.train.neg_6362		+
chr15	52877270	52877308	ICLIP_HNRNPC.slop15.train.neg_5727		-
chr9	127543978	127544018	ICLIP_HNRNPC.slop15.train.neg_18340		+
chr9	97120120	97120158	ICLIP_HNRNPC.slop15.train.neg_18234		+
chr20	31988813	31988847	ICLIP_HNRNPC.slop15.train.neg_10951		-
chr21	33802051	33802095	ICLIP_HNRNPC.slop15.train.neg_11351		+
chr21	27117618	27117655	ICLIP_HNRNPC.slop15.train.neg_11323		+
chr12	42724887	42724921	ICLIP_HNRNPC.slop15.train.neg_2498		+
chr7	105914863	105914909	ICLIP_HNRNPC.slop15.train.neg_16793		-
chr3	15105112	15105147	ICLIP_HNRNPC.slop15.train.neg_13516		-
chr13	100158937	100158979	ICLIP_HNRNPC.slop15.train.neg_3626		+
chr17	41136379	41136420	ICLIP_HNRNPC.slop15.train.neg_7132		+
chr12	10365641	10365679	ICLIP_HNRNPC.slop15.train.neg_2438		+
chr6	26198087	26198125	ICLIP_HNRNPC.slop15.train.neg_15762		-
chr2	69776039	69776072	ICLIP_HNRNPC.slop15.train.neg_10164		-
chr10	70640188	70640226	ICLIP_HNRNPC.slop15.train.neg_816		+
chr9	37861634	37861670	ICLIP_HNRNPC.slop15.train.neg_18157		+
chrY	7161187	7161220	ICLIP_HNRNPC.slop15.train.neg_19727		+
chr9	33869408	33869448	ICLIP_HNRNPC.slop15.train.neg_18109		+
chr11	66702655	66702713	ICLIP_HNRNPC.slop15.train.neg_2197		-
chr11	65974058	65974101	ICLIP_HNRNPC.slop15.train.neg_1756		+
chr13	30880753	30880786	ICLIP_HNRNPC.slop15.train.neg_3830		-
chr5	40831341	40831373	ICLIP_HNRNPC.slop15.train.neg_15021		-
chr1	16912976	16913008	ICLIP_HNRNPC.slop15.train.neg_357		-
chr22	24092826	24092857	ICLIP_HNRNPC.slop15.train.neg_12715		-
chrX	15492946	15492991	ICLIP_HNRNPC.slop15.train.neg_19298		-
chr11	6223169	6223225	ICLIP_HNRNPC.slop15.train.neg_1952		-
chr7	131193187	131193226	ICLIP_HNRNPC.slop15.train.neg_16835		-
chr14	50318633	50318686	ICLIP_HNRNPC.slop15.train.neg_4759		-
chr13	39591353	39591390	ICLIP_HNRNPC.slop15.train.neg_3877		-
chr8	64100062	64100110	ICLIP_HNRNPC.slop15.train.neg_17478		+
chr18	19171274	19171322	ICLIP_HNRNPC.slop15.train.neg_8477		-
chrY	7156478	7156515	ICLIP_HNRNPC.slop15.train.neg_19704		+
chr15	92605893	92605931	ICLIP_HNRNPC.slop15.train.neg_5504		+
chr20	31012110	31012143	ICLIP_HNRNPC.slop15.train.neg_10467		+
chr7	128623421	128623456	ICLIP_HNRNPC.slop15.train.neg_16818		-
chr19	18965694	18965733	ICLIP_HNRNPC.slop15.train.neg_8957		+
chrY	21144234	21144286	ICLIP_HNRNPC.slop15.train.neg_20298		-
chr13	96629380	96629423	ICLIP_HNRNPC.slop15.train.neg_4069		-
chr16	9042934	9042966	ICLIP_HNRNPC.slop15.train.neg_6551		-
chr1	151263799	151263836	ICLIP_HNRNPC.slop15.train.neg_265		+
chr5	77933944	77933975	ICLIP_HNRNPC.slop15.train.neg_15107		-
chr13	61032805	61032842	ICLIP_HNRNPC.slop15.train.neg_3524		+
chr9	15838820	15838859	ICLIP_HNRNPC.slop15.train.neg_18068		+
chr17	5224973	5225005	ICLIP_HNRNPC.slop15.train.neg_6891		+
chr21	35469187	35469235	ICLIP_HNRNPC.slop15.train.neg_11434		+
chr19	59055506	59055548	ICLIP_HNRNPC.slop15.train.neg_9291		+
chr3	58508410	58508442	ICLIP_HNRNPC.slop15.train.neg_13640		-
chr6	112570811	112570844	ICLIP_HNRNPC.slop15.train.neg_15972		-
chr18	60035565	60035621	ICLIP_HNRNPC.slop15.train.neg_8220		+
chr7	5765335	5765368	ICLIP_HNRNPC.slop15.train.neg_16555		-
chr7	105921809	105921848	ICLIP_HNRNPC.slop15.train.neg_16794		-
chr4	84014126	84014160	ICLIP_HNRNPC.slop15.train.neg_14407		-
chr1	66709487	66709535	ICLIP_HNRNPC.slop15.train.neg_174		+
chr7_gl000195_random	72348	72406	ICLIP_HNRNPC.slop15.train.neg_17124		-
chr15	60674003	60674046	ICLIP_HNRNPC.slop15.train.neg_5796		-
chr12	125497884	125497916	ICLIP_HNRNPC.slop15.train.neg_2828		+
chr7	6482402	6482436	ICLIP_HNRNPC.slop15.train.neg_16561		-
chr7_gl000195_random	47775	47807	ICLIP_HNRNPC.slop15.train.neg_16922		-
chr11	14373025	14373092	ICLIP_HNRNPC.slop15.train.neg_1994		-
chr11	18645271	18645311	ICLIP_HNRNPC.slop15.train.neg_2008		-
chr20	34638614	34638654	ICLIP_HNRNPC.slop15.train.neg_11036		-
chr15	41609941	41609975	ICLIP_HNRNPC.slop15.train.neg_5639		-
chr7	30655972	30656017	ICLIP_HNRNPC.slop15.train.neg_16193		+
chr13	48560500	48560542	ICLIP_HNRNPC.slop15.train.neg_3953		-
chr11	47654349	47654381	ICLIP_HNRNPC.slop15.train.neg_2086		-
chr15	59214260	59214292	ICLIP_HNRNPC.slop15.train.neg_5775		-
chr7	105589502	105589539	ICLIP_HNRNPC.slop15.train.neg_16411		+
chr15	69747130	69747179	ICLIP_HNRNPC.slop15.train.neg_5373		+
chr11	76424318	76424352	ICLIP_HNRNPC.slop15.train.neg_2256		-
chr22	38895396	38895432	ICLIP_HNRNPC.slop15.train.neg_12864		-
chr11	58294943	58294983	ICLIP_HNRNPC.slop15.train.neg_2097		-
chr18	47904792	47904824	ICLIP_HNRNPC.slop15.train.neg_8138		+
chr15	76565782	76565828	ICLIP_HNRNPC.slop15.train.neg_5892		-
chr22	44666244	44666277	ICLIP_HNRNPC.slop15.train.neg_13030		-
chr3	171843845	171843877	ICLIP_HNRNPC.slop15.train.neg_13453		+
chr14	101027038	101027084	ICLIP_HNRNPC.slop15.train.neg_5028		-
chr17	27236730	27236765	ICLIP_HNRNPC.slop15.train.neg_7518		-
chr20	50403413	50403447	ICLIP_HNRNPC.slop15.train.neg_11177		-
chr10	13380785	13380827	ICLIP_HNRNPC.slop15.train.neg_1115		-
chr5	54824121	54824154	ICLIP_HNRNPC.slop15.train.neg_15055		-
chr22	50782287	50782324	ICLIP_HNRNPC.slop15.train.neg_12639		+
chr17	57881641	57881681	ICLIP_HNRNPC.slop15.train.neg_7235		+
chr7	104854960	104854993	ICLIP_HNRNPC.slop15.train.neg_16783		-
chr16	67311526	67311586	ICLIP_HNRNPC.slop15.train.neg_6324		+
chr11	61131158	61131213	ICLIP_HNRNPC.slop15.train.neg_1674		+
chr9	112671557	112671599	ICLIP_HNRNPC.slop15.train.neg_18282		+
chr11	119141466	119141508	ICLIP_HNRNPC.slop15.train.neg_1891		+
chr5	21541253	21541284	ICLIP_HNRNPC.slop15.train.neg_14616		+
chr20	30876467	30876501	ICLIP_HNRNPC.slop15.train.neg_10450		+
chr5	132244827	132244865	ICLIP_HNRNPC.slop15.train.neg_15201		-
chr13	52018698	52018738	ICLIP_HNRNPC.slop15.train.neg_3972		-
chr14	81879846	81879877	ICLIP_HNRNPC.slop15.train.neg_4975		-
chr1	167750515	167750555	ICLIP_HNRNPC.slop15.train.neg_291		+
chr13	26976008	26976059	ICLIP_HNRNPC.slop15.train.neg_3278		+
chr16	80641591	80641636	ICLIP_HNRNPC.slop15.train.neg_6802		-
chr22	23448729	23448761	ICLIP_HNRNPC.slop15.train.neg_12242		+
chr8	23425422	23425460	ICLIP_HNRNPC.slop15.train.neg_17291		+
chr14	21577067	21577101	ICLIP_HNRNPC.slop15.train.neg_4162		+
chr13	49783506	49783539	ICLIP_HNRNPC.slop15.train.neg_3467		+
chrX	34653843	34653882	ICLIP_HNRNPC.slop15.train.neg_19346		-
chr2	175942123	175942169	ICLIP_HNRNPC.slop15.train.neg_10271		-
chr4	99236821	99236862	ICLIP_HNRNPC.slop15.train.neg_14082		+
chr17	26982316	26982351	ICLIP_HNRNPC.slop15.train.neg_7514		-
chr6	33221765	33221804	ICLIP_HNRNPC.slop15.train.neg_15788		-
chr22	20112250	20112282	ICLIP_HNRNPC.slop15.train.neg_12202		+
chr5	95932593	95932625	ICLIP_HNRNPC.slop15.train.neg_14795		+
chr16	89932965	89933016	ICLIP_HNRNPC.slop15.train.neg_6439		+
chr1	27158387	27158428	ICLIP_HNRNPC.slop15.train.neg_53		+
chr10	94613388	94613451	ICLIP_HNRNPC.slop15.train.neg_941		+
chr15	94999181	94999218	ICLIP_HNRNPC.slop15.train.neg_5512		+
chr15	49072719	49072766	ICLIP_HNRNPC.slop15.train.neg_5699		-
chr14	103935441	103935486	ICLIP_HNRNPC.slop15.train.neg_4593		+
chr4	129127929	129127961	ICLIP_HNRNPC.slop15.train.neg_14161		+
chr6	143775516	143775548	ICLIP_HNRNPC.slop15.train.neg_15656		+
chr17	38428961	38429002	ICLIP_HNRNPC.slop15.train.neg_7098		+
chr18	66372199	66372232	ICLIP_HNRNPC.slop15.train.neg_8740		-
chr2	101636500	101636541	ICLIP_HNRNPC.slop15.train.neg_9930		+
chr14	94559039	94559072	ICLIP_HNRNPC.slop15.train.neg_4529		+
chr21	40553674	40553722	ICLIP_HNRNPC.slop15.train.neg_11981		-
chr6	53149327	53149358	ICLIP_HNRNPC.slop15.train.neg_15840		-
chr14	35266042	35266081	ICLIP_HNRNPC.slop15.train.neg_4720		-
chr11	77610781	77610817	ICLIP_HNRNPC.slop15.train.neg_2269		-
chr7_gl000195_random	49608	49644	ICLIP_HNRNPC.slop15.train.neg_16941		-
chr9	33597897	33597941	ICLIP_HNRNPC.slop15.train.neg_18105		+
chr4	868995	869033	ICLIP_HNRNPC.slop15.train.neg_14229		-
chr13	107185824	107185871	ICLIP_HNRNPC.slop15.train.neg_4107		-
chr15	37267232	37267265	ICLIP_HNRNPC.slop15.train.neg_5600		-
chr2	37444395	37444440	ICLIP_HNRNPC.slop15.train.neg_10091		-
chr15	90774799	90774833	ICLIP_HNRNPC.slop15.train.neg_5938		-
chr15	73892477	73892516	ICLIP_HNRNPC.slop15.train.neg_5874		-
chr17	8274106	8274138	ICLIP_HNRNPC.slop15.train.neg_7451		-
chr21	35902264	35902302	ICLIP_HNRNPC.slop15.train.neg_11902		-
chr19	9764389	9764421	ICLIP_HNRNPC.slop15.train.neg_9456		-
chr22	38057048	38057082	ICLIP_HNRNPC.slop15.train.neg_12385		+
chr15	27475988	27476021	ICLIP_HNRNPC.slop15.train.neg_5076		+
chr14	104171687	104171722	ICLIP_HNRNPC.slop15.train.neg_5053		-
chrX	23803018	23803072	ICLIP_HNRNPC.slop15.train.neg_18930		+
chrX	48793084	48793125	ICLIP_HNRNPC.slop15.train.neg_19385		-
chr11	130785526	130785559	ICLIP_HNRNPC.slop15.train.neg_2387		-
chr1	151550837	151550870	ICLIP_HNRNPC.slop15.train.neg_269		+
chr16	2496700	2496750	ICLIP_HNRNPC.slop15.train.neg_6025		+
chr12	56936910	56936944	ICLIP_HNRNPC.slop15.train.neg_2611		+
chr19	39118069	39118103	ICLIP_HNRNPC.slop15.train.neg_9061		+
chr17	79554449	79554482	ICLIP_HNRNPC.slop15.train.neg_7773		-
chr4	8436223	8436258	ICLIP_HNRNPC.slop15.train.neg_14262		-
chr19	13938237	13938269	ICLIP_HNRNPC.slop15.train.neg_8908		+
chr12	50534630	50534663	ICLIP_HNRNPC.slop15.train.neg_3002		-
chr6	162580248	162580281	ICLIP_HNRNPC.slop15.train.neg_16062		-
chr16	71774196	71774237	ICLIP_HNRNPC.slop15.train.neg_6764		-
chr15	83687779	83687812	ICLIP_HNRNPC.slop15.train.neg_5920		-
chr18	72602671	72602724	ICLIP_HNRNPC.slop15.train.neg_8259		+
chr1	1687332	1687363	ICLIP_HNRNPC.slop15.train.neg_329		-
chr19	4860006	4860038	ICLIP_HNRNPC.slop15.train.neg_9401		-
chr5	37034465	37034502	ICLIP_HNRNPC.slop15.train.neg_14646		+
chr2	170679197	170679235	ICLIP_HNRNPC.slop15.train.neg_10259		-
chr15	91503135	91503189	ICLIP_HNRNPC.slop15.train.neg_5497		+
chr19	9724453	9724496	ICLIP_HNRNPC.slop15.train.neg_9453		-
chr12	15862718	15862762	ICLIP_HNRNPC.slop15.train.neg_2909		-
chr6	17452025	17452089	ICLIP_HNRNPC.slop15.train.neg_15362		+
chr11	65309120	65309151	ICLIP_HNRNPC.slop15.train.neg_2177		-
chr22	45930943	45930980	ICLIP_HNRNPC.slop15.train.neg_12553		+
chrY	21152937	21152973	ICLIP_HNRNPC.slop15.train.neg_20315		-
chr8	17130502	17130544	ICLIP_HNRNPC.slop15.train.neg_17225		+
chr15	66725229	66725261	ICLIP_HNRNPC.slop15.train.neg_5336		+
chr15	93303190	93303223	ICLIP_HNRNPC.slop15.train.neg_5955		-
chr7	75979315	75979370	ICLIP_HNRNPC.slop15.train.neg_16698		-
chr5	60503810	60503848	ICLIP_HNRNPC.slop15.train.neg_14693		+
chr1	15755517	15755555	ICLIP_HNRNPC.slop15.train.neg_33		+
chr6	162161604	162161641	ICLIP_HNRNPC.slop15.train.neg_16060		-
chr6	30306835	30306877	ICLIP_HNRNPC.slop15.train.neg_15403		+
chr14	50743820	50743863	ICLIP_HNRNPC.slop15.train.neg_4776		-
chr18	13029821	13029853	ICLIP_HNRNPC.slop15.train.neg_7927		+
chr1	149898609	149898640	ICLIP_HNRNPC.slop15.train.neg_581		-
chr4	108950903	108950941	ICLIP_HNRNPC.slop15.train.neg_14111		+
chr17	40740026	40740063	ICLIP_HNRNPC.slop15.train.neg_7608		-
chr20	2633651	2633693	ICLIP_HNRNPC.slop15.train.neg_10306		+
chr19	18432155	18432199	ICLIP_HNRNPC.slop15.train.neg_9532		-
chr17	42290119	42290152	ICLIP_HNRNPC.slop15.train.neg_7637		-
chr5	167734084	167734126	ICLIP_HNRNPC.slop15.train.neg_14919		+
chr12	10747931	10747966	ICLIP_HNRNPC.slop15.train.neg_2895		-
chrY	21205930	21205965	ICLIP_HNRNPC.slop15.train.neg_20426		-
chr19	21604164	21604235	ICLIP_HNRNPC.slop15.train.neg_8991		+
chr11	66585509	66585550	ICLIP_HNRNPC.slop15.train.neg_1765		+
chr14	54881065	54881104	ICLIP_HNRNPC.slop15.train.neg_4289		+
chrX	131952931	131952965	ICLIP_HNRNPC.slop15.train.neg_19577		-
chr3	75824565	75824601	ICLIP_HNRNPC.slop15.train.neg_13664		-
chr7_gl000195_random	47191	47222	ICLIP_HNRNPC.slop15.train.neg_16916		-
chr8	48812700	48812735	ICLIP_HNRNPC.slop15.train.neg_17761		-
chr19	5955714	5955751	ICLIP_HNRNPC.slop15.train.neg_9414		-
chr15	44698725	44698756	ICLIP_HNRNPC.slop15.train.neg_5197		+
chr18	25579069	25579107	ICLIP_HNRNPC.slop15.train.neg_8531		-
chr1	46756864	46756902	ICLIP_HNRNPC.slop15.train.neg_475		-
chr20	8233507	8233542	ICLIP_HNRNPC.slop15.train.neg_10352		+
chr12	131081969	131082001	ICLIP_HNRNPC.slop15.train.neg_3238		-
chr6	64269003	64269035	ICLIP_HNRNPC.slop15.train.neg_15548		+
chr15	76588442	76588478	ICLIP_HNRNPC.slop15.train.neg_5893		-
chr17	38601573	38601613	ICLIP_HNRNPC.slop15.train.neg_7100		+
chr18	43951116	43951152	ICLIP_HNRNPC.slop15.train.neg_8111		+
chr8	68046403	68046445	ICLIP_HNRNPC.slop15.train.neg_17496		+
chr18	22862917	22862954	ICLIP_HNRNPC.slop15.train.neg_8508		-
chr7	91633106	91633137	ICLIP_HNRNPC.slop15.train.neg_16325		+
chr18	61088286	61088320	ICLIP_HNRNPC.slop15.train.neg_8719		-
chr2	68368027	68368063	ICLIP_HNRNPC.slop15.train.neg_10157		-
chr11	62606927	62606969	ICLIP_HNRNPC.slop15.train.neg_2153		-
chr21	39872982	39873015	ICLIP_HNRNPC.slop15.train.neg_11964		-
chr15	90776687	90776731	ICLIP_HNRNPC.slop15.train.neg_5943		-
chr2	3465705	3465748	ICLIP_HNRNPC.slop15.train.neg_9740		+
chr9	100617801	100617838	ICLIP_HNRNPC.slop15.train.neg_18253		+
chr16	69777507	69777541	ICLIP_HNRNPC.slop15.train.neg_6730		-
chr18	21638437	21638474	ICLIP_HNRNPC.slop15.train.neg_8009		+
chr3	88211734	88211773	ICLIP_HNRNPC.slop15.train.neg_13324		+
chr9	139813831	139813864	ICLIP_HNRNPC.slop15.train.neg_18449		+
chr5	71554214	71554247	ICLIP_HNRNPC.slop15.train.neg_15088		-
chr15	52318554	52318590	ICLIP_HNRNPC.slop15.train.neg_5263		+
chr14	81795764	81795807	ICLIP_HNRNPC.slop15.train.neg_4968		-
chr20	436069	436105	ICLIP_HNRNPC.slop15.train.neg_10803		-
chr17	44189567	44189600	ICLIP_HNRNPC.slop15.train.neg_7656		-
chr14	75131956	75132003	ICLIP_HNRNPC.slop15.train.neg_4923		-
chr18	33617773	33617812	ICLIP_HNRNPC.slop15.train.neg_8563		-
chr14	86040206	86040245	ICLIP_HNRNPC.slop15.train.neg_4494		+
chrY	7229483	7229515	ICLIP_HNRNPC.slop15.train.neg_19994		+
chr15	68687996	68688029	ICLIP_HNRNPC.slop15.train.neg_5841		-
chr3	81733072	81733132	ICLIP_HNRNPC.slop15.train.neg_13670		-
chr18	47915780	47915817	ICLIP_HNRNPC.slop15.train.neg_8151		+
chr7_gl000195_random	50389	50421	ICLIP_HNRNPC.slop15.train.neg_16948		-
chr20	57574392	57574439	ICLIP_HNRNPC.slop15.train.neg_11202		-
chr21	38850414	38850457	ICLIP_HNRNPC.slop15.train.neg_11495		+
chr20	34244452	34244493	ICLIP_HNRNPC.slop15.train.neg_11018		-
chr21	34939452	34939486	ICLIP_HNRNPC.slop15.train.neg_11404		+
chr14	50606591	50606635	ICLIP_HNRNPC.slop15.train.neg_4770		-
chr2	25045477	25045517	ICLIP_HNRNPC.slop15.train.neg_10057		-
chr7	6052024	6052062	ICLIP_HNRNPC.slop15.train.neg_16128		+
chr6	5212577	5212624	ICLIP_HNRNPC.slop15.train.neg_15716		-
chr16	50196875	50196933	ICLIP_HNRNPC.slop15.train.neg_6266		+
chr11	47808449	47808492	ICLIP_HNRNPC.slop15.train.neg_2093		-
chr4	19781789	19781835	ICLIP_HNRNPC.slop15.train.neg_13883		+
chr3	45763417	45763455	ICLIP_HNRNPC.slop15.train.neg_13240		+
chr21	40652580	40652632	ICLIP_HNRNPC.slop15.train.neg_11990		-
chrY	21197954	21197990	ICLIP_HNRNPC.slop15.train.neg_20407		-
chr10	112357590	112357627	ICLIP_HNRNPC.slop15.train.neg_1017		+
chr17	34067701	34067737	ICLIP_HNRNPC.slop15.train.neg_7060		+
chr5	32239118	32239156	ICLIP_HNRNPC.slop15.train.neg_14981		-
chr19	1918012	1918069	ICLIP_HNRNPC.slop15.train.neg_8802		+
chrY	7223549	7223581	ICLIP_HNRNPC.slop15.train.neg_19971		+
chr16	75082071	75082106	ICLIP_HNRNPC.slop15.train.neg_6375		+
chr15	35280171	35280202	ICLIP_HNRNPC.slop15.train.neg_5586		-
chr1	171502970	171503007	ICLIP_HNRNPC.slop15.train.neg_298		+
chr6	42041593	42041625	ICLIP_HNRNPC.slop15.train.neg_15477		+
chr21	45553941	45553985	ICLIP_HNRNPC.slop15.train.neg_11629		+
chr21	15450338	15450370	ICLIP_HNRNPC.slop15.train.neg_11249		+
chr8	27455565	27455615	ICLIP_HNRNPC.slop15.train.neg_17709		-
chr7	95043347	95043388	ICLIP_HNRNPC.slop15.train.neg_16741		-
chr8	128895166	128895199	ICLIP_HNRNPC.slop15.train.neg_17583		+
chr9	37492465	37492502	ICLIP_HNRNPC.slop15.train.neg_18149		+
chr20	3920785	3920817	ICLIP_HNRNPC.slop15.train.neg_10849		-
chr16	31486228	31486269	ICLIP_HNRNPC.slop15.train.neg_6252		+
chr1	84693548	84693580	ICLIP_HNRNPC.slop15.train.neg_195		+
chr8	142431230	142431261	ICLIP_HNRNPC.slop15.train.neg_17619		+
chr7	124540699	124540743	ICLIP_HNRNPC.slop15.train.neg_16814		-
chr19	309736	309770	ICLIP_HNRNPC.slop15.train.neg_9296		-
chr5	118231544	118231585	ICLIP_HNRNPC.slop15.train.neg_15183		-
chr15	30910640	30910674	ICLIP_HNRNPC.slop15.train.neg_5559		-
chr3	111832271	111832303	ICLIP_HNRNPC.slop15.train.neg_13353		+
chr6	74199679	74199712	ICLIP_HNRNPC.slop15.train.neg_15565		+
chr21	35554756	35554787	ICLIP_HNRNPC.slop15.train.neg_11442		+
chr11	13003977	13004024	ICLIP_HNRNPC.slop15.train.neg_1991		-
chr9	89560988	89561019	ICLIP_HNRNPC.slop15.train.neg_18630		-
chr8	124405388	124405437	ICLIP_HNRNPC.slop15.train.neg_17941		-
chr20	32972869	32972900	ICLIP_HNRNPC.slop15.train.neg_10485		+
chr13	29818857	29818892	ICLIP_HNRNPC.slop15.train.neg_3312		+
chr13	99682569	99682604	ICLIP_HNRNPC.slop15.train.neg_4088		-
chr14	62196531	62196582	ICLIP_HNRNPC.slop15.train.neg_4370		+
chr16	16354068	16354107	ICLIP_HNRNPC.slop15.train.neg_6121		+
chr21	37424610	37424646	ICLIP_HNRNPC.slop15.train.neg_11932		-
chr4	48718587	48718621	ICLIP_HNRNPC.slop15.train.neg_14317		-
chr13	41657881	41657921	ICLIP_HNRNPC.slop15.train.neg_3369		+
chr13	50065236	50065275	ICLIP_HNRNPC.slop15.train.neg_3471		+
chr12	112602828	112602880	ICLIP_HNRNPC.slop15.train.neg_3164		-
chrY	21169206	21169245	ICLIP_HNRNPC.slop15.train.neg_20356		-
chr12	62956601	62956633	ICLIP_HNRNPC.slop15.train.neg_2636		+
chrY	21211186	21211224	ICLIP_HNRNPC.slop15.train.neg_20439		-
chr18	682461	682494	ICLIP_HNRNPC.slop15.train.neg_8338		-
chr9	26906538	26906585	ICLIP_HNRNPC.slop15.train.neg_18512		-
chr9	94845694	94845725	ICLIP_HNRNPC.slop15.train.neg_18646		-
chr9	131360851	131360896	ICLIP_HNRNPC.slop15.train.neg_18385		+
chrY	21071765	21071807	ICLIP_HNRNPC.slop15.train.neg_20149		-
chr17	6541354	6541387	ICLIP_HNRNPC.slop15.train.neg_7417		-
chr20	40045734	40045766	ICLIP_HNRNPC.slop15.train.neg_11080		-
chr8	38154166	38154198	ICLIP_HNRNPC.slop15.train.neg_17741		-
chr13	111919526	111919569	ICLIP_HNRNPC.slop15.train.neg_3684		+
chr10	70100117	70100149	ICLIP_HNRNPC.slop15.train.neg_806		+
chr2	113177403	113177457	ICLIP_HNRNPC.slop15.train.neg_10213		-
chr5	64649344	64649376	ICLIP_HNRNPC.slop15.train.neg_15073		-
chr5	31405726	31405765	ICLIP_HNRNPC.slop15.train.neg_14973		-
chr3	49020183	49020220	ICLIP_HNRNPC.slop15.train.neg_13254		+
chr12	6712818	6712850	ICLIP_HNRNPC.slop15.train.neg_2880		-
chr7	123332099	123332149	ICLIP_HNRNPC.slop15.train.neg_16812		-
chr11	66010456	66010488	ICLIP_HNRNPC.slop15.train.neg_1759		+
chr18	53681289	53681329	ICLIP_HNRNPC.slop15.train.neg_8189		+
chr4	38694895	38694928	ICLIP_HNRNPC.slop15.train.neg_13926		+
chr1	91973548	91973581	ICLIP_HNRNPC.slop15.train.neg_202		+
chrX	122840570	122840607	ICLIP_HNRNPC.slop15.train.neg_19555		-
chr4	114373534	114373567	ICLIP_HNRNPC.slop15.train.neg_14467		-
chr10	49517646	49517684	ICLIP_HNRNPC.slop15.train.neg_775		+
chr21	39977041	39977092	ICLIP_HNRNPC.slop15.train.neg_11969		-
chr4	2469058	2469096	ICLIP_HNRNPC.slop15.train.neg_13828		+
chr22	50629657	50629690	ICLIP_HNRNPC.slop15.train.neg_12632		+
chr21	35196956	35196987	ICLIP_HNRNPC.slop15.train.neg_11895		-
chr7	141484842	141484881	ICLIP_HNRNPC.slop15.train.neg_16516		+
chr16	23568414	23568450	ICLIP_HNRNPC.slop15.train.neg_6171		+
chr1	95121625	95121663	ICLIP_HNRNPC.slop15.train.neg_535		-
chr20	31002149	31002182	ICLIP_HNRNPC.slop15.train.neg_10463		+
chr3	124699700	124699744	ICLIP_HNRNPC.slop15.train.neg_13703		-
chr10	105199111	105199143	ICLIP_HNRNPC.slop15.train.neg_1011		+
chr17	78261014	78261051	ICLIP_HNRNPC.slop15.train.neg_7336		+
chr7	86675207	86675242	ICLIP_HNRNPC.slop15.train.neg_16712		-
chr9	131900015	131900067	ICLIP_HNRNPC.slop15.train.neg_18402		+
chr3	112331499	112331530	ICLIP_HNRNPC.slop15.train.neg_13678		-
chr9	17692435	17692469	ICLIP_HNRNPC.slop15.train.neg_18075		+
chr7	116148487	116148534	ICLIP_HNRNPC.slop15.train.neg_16446		+
chr6	165881430	165881463	ICLIP_HNRNPC.slop15.train.neg_16064		-
chr10	18550430	18550481	ICLIP_HNRNPC.slop15.train.neg_716		+
chr20	18390887	18390931	ICLIP_HNRNPC.slop15.train.neg_10882		-
chr15	77719540	77719594	ICLIP_HNRNPC.slop15.train.neg_5416		+
chr13	30862226	30862258	ICLIP_HNRNPC.slop15.train.neg_3826		-
chr21	43281470	43281506	ICLIP_HNRNPC.slop15.train.neg_12004		-
chr17	80168253	80168309	ICLIP_HNRNPC.slop15.train.neg_7792		-
chrY	7237793	7237825	ICLIP_HNRNPC.slop15.train.neg_20022		+
chr3	49100144	49100191	ICLIP_HNRNPC.slop15.train.neg_13582		-
chr8	145237196	145237251	ICLIP_HNRNPC.slop15.train.neg_17633		+
chr10	27815978	27816010	ICLIP_HNRNPC.slop15.train.neg_743		+
chr11	47746243	47746277	ICLIP_HNRNPC.slop15.train.neg_2087		-
chr15	63556852	63556894	ICLIP_HNRNPC.slop15.train.neg_5322		+
chr3	9797234	9797266	ICLIP_HNRNPC.slop15.train.neg_13124		+
chr17	11934545	11934588	ICLIP_HNRNPC.slop15.train.neg_6930		+
chr6	83869670	83869703	ICLIP_HNRNPC.slop15.train.neg_15581		+
chr14	39765441	39765477	ICLIP_HNRNPC.slop15.train.neg_4242		+
chr3	73007123	73007170	ICLIP_HNRNPC.slop15.train.neg_13312		+
chr4	57893332	57893391	ICLIP_HNRNPC.slop15.train.neg_14004		+
chr5	150277674	150277706	ICLIP_HNRNPC.slop15.train.neg_15260		-
chrY	7159994	7160033	ICLIP_HNRNPC.slop15.train.neg_19723		+
chrX	107380442	107380474	ICLIP_HNRNPC.slop15.train.neg_19162		+
chr4	466900	466931	ICLIP_HNRNPC.slop15.train.neg_14227		-
chrY	7146326	7146358	ICLIP_HNRNPC.slop15.train.neg_19655		+
chr18	13647083	13647118	ICLIP_HNRNPC.slop15.train.neg_7950		+
chr12	48513853	48513886	ICLIP_HNRNPC.slop15.train.neg_2512		+
chr1	43154642	43154679	ICLIP_HNRNPC.slop15.train.neg_113		+
chr8	106900638	106900684	ICLIP_HNRNPC.slop15.train.neg_17910		-
chr6	133633893	133633950	ICLIP_HNRNPC.slop15.train.neg_15640		+
chr19	3984898	3984938	ICLIP_HNRNPC.slop15.train.neg_9376		-
chr15	70356965	70357014	ICLIP_HNRNPC.slop15.train.neg_5850		-
chrY	7243748	7243793	ICLIP_HNRNPC.slop15.train.neg_20051		+
chr5	17269960	17269993	ICLIP_HNRNPC.slop15.train.neg_14615		+
chr4	169298104	169298150	ICLIP_HNRNPC.slop15.train.neg_14544		-
chr18	20959323	20959372	ICLIP_HNRNPC.slop15.train.neg_8489		-
chr20	57570083	57570116	ICLIP_HNRNPC.slop15.train.neg_10748		+
chr18	21164153	21164196	ICLIP_HNRNPC.slop15.train.neg_8498		-
chr21	35718977	35719009	ICLIP_HNRNPC.slop15.train.neg_11449		+
chr13	27648453	27648496	ICLIP_HNRNPC.slop15.train.neg_3769		-
chr14	31830656	31830696	ICLIP_HNRNPC.slop15.train.neg_4710		-
chr21	45727074	45727108	ICLIP_HNRNPC.slop15.train.neg_11645		+
chr15	75678202	75678237	ICLIP_HNRNPC.slop15.train.neg_5878		-
chr3	52777723	52777772	ICLIP_HNRNPC.slop15.train.neg_13624		-
chr8	48940041	48940076	ICLIP_HNRNPC.slop15.train.neg_17458		+
chr14	97296262	97296296	ICLIP_HNRNPC.slop15.train.neg_4544		+
chr5	448709	448747	ICLIP_HNRNPC.slop15.train.neg_14571		+
chr14	103960024	103960057	ICLIP_HNRNPC.slop15.train.neg_4594		+
chr21	45084011	45084052	ICLIP_HNRNPC.slop15.train.neg_11550		+
chr10	79610416	79610460	ICLIP_HNRNPC.slop15.train.neg_1323		-
chr18	21575381	21575428	ICLIP_HNRNPC.slop15.train.neg_8004		+
chr2	10270967	10271000	ICLIP_HNRNPC.slop15.train.neg_9743		+
chrX	24921453	24921489	ICLIP_HNRNPC.slop15.train.neg_18950		+
chr13	114135311	114135359	ICLIP_HNRNPC.slop15.train.neg_4151		-
chr4	1123607	1123641	ICLIP_HNRNPC.slop15.train.neg_13821		+
chr7_gl000195_random	50814	50858	ICLIP_HNRNPC.slop15.train.neg_16952		-
chr15	96877142	96877180	ICLIP_HNRNPC.slop15.train.neg_5513		+
chr21	44836594	44836627	ICLIP_HNRNPC.slop15.train.neg_12035		-
chr10	16940047	16940088	ICLIP_HNRNPC.slop15.train.neg_1137		-
chr18	77798228	77798266	ICLIP_HNRNPC.slop15.train.neg_8301		+
chr20	56232303	56232339	ICLIP_HNRNPC.slop15.train.neg_11191		-
chr21	47686602	47686649	ICLIP_HNRNPC.slop15.train.neg_12129		-
chr21	34961771	34961824	ICLIP_HNRNPC.slop15.train.neg_11884		-
chrX	19376580	19376614	ICLIP_HNRNPC.slop15.train.neg_18907		+
chr19	19277353	19277386	ICLIP_HNRNPC.slop15.train.neg_9554		-
chr14	58879691	58879730	ICLIP_HNRNPC.slop15.train.neg_4835		-
chr2	181936970	181937002	ICLIP_HNRNPC.slop15.train.neg_10003		+
chr18	67845891	67845938	ICLIP_HNRNPC.slop15.train.neg_8751		-
chr1	47775662	47775699	ICLIP_HNRNPC.slop15.train.neg_477		-
chr21	43229181	43229224	ICLIP_HNRNPC.slop15.train.neg_11998		-
chr21	45358967	45358999	ICLIP_HNRNPC.slop15.train.neg_11588		+
chr4	99274081	99274112	ICLIP_HNRNPC.slop15.train.neg_14084		+
chr18	53612861	53612904	ICLIP_HNRNPC.slop15.train.neg_8184		+
chr22	28250509	28250542	ICLIP_HNRNPC.slop15.train.neg_12765		-
chr16	89950772	89950808	ICLIP_HNRNPC.slop15.train.neg_6441		+
chr11	65310893	65310934	ICLIP_HNRNPC.slop15.train.neg_2179		-
chr6	88267270	88267331	ICLIP_HNRNPC.slop15.train.neg_15902		-
chr5	43556078	43556124	ICLIP_HNRNPC.slop15.train.neg_15046		-
chr22	30402486	30402519	ICLIP_HNRNPC.slop15.train.neg_12311		+
chr21	34080676	34080708	ICLIP_HNRNPC.slop15.train.neg_11831		-
chr4	74012143	74012177	ICLIP_HNRNPC.slop15.train.neg_14378		-
chr18	60058052	60058090	ICLIP_HNRNPC.slop15.train.neg_8221		+
chr21	45041239	45041270	ICLIP_HNRNPC.slop15.train.neg_12072		-
chrY	21197087	21197119	ICLIP_HNRNPC.slop15.train.neg_20406		-
chr3	12532352	12532399	ICLIP_HNRNPC.slop15.train.neg_13150		+
chrY	7145426	7145481	ICLIP_HNRNPC.slop15.train.neg_19650		+
chr7	148510599	148510632	ICLIP_HNRNPC.slop15.train.neg_16873		-
chr20	42200132	42200181	ICLIP_HNRNPC.slop15.train.neg_10584		+
chr15	72502584	72502616	ICLIP_HNRNPC.slop15.train.neg_5860		-
chr20	42322984	42323029	ICLIP_HNRNPC.slop15.train.neg_10599		+
chr21	34067284	34067316	ICLIP_HNRNPC.slop15.train.neg_11828		-
chr7_gl000195_random	67161	67198	ICLIP_HNRNPC.slop15.train.neg_17088		-
chr9	114403495	114403541	ICLIP_HNRNPC.slop15.train.neg_18293		+
chrY	7172320	7172352	ICLIP_HNRNPC.slop15.train.neg_19774		+
chr10	94236556	94236588	ICLIP_HNRNPC.slop15.train.neg_1353		-
chr11	27394907	27394940	ICLIP_HNRNPC.slop15.train.neg_2017		-
chr10	12480855	12480895	ICLIP_HNRNPC.slop15.train.neg_696		+
chr5	17218873	17218926	ICLIP_HNRNPC.slop15.train.neg_14613		+
chr21	44840660	44840699	ICLIP_HNRNPC.slop15.train.neg_12041		-
chr8	101146809	101146846	ICLIP_HNRNPC.slop15.train.neg_17892		-
chr13	26850668	26850699	ICLIP_HNRNPC.slop15.train.neg_3270		+
chr9	33313617	33313668	ICLIP_HNRNPC.slop15.train.neg_18094		+
chr21	40682825	40682864	ICLIP_HNRNPC.slop15.train.neg_11995		-
chr17	28076424	28076455	ICLIP_HNRNPC.slop15.train.neg_7530		-
chr12	69644609	69644652	ICLIP_HNRNPC.slop15.train.neg_2679		+
chr2	10514405	10514442	ICLIP_HNRNPC.slop15.train.neg_9749		+
chr10	28821630	28821672	ICLIP_HNRNPC.slop15.train.neg_1176		-
chrX	153311067	153311109	ICLIP_HNRNPC.slop15.train.neg_19620		-
chr11	28071109	28071152	ICLIP_HNRNPC.slop15.train.neg_2030		-
chr22	41522360	41522411	ICLIP_HNRNPC.slop15.train.neg_12442		+
chr6	71566262	71566299	ICLIP_HNRNPC.slop15.train.neg_15563		+
chr1	110116133	110116174	ICLIP_HNRNPC.slop15.train.neg_229		+
chr16	85704494	85704536	ICLIP_HNRNPC.slop15.train.neg_6415		+
chr6	10871353	10871394	ICLIP_HNRNPC.slop15.train.neg_15344		+
chr20	42761116	42761152	ICLIP_HNRNPC.slop15.train.neg_11091		-
chr19	19152614	19152647	ICLIP_HNRNPC.slop15.train.neg_8962		+
chrY	7227974	7228005	ICLIP_HNRNPC.slop15.train.neg_19988		+
chr17	38234162	38234204	ICLIP_HNRNPC.slop15.train.neg_7085		+
chr5	149228518	149228553	ICLIP_HNRNPC.slop15.train.neg_14893		+
chr7	56142371	56142405	ICLIP_HNRNPC.slop15.train.neg_16238		+
chr12	110357651	110357687	ICLIP_HNRNPC.slop15.train.neg_2769		+
chr20	3195922	3195954	ICLIP_HNRNPC.slop15.train.neg_10321		+
chr6	64352956	64352989	ICLIP_HNRNPC.slop15.train.neg_15551		+
chr19	45454797	45454840	ICLIP_HNRNPC.slop15.train.neg_9621		-
chr12	69286317	69286351	ICLIP_HNRNPC.slop15.train.neg_3080		-
chr5	92927231	92927267	ICLIP_HNRNPC.slop15.train.neg_14788		+
chr16	30946249	30946288	ICLIP_HNRNPC.slop15.train.neg_6235		+
chr13	75861441	75861474	ICLIP_HNRNPC.slop15.train.neg_4008		-
chr9	123556150	123556194	ICLIP_HNRNPC.slop15.train.neg_18312		+
chr3	123871136	123871170	ICLIP_HNRNPC.slop15.train.neg_13375		+
chr11	122118046	122118087	ICLIP_HNRNPC.slop15.train.neg_2355		-
chr2	54137238	54137271	ICLIP_HNRNPC.slop15.train.neg_10127		-
chr1	1416758	1416799	ICLIP_HNRNPC.slop15.train.neg_6		+
chr22	23418671	23418706	ICLIP_HNRNPC.slop15.train.neg_12235		+
chr15	90774078	90774120	ICLIP_HNRNPC.slop15.train.neg_5937		-
chr22	19915481	19915514	ICLIP_HNRNPC.slop15.train.neg_12683		-
chr4	76906867	76906910	ICLIP_HNRNPC.slop15.train.neg_14393		-
chr19	6730734	6730771	ICLIP_HNRNPC.slop15.train.neg_9429		-
chr13	100207020	100207053	ICLIP_HNRNPC.slop15.train.neg_3631		+
chr19	6442649	6442681	ICLIP_HNRNPC.slop15.train.neg_9423		-
chr17	64039860	64039897	ICLIP_HNRNPC.slop15.train.neg_7731		-
chr22	38959355	38959388	ICLIP_HNRNPC.slop15.train.neg_12880		-
chr21	40182305	40182346	ICLIP_HNRNPC.slop15.train.neg_11507		+
chr12	64853977	64854029	ICLIP_HNRNPC.slop15.train.neg_2655		+
chr6	26895911	26895953	ICLIP_HNRNPC.slop15.train.neg_15764		-
chr20	50305216	50305249	ICLIP_HNRNPC.slop15.train.neg_11171		-
chr5	171385853	171385895	ICLIP_HNRNPC.slop15.train.neg_15284		-
chr4	32093667	32093706	ICLIP_HNRNPC.slop15.train.neg_13920		+
chr12	124081763	124081796	ICLIP_HNRNPC.slop15.train.neg_2825		+
chr1	33291236	33291279	ICLIP_HNRNPC.slop15.train.neg_77		+
chr21	47792183	47792228	ICLIP_HNRNPC.slop15.train.neg_11701		+
chr6	116734802	116734847	ICLIP_HNRNPC.slop15.train.neg_15618		+
chr20	5120347	5120385	ICLIP_HNRNPC.slop15.train.neg_10343		+
chr20	33263335	33263395	ICLIP_HNRNPC.slop15.train.neg_10985		-
chr3	145929711	145929749	ICLIP_HNRNPC.slop15.train.neg_13760		-
chr16	56423313	56423350	ICLIP_HNRNPC.slop15.train.neg_6702		-
chr18	12815388	12815420	ICLIP_HNRNPC.slop15.train.neg_8453		-
chr21	38812596	38812628	ICLIP_HNRNPC.slop15.train.neg_11490		+
chr22	20090916	20090954	ICLIP_HNRNPC.slop15.train.neg_12193		+
chr18	13554337	13554383	ICLIP_HNRNPC.slop15.train.neg_7945		+
chr19	58335391	58335434	ICLIP_HNRNPC.slop15.train.neg_9285		+
chr1	114338107	114338142	ICLIP_HNRNPC.slop15.train.neg_565		-
chr9	38546307	38546344	ICLIP_HNRNPC.slop15.train.neg_18568		-
chr14	70203208	70203254	ICLIP_HNRNPC.slop15.train.neg_4413		+
chr22	47261014	47261052	ICLIP_HNRNPC.slop15.train.neg_12593		+
chr8	27634355	27634395	ICLIP_HNRNPC.slop15.train.neg_17306		+
chr12	98931605	98931646	ICLIP_HNRNPC.slop15.train.neg_2718		+
chrY	21207947	21207980	ICLIP_HNRNPC.slop15.train.neg_20429		-
chr7	810151	810185	ICLIP_HNRNPC.slop15.train.neg_16082		+
chr20	481309	481356	ICLIP_HNRNPC.slop15.train.neg_10807		-
chr11	57410366	57410422	ICLIP_HNRNPC.slop15.train.neg_1661		+
chr16	28974756	28974787	ICLIP_HNRNPC.slop15.train.neg_6216		+
chr21	44837954	44837989	ICLIP_HNRNPC.slop15.train.neg_12038		-
chr17	44152420	44152469	ICLIP_HNRNPC.slop15.train.neg_7655		-
chr2	45815513	45815545	ICLIP_HNRNPC.slop15.train.neg_10116		-
chr10	65305904	65305949	ICLIP_HNRNPC.slop15.train.neg_796		+
chr20	50285215	50285255	ICLIP_HNRNPC.slop15.train.neg_11169		-
chr10	112057367	112057423	ICLIP_HNRNPC.slop15.train.neg_1423		-
chr11	74650805	74650839	ICLIP_HNRNPC.slop15.train.neg_2249		-
chr10	93002517	93002549	ICLIP_HNRNPC.slop15.train.neg_920		+
chr20	48457772	48457805	ICLIP_HNRNPC.slop15.train.neg_10687		+
chr20	47764982	47765015	ICLIP_HNRNPC.slop15.train.neg_11131		-
chr9	34206340	34206375	ICLIP_HNRNPC.slop15.train.neg_18116		+
chr2	28066638	28066682	ICLIP_HNRNPC.slop15.train.neg_10076		-
chr16	89747207	89747242	ICLIP_HNRNPC.slop15.train.neg_6428		+
chr9	127085015	127085051	ICLIP_HNRNPC.slop15.train.neg_18334		+
chr6	107062463	107062497	ICLIP_HNRNPC.slop15.train.neg_15950		-
chr18	33594331	33594364	ICLIP_HNRNPC.slop15.train.neg_8559		-
chr12	27944112	27944155	ICLIP_HNRNPC.slop15.train.neg_2488		+
chr8	86391418	86391465	ICLIP_HNRNPC.slop15.train.neg_17525		+
chr7	117825414	117825466	ICLIP_HNRNPC.slop15.train.neg_16457		+
chr7	91476204	91476236	ICLIP_HNRNPC.slop15.train.neg_16722		-
chr21	34842364	34842400	ICLIP_HNRNPC.slop15.train.neg_11857		-
chr10	70718707	70718740	ICLIP_HNRNPC.slop15.train.neg_818		+
chr19	13225999	13226046	ICLIP_HNRNPC.slop15.train.neg_9497		-
chr3	125235337	125235379	ICLIP_HNRNPC.slop15.train.neg_13711		-
chr11	763611	763649	ICLIP_HNRNPC.slop15.train.neg_1490		+
chr8	144376786	144376830	ICLIP_HNRNPC.slop15.train.neg_17624		+
chr18	6968301	6968344	ICLIP_HNRNPC.slop15.train.neg_8381		-
chr22	20924185	20924217	ICLIP_HNRNPC.slop15.train.neg_12214		+
chr11	749011	749056	ICLIP_HNRNPC.slop15.train.neg_1485		+
chr14	21928106	21928148	ICLIP_HNRNPC.slop15.train.neg_4659		-
chr16	2662493	2662524	ICLIP_HNRNPC.slop15.train.neg_6038		+
chr12	42652032	42652073	ICLIP_HNRNPC.slop15.train.neg_2497		+
chr11	73938421	73938462	ICLIP_HNRNPC.slop15.train.neg_1821		+
chr17	3731456	3731492	ICLIP_HNRNPC.slop15.train.neg_7393		-
chr7	6441827	6441865	ICLIP_HNRNPC.slop15.train.neg_16145		+
chrX	20231629	20231669	ICLIP_HNRNPC.slop15.train.neg_19319		-
chr3	49060688	49060727	ICLIP_HNRNPC.slop15.train.neg_13261		+
chr7	115857895	115857939	ICLIP_HNRNPC.slop15.train.neg_16441		+
chr14	56789399	56789430	ICLIP_HNRNPC.slop15.train.neg_4320		+
chr16	90089766	90089804	ICLIP_HNRNPC.slop15.train.neg_6451		+
chr4	52716638	52716691	ICLIP_HNRNPC.slop15.train.neg_13963		+
chr5	134230025	134230057	ICLIP_HNRNPC.slop15.train.neg_14868		+
chr12	52161991	52162023	ICLIP_HNRNPC.slop15.train.neg_2561		+
chr8	66577286	66577321	ICLIP_HNRNPC.slop15.train.neg_17484		+
chrX	123005001	123005044	ICLIP_HNRNPC.slop15.train.neg_19215		+
chr12	54393558	54393594	ICLIP_HNRNPC.slop15.train.neg_2585		+
chr2	160823366	160823412	ICLIP_HNRNPC.slop15.train.neg_10256		-
chrY	21221515	21221549	ICLIP_HNRNPC.slop15.train.neg_20458		-
chrY	7193858	7193913	ICLIP_HNRNPC.slop15.train.neg_19861		+
chr3	56289174	56289213	ICLIP_HNRNPC.slop15.train.neg_13634		-
chr8	75163217	75163252	ICLIP_HNRNPC.slop15.train.neg_17830		-
chr21	34712012	34712045	ICLIP_HNRNPC.slop15.train.neg_11383		+
chr3	133303684	133303718	ICLIP_HNRNPC.slop15.train.neg_13401		+
chr21	15446388	15446434	ICLIP_HNRNPC.slop15.train.neg_11248		+
chr6	117912497	117912531	ICLIP_HNRNPC.slop15.train.neg_15985		-
chrY	21213477	21213519	ICLIP_HNRNPC.slop15.train.neg_20441		-
chr13	21727817	21727863	ICLIP_HNRNPC.slop15.train.neg_3748		-
chr6	52957186	52957236	ICLIP_HNRNPC.slop15.train.neg_15533		+
chr14	102965415	102965447	ICLIP_HNRNPC.slop15.train.neg_4578		+
chr11	47440323	47440365	ICLIP_HNRNPC.slop15.train.neg_2079		-
chr10	5978827	5978876	ICLIP_HNRNPC.slop15.train.neg_667		+
chr9	3844290	3844329	ICLIP_HNRNPC.slop15.train.neg_18470		-
chr11	85779366	85779400	ICLIP_HNRNPC.slop15.train.neg_2300		-
chr5	159727532	159727579	ICLIP_HNRNPC.slop15.train.neg_15279		-
chr1	21924930	21924969	ICLIP_HNRNPC.slop15.train.neg_370		-
chr21	46215946	46215981	ICLIP_HNRNPC.slop15.train.neg_12083		-
chr18	8758658	8758689	ICLIP_HNRNPC.slop15.train.neg_7867		+
chr21	17523014	17523055	ICLIP_HNRNPC.slop15.train.neg_11278		+
chr2	101579767	101579812	ICLIP_HNRNPC.slop15.train.neg_9928		+
chr7	17371522	17371561	ICLIP_HNRNPC.slop15.train.neg_16168		+
chr14	69680717	69680755	ICLIP_HNRNPC.slop15.train.neg_4404		+
chr12	3132047	3132085	ICLIP_HNRNPC.slop15.train.neg_2406		+
chr13	52989612	52989650	ICLIP_HNRNPC.slop15.train.neg_3975		-
chr11	47431434	47431482	ICLIP_HNRNPC.slop15.train.neg_1650		+
chr20	52004220	52004255	ICLIP_HNRNPC.slop15.train.neg_10715		+
chr18	20944249	20944288	ICLIP_HNRNPC.slop15.train.neg_8488		-
chr20	13397023	13397056	ICLIP_HNRNPC.slop15.train.neg_10865		-
chr19	23455817	23455856	ICLIP_HNRNPC.slop15.train.neg_9575		-
chr9	131629064	131629101	ICLIP_HNRNPC.slop15.train.neg_18765		-
chr12	39220050	39220092	ICLIP_HNRNPC.slop15.train.neg_2952		-
chr7	34155338	34155371	ICLIP_HNRNPC.slop15.train.neg_16200		+
chr5	65448562	65448594	ICLIP_HNRNPC.slop15.train.neg_14708		+
chr5	134228999	134229032	ICLIP_HNRNPC.slop15.train.neg_14867		+
chr10	73585937	73585977	ICLIP_HNRNPC.slop15.train.neg_1274		-
chr17	40538392	40538425	ICLIP_HNRNPC.slop15.train.neg_7606		-
chrX	77368493	77368529	ICLIP_HNRNPC.slop15.train.neg_19093		+
chr10	16847874	16847915	ICLIP_HNRNPC.slop15.train.neg_1134		-
chr17	15908512	15908543	ICLIP_HNRNPC.slop15.train.neg_6945		+
chrX	73385898	73385930	ICLIP_HNRNPC.slop15.train.neg_19447		-
chr2	25660776	25660810	ICLIP_HNRNPC.slop15.train.neg_10059		-
chr11	857505	857542	ICLIP_HNRNPC.slop15.train.neg_1495		+
chrX	135956393	135956427	ICLIP_HNRNPC.slop15.train.neg_19600		-
chr20	19946247	19946292	ICLIP_HNRNPC.slop15.train.neg_10411		+
chr2	87762937	87762975	ICLIP_HNRNPC.slop15.train.neg_9905		+
chr21	17130997	17131028	ICLIP_HNRNPC.slop15.train.neg_11269		+
chr19	13061882	13061914	ICLIP_HNRNPC.slop15.train.neg_8899		+
chr13	25913846	25913877	ICLIP_HNRNPC.slop15.train.neg_3268		+
chrX	103353790	103353831	ICLIP_HNRNPC.slop15.train.neg_19505		-
chr9	103081816	103081853	ICLIP_HNRNPC.slop15.train.neg_18688		-
chr13	53009017	53009069	ICLIP_HNRNPC.slop15.train.neg_3978		-
chr5	36159880	36159917	ICLIP_HNRNPC.slop15.train.neg_14642		+
chr21	34888330	34888362	ICLIP_HNRNPC.slop15.train.neg_11864		-
chr16	592689	592726	ICLIP_HNRNPC.slop15.train.neg_5988		+
chr15	44848988	44849023	ICLIP_HNRNPC.slop15.train.neg_5209		+
chr9	96292287	96292345	ICLIP_HNRNPC.slop15.train.neg_18217		+
chr9	2769588	2769621	ICLIP_HNRNPC.slop15.train.neg_18464		-
chrY	7234791	7234831	ICLIP_HNRNPC.slop15.train.neg_20013		+
chr20	56894230	56894263	ICLIP_HNRNPC.slop15.train.neg_10721		+
chr9	80565800	80565832	ICLIP_HNRNPC.slop15.train.neg_18609		-
chr18	12333645	12333687	ICLIP_HNRNPC.slop15.train.neg_8424		-
chrX	41209580	41209618	ICLIP_HNRNPC.slop15.train.neg_18973		+
chr11	107234574	107234620	ICLIP_HNRNPC.slop15.train.neg_2322		-
chr13	111810393	111810432	ICLIP_HNRNPC.slop15.train.neg_3675		+
chr3	42679049	42679087	ICLIP_HNRNPC.slop15.train.neg_13222		+
chr18	8347602	8347653	ICLIP_HNRNPC.slop15.train.neg_7851		+
chr6	80237589	80237628	ICLIP_HNRNPC.slop15.train.neg_15876		-
chr15	80184265	80184323	ICLIP_HNRNPC.slop15.train.neg_5909		-
chr17	65952140	65952172	ICLIP_HNRNPC.slop15.train.neg_7287		+
chr14	68683849	68683909	ICLIP_HNRNPC.slop15.train.neg_4395		+
chr21	44884887	44884938	ICLIP_HNRNPC.slop15.train.neg_12047		-
chr20	18004816	18004861	ICLIP_HNRNPC.slop15.train.neg_10876		-
chr11	120309538	120309579	ICLIP_HNRNPC.slop15.train.neg_1896		+
chr18	2562241	2562300	ICLIP_HNRNPC.slop15.train.neg_8370		-
chr1	33547371	33547405	ICLIP_HNRNPC.slop15.train.neg_80		+
chrX	110911891	110911928	ICLIP_HNRNPC.slop15.train.neg_19174		+
chr19	40872760	40872794	ICLIP_HNRNPC.slop15.train.neg_9082		+
chr2	44648336	44648393	ICLIP_HNRNPC.slop15.train.neg_9833		+
chr12	56224531	56224563	ICLIP_HNRNPC.slop15.train.neg_2593		+
chr10	33497241	33497272	ICLIP_HNRNPC.slop15.train.neg_1193		-
chr15	62829999	62830040	ICLIP_HNRNPC.slop15.train.neg_5302		+
chr9	103094672	103094708	ICLIP_HNRNPC.slop15.train.neg_18689		-
chr3	127902569	127902603	ICLIP_HNRNPC.slop15.train.neg_13378		+
chr12	121759369	121759404	ICLIP_HNRNPC.slop15.train.neg_3195		-
chr10	27323712	27323747	ICLIP_HNRNPC.slop15.train.neg_1168		-
chr19	50378567	50378601	ICLIP_HNRNPC.slop15.train.neg_9678		-
chr13	99955586	99955624	ICLIP_HNRNPC.slop15.train.neg_3622		+
chr22	45619234	45619272	ICLIP_HNRNPC.slop15.train.neg_13058		-
chr13	99955154	99955204	ICLIP_HNRNPC.slop15.train.neg_3621		+
chr5	179703435	179703481	ICLIP_HNRNPC.slop15.train.neg_15300		-
chr19	37065483	37065526	ICLIP_HNRNPC.slop15.train.neg_9049		+
chr21	44895148	44895186	ICLIP_HNRNPC.slop15.train.neg_12058		-
chrX	102935290	102935322	ICLIP_HNRNPC.slop15.train.neg_19502		-
chr15	91300919	91300956	ICLIP_HNRNPC.slop15.train.neg_5490		+
chrX	129365007	129365041	ICLIP_HNRNPC.slop15.train.neg_19563		-
chr3	127838530	127838571	ICLIP_HNRNPC.slop15.train.neg_13713		-
chrY	21148703	21148742	ICLIP_HNRNPC.slop15.train.neg_20304		-
chr17	27049726	27049784	ICLIP_HNRNPC.slop15.train.neg_7011		+
chr16	4373974	4374009	ICLIP_HNRNPC.slop15.train.neg_6063		+
chr15	69734133	69734188	ICLIP_HNRNPC.slop15.train.neg_5365		+
chr19	9974309	9974346	ICLIP_HNRNPC.slop15.train.neg_9461		-
chrX	20207474	20207512	ICLIP_HNRNPC.slop15.train.neg_19318		-
chr22	22052400	22052448	ICLIP_HNRNPC.slop15.train.neg_12223		+
chr11	61730477	61730515	ICLIP_HNRNPC.slop15.train.neg_2119		-
chr20	32689316	32689347	ICLIP_HNRNPC.slop15.train.neg_10968		-
chr22	45566115	45566163	ICLIP_HNRNPC.slop15.train.neg_12537		+
chrX	85286274	85286317	ICLIP_HNRNPC.slop15.train.neg_19481		-
chr13	77807010	77807049	ICLIP_HNRNPC.slop15.train.neg_4036		-
chr13	51814497	51814540	ICLIP_HNRNPC.slop15.train.neg_3495		+
chr5	148882612	148882647	ICLIP_HNRNPC.slop15.train.neg_15252		-
chr13	28800126	28800159	ICLIP_HNRNPC.slop15.train.neg_3294		+
chr17	3536566	3536628	ICLIP_HNRNPC.slop15.train.neg_7388		-
chr7_gl000195_random	56732	56775	ICLIP_HNRNPC.slop15.train.neg_16996		-
chr7	105540893	105540925	ICLIP_HNRNPC.slop15.train.neg_16410		+
chr18	806941	806973	ICLIP_HNRNPC.slop15.train.neg_8363		-
chr4	2732849	2732899	ICLIP_HNRNPC.slop15.train.neg_13833		+
chr14	56149063	56149095	ICLIP_HNRNPC.slop15.train.neg_4312		+
chr20	49567833	49567866	ICLIP_HNRNPC.slop15.train.neg_11161		-
chr14	67302735	67302766	ICLIP_HNRNPC.slop15.train.neg_4384		+
chr19	41785799	41785841	ICLIP_HNRNPC.slop15.train.neg_9094		+
chr16	22020698	22020731	ICLIP_HNRNPC.slop15.train.neg_6150		+
chr1	63922131	63922177	ICLIP_HNRNPC.slop15.train.neg_495		-
chr21	37710576	37710608	ICLIP_HNRNPC.slop15.train.neg_11456		+
chrX	63491247	63491281	ICLIP_HNRNPC.slop15.train.neg_19425		-
chr18	47799191	47799224	ICLIP_HNRNPC.slop15.train.neg_8656		-
chr3	49758126	49758162	ICLIP_HNRNPC.slop15.train.neg_13264		+
chr17	29227438	29227478	ICLIP_HNRNPC.slop15.train.neg_7537		-
chrY	21106525	21106569	ICLIP_HNRNPC.slop15.train.neg_20214		-
chr14	44472914	44472954	ICLIP_HNRNPC.slop15.train.neg_4725		-
chr13	99200855	99200891	ICLIP_HNRNPC.slop15.train.neg_4078		-
chr7	100866198	100866267	ICLIP_HNRNPC.slop15.train.neg_16393		+
chr20	31967891	31967937	ICLIP_HNRNPC.slop15.train.neg_10950		-
chr8	48870824	48870860	ICLIP_HNRNPC.slop15.train.neg_17763		-
chr19	3530929	3530960	ICLIP_HNRNPC.slop15.train.neg_8815		+
chrY	21095386	21095420	ICLIP_HNRNPC.slop15.train.neg_20195		-
chr15	43002746	43002784	ICLIP_HNRNPC.slop15.train.neg_5174		+
chr11	67252823	67252858	ICLIP_HNRNPC.slop15.train.neg_1771		+
chr8	30900009	30900043	ICLIP_HNRNPC.slop15.train.neg_17340		+
chr22	41660047	41660089	ICLIP_HNRNPC.slop15.train.neg_12939		-
chr18	61069693	61069758	ICLIP_HNRNPC.slop15.train.neg_8709		-
chr14	74145392	74145430	ICLIP_HNRNPC.slop15.train.neg_4434		+
chr8	87511281	87511326	ICLIP_HNRNPC.slop15.train.neg_17857		-
chr8	17125590	17125626	ICLIP_HNRNPC.slop15.train.neg_17224		+
chr14	105185162	105185197	ICLIP_HNRNPC.slop15.train.neg_4616		+
chr17	56049530	56049561	ICLIP_HNRNPC.slop15.train.neg_7701		-
chrY	7176696	7176765	ICLIP_HNRNPC.slop15.train.neg_19800		+
chr17	61335575	61335624	ICLIP_HNRNPC.slop15.train.neg_7262		+
chr18	55757066	55757104	ICLIP_HNRNPC.slop15.train.neg_8201		+
chr21	30435680	30435728	ICLIP_HNRNPC.slop15.train.neg_11779		-
chr11	34095004	34095043	ICLIP_HNRNPC.slop15.train.neg_1596		+
chr16	47517359	47517403	ICLIP_HNRNPC.slop15.train.neg_6260		+
chr20	49577444	49577481	ICLIP_HNRNPC.slop15.train.neg_10707		+
chr3	54890056	54890087	ICLIP_HNRNPC.slop15.train.neg_13282		+
chr18	12870958	12871001	ICLIP_HNRNPC.slop15.train.neg_8459		-
chr14	75242470	75242511	ICLIP_HNRNPC.slop15.train.neg_4453		+
chr20	35205205	35205239	ICLIP_HNRNPC.slop15.train.neg_10532		+
chr10	74782222	74782253	ICLIP_HNRNPC.slop15.train.neg_1283		-
chr13	30109695	30109732	ICLIP_HNRNPC.slop15.train.neg_3795		-
chr20	50214184	50214223	ICLIP_HNRNPC.slop15.train.neg_11162		-
chr22	42490928	42490979	ICLIP_HNRNPC.slop15.train.neg_12489		+
chr13	33734090	33734131	ICLIP_HNRNPC.slop15.train.neg_3856		-
chr17	32076924	32076968	ICLIP_HNRNPC.slop15.train.neg_7551		-
chr17	42253919	42253961	ICLIP_HNRNPC.slop15.train.neg_7626		-
chr11	85986762	85986806	ICLIP_HNRNPC.slop15.train.neg_1850		+
chr21	37350480	37350511	ICLIP_HNRNPC.slop15.train.neg_11924		-
chr9	138850059	138850101	ICLIP_HNRNPC.slop15.train.neg_18800		-
chr14	21933913	21933952	ICLIP_HNRNPC.slop15.train.neg_4661		-
chr14	55409490	55409545	ICLIP_HNRNPC.slop15.train.neg_4811		-
chr10	99231826	99231871	ICLIP_HNRNPC.slop15.train.neg_1376		-
chr14	79565667	79565699	ICLIP_HNRNPC.slop15.train.neg_4487		+
chr4	39539612	39539644	ICLIP_HNRNPC.slop15.train.neg_13934		+
chrX	23804238	23804293	ICLIP_HNRNPC.slop15.train.neg_18936		+
chr12	69930579	69930615	ICLIP_HNRNPC.slop15.train.neg_2682		+
chr8	38215848	38215908	ICLIP_HNRNPC.slop15.train.neg_17745		-
chr4	120159412	120159448	ICLIP_HNRNPC.slop15.train.neg_14130		+
chr18	9771644	9771675	ICLIP_HNRNPC.slop15.train.neg_7895		+
chr13	77781986	77782017	ICLIP_HNRNPC.slop15.train.neg_4035		-
chr3	9410073	9410131	ICLIP_HNRNPC.slop15.train.neg_13117		+
chrX	133968799	133968833	ICLIP_HNRNPC.slop15.train.neg_19246		+
chrY	7172793	7172825	ICLIP_HNRNPC.slop15.train.neg_19778		+
chr12	112320240	112320292	ICLIP_HNRNPC.slop15.train.neg_2782		+
chr10	71985933	71985981	ICLIP_HNRNPC.slop15.train.neg_1272		-
chr10	5463872	5463909	ICLIP_HNRNPC.slop15.train.neg_658		+
chr12	46321753	46321785	ICLIP_HNRNPC.slop15.train.neg_2973		-
chr14	91932422	91932456	ICLIP_HNRNPC.slop15.train.neg_4986		-
chr22	38558694	38558727	ICLIP_HNRNPC.slop15.train.neg_12854		-
chr13	115055579	115055616	ICLIP_HNRNPC.slop15.train.neg_3732		+
chr12	4646173	4646212	ICLIP_HNRNPC.slop15.train.neg_2874		-
chr7	129375249	129375281	ICLIP_HNRNPC.slop15.train.neg_16479		+
chr7	91744327	91744358	ICLIP_HNRNPC.slop15.train.neg_16724		-
chr15	80168537	80168580	ICLIP_HNRNPC.slop15.train.neg_5907		-
chr8	19784715	19784764	ICLIP_HNRNPC.slop15.train.neg_17256		+
chr13	73649398	73649431	ICLIP_HNRNPC.slop15.train.neg_3540		+
chr19	8984006	8984056	ICLIP_HNRNPC.slop15.train.neg_9441		-
chr13	113951613	113951650	ICLIP_HNRNPC.slop15.train.neg_3699		+
chr12	49399023	49399062	ICLIP_HNRNPC.slop15.train.neg_2993		-
chr8	29018404	29018441	ICLIP_HNRNPC.slop15.train.neg_17719		-
chr18	11000771	11000820	ICLIP_HNRNPC.slop15.train.neg_8409		-
chr8	133795571	133795612	ICLIP_HNRNPC.slop15.train.neg_17592		+
chr18	22445100	22445138	ICLIP_HNRNPC.slop15.train.neg_8028		+
chr9	15837228	15837268	ICLIP_HNRNPC.slop15.train.neg_18067		+
chr15	40267635	40267681	ICLIP_HNRNPC.slop15.train.neg_5102		+
chr8	22023376	22023422	ICLIP_HNRNPC.slop15.train.neg_17258		+
chr21	33749101	33749134	ICLIP_HNRNPC.slop15.train.neg_11813		-
chr20	34830701	34830734	ICLIP_HNRNPC.slop15.train.neg_10521		+
chr20	40154305	40154350	ICLIP_HNRNPC.slop15.train.neg_11085		-
chr19	59070251	59070286	ICLIP_HNRNPC.slop15.train.neg_9729		-
chr18	60868080	60868145	ICLIP_HNRNPC.slop15.train.neg_8693		-
chr13	48548339	48548370	ICLIP_HNRNPC.slop15.train.neg_3948		-
chr18	18946721	18946773	ICLIP_HNRNPC.slop15.train.neg_7956		+
chr10	105759731	105759764	ICLIP_HNRNPC.slop15.train.neg_1013		+
chr22	45097617	45097655	ICLIP_HNRNPC.slop15.train.neg_12530		+
chr22	38028088	38028129	ICLIP_HNRNPC.slop15.train.neg_12377		+
chr22	43011609	43011655	ICLIP_HNRNPC.slop15.train.neg_12501		+
chrX	99970005	99970046	ICLIP_HNRNPC.slop15.train.neg_19486		-
chr8	23194354	23194408	ICLIP_HNRNPC.slop15.train.neg_17696		-
chr19	53313208	53313241	ICLIP_HNRNPC.slop15.train.neg_9229		+
chr5	643684	643716	ICLIP_HNRNPC.slop15.train.neg_14576		+
chr12	124930894	124930931	ICLIP_HNRNPC.slop15.train.neg_3223		-
chr4	183833306	183833340	ICLIP_HNRNPC.slop15.train.neg_14557		-
chr13	41488624	41488655	ICLIP_HNRNPC.slop15.train.neg_3895		-
chr1	6608028	6608064	ICLIP_HNRNPC.slop15.train.neg_341		-
chr17	4790360	4790393	ICLIP_HNRNPC.slop15.train.neg_6883		+
chr14	73528995	73529043	ICLIP_HNRNPC.slop15.train.neg_4429		+
chr22	19933050	19933089	ICLIP_HNRNPC.slop15.train.neg_12171		+
chr20	47702606	47702647	ICLIP_HNRNPC.slop15.train.neg_10666		+
chr13	30107328	30107373	ICLIP_HNRNPC.slop15.train.neg_3794		-
chr3	45753619	45753661	ICLIP_HNRNPC.slop15.train.neg_13238		+
chr7	64361423	64361456	ICLIP_HNRNPC.slop15.train.neg_16241		+
chr9	132264820	132264861	ICLIP_HNRNPC.slop15.train.neg_18408		+
chr4	83646760	83646802	ICLIP_HNRNPC.slop15.train.neg_14401		-
chr19	44020880	44020912	ICLIP_HNRNPC.slop15.train.neg_9605		-
chr22	30818766	30818798	ICLIP_HNRNPC.slop15.train.neg_12317		+
chr19	50379651	50379690	ICLIP_HNRNPC.slop15.train.neg_9679		-
chr22	39095000	39095034	ICLIP_HNRNPC.slop15.train.neg_12895		-
chr8	118813374	118813405	ICLIP_HNRNPC.slop15.train.neg_17934		-
chrX	129049673	129049708	ICLIP_HNRNPC.slop15.train.neg_19231		+
chr13	60971453	60971490	ICLIP_HNRNPC.slop15.train.neg_3520		+
chr19	16310946	16310979	ICLIP_HNRNPC.slop15.train.neg_8919		+
chr4	102437954	102437993	ICLIP_HNRNPC.slop15.train.neg_14090		+
chr20	524342	524374	ICLIP_HNRNPC.slop15.train.neg_10813		-
chr10	5912757	5912802	ICLIP_HNRNPC.slop15.train.neg_1097		-
chr11	36414499	36414531	ICLIP_HNRNPC.slop15.train.neg_1618		+
chr14	23450141	23450173	ICLIP_HNRNPC.slop15.train.neg_4682		-
chr11	107214169	107214203	ICLIP_HNRNPC.slop15.train.neg_2320		-
chr1	67890662	67890719	ICLIP_HNRNPC.slop15.train.neg_501		-
chr18	77892312	77892348	ICLIP_HNRNPC.slop15.train.neg_8319		+
chr3	123322853	123322894	ICLIP_HNRNPC.slop15.train.neg_13372		+
chr10	120099218	120099254	ICLIP_HNRNPC.slop15.train.neg_1441		-
chr12	8935120	8935177	ICLIP_HNRNPC.slop15.train.neg_2430		+
chr22	39265063	39265112	ICLIP_HNRNPC.slop15.train.neg_12899		-
chr1	35969743	35969777	ICLIP_HNRNPC.slop15.train.neg_429		-
chr15	40990527	40990558	ICLIP_HNRNPC.slop15.train.neg_5119		+
chr18	21036889	21036938	ICLIP_HNRNPC.slop15.train.neg_7991		+
chr1	16793938	16793973	ICLIP_HNRNPC.slop15.train.neg_38		+
chr9	96797461	96797499	ICLIP_HNRNPC.slop15.train.neg_18221		+
chr11	62622469	62622507	ICLIP_HNRNPC.slop15.train.neg_2157		-
chr17	4851668	4851714	ICLIP_HNRNPC.slop15.train.neg_7402		-
chr16	19179507	19179550	ICLIP_HNRNPC.slop15.train.neg_6136		+
chr18	67206982	67207022	ICLIP_HNRNPC.slop15.train.neg_8241		+
chr12	40496717	40496760	ICLIP_HNRNPC.slop15.train.neg_2958		-
chr1	54796951	54796984	ICLIP_HNRNPC.slop15.train.neg_485		-
chr10	96371491	96371532	ICLIP_HNRNPC.slop15.train.neg_957		+
chr22	21084626	21084658	ICLIP_HNRNPC.slop15.train.neg_12686		-
chr21	45564676	45564711	ICLIP_HNRNPC.slop15.train.neg_11639		+
chr3	49359820	49359854	ICLIP_HNRNPC.slop15.train.neg_13585		-
chr8	33267470	33267504	ICLIP_HNRNPC.slop15.train.neg_17735		-
chr1	63925997	63926028	ICLIP_HNRNPC.slop15.train.neg_496		-
chr5	896981	897020	ICLIP_HNRNPC.slop15.train.neg_14578		+
chrX	154318533	154318569	ICLIP_HNRNPC.slop15.train.neg_19285		+
chr18	19285023	19285068	ICLIP_HNRNPC.slop15.train.neg_7972		+
chr8	105532662	105532694	ICLIP_HNRNPC.slop15.train.neg_17906		-
chr7	130694611	130694644	ICLIP_HNRNPC.slop15.train.neg_16832		-
chr1	976670	976712	ICLIP_HNRNPC.slop15.train.neg_3		+
chr15	58927275	58927306	ICLIP_HNRNPC.slop15.train.neg_5769		-
chr4	99796123	99796162	ICLIP_HNRNPC.slop15.train.neg_14422		-
chr7_gl000195_random	63403	63440	ICLIP_HNRNPC.slop15.train.neg_17053		-
chr6	21103093	21103132	ICLIP_HNRNPC.slop15.train.neg_15372		+
chr7	80243796	80243841	ICLIP_HNRNPC.slop15.train.neg_16310		+
chrY	21041899	21041939	ICLIP_HNRNPC.slop15.train.neg_20089		-
chr1	41162705	41162737	ICLIP_HNRNPC.slop15.train.neg_109		+
chr12	52388571	52388613	ICLIP_HNRNPC.slop15.train.neg_2569		+
chr13	41638755	41638801	ICLIP_HNRNPC.slop15.train.neg_3358		+
chr4	142588074	142588118	ICLIP_HNRNPC.slop15.train.neg_14172		+
chr4	26649509	26649553	ICLIP_HNRNPC.slop15.train.neg_13908		+
chr9	131883781	131883818	ICLIP_HNRNPC.slop15.train.neg_18400		+
chr16	47205529	47205563	ICLIP_HNRNPC.slop15.train.neg_6675		-
chr12	50537939	50537974	ICLIP_HNRNPC.slop15.train.neg_3004		-
chr10	27334774	27334815	ICLIP_HNRNPC.slop15.train.neg_1170		-
chr8	125466947	125466984	ICLIP_HNRNPC.slop15.train.neg_17567		+
chr14	105167848	105167883	ICLIP_HNRNPC.slop15.train.neg_4612		+
chr17	79687234	79687267	ICLIP_HNRNPC.slop15.train.neg_7355		+
chr13	74537479	74537529	ICLIP_HNRNPC.slop15.train.neg_4004		-
chr20	37132087	37132124	ICLIP_HNRNPC.slop15.train.neg_10559		+
chr9	91941669	91941700	ICLIP_HNRNPC.slop15.train.neg_18198		+
chr22	25787731	25787768	ICLIP_HNRNPC.slop15.train.neg_12742		-
chrX	115058002	115058037	ICLIP_HNRNPC.slop15.train.neg_19526		-
chrX	77130755	77130794	ICLIP_HNRNPC.slop15.train.neg_19469		-
chr13	28238579	28238618	ICLIP_HNRNPC.slop15.train.neg_3288		+
chr19	1815390	1815424	ICLIP_HNRNPC.slop15.train.neg_9332		-
chr17	28223938	28223984	ICLIP_HNRNPC.slop15.train.neg_7532		-
chr21	27144046	27144090	ICLIP_HNRNPC.slop15.train.neg_11338		+
chr10	79805231	79805269	ICLIP_HNRNPC.slop15.train.neg_881		+
chr10	70210623	70210655	ICLIP_HNRNPC.slop15.train.neg_1247		-
chr19	1509144	1509185	ICLIP_HNRNPC.slop15.train.neg_9310		-
chr18	44404284	44404315	ICLIP_HNRNPC.slop15.train.neg_8608		-
chr19	4388558	4388590	ICLIP_HNRNPC.slop15.train.neg_9390		-
chr1	45961263	45961310	ICLIP_HNRNPC.slop15.train.neg_464		-
chrX	71552345	71552380	ICLIP_HNRNPC.slop15.train.neg_19434		-
chrX	41018375	41018407	ICLIP_HNRNPC.slop15.train.neg_18963		+
chrX	48975537	48975592	ICLIP_HNRNPC.slop15.train.neg_19396		-
chr5	14840851	14840897	ICLIP_HNRNPC.slop15.train.neg_14966		-
chr4	1903580	1903611	ICLIP_HNRNPC.slop15.train.neg_13824		+
chr19	39336947	39336986	ICLIP_HNRNPC.slop15.train.neg_9591		-
chr2	25997918	25997951	ICLIP_HNRNPC.slop15.train.neg_10066		-
chr7	44844293	44844355	ICLIP_HNRNPC.slop15.train.neg_16222		+
chr15	41008375	41008435	ICLIP_HNRNPC.slop15.train.neg_5123		+
chr19	58011919	58011979	ICLIP_HNRNPC.slop15.train.neg_9275		+
chr6	144827008	144827056	ICLIP_HNRNPC.slop15.train.neg_15663		+
chr2	88315890	88315926	ICLIP_HNRNPC.slop15.train.neg_10180		-
chr20	49565754	49565786	ICLIP_HNRNPC.slop15.train.neg_11160		-
chr9	14357529	14357571	ICLIP_HNRNPC.slop15.train.neg_18488		-
chr1	95200457	95200513	ICLIP_HNRNPC.slop15.train.neg_536		-
chr8	37911011	37911047	ICLIP_HNRNPC.slop15.train.neg_17379		+
chr16	57129987	57130018	ICLIP_HNRNPC.slop15.train.neg_6303		+
chr13	39600379	39600411	ICLIP_HNRNPC.slop15.train.neg_3880		-
chr22	41935467	41935499	ICLIP_HNRNPC.slop15.train.neg_12962		-
chr4	71682718	71682758	ICLIP_HNRNPC.slop15.train.neg_14360		-
chrY	21095751	21095788	ICLIP_HNRNPC.slop15.train.neg_20197		-
chr20	30747205	30747250	ICLIP_HNRNPC.slop15.train.neg_10443		+
chr13	28201615	28201670	ICLIP_HNRNPC.slop15.train.neg_3286		+
chr6	33240295	33240336	ICLIP_HNRNPC.slop15.train.neg_15440		+
chr7	22657709	22657759	ICLIP_HNRNPC.slop15.train.neg_16574		-
chr10	15193896	15193936	ICLIP_HNRNPC.slop15.train.neg_1125		-
chr12	66562105	66562144	ICLIP_HNRNPC.slop15.train.neg_3071		-
chr16	15137034	15137074	ICLIP_HNRNPC.slop15.train.neg_6109		+
chr13	30085596	30085630	ICLIP_HNRNPC.slop15.train.neg_3791		-
chr10	70623231	70623264	ICLIP_HNRNPC.slop15.train.neg_814		+
chr12	80172284	80172329	ICLIP_HNRNPC.slop15.train.neg_3102		-
chrY	7202478	7202525	ICLIP_HNRNPC.slop15.train.neg_19900		+
chr13	41919843	41919880	ICLIP_HNRNPC.slop15.train.neg_3379		+
chr13	79977659	79977709	ICLIP_HNRNPC.slop15.train.neg_4049		-
chr22	42106741	42106781	ICLIP_HNRNPC.slop15.train.neg_12460		+
chrX	44763685	44763728	ICLIP_HNRNPC.slop15.train.neg_18976		+
chr15	91499101	91499137	ICLIP_HNRNPC.slop15.train.neg_5494		+
chr7	106817100	106817149	ICLIP_HNRNPC.slop15.train.neg_16413		+
chr14	20784563	20784597	ICLIP_HNRNPC.slop15.train.neg_4634		-
chr10	29767313	29767354	ICLIP_HNRNPC.slop15.train.neg_1177		-
chr19	46288033	46288076	ICLIP_HNRNPC.slop15.train.neg_9640		-
chr20	47693054	47693096	ICLIP_HNRNPC.slop15.train.neg_10663		+
chr21	47742855	47742901	ICLIP_HNRNPC.slop15.train.neg_12144		-
chr19	13058141	13058178	ICLIP_HNRNPC.slop15.train.neg_8895		+
chr17	4619763	4619798	ICLIP_HNRNPC.slop15.train.neg_6878		+
chr18	34783926	34783963	ICLIP_HNRNPC.slop15.train.neg_8077		+
chr11	27443521	27443560	ICLIP_HNRNPC.slop15.train.neg_2023		-
chr10	103577497	103577540	ICLIP_HNRNPC.slop15.train.neg_1402		-
chr13	110414584	110414629	ICLIP_HNRNPC.slop15.train.neg_4128		-
chr6	122880272	122880321	ICLIP_HNRNPC.slop15.train.neg_16002		-
chr9	69219612	69219651	ICLIP_HNRNPC.slop15.train.neg_18578		-
chr17	75442944	75443002	ICLIP_HNRNPC.slop15.train.neg_7326		+
chr1	161139325	161139358	ICLIP_HNRNPC.slop15.train.neg_283		+
chr5	83580426	83580476	ICLIP_HNRNPC.slop15.train.neg_15132		-
chr22	35785335	35785376	ICLIP_HNRNPC.slop15.train.neg_12362		+
chr13	26909198	26909242	ICLIP_HNRNPC.slop15.train.neg_3276		+
chr3	169828346	169828388	ICLIP_HNRNPC.slop15.train.neg_13786		-
chr12	124212370	124212405	ICLIP_HNRNPC.slop15.train.neg_2827		+
chr12	110772970	110773014	ICLIP_HNRNPC.slop15.train.neg_2774		+
chr20	3901146	3901195	ICLIP_HNRNPC.slop15.train.neg_10337		+
chr5	148892296	148892350	ICLIP_HNRNPC.slop15.train.neg_15255		-
chr19	23823391	23823424	ICLIP_HNRNPC.slop15.train.neg_9580		-
chr19	38638520	38638561	ICLIP_HNRNPC.slop15.train.neg_9055		+
chr11	8510055	8510103	ICLIP_HNRNPC.slop15.train.neg_1967		-
chr16	53115196	53115235	ICLIP_HNRNPC.slop15.train.neg_6276		+
chr16	2825764	2825806	ICLIP_HNRNPC.slop15.train.neg_6502		-
chr19	797406	797444	ICLIP_HNRNPC.slop15.train.neg_8773		+
chr5	74029729	74029764	ICLIP_HNRNPC.slop15.train.neg_15089		-
chr12	72051032	72051065	ICLIP_HNRNPC.slop15.train.neg_3084		-
chr18	47797509	47797556	ICLIP_HNRNPC.slop15.train.neg_8654		-
chrY	21051930	21051974	ICLIP_HNRNPC.slop15.train.neg_20114		-
chr7_gl000195_random	65429	65461	ICLIP_HNRNPC.slop15.train.neg_17072		-
chr16	89751495	89751530	ICLIP_HNRNPC.slop15.train.neg_6431		+
chr21	34893670	34893712	ICLIP_HNRNPC.slop15.train.neg_11866		-
chrX	133736402	133736445	ICLIP_HNRNPC.slop15.train.neg_19581		-
chr22	50278151	50278186	ICLIP_HNRNPC.slop15.train.neg_12616		+
chr14	104398868	104398905	ICLIP_HNRNPC.slop15.train.neg_4600		+
chr13	111922475	111922506	ICLIP_HNRNPC.slop15.train.neg_3686		+
chr22	38515685	38515718	ICLIP_HNRNPC.slop15.train.neg_12849		-
chr19	53458420	53458465	ICLIP_HNRNPC.slop15.train.neg_9697		-
chr17	35851204	35851237	ICLIP_HNRNPC.slop15.train.neg_7069		+
chr7	112072086	112072127	ICLIP_HNRNPC.slop15.train.neg_16425		+
chr8	98670335	98670373	ICLIP_HNRNPC.slop15.train.neg_17539		+
chr10	5771430	5771462	ICLIP_HNRNPC.slop15.train.neg_664		+
chr16	55588165	55588212	ICLIP_HNRNPC.slop15.train.neg_6289		+
chr22	39268099	39268131	ICLIP_HNRNPC.slop15.train.neg_12903		-
chr16	82189074	82189115	ICLIP_HNRNPC.slop15.train.neg_6813		-
chr9	36141406	36141438	ICLIP_HNRNPC.slop15.train.neg_18128		+
chr16	80647177	80647221	ICLIP_HNRNPC.slop15.train.neg_6805		-
chr20	44522476	44522509	ICLIP_HNRNPC.slop15.train.neg_10642		+
chr16	89889155	89889224	ICLIP_HNRNPC.slop15.train.neg_6436		+
chr9	5772160	5772200	ICLIP_HNRNPC.slop15.train.neg_18477		-
chr15	99601700	99601731	ICLIP_HNRNPC.slop15.train.neg_5965		-
chr7	6072246	6072293	ICLIP_HNRNPC.slop15.train.neg_16557		-
chr4	144127950	144128002	ICLIP_HNRNPC.slop15.train.neg_14181		+
chr17	28726450	28726501	ICLIP_HNRNPC.slop15.train.neg_7019		+
chrX	22003815	22003855	ICLIP_HNRNPC.slop15.train.neg_18913		+
chr17	48814971	48815003	ICLIP_HNRNPC.slop15.train.neg_7203		+
chr20	60773129	60773173	ICLIP_HNRNPC.slop15.train.neg_10762		+
chr1	1453283	1453314	ICLIP_HNRNPC.slop15.train.neg_8		+
chr6	125326234	125326274	ICLIP_HNRNPC.slop15.train.neg_15628		+
chr17	36905804	36905836	ICLIP_HNRNPC.slop15.train.neg_7575		-
chr21	15450506	15450557	ICLIP_HNRNPC.slop15.train.neg_11250		+
chr2	96524300	96524334	ICLIP_HNRNPC.slop15.train.neg_10185		-
chr16	68270217	68270279	ICLIP_HNRNPC.slop15.train.neg_6724		-
chr18	11767932	11767976	ICLIP_HNRNPC.slop15.train.neg_7910		+
chr22	44213095	44213136	ICLIP_HNRNPC.slop15.train.neg_12510		+
chr12	16760838	16760892	ICLIP_HNRNPC.slop15.train.neg_2456		+
chr8	29101816	29101848	ICLIP_HNRNPC.slop15.train.neg_17723		-
chr22	50678816	50678854	ICLIP_HNRNPC.slop15.train.neg_13090		-
chr11	130739917	130739949	ICLIP_HNRNPC.slop15.train.neg_2378		-
chr5	150508815	150508863	ICLIP_HNRNPC.slop15.train.neg_15262		-
chr14	104178614	104178658	ICLIP_HNRNPC.slop15.train.neg_5057		-
chr20	34204168	34204213	ICLIP_HNRNPC.slop15.train.neg_10501		+
chr16	3664732	3664763	ICLIP_HNRNPC.slop15.train.neg_6054		+
chrY	21166252	21166289	ICLIP_HNRNPC.slop15.train.neg_20351		-
chr11	122055917	122055965	ICLIP_HNRNPC.slop15.train.neg_2351		-
chr11	6244087	6244119	ICLIP_HNRNPC.slop15.train.neg_1960		-
chrX	16773821	16773867	ICLIP_HNRNPC.slop15.train.neg_18870		+
chr8	86126483	86126520	ICLIP_HNRNPC.slop15.train.neg_17518		+
chr1	26218964	26219011	ICLIP_HNRNPC.slop15.train.neg_395		-
chr12	132399699	132399733	ICLIP_HNRNPC.slop15.train.neg_2842		+
chr13	113184730	113184763	ICLIP_HNRNPC.slop15.train.neg_4138		-
chr15	52277144	52277178	ICLIP_HNRNPC.slop15.train.neg_5261		+
chr5	56488368	56488402	ICLIP_HNRNPC.slop15.train.neg_14687		+
chr4	148563119	148563162	ICLIP_HNRNPC.slop15.train.neg_14532		-
chrX	70820904	70820946	ICLIP_HNRNPC.slop15.train.neg_19072		+
chr18	52470926	52470976	ICLIP_HNRNPC.slop15.train.neg_8178		+
chr15	99560485	99560520	ICLIP_HNRNPC.slop15.train.neg_5962		-
chr20	44582988	44583023	ICLIP_HNRNPC.slop15.train.neg_11110		-
chrX	38144847	38144882	ICLIP_HNRNPC.slop15.train.neg_19351		-
chr16	23083824	23083872	ICLIP_HNRNPC.slop15.train.neg_6610		-
chrY	21171030	21171073	ICLIP_HNRNPC.slop15.train.neg_20359		-
chr9	127447330	127447363	ICLIP_HNRNPC.slop15.train.neg_18338		+
chr12	113647008	113647064	ICLIP_HNRNPC.slop15.train.neg_3170		-
chr7	121738683	121738721	ICLIP_HNRNPC.slop15.train.neg_16811		-
chr16	29605565	29605597	ICLIP_HNRNPC.slop15.train.neg_6651		-
chr12	66521167	66521203	ICLIP_HNRNPC.slop15.train.neg_3070		-
chr20	34291909	34291941	ICLIP_HNRNPC.slop15.train.neg_11023		-
chr8	113290564	113290603	ICLIP_HNRNPC.slop15.train.neg_17923		-
chr10	22250219	22250250	ICLIP_HNRNPC.slop15.train.neg_1154		-
chr1	19513738	19513779	ICLIP_HNRNPC.slop15.train.neg_362		-
chr16	22491841	22491880	ICLIP_HNRNPC.slop15.train.neg_6170		+
chr21	15429049	15429082	ICLIP_HNRNPC.slop15.train.neg_11241		+
chr13	41412885	41412924	ICLIP_HNRNPC.slop15.train.neg_3883		-
chr10	98928677	98928713	ICLIP_HNRNPC.slop15.train.neg_1372		-
chr9	138375954	138376000	ICLIP_HNRNPC.slop15.train.neg_18441		+
chr4	120393234	120393274	ICLIP_HNRNPC.slop15.train.neg_14140		+
chr12	12688316	12688367	ICLIP_HNRNPC.slop15.train.neg_2906		-
chr9	20681650	20681681	ICLIP_HNRNPC.slop15.train.neg_18078		+
chr8	95524767	95524800	ICLIP_HNRNPC.slop15.train.neg_17885		-
chr4	56268439	56268472	ICLIP_HNRNPC.slop15.train.neg_13975		+
chr3	129176166	129176211	ICLIP_HNRNPC.slop15.train.neg_13387		+
chr17	46995189	46995234	ICLIP_HNRNPC.slop15.train.neg_7189		+
chr16	56825353	56825391	ICLIP_HNRNPC.slop15.train.neg_6298		+
chr2	136617801	136617834	ICLIP_HNRNPC.slop15.train.neg_10234		-
chr8	23416922	23416956	ICLIP_HNRNPC.slop15.train.neg_17286		+
chrY	7189183	7189218	ICLIP_HNRNPC.slop15.train.neg_19841		+
chr18	2796602	2796645	ICLIP_HNRNPC.slop15.train.neg_7823		+
chr17	60104603	60104642	ICLIP_HNRNPC.slop15.train.neg_7716		-
chr22	31829518	31829556	ICLIP_HNRNPC.slop15.train.neg_12335		+
chr17	45020513	45020552	ICLIP_HNRNPC.slop15.train.neg_7166		+
chr5	80601078	80601119	ICLIP_HNRNPC.slop15.train.neg_14761		+
chr22	39264778	39264812	ICLIP_HNRNPC.slop15.train.neg_12898		-
chr3	9343834	9343867	ICLIP_HNRNPC.slop15.train.neg_13481		-
chrY	21147133	21147172	ICLIP_HNRNPC.slop15.train.neg_20301		-
chr14	58691256	58691288	ICLIP_HNRNPC.slop15.train.neg_4333		+
chrX	15798595	15798636	ICLIP_HNRNPC.slop15.train.neg_18864		+
chr10	7822508	7822542	ICLIP_HNRNPC.slop15.train.neg_1105		-
chr14	45570780	45570813	ICLIP_HNRNPC.slop15.train.neg_4263		+
chr2	128637257	128637294	ICLIP_HNRNPC.slop15.train.neg_10221		-
chr11	118626337	118626372	ICLIP_HNRNPC.slop15.train.neg_2339		-
chr19	10001593	10001632	ICLIP_HNRNPC.slop15.train.neg_9462		-
chr9	101988908	101988942	ICLIP_HNRNPC.slop15.train.neg_18261		+
chr13	53021363	53021394	ICLIP_HNRNPC.slop15.train.neg_3980		-
chr7	45786594	45786625	ICLIP_HNRNPC.slop15.train.neg_16633		-
chr1	38386553	38386607	ICLIP_HNRNPC.slop15.train.neg_445		-
chr18	59888150	59888182	ICLIP_HNRNPC.slop15.train.neg_8211		+
chr13	41508162	41508210	ICLIP_HNRNPC.slop15.train.neg_3897		-
chr7	29723783	29723814	ICLIP_HNRNPC.slop15.train.neg_16590		-
chr5	43511776	43511810	ICLIP_HNRNPC.slop15.train.neg_15045		-
chr12	6779895	6779939	ICLIP_HNRNPC.slop15.train.neg_2884		-
chr22	44377072	44377103	ICLIP_HNRNPC.slop15.train.neg_12519		+
chr20	10643145	10643182	ICLIP_HNRNPC.slop15.train.neg_10858		-
chr4	128865657	128865697	ICLIP_HNRNPC.slop15.train.neg_14494		-
chr8	67836456	67836492	ICLIP_HNRNPC.slop15.train.neg_17810		-
chr19	47879935	47879968	ICLIP_HNRNPC.slop15.train.neg_9187		+
chr3	14482353	14482419	ICLIP_HNRNPC.slop15.train.neg_13156		+
chr10	95207502	95207541	ICLIP_HNRNPC.slop15.train.neg_1363		-
chr17	30663940	30663974	ICLIP_HNRNPC.slop15.train.neg_7544		-
chr12	57120908	57120942	ICLIP_HNRNPC.slop15.train.neg_3059		-
chr18	8713157	8713190	ICLIP_HNRNPC.slop15.train.neg_7864		+
chrY	21135860	21135903	ICLIP_HNRNPC.slop15.train.neg_20281		-
chrY	7245548	7245581	ICLIP_HNRNPC.slop15.train.neg_20057		+
chr8	22363875	22363909	ICLIP_HNRNPC.slop15.train.neg_17278		+
chr5	146210384	146210421	ICLIP_HNRNPC.slop15.train.neg_15250		-
chr2	47232290	47232323	ICLIP_HNRNPC.slop15.train.neg_9841		+
chr10	1112511	1112553	ICLIP_HNRNPC.slop15.train.neg_639		+
chr12	9834621	9834654	ICLIP_HNRNPC.slop15.train.neg_2435		+
chr14	95616770	95616808	ICLIP_HNRNPC.slop15.train.neg_5006		-
chrX	46331810	46331845	ICLIP_HNRNPC.slop15.train.neg_18982		+
chr12	124080594	124080633	ICLIP_HNRNPC.slop15.train.neg_2823		+
chr6	1873271	1873303	ICLIP_HNRNPC.slop15.train.neg_15708		-
chr11	66672829	66672871	ICLIP_HNRNPC.slop15.train.neg_2196		-
chr19	4384507	4384544	ICLIP_HNRNPC.slop15.train.neg_9388		-
chr13	27827079	27827117	ICLIP_HNRNPC.slop15.train.neg_3279		+
chr5	74671792	74671842	ICLIP_HNRNPC.slop15.train.neg_15092		-
chr18	36972174	36972210	ICLIP_HNRNPC.slop15.train.neg_8572		-
chr12	45576358	45576404	ICLIP_HNRNPC.slop15.train.neg_2966		-
chr11	20390720	20390751	ICLIP_HNRNPC.slop15.train.neg_1570		+
chr15	50054039	50054077	ICLIP_HNRNPC.slop15.train.neg_5233		+
chr6	102143783	102143839	ICLIP_HNRNPC.slop15.train.neg_15592		+
chr11	9078460	9078507	ICLIP_HNRNPC.slop15.train.neg_1523		+
chrX	77374259	77374299	ICLIP_HNRNPC.slop15.train.neg_19094		+
chr20	47852189	47852222	ICLIP_HNRNPC.slop15.train.neg_10672		+
chr15	59570196	59570243	ICLIP_HNRNPC.slop15.train.neg_5780		-
chr5	76641510	76641546	ICLIP_HNRNPC.slop15.train.neg_14746		+
chr17	30532132	30532183	ICLIP_HNRNPC.slop15.train.neg_7040		+
chr22	42474193	42474232	ICLIP_HNRNPC.slop15.train.neg_12485		+
chr20	3196506	3196558	ICLIP_HNRNPC.slop15.train.neg_10322		+
chrX	152600261	152600304	ICLIP_HNRNPC.slop15.train.neg_19265		+
chr1	15744100	15744133	ICLIP_HNRNPC.slop15.train.neg_31		+
chrX	44884447	44884478	ICLIP_HNRNPC.slop15.train.neg_18978		+
chr16	29822732	29822773	ICLIP_HNRNPC.slop15.train.neg_6220		+
chr7	47897600	47897656	ICLIP_HNRNPC.slop15.train.neg_16641		-
chrX	123289043	123289082	ICLIP_HNRNPC.slop15.train.neg_19224		+
chr11	74375089	74375126	ICLIP_HNRNPC.slop15.train.neg_1824		+
chr20	20379080	20379121	ICLIP_HNRNPC.slop15.train.neg_10890		-
chr16	71686050	71686090	ICLIP_HNRNPC.slop15.train.neg_6760		-
chr5	36214013	36214046	ICLIP_HNRNPC.slop15.train.neg_14990		-
chr6	17768807	17768846	ICLIP_HNRNPC.slop15.train.neg_15741		-
chr14	21583599	21583657	ICLIP_HNRNPC.slop15.train.neg_4166		+
chr13	76232969	76233001	ICLIP_HNRNPC.slop15.train.neg_3543		+
chr10	75207668	75207706	ICLIP_HNRNPC.slop15.train.neg_1304		-
chr18	77893349	77893385	ICLIP_HNRNPC.slop15.train.neg_8320		+
chr8	11168158	11168194	ICLIP_HNRNPC.slop15.train.neg_17169		+
chr18	43452203	43452250	ICLIP_HNRNPC.slop15.train.neg_8586		-
chr21	47689030	47689062	ICLIP_HNRNPC.slop15.train.neg_12130		-
chr15	52431474	52431507	ICLIP_HNRNPC.slop15.train.neg_5722		-
chr8	48361752	48361783	ICLIP_HNRNPC.slop15.train.neg_17439		+
chr11	68216527	68216560	ICLIP_HNRNPC.slop15.train.neg_1786		+
chr19	50331565	50331601	ICLIP_HNRNPC.slop15.train.neg_9224		+
chr16	56409985	56410036	ICLIP_HNRNPC.slop15.train.neg_6700		-
chrY	7153752	7153797	ICLIP_HNRNPC.slop15.train.neg_19694		+
chr17	37631074	37631110	ICLIP_HNRNPC.slop15.train.neg_7079		+
chrX	123020455	123020491	ICLIP_HNRNPC.slop15.train.neg_19217		+
chr3	127301708	127301750	ICLIP_HNRNPC.slop15.train.neg_13712		-
chr11	9332206	9332242	ICLIP_HNRNPC.slop15.train.neg_1981		-
chr4	77929645	77929685	ICLIP_HNRNPC.slop15.train.neg_14029		+
chr4	13587737	13587783	ICLIP_HNRNPC.slop15.train.neg_14270		-
chr20	62651613	62651649	ICLIP_HNRNPC.slop15.train.neg_10788		+
chr16	15651669	15651713	ICLIP_HNRNPC.slop15.train.neg_6115		+
chrY	7232891	7232932	ICLIP_HNRNPC.slop15.train.neg_20005		+
chrX	150566094	150566140	ICLIP_HNRNPC.slop15.train.neg_19258		+
chr18	53578409	53578447	ICLIP_HNRNPC.slop15.train.neg_8182		+
chr7_gl000195_random	54240	54273	ICLIP_HNRNPC.slop15.train.neg_16975		-
chr7	65370641	65370674	ICLIP_HNRNPC.slop15.train.neg_16250		+
chr16	2816925	2816963	ICLIP_HNRNPC.slop15.train.neg_6042		+
chr8	98814944	98814991	ICLIP_HNRNPC.slop15.train.neg_17548		+
chrY	7209816	7209854	ICLIP_HNRNPC.slop15.train.neg_19922		+
chr8	95412646	95412687	ICLIP_HNRNPC.slop15.train.neg_17877		-
chr1	155193532	155193578	ICLIP_HNRNPC.slop15.train.neg_597		-
chr9	33124063	33124097	ICLIP_HNRNPC.slop15.train.neg_18528		-
chr12	80097657	80097703	ICLIP_HNRNPC.slop15.train.neg_2696		+
chr10	134254246	134254286	ICLIP_HNRNPC.slop15.train.neg_1482		-
chr4	73922313	73922352	ICLIP_HNRNPC.slop15.train.neg_14370		-
chr9	130308623	130308666	ICLIP_HNRNPC.slop15.train.neg_18747		-
chr21	33291838	33291872	ICLIP_HNRNPC.slop15.train.neg_11343		+
chr20	30269528	30269561	ICLIP_HNRNPC.slop15.train.neg_10936		-
chr7	36485922	36485953	ICLIP_HNRNPC.slop15.train.neg_16211		+
chr17	80044392	80044424	ICLIP_HNRNPC.slop15.train.neg_7784		-
chr16	11177203	11177240	ICLIP_HNRNPC.slop15.train.neg_6081		+
chr8	75202848	75202892	ICLIP_HNRNPC.slop15.train.neg_17832		-
chrX	73216745	73216781	ICLIP_HNRNPC.slop15.train.neg_19081		+
chr4	106869612	106869646	ICLIP_HNRNPC.slop15.train.neg_14105		+
chr2	15448647	15448691	ICLIP_HNRNPC.slop15.train.neg_10042		-
chr19	57816704	57816738	ICLIP_HNRNPC.slop15.train.neg_9264		+
chr12	117620005	117620038	ICLIP_HNRNPC.slop15.train.neg_3180		-
chr18	60030743	60030776	ICLIP_HNRNPC.slop15.train.neg_8218		+
chr6	116609222	116609271	ICLIP_HNRNPC.slop15.train.neg_15615		+
chrY	21229304	21229347	ICLIP_HNRNPC.slop15.train.neg_20474		-
chr6	31499235	31499268	ICLIP_HNRNPC.slop15.train.neg_15783		-
chr7	129941738	129941771	ICLIP_HNRNPC.slop15.train.neg_16486		+
chr11	16672088	16672120	ICLIP_HNRNPC.slop15.train.neg_2003		-
chr9	34613713	34613747	ICLIP_HNRNPC.slop15.train.neg_18547		-
chr15	30956797	30956839	ICLIP_HNRNPC.slop15.train.neg_5085		+
chr11	67810513	67810554	ICLIP_HNRNPC.slop15.train.neg_1783		+
chr3	133813676	133813718	ICLIP_HNRNPC.slop15.train.neg_13738		-
chr12	64802129	64802162	ICLIP_HNRNPC.slop15.train.neg_2649		+
chr20	1361979	1362013	ICLIP_HNRNPC.slop15.train.neg_10816		-
chr11	47750031	47750067	ICLIP_HNRNPC.slop15.train.neg_2088		-
chr8	33345599	33345643	ICLIP_HNRNPC.slop15.train.neg_17360		+
chr18	37075718	37075758	ICLIP_HNRNPC.slop15.train.neg_8575		-
chr18	47912820	47912854	ICLIP_HNRNPC.slop15.train.neg_8150		+
chr7	26243713	26243757	ICLIP_HNRNPC.slop15.train.neg_16187		+
chr22	45627294	45627331	ICLIP_HNRNPC.slop15.train.neg_13060		-
chr9	124424747	124424780	ICLIP_HNRNPC.slop15.train.neg_18325		+
chr19	47862363	47862421	ICLIP_HNRNPC.slop15.train.neg_9180		+
chr2	70085104	70085139	ICLIP_HNRNPC.slop15.train.neg_9865		+
chr14	63914361	63914402	ICLIP_HNRNPC.slop15.train.neg_4856		-
chr15	75366021	75366054	ICLIP_HNRNPC.slop15.train.neg_5401		+
chr8	22055116	22055152	ICLIP_HNRNPC.slop15.train.neg_17262		+
chr7	29988560	29988594	ICLIP_HNRNPC.slop15.train.neg_16591		-
chr19	10273896	10273949	ICLIP_HNRNPC.slop15.train.neg_9467		-
chrX	53444782	53444824	ICLIP_HNRNPC.slop15.train.neg_19410		-
chr5	154331614	154331657	ICLIP_HNRNPC.slop15.train.neg_14910		+
chr6	5399729	5399762	ICLIP_HNRNPC.slop15.train.neg_15323		+
chr18	8611713	8611763	ICLIP_HNRNPC.slop15.train.neg_7854		+
chr13	108863451	108863484	ICLIP_HNRNPC.slop15.train.neg_4115		-
chr6	64287043	64287074	ICLIP_HNRNPC.slop15.train.neg_15549		+
chr17	31874938	31874974	ICLIP_HNRNPC.slop15.train.neg_7550		-
chr7	148711822	148711855	ICLIP_HNRNPC.slop15.train.neg_16876		-
chr10	7849251	7849295	ICLIP_HNRNPC.slop15.train.neg_684		+
chr21	45142367	45142413	ICLIP_HNRNPC.slop15.train.neg_11568		+
chrY	21120094	21120126	ICLIP_HNRNPC.slop15.train.neg_20248		-
chr15	39431536	39431573	ICLIP_HNRNPC.slop15.train.neg_5605		-
chr10	14910482	14910514	ICLIP_HNRNPC.slop15.train.neg_702		+
chr17	67323058	67323093	ICLIP_HNRNPC.slop15.train.neg_7739		-
chr19	19237338	19237376	ICLIP_HNRNPC.slop15.train.neg_9549		-
chr22	43019273	43019319	ICLIP_HNRNPC.slop15.train.neg_12999		-
chr13	53205195	53205233	ICLIP_HNRNPC.slop15.train.neg_3518		+
chr5	43489286	43489320	ICLIP_HNRNPC.slop15.train.neg_15040		-
chr5	10279440	10279481	ICLIP_HNRNPC.slop15.train.neg_14954		-
chr9	128637891	128637930	ICLIP_HNRNPC.slop15.train.neg_18352		+
chr13	29240889	29240959	ICLIP_HNRNPC.slop15.train.neg_3302		+
chr20	62571515	62571548	ICLIP_HNRNPC.slop15.train.neg_11229		-
chr1	1252373	1252419	ICLIP_HNRNPC.slop15.train.neg_323		-
chr9	97199373	97199429	ICLIP_HNRNPC.slop15.train.neg_18241		+
chr7	6166133	6166178	ICLIP_HNRNPC.slop15.train.neg_16134		+
chr18	48107711	48107743	ICLIP_HNRNPC.slop15.train.neg_8155		+
chr18	48500427	48500460	ICLIP_HNRNPC.slop15.train.neg_8162		+
chr15	63550941	63550990	ICLIP_HNRNPC.slop15.train.neg_5320		+
chr19	49952775	49952816	ICLIP_HNRNPC.slop15.train.neg_9671		-
chr17	7578132	7578171	ICLIP_HNRNPC.slop15.train.neg_7442		-
chr12	57623856	57623895	ICLIP_HNRNPC.slop15.train.neg_2617		+
chr12	62699569	62699605	ICLIP_HNRNPC.slop15.train.neg_2632		+
chr15	60653355	60653387	ICLIP_HNRNPC.slop15.train.neg_5793		-
chr8	20037297	20037344	ICLIP_HNRNPC.slop15.train.neg_17686		-
chrX	13714149	13714196	ICLIP_HNRNPC.slop15.train.neg_18847		+
chr12	64529595	64529639	ICLIP_HNRNPC.slop15.train.neg_2648		+
chr17	73730015	73730068	ICLIP_HNRNPC.slop15.train.neg_7306		+
chr20	51982824	51982867	ICLIP_HNRNPC.slop15.train.neg_10714		+
chr14	23394955	23394995	ICLIP_HNRNPC.slop15.train.neg_4675		-
chr14	92626697	92626733	ICLIP_HNRNPC.slop15.train.neg_4521		+
chr16	739025	739073	ICLIP_HNRNPC.slop15.train.neg_5998		+
chr4	39714674	39714713	ICLIP_HNRNPC.slop15.train.neg_13938		+
chr15	42532734	42532776	ICLIP_HNRNPC.slop15.train.neg_5643		-
chrX	48785420	48785453	ICLIP_HNRNPC.slop15.train.neg_19382		-
chr8	117671371	117671405	ICLIP_HNRNPC.slop15.train.neg_17933		-
chr14	75585536	75585578	ICLIP_HNRNPC.slop15.train.neg_4933		-
chr18	22412334	22412371	ICLIP_HNRNPC.slop15.train.neg_8026		+
chr12	2973580	2973621	ICLIP_HNRNPC.slop15.train.neg_2870		-
chrY	21078264	21078317	ICLIP_HNRNPC.slop15.train.neg_20159		-
chr15	67429075	67429115	ICLIP_HNRNPC.slop15.train.neg_5347		+
chr11	113229927	113229971	ICLIP_HNRNPC.slop15.train.neg_1876		+
chr10	38139654	38139702	ICLIP_HNRNPC.slop15.train.neg_1205		-
chr4	120201392	120201435	ICLIP_HNRNPC.slop15.train.neg_14133		+
chr7	138638537	138638571	ICLIP_HNRNPC.slop15.train.neg_16853		-
chr12	46752190	46752221	ICLIP_HNRNPC.slop15.train.neg_2977		-
chrY	21138991	21139023	ICLIP_HNRNPC.slop15.train.neg_20287		-
chr20	36670683	36670718	ICLIP_HNRNPC.slop15.train.neg_10551		+
chr4	109954932	109954967	ICLIP_HNRNPC.slop15.train.neg_14461		-
chr20	34783976	34784013	ICLIP_HNRNPC.slop15.train.neg_10516		+
chr10	17209131	17209163	ICLIP_HNRNPC.slop15.train.neg_1143		-
chr17	4904161	4904192	ICLIP_HNRNPC.slop15.train.neg_6885		+
chr17	19091746	19091779	ICLIP_HNRNPC.slop15.train.neg_6982		+
chr15	43705107	43705151	ICLIP_HNRNPC.slop15.train.neg_5665		-
chr9	88355121	88355153	ICLIP_HNRNPC.slop15.train.neg_18624		-
chr3	42176222	42176261	ICLIP_HNRNPC.slop15.train.neg_13216		+
chr11	16592905	16592948	ICLIP_HNRNPC.slop15.train.neg_2002		-
chr19	34889842	34889882	ICLIP_HNRNPC.slop15.train.neg_9025		+
chr1	89332469	89332501	ICLIP_HNRNPC.slop15.train.neg_527		-
chr1	196704102	196704148	ICLIP_HNRNPC.slop15.train.neg_308		+
chrX	17735462	17735506	ICLIP_HNRNPC.slop15.train.neg_18898		+
chr16	23648423	23648454	ICLIP_HNRNPC.slop15.train.neg_6633		-
chr13	109833754	109833790	ICLIP_HNRNPC.slop15.train.neg_4122		-
chr8	27971809	27971842	ICLIP_HNRNPC.slop15.train.neg_17314		+
chr15	63551907	63551944	ICLIP_HNRNPC.slop15.train.neg_5321		+
chr14	59896391	59896422	ICLIP_HNRNPC.slop15.train.neg_4840		-
chr18	204215	204258	ICLIP_HNRNPC.slop15.train.neg_7801		+
chr7	2466957	2467003	ICLIP_HNRNPC.slop15.train.neg_16102		+
chr21	35109304	35109363	ICLIP_HNRNPC.slop15.train.neg_11890		-
chr7	75694992	75695030	ICLIP_HNRNPC.slop15.train.neg_16293		+
chr22	45576098	45576134	ICLIP_HNRNPC.slop15.train.neg_12540		+
chr19	45760870	45760914	ICLIP_HNRNPC.slop15.train.neg_9144		+
chr10	91162223	91162276	ICLIP_HNRNPC.slop15.train.neg_915		+
chr7	107574475	107574525	ICLIP_HNRNPC.slop15.train.neg_16796		-
chr13	76017512	76017557	ICLIP_HNRNPC.slop15.train.neg_4019		-
chr4	76659320	76659354	ICLIP_HNRNPC.slop15.train.neg_14021		+
chr18	74739976	74740008	ICLIP_HNRNPC.slop15.train.neg_8756		-
chr9	108193365	108193413	ICLIP_HNRNPC.slop15.train.neg_18272		+
chr22	44134758	44134789	ICLIP_HNRNPC.slop15.train.neg_13025		-
chr9	33029921	33029961	ICLIP_HNRNPC.slop15.train.neg_18090		+
chr19	311650	311685	ICLIP_HNRNPC.slop15.train.neg_9298		-
chr18	60219275	60219312	ICLIP_HNRNPC.slop15.train.neg_8224		+
chr21	45739127	45739169	ICLIP_HNRNPC.slop15.train.neg_11650		+
chr6	134514352	134514389	ICLIP_HNRNPC.slop15.train.neg_16011		-
chr7	69441725	69441769	ICLIP_HNRNPC.slop15.train.neg_16267		+
chr20	32268230	32268265	ICLIP_HNRNPC.slop15.train.neg_10956		-
chr7	6431427	6431467	ICLIP_HNRNPC.slop15.train.neg_16141		+
chr22	31889665	31889697	ICLIP_HNRNPC.slop15.train.neg_12338		+
chr11	62364942	62364973	ICLIP_HNRNPC.slop15.train.neg_2129		-
chr8	11628703	11628751	ICLIP_HNRNPC.slop15.train.neg_17176		+
chr17	49116241	49116273	ICLIP_HNRNPC.slop15.train.neg_7687		-
chr10	17223900	17223942	ICLIP_HNRNPC.slop15.train.neg_1145		-
chr17	21116054	21116087	ICLIP_HNRNPC.slop15.train.neg_7509		-
chr21	38832573	38832619	ICLIP_HNRNPC.slop15.train.neg_11494		+
chr12	69021748	69021782	ICLIP_HNRNPC.slop15.train.neg_2671		+
chr22	25780254	25780310	ICLIP_HNRNPC.slop15.train.neg_12740		-
chr19	49950457	49950494	ICLIP_HNRNPC.slop15.train.neg_9670		-
chr16	70587477	70587538	ICLIP_HNRNPC.slop15.train.neg_6371		+
chr4	83992115	83992164	ICLIP_HNRNPC.slop15.train.neg_14060		+
chr17	42293114	42293147	ICLIP_HNRNPC.slop15.train.neg_7639		-
chr20	13328835	13328866	ICLIP_HNRNPC.slop15.train.neg_10863		-
chr11	47443698	47443732	ICLIP_HNRNPC.slop15.train.neg_2081		-
chr14	65540696	65540739	ICLIP_HNRNPC.slop15.train.neg_4871		-
chr13	33179081	33179131	ICLIP_HNRNPC.slop15.train.neg_3328		+
chr12	96414451	96414496	ICLIP_HNRNPC.slop15.train.neg_3134		-
chr21	45091014	45091048	ICLIP_HNRNPC.slop15.train.neg_11553		+
chr5	49996643	49996678	ICLIP_HNRNPC.slop15.train.neg_14666		+
chr3	88216955	88216998	ICLIP_HNRNPC.slop15.train.neg_13326		+
chr12	133718240	133718282	ICLIP_HNRNPC.slop15.train.neg_2851		+
chr19	19441971	19442013	ICLIP_HNRNPC.slop15.train.neg_8970		+
chr1	2073266	2073297	ICLIP_HNRNPC.slop15.train.neg_10		+
chr1	207270036	207270075	ICLIP_HNRNPC.slop15.train.neg_310		+
chr13	99487832	99487866	ICLIP_HNRNPC.slop15.train.neg_4082		-
chr1	36217577	36217621	ICLIP_HNRNPC.slop15.train.neg_435		-
chr15	74763639	74763674	ICLIP_HNRNPC.slop15.train.neg_5392		+
chr19	19156577	19156608	ICLIP_HNRNPC.slop15.train.neg_8964		+
chr14	105166751	105166782	ICLIP_HNRNPC.slop15.train.neg_4610		+
chr19	34773619	34773652	ICLIP_HNRNPC.slop15.train.neg_9017		+
chr2	97019634	97019672	ICLIP_HNRNPC.slop15.train.neg_9914		+
chrX	15697047	15697087	ICLIP_HNRNPC.slop15.train.neg_18851		+
chr10	111639742	111639785	ICLIP_HNRNPC.slop15.train.neg_1419		-
chr10	94231887	94231922	ICLIP_HNRNPC.slop15.train.neg_1352		-
chrX	133979450	133979490	ICLIP_HNRNPC.slop15.train.neg_19249		+
chr19	4827752	4827801	ICLIP_HNRNPC.slop15.train.neg_9397		-
chr2	55887808	55887847	ICLIP_HNRNPC.slop15.train.neg_10136		-
chr21	46533250	46533294	ICLIP_HNRNPC.slop15.train.neg_11681		+
chr21	46288450	46288519	ICLIP_HNRNPC.slop15.train.neg_12099		-
chr11	44867022	44867068	ICLIP_HNRNPC.slop15.train.neg_1630		+
chr20	34716156	34716203	ICLIP_HNRNPC.slop15.train.neg_10515		+
chr7	44882020	44882066	ICLIP_HNRNPC.slop15.train.neg_16627		-
chr12	110007266	110007299	ICLIP_HNRNPC.slop15.train.neg_3158		-
chr5	77472849	77472883	ICLIP_HNRNPC.slop15.train.neg_15103		-
chr2	1576202	1576241	ICLIP_HNRNPC.slop15.train.neg_10028		-
chr20	15746631	15746680	ICLIP_HNRNPC.slop15.train.neg_10382		+
chr12	7260660	7260694	ICLIP_HNRNPC.slop15.train.neg_2889		-
chr16	4442357	4442392	ICLIP_HNRNPC.slop15.train.neg_6529		-
chr20	30997716	30997750	ICLIP_HNRNPC.slop15.train.neg_10462		+
chr2	136699209	136699241	ICLIP_HNRNPC.slop15.train.neg_10236		-
chr5	50089751	50089795	ICLIP_HNRNPC.slop15.train.neg_14669		+
chr17	78328486	78328523	ICLIP_HNRNPC.slop15.train.neg_7764		-
chr4	68323366	68323398	ICLIP_HNRNPC.slop15.train.neg_14357		-
chr7	139828509	139828553	ICLIP_HNRNPC.slop15.train.neg_16865		-
chrX	48433545	48433582	ICLIP_HNRNPC.slop15.train.neg_19020		+
chr14	103178912	103178945	ICLIP_HNRNPC.slop15.train.neg_4585		+
chr13	73640752	73640786	ICLIP_HNRNPC.slop15.train.neg_3538		+
chr18	47916523	47916581	ICLIP_HNRNPC.slop15.train.neg_8153		+
chr14	93760710	93760758	ICLIP_HNRNPC.slop15.train.neg_5001		-
chr11	125476587	125476632	ICLIP_HNRNPC.slop15.train.neg_1914		+
chr20	23390248	23390304	ICLIP_HNRNPC.slop15.train.neg_10907		-
chr12	67689249	67689280	ICLIP_HNRNPC.slop15.train.neg_2666		+
chr5	236666	236713	ICLIP_HNRNPC.slop15.train.neg_14562		+
chr12	6694577	6694610	ICLIP_HNRNPC.slop15.train.neg_2879		-
chr5	74704527	74704558	ICLIP_HNRNPC.slop15.train.neg_15093		-
chr9	125949525	125949558	ICLIP_HNRNPC.slop15.train.neg_18739		-
chr6	151280526	151280561	ICLIP_HNRNPC.slop15.train.neg_15684		+
chr12	93887166	93887200	ICLIP_HNRNPC.slop15.train.neg_2706		+
chr4	83988366	83988400	ICLIP_HNRNPC.slop15.train.neg_14059		+
chr12	6777015	6777065	ICLIP_HNRNPC.slop15.train.neg_2882		-
chr16	86541955	86541988	ICLIP_HNRNPC.slop15.train.neg_6825		-
chr4	1237257	1237305	ICLIP_HNRNPC.slop15.train.neg_14239		-
chr17	3714675	3714712	ICLIP_HNRNPC.slop15.train.neg_7392		-
chr20	49152420	49152477	ICLIP_HNRNPC.slop15.train.neg_10698		+
chr15	52160890	52160926	ICLIP_HNRNPC.slop15.train.neg_5250		+
chrY	7220385	7220433	ICLIP_HNRNPC.slop15.train.neg_19960		+
chr10	27462013	27462069	ICLIP_HNRNPC.slop15.train.neg_736		+
chr20	2496942	2496984	ICLIP_HNRNPC.slop15.train.neg_10835		-
chr16	75275252	75275288	ICLIP_HNRNPC.slop15.train.neg_6784		-
chr20	19927737	19927769	ICLIP_HNRNPC.slop15.train.neg_10409		+
chr8	144689693	144689729	ICLIP_HNRNPC.slop15.train.neg_18001		-
chr14	92619657	92619700	ICLIP_HNRNPC.slop15.train.neg_4518		+
chr10	89498031	89498078	ICLIP_HNRNPC.slop15.train.neg_909		+
chr11	33150131	33150170	ICLIP_HNRNPC.slop15.train.neg_2045		-
chr9	98654164	98654197	ICLIP_HNRNPC.slop15.train.neg_18244		+
chr10	102795880	102795919	ICLIP_HNRNPC.slop15.train.neg_986		+
chr2	3450195	3450237	ICLIP_HNRNPC.slop15.train.neg_9736		+
chr4	120379903	120379936	ICLIP_HNRNPC.slop15.train.neg_14139		+
chrX	122859074	122859110	ICLIP_HNRNPC.slop15.train.neg_19556		-
chr11	35217288	35217323	ICLIP_HNRNPC.slop15.train.neg_1608		+
chr8	17358879	17358922	ICLIP_HNRNPC.slop15.train.neg_17226		+
chrX	70818380	70818427	ICLIP_HNRNPC.slop15.train.neg_19071		+
chr2	39787473	39787513	ICLIP_HNRNPC.slop15.train.neg_9821		+
chr7	6432530	6432569	ICLIP_HNRNPC.slop15.train.neg_16143		+
chr10	25007989	25008023	ICLIP_HNRNPC.slop15.train.neg_1166		-
chr13	113192986	113193023	ICLIP_HNRNPC.slop15.train.neg_4139		-
chr12	76477675	76477709	ICLIP_HNRNPC.slop15.train.neg_3086		-
chr4	122725534	122725577	ICLIP_HNRNPC.slop15.train.neg_14144		+
chr6	31472730	31472781	ICLIP_HNRNPC.slop15.train.neg_15415		+
chr20	17575857	17575890	ICLIP_HNRNPC.slop15.train.neg_10386		+
chr21	30443383	30443416	ICLIP_HNRNPC.slop15.train.neg_11785		-
chr19	49126222	49126264	ICLIP_HNRNPC.slop15.train.neg_9195		+
chr20	15236931	15236970	ICLIP_HNRNPC.slop15.train.neg_10381		+
chr12	56505120	56505164	ICLIP_HNRNPC.slop15.train.neg_2605		+
chr2	219116829	219116872	ICLIP_HNRNPC.slop15.train.neg_10017		+
chr5	166877273	166877306	ICLIP_HNRNPC.slop15.train.neg_14917		+
chr10	70909651	70909690	ICLIP_HNRNPC.slop15.train.neg_823		+
chr11	118790782	118790828	ICLIP_HNRNPC.slop15.train.neg_2344		-
chr11	61131361	61131398	ICLIP_HNRNPC.slop15.train.neg_1675		+
chr8	95396502	95396542	ICLIP_HNRNPC.slop15.train.neg_17875		-
chr1	108734835	108734866	ICLIP_HNRNPC.slop15.train.neg_548		-
chr12	129307447	129307493	ICLIP_HNRNPC.slop15.train.neg_3233		-
chr14	92271043	92271076	ICLIP_HNRNPC.slop15.train.neg_4993		-
chr13	92006192	92006235	ICLIP_HNRNPC.slop15.train.neg_3565		+
chr21	17218800	17218835	ICLIP_HNRNPC.slop15.train.neg_11272		+
chr2	109123577	109123613	ICLIP_HNRNPC.slop15.train.neg_9940		+
chr17	8167906	8167952	ICLIP_HNRNPC.slop15.train.neg_6919		+
chr18	19210746	19210781	ICLIP_HNRNPC.slop15.train.neg_7965		+
chr10	70957399	70957460	ICLIP_HNRNPC.slop15.train.neg_827		+
chr15	63358245	63358296	ICLIP_HNRNPC.slop15.train.neg_5308		+
chr9	91044003	91044059	ICLIP_HNRNPC.slop15.train.neg_18185		+
chr2	118868014	118868046	ICLIP_HNRNPC.slop15.train.neg_9952		+
chr7	2448597	2448634	ICLIP_HNRNPC.slop15.train.neg_16099		+
chr5	33459234	33459275	ICLIP_HNRNPC.slop15.train.neg_14636		+
chr7	100165735	100165775	ICLIP_HNRNPC.slop15.train.neg_16382		+
chr13	29252503	29252543	ICLIP_HNRNPC.slop15.train.neg_3310		+
chr16	10843251	10843285	ICLIP_HNRNPC.slop15.train.neg_6075		+
chr13	114184335	114184368	ICLIP_HNRNPC.slop15.train.neg_3712		+
chr2	37915297	37915346	ICLIP_HNRNPC.slop15.train.neg_10094		-
chr11	8506838	8506878	ICLIP_HNRNPC.slop15.train.neg_1966		-
chr6	74233370	74233404	ICLIP_HNRNPC.slop15.train.neg_15858		-
chr21	17148489	17148531	ICLIP_HNRNPC.slop15.train.neg_11270		+
chr3	9807121	9807170	ICLIP_HNRNPC.slop15.train.neg_13483		-
chr3	47546105	47546137	ICLIP_HNRNPC.slop15.train.neg_13568		-
chr20	49542140	49542174	ICLIP_HNRNPC.slop15.train.neg_11155		-
chr1	32784379	32784417	ICLIP_HNRNPC.slop15.train.neg_75		+
chr1	51279616	51279664	ICLIP_HNRNPC.slop15.train.neg_482		-
chr9	130238251	130238285	ICLIP_HNRNPC.slop15.train.neg_18358		+
chr9	34194719	34194752	ICLIP_HNRNPC.slop15.train.neg_18114		+
chr15	89824164	89824211	ICLIP_HNRNPC.slop15.train.neg_5472		+
chr20	2639014	2639050	ICLIP_HNRNPC.slop15.train.neg_10314		+
chrY	21169599	21169634	ICLIP_HNRNPC.slop15.train.neg_20357		-
chr19	18969166	18969197	ICLIP_HNRNPC.slop15.train.neg_8959		+
chr4	106727332	106727368	ICLIP_HNRNPC.slop15.train.neg_14099		+
chr14	81181820	81181852	ICLIP_HNRNPC.slop15.train.neg_4961		-
chrX	48782904	48782941	ICLIP_HNRNPC.slop15.train.neg_19380		-
chr14	61229337	61229370	ICLIP_HNRNPC.slop15.train.neg_4361		+
chr18	46472914	46472945	ICLIP_HNRNPC.slop15.train.neg_8637		-
chr9	100615767	100615802	ICLIP_HNRNPC.slop15.train.neg_18248		+
chr8	18727428	18727465	ICLIP_HNRNPC.slop15.train.neg_17674		-
chr10	2560798	2560835	ICLIP_HNRNPC.slop15.train.neg_644		+
chr19	1467169	1467209	ICLIP_HNRNPC.slop15.train.neg_9306		-
chrX	100299019	100299059	ICLIP_HNRNPC.slop15.train.neg_19490		-
chr6	163125663	163125696	ICLIP_HNRNPC.slop15.train.neg_16063		-
chr8	136517470	136517514	ICLIP_HNRNPC.slop15.train.neg_17602		+
chr12	6681284	6681330	ICLIP_HNRNPC.slop15.train.neg_2878		-
chrY	7230504	7230546	ICLIP_HNRNPC.slop15.train.neg_19998		+
chr4	121746913	121746945	ICLIP_HNRNPC.slop15.train.neg_14477		-
chrY	7191529	7191572	ICLIP_HNRNPC.slop15.train.neg_19849		+
chr21	46639387	46639421	ICLIP_HNRNPC.slop15.train.neg_11694		+
chr22	38006739	38006785	ICLIP_HNRNPC.slop15.train.neg_12370		+
chr3	37057027	37057059	ICLIP_HNRNPC.slop15.train.neg_13196		+
chr22	43946177	43946211	ICLIP_HNRNPC.slop15.train.neg_13024		-
chr7	5363039	5363077	ICLIP_HNRNPC.slop15.train.neg_16541		-
chr22	44210833	44210866	ICLIP_HNRNPC.slop15.train.neg_12506		+
chrX	64894802	64894856	ICLIP_HNRNPC.slop15.train.neg_19030		+
chr4	159310524	159310557	ICLIP_HNRNPC.slop15.train.neg_14191		+
chr20	33110312	33110344	ICLIP_HNRNPC.slop15.train.neg_10496		+
chr16	4701085	4701122	ICLIP_HNRNPC.slop15.train.neg_6067		+
chr22	20110752	20110827	ICLIP_HNRNPC.slop15.train.neg_12200		+
chrY	7184608	7184668	ICLIP_HNRNPC.slop15.train.neg_19828		+
chr3	186876176	186876212	ICLIP_HNRNPC.slop15.train.neg_13802		-
chr16	14402474	14402525	ICLIP_HNRNPC.slop15.train.neg_6104		+
chr14	21053955	21053994	ICLIP_HNRNPC.slop15.train.neg_4638		-
chr7_gl000195_random	60713	60767	ICLIP_HNRNPC.slop15.train.neg_17030		-
chr17	27877120	27877153	ICLIP_HNRNPC.slop15.train.neg_7016		+
chr12	54018850	54018901	ICLIP_HNRNPC.slop15.train.neg_3026		-
chr15	40896732	40896771	ICLIP_HNRNPC.slop15.train.neg_5110		+
chr6	44301975	44302006	ICLIP_HNRNPC.slop15.train.neg_15513		+
chr17	9768956	9768988	ICLIP_HNRNPC.slop15.train.neg_6928		+
chr21	30312063	30312097	ICLIP_HNRNPC.slop15.train.neg_11759		-
chr12	95653231	95653275	ICLIP_HNRNPC.slop15.train.neg_2710		+
chr10	89420806	89420851	ICLIP_HNRNPC.slop15.train.neg_908		+
chr14	56637166	56637203	ICLIP_HNRNPC.slop15.train.neg_4313		+
chr14	80980071	80980103	ICLIP_HNRNPC.slop15.train.neg_4959		-
chr8	81021025	81021070	ICLIP_HNRNPC.slop15.train.neg_17835		-
chr18	12907655	12907687	ICLIP_HNRNPC.slop15.train.neg_8465		-
chr16	70341121	70341153	ICLIP_HNRNPC.slop15.train.neg_6363		+
chr8	25307666	25307728	ICLIP_HNRNPC.slop15.train.neg_17706		-
chrY	7236324	7236372	ICLIP_HNRNPC.slop15.train.neg_20019		+
chr22	50810103	50810160	ICLIP_HNRNPC.slop15.train.neg_12642		+
chr4	57314105	57314137	ICLIP_HNRNPC.slop15.train.neg_13989		+
chr12	27159794	27159828	ICLIP_HNRNPC.slop15.train.neg_2934		-
chr15	41612536	41612576	ICLIP_HNRNPC.slop15.train.neg_5640		-
chr11	35188281	35188327	ICLIP_HNRNPC.slop15.train.neg_1607		+
chr12	50153591	50153639	ICLIP_HNRNPC.slop15.train.neg_2532		+
chr7	100273980	100274019	ICLIP_HNRNPC.slop15.train.neg_16385		+
chr20	5146572	5146625	ICLIP_HNRNPC.slop15.train.neg_10346		+
chr3	9410263	9410296	ICLIP_HNRNPC.slop15.train.neg_13118		+
chr3	49442263	49442309	ICLIP_HNRNPC.slop15.train.neg_13591		-
chrY	21040876	21040916	ICLIP_HNRNPC.slop15.train.neg_20085		-
chr13	114878053	114878084	ICLIP_HNRNPC.slop15.train.neg_4154		-
chr20	43566541	43566581	ICLIP_HNRNPC.slop15.train.neg_10606		+
chr20	45355288	45355324	ICLIP_HNRNPC.slop15.train.neg_10651		+
chr18	25555634	25555676	ICLIP_HNRNPC.slop15.train.neg_8530		-
chrX	123040474	123040517	ICLIP_HNRNPC.slop15.train.neg_19221		+
chr20	32201795	32201835	ICLIP_HNRNPC.slop15.train.neg_10472		+
chr19	21585257	21585312	ICLIP_HNRNPC.slop15.train.neg_8989		+
chr15	99367175	99367210	ICLIP_HNRNPC.slop15.train.neg_5517		+
chr18	46447018	46447063	ICLIP_HNRNPC.slop15.train.neg_8631		-
chr18	19143212	19143253	ICLIP_HNRNPC.slop15.train.neg_8475		-
chr14	21580625	21580672	ICLIP_HNRNPC.slop15.train.neg_4164		+
chr10	75198453	75198487	ICLIP_HNRNPC.slop15.train.neg_1303		-
chr2	1565389	1565445	ICLIP_HNRNPC.slop15.train.neg_10026		-
chr11	85373319	85373352	ICLIP_HNRNPC.slop15.train.neg_2291		-
chr20	46378902	46378934	ICLIP_HNRNPC.slop15.train.neg_11128		-
chr19	5210652	5210685	ICLIP_HNRNPC.slop15.train.neg_9405		-
chr6	56722647	56722693	ICLIP_HNRNPC.slop15.train.neg_15846		-
chr17	45096252	45096285	ICLIP_HNRNPC.slop15.train.neg_7659		-
chr2	110349647	110349692	ICLIP_HNRNPC.slop15.train.neg_10202		-
chr17	38279337	38279371	ICLIP_HNRNPC.slop15.train.neg_7089		+
chr2	11697763	11697796	ICLIP_HNRNPC.slop15.train.neg_9752		+
chr4	26170834	26170876	ICLIP_HNRNPC.slop15.train.neg_13898		+
chr1	155570285	155570326	ICLIP_HNRNPC.slop15.train.neg_275		+
chr7	105024518	105024553	ICLIP_HNRNPC.slop15.train.neg_16785		-
chrY	21108221	21108275	ICLIP_HNRNPC.slop15.train.neg_20218		-
chr8	128221261	128221304	ICLIP_HNRNPC.slop15.train.neg_17951		-
chr16	81809815	81809866	ICLIP_HNRNPC.slop15.train.neg_6404		+
chr10	7280542	7280581	ICLIP_HNRNPC.slop15.train.neg_1100		-
chr8	26197851	26197884	ICLIP_HNRNPC.slop15.train.neg_17303		+
chr3	183515885	183515919	ICLIP_HNRNPC.slop15.train.neg_13465		+
chr19	45362951	45362983	ICLIP_HNRNPC.slop15.train.neg_9125		+
chr19	18275259	18275290	ICLIP_HNRNPC.slop15.train.neg_8939		+
chr10	97790178	97790218	ICLIP_HNRNPC.slop15.train.neg_1366		-
chr14	39948805	39948837	ICLIP_HNRNPC.slop15.train.neg_4247		+
chr17	61134557	61134588	ICLIP_HNRNPC.slop15.train.neg_7259		+
chr11	10821615	10821647	ICLIP_HNRNPC.slop15.train.neg_1988		-
chr9	37211873	37211907	ICLIP_HNRNPC.slop15.train.neg_18144		+
chr13	20209375	20209430	ICLIP_HNRNPC.slop15.train.neg_3247		+
chr6	10861079	10861127	ICLIP_HNRNPC.slop15.train.neg_15343		+
chr8	23392350	23392392	ICLIP_HNRNPC.slop15.train.neg_17283		+
chr16	50238986	50239026	ICLIP_HNRNPC.slop15.train.neg_6268		+
chr16	81904723	81904756	ICLIP_HNRNPC.slop15.train.neg_6407		+
chr18	48547515	48547568	ICLIP_HNRNPC.slop15.train.neg_8163		+
chr15	50060775	50060826	ICLIP_HNRNPC.slop15.train.neg_5234		+
chr15	37305313	37305354	ICLIP_HNRNPC.slop15.train.neg_5601		-
chr13	88328808	88328849	ICLIP_HNRNPC.slop15.train.neg_3557		+
chr12	50535564	50535596	ICLIP_HNRNPC.slop15.train.neg_3003		-
chr17	62515940	62515978	ICLIP_HNRNPC.slop15.train.neg_7279		+
chr8	48876603	48876640	ICLIP_HNRNPC.slop15.train.neg_17450		+
chr15	42850980	42851021	ICLIP_HNRNPC.slop15.train.neg_5164		+
chr6	142945480	142945518	ICLIP_HNRNPC.slop15.train.neg_16043		-
chr9	102928138	102928170	ICLIP_HNRNPC.slop15.train.neg_18266		+
chr19	2231128	2231172	ICLIP_HNRNPC.slop15.train.neg_9350		-
chr9	35507062	35507095	ICLIP_HNRNPC.slop15.train.neg_18119		+
chrX	153618589	153618629	ICLIP_HNRNPC.slop15.train.neg_19278		+
chr1	109333534	109333565	ICLIP_HNRNPC.slop15.train.neg_227		+
chr5	61727516	61727558	ICLIP_HNRNPC.slop15.train.neg_14696		+
chr9	74509099	74509133	ICLIP_HNRNPC.slop15.train.neg_18596		-
chr20	47872826	47872863	ICLIP_HNRNPC.slop15.train.neg_11139		-
chrY	7216651	7216689	ICLIP_HNRNPC.slop15.train.neg_19943		+
chr13	50685042	50685073	ICLIP_HNRNPC.slop15.train.neg_3960		-
chr4	123789920	123789957	ICLIP_HNRNPC.slop15.train.neg_14150		+
chr15	69747003	69747045	ICLIP_HNRNPC.slop15.train.neg_5372		+
chr2	71349645	71349678	ICLIP_HNRNPC.slop15.train.neg_10172		-
chr16	30329710	30329746	ICLIP_HNRNPC.slop15.train.neg_6658		-
chr15	75342256	75342290	ICLIP_HNRNPC.slop15.train.neg_5396		+
chr4	122614093	122614125	ICLIP_HNRNPC.slop15.train.neg_14486		-
chr14	94549042	94549075	ICLIP_HNRNPC.slop15.train.neg_4524		+
chr14	35636340	35636371	ICLIP_HNRNPC.slop15.train.neg_4236		+
chr22	38916042	38916080	ICLIP_HNRNPC.slop15.train.neg_12874		-
chr18	668762	668793	ICLIP_HNRNPC.slop15.train.neg_7812		+
chr19	36505941	36505974	ICLIP_HNRNPC.slop15.train.neg_9036		+
chr19	13946216	13946254	ICLIP_HNRNPC.slop15.train.neg_9499		-
chrX	123336991	123337028	ICLIP_HNRNPC.slop15.train.neg_19226		+
chr7	34060044	34060086	ICLIP_HNRNPC.slop15.train.neg_16198		+
chr8	85754658	85754695	ICLIP_HNRNPC.slop15.train.neg_17514		+
chr13	80056530	80056563	ICLIP_HNRNPC.slop15.train.neg_3550		+
chr15	73889228	73889263	ICLIP_HNRNPC.slop15.train.neg_5873		-
chr14	68253723	68253756	ICLIP_HNRNPC.slop15.train.neg_4891		-
chr1	78218499	78218538	ICLIP_HNRNPC.slop15.train.neg_512		-
chr20	3197290	3197327	ICLIP_HNRNPC.slop15.train.neg_10323		+
chr16	48644348	48644382	ICLIP_HNRNPC.slop15.train.neg_6689		-
chr22	27102367	27102399	ICLIP_HNRNPC.slop15.train.neg_12273		+
chr9	15456422	15456455	ICLIP_HNRNPC.slop15.train.neg_18060		+
chr7	140544474	140544506	ICLIP_HNRNPC.slop15.train.neg_16868		-
chr8	87524764	87524796	ICLIP_HNRNPC.slop15.train.neg_17858		-
chr12	50543102	50543142	ICLIP_HNRNPC.slop15.train.neg_3005		-
chr20	44108908	44108939	ICLIP_HNRNPC.slop15.train.neg_10633		+
chr18	22855702	22855734	ICLIP_HNRNPC.slop15.train.neg_8507		-
chr8	128229456	128229514	ICLIP_HNRNPC.slop15.train.neg_17955		-
chr16	271869	271914	ICLIP_HNRNPC.slop15.train.neg_6469		-
chr11	62413205	62413242	ICLIP_HNRNPC.slop15.train.neg_2139		-
chr4	73922385	73922428	ICLIP_HNRNPC.slop15.train.neg_14371		-
chr7_gl000195_random	57815	57867	ICLIP_HNRNPC.slop15.train.neg_17007		-
chr11	690445	690477	ICLIP_HNRNPC.slop15.train.neg_1938		-
chr18	72739755	72739792	ICLIP_HNRNPC.slop15.train.neg_8263		+
chr7	76232013	76232052	ICLIP_HNRNPC.slop15.train.neg_16297		+
chr10	96312083	96312120	ICLIP_HNRNPC.slop15.train.neg_949		+
chr10	22051974	22052010	ICLIP_HNRNPC.slop15.train.neg_1153		-
chr15	73905333	73905371	ICLIP_HNRNPC.slop15.train.neg_5876		-
chr21	44889497	44889535	ICLIP_HNRNPC.slop15.train.neg_12054		-
chr9	72771164	72771202	ICLIP_HNRNPC.slop15.train.neg_18591		-
chr15	42922037	42922069	ICLIP_HNRNPC.slop15.train.neg_5171		+
chr21	30334688	30334731	ICLIP_HNRNPC.slop15.train.neg_11767		-
chr14	70204438	70204474	ICLIP_HNRNPC.slop15.train.neg_4414		+
chr18	8332565	8332609	ICLIP_HNRNPC.slop15.train.neg_7850		+
chr22	39009877	39009935	ICLIP_HNRNPC.slop15.train.neg_12882		-
chr20	35486209	35486240	ICLIP_HNRNPC.slop15.train.neg_11056		-
chr21	44840037	44840082	ICLIP_HNRNPC.slop15.train.neg_12040		-
chr4	111049509	111049543	ICLIP_HNRNPC.slop15.train.neg_14463		-
chr15	90160530	90160570	ICLIP_HNRNPC.slop15.train.neg_5480		+
chr17	8285316	8285348	ICLIP_HNRNPC.slop15.train.neg_7454		-
chr16	16365912	16365943	ICLIP_HNRNPC.slop15.train.neg_6122		+
chr3	43654318	43654354	ICLIP_HNRNPC.slop15.train.neg_13549		-
chr12	39140646	39140689	ICLIP_HNRNPC.slop15.train.neg_2949		-
chr17	36875344	36875376	ICLIP_HNRNPC.slop15.train.neg_7074		+
chr8	28884751	28884783	ICLIP_HNRNPC.slop15.train.neg_17326		+
chrY	7176088	7176145	ICLIP_HNRNPC.slop15.train.neg_19795		+
chr20	33179004	33179049	ICLIP_HNRNPC.slop15.train.neg_10976		-
chr2	42810583	42810621	ICLIP_HNRNPC.slop15.train.neg_9826		+
chr2	62096950	62096983	ICLIP_HNRNPC.slop15.train.neg_10147		-
chr20	32692787	32692820	ICLIP_HNRNPC.slop15.train.neg_10970		-
chr17	15606980	15607024	ICLIP_HNRNPC.slop15.train.neg_6938		+
chr18	60212093	60212131	ICLIP_HNRNPC.slop15.train.neg_8223		+
chr11	125918802	125918849	ICLIP_HNRNPC.slop15.train.neg_2359		-
chr16	14178406	14178456	ICLIP_HNRNPC.slop15.train.neg_6098		+
chr2	87759075	87759131	ICLIP_HNRNPC.slop15.train.neg_9904		+
chr8	90989868	90989900	ICLIP_HNRNPC.slop15.train.neg_17866		-
chr15	76159183	76159215	ICLIP_HNRNPC.slop15.train.neg_5406		+
chr11	94323060	94323091	ICLIP_HNRNPC.slop15.train.neg_1857		+
chr20	25468328	25468380	ICLIP_HNRNPC.slop15.train.neg_10925		-
chr8	141535855	141535898	ICLIP_HNRNPC.slop15.train.neg_17977		-
chr2	10788391	10788424	ICLIP_HNRNPC.slop15.train.neg_10038		-
chr3	33428850	33428884	ICLIP_HNRNPC.slop15.train.neg_13194		+
chr2	198384687	198384723	ICLIP_HNRNPC.slop15.train.neg_10012		+
chr18	3418848	3418889	ICLIP_HNRNPC.slop15.train.neg_7827		+
chrY	21137671	21137718	ICLIP_HNRNPC.slop15.train.neg_20285		-
chr10	98854117	98854155	ICLIP_HNRNPC.slop15.train.neg_1371		-
chr13	42734151	42734190	ICLIP_HNRNPC.slop15.train.neg_3395		+
chr16	87929690	87929724	ICLIP_HNRNPC.slop15.train.neg_6839		-
chr2	37285578	37285610	ICLIP_HNRNPC.slop15.train.neg_10088		-
chr3	150298022	150298055	ICLIP_HNRNPC.slop15.train.neg_13426		+
chr22	18580630	18580664	ICLIP_HNRNPC.slop15.train.neg_12146		+
chr22	19082186	19082223	ICLIP_HNRNPC.slop15.train.neg_12666		-
chr1	111742261	111742303	ICLIP_HNRNPC.slop15.train.neg_554		-
chr9	131250621	131250653	ICLIP_HNRNPC.slop15.train.neg_18378		+
chr16	68829065	68829097	ICLIP_HNRNPC.slop15.train.neg_6340		+
chrY	7184117	7184149	ICLIP_HNRNPC.slop15.train.neg_19825		+
chr10	111630203	111630237	ICLIP_HNRNPC.slop15.train.neg_1418		-
chr14	53601840	53601871	ICLIP_HNRNPC.slop15.train.neg_4810		-
chr10	22698679	22698710	ICLIP_HNRNPC.slop15.train.neg_732		+
chr14	59830335	59830372	ICLIP_HNRNPC.slop15.train.neg_4347		+
chr5	122917054	122917092	ICLIP_HNRNPC.slop15.train.neg_14831		+
chr8	141537261	141537295	ICLIP_HNRNPC.slop15.train.neg_17978		-
chr21	46191807	46191840	ICLIP_HNRNPC.slop15.train.neg_12077		-
chr19	54956024	54956061	ICLIP_HNRNPC.slop15.train.neg_9710		-
chr5	32146140	32146173	ICLIP_HNRNPC.slop15.train.neg_14980		-
chr20	47579611	47579645	ICLIP_HNRNPC.slop15.train.neg_10658		+
chr19	19605639	19605696	ICLIP_HNRNPC.slop15.train.neg_8977		+
chr22	50543261	50543295	ICLIP_HNRNPC.slop15.train.neg_12620		+
chr6	107051698	107051739	ICLIP_HNRNPC.slop15.train.neg_15949		-
chr22	44171944	44171985	ICLIP_HNRNPC.slop15.train.neg_13027		-
chr20	42323768	42323800	ICLIP_HNRNPC.slop15.train.neg_10601		+
chr19	14285355	14285398	ICLIP_HNRNPC.slop15.train.neg_9502		-
chr19	3572910	3572954	ICLIP_HNRNPC.slop15.train.neg_9364		-
chr13	53031300	53031334	ICLIP_HNRNPC.slop15.train.neg_3502		+
chr12	49648489	49648533	ICLIP_HNRNPC.slop15.train.neg_2524		+
chr21	45105314	45105379	ICLIP_HNRNPC.slop15.train.neg_11558		+
chr17	79512082	79512121	ICLIP_HNRNPC.slop15.train.neg_7770		-
chr2	128850604	128850639	ICLIP_HNRNPC.slop15.train.neg_9962		+
chr20	32844943	32844982	ICLIP_HNRNPC.slop15.train.neg_10971		-
chr17	16249336	16249372	ICLIP_HNRNPC.slop15.train.neg_6950		+
chr16	23646406	23646449	ICLIP_HNRNPC.slop15.train.neg_6632		-
chr5	385689	385720	ICLIP_HNRNPC.slop15.train.neg_14566		+
chr22	42508480	42508521	ICLIP_HNRNPC.slop15.train.neg_12495		+
chrY	21048133	21048173	ICLIP_HNRNPC.slop15.train.neg_20102		-
chr20	49178667	49178700	ICLIP_HNRNPC.slop15.train.neg_10699		+
chr10	89536929	89536969	ICLIP_HNRNPC.slop15.train.neg_1342		-
chr4	87961976	87962011	ICLIP_HNRNPC.slop15.train.neg_14066		+
chr7	22623762	22623795	ICLIP_HNRNPC.slop15.train.neg_16573		-
chr11	755782	755819	ICLIP_HNRNPC.slop15.train.neg_1487		+
chr2	38972257	38972294	ICLIP_HNRNPC.slop15.train.neg_10101		-
chr6	149675442	149675474	ICLIP_HNRNPC.slop15.train.neg_15678		+
chrY	7154441	7154475	ICLIP_HNRNPC.slop15.train.neg_19698		+
chrY	21138301	21138339	ICLIP_HNRNPC.slop15.train.neg_20286		-
chr8	37900497	37900530	ICLIP_HNRNPC.slop15.train.neg_17376		+
chr15	43794068	43794111	ICLIP_HNRNPC.slop15.train.neg_5671		-
chr8	38773718	38773779	ICLIP_HNRNPC.slop15.train.neg_17391		+
chrX	153019681	153019737	ICLIP_HNRNPC.slop15.train.neg_19609		-
chr22	31507981	31508031	ICLIP_HNRNPC.slop15.train.neg_12808		-
chr11	65484621	65484655	ICLIP_HNRNPC.slop15.train.neg_2182		-
chr7	5106087	5106121	ICLIP_HNRNPC.slop15.train.neg_16114		+
chr2	47326768	47326816	ICLIP_HNRNPC.slop15.train.neg_10121		-
chr13	103485759	103485792	ICLIP_HNRNPC.slop15.train.neg_3656		+
chr11	48176730	48176761	ICLIP_HNRNPC.slop15.train.neg_1660		+
chr14	59929405	59929445	ICLIP_HNRNPC.slop15.train.neg_4846		-
chr18	46366783	46366820	ICLIP_HNRNPC.slop15.train.neg_8137		+
chr3	60022560	60022595	ICLIP_HNRNPC.slop15.train.neg_13643		-
chr5	14250737	14250791	ICLIP_HNRNPC.slop15.train.neg_14608		+
chr15	69729421	69729460	ICLIP_HNRNPC.slop15.train.neg_5364		+
chr13	73426423	73426460	ICLIP_HNRNPC.slop15.train.neg_3530		+
chrX	24079949	24079982	ICLIP_HNRNPC.slop15.train.neg_18940		+
chr19	49978111	49978147	ICLIP_HNRNPC.slop15.train.neg_9208		+
chr14	64065057	64065089	ICLIP_HNRNPC.slop15.train.neg_4859		-
chr20	32854903	32854958	ICLIP_HNRNPC.slop15.train.neg_10972		-
chrX	15749342	15749378	ICLIP_HNRNPC.slop15.train.neg_18857		+
chr7	134794561	134794599	ICLIP_HNRNPC.slop15.train.neg_16501		+
chr21	45160595	45160627	ICLIP_HNRNPC.slop15.train.neg_11576		+
chr11	82785315	82785362	ICLIP_HNRNPC.slop15.train.neg_1842		+
chr2	113405792	113405824	ICLIP_HNRNPC.slop15.train.neg_9950		+
chr15	41672086	41672123	ICLIP_HNRNPC.slop15.train.neg_5148		+
chr3	128339851	128339897	ICLIP_HNRNPC.slop15.train.neg_13720		-
chr11	118778644	118778684	ICLIP_HNRNPC.slop15.train.neg_2342		-
chr15	71873922	71873956	ICLIP_HNRNPC.slop15.train.neg_5380		+
chr9	2164740	2164773	ICLIP_HNRNPC.slop15.train.neg_18030		+
chr15	56146891	56146923	ICLIP_HNRNPC.slop15.train.neg_5745		-
chr4	144126574	144126620	ICLIP_HNRNPC.slop15.train.neg_14179		+
chr14	68154768	68154803	ICLIP_HNRNPC.slop15.train.neg_4886		-
chr2	44436811	44436843	ICLIP_HNRNPC.slop15.train.neg_9830		+
chr13	37621017	37621060	ICLIP_HNRNPC.slop15.train.neg_3875		-
chr7	102192857	102192903	ICLIP_HNRNPC.slop15.train.neg_16776		-
chr7_gl000195_random	74334	74368	ICLIP_HNRNPC.slop15.train.neg_17140		-
chr21	44301908	44301940	ICLIP_HNRNPC.slop15.train.neg_11518		+
chr3	119233240	119233284	ICLIP_HNRNPC.slop15.train.neg_13360		+
chr11	66580408	66580442	ICLIP_HNRNPC.slop15.train.neg_1764		+
chr19	17343534	17343570	ICLIP_HNRNPC.slop15.train.neg_9516		-
chr20	16028113	16028152	ICLIP_HNRNPC.slop15.train.neg_10384		+
chr18	11004258	11004299	ICLIP_HNRNPC.slop15.train.neg_8410		-
chr11	65384998	65385034	ICLIP_HNRNPC.slop15.train.neg_1743		+
chr16	21984655	21984696	ICLIP_HNRNPC.slop15.train.neg_6148		+
chr14	75917007	75917038	ICLIP_HNRNPC.slop15.train.neg_4469		+
chr5	178043363	178043411	ICLIP_HNRNPC.slop15.train.neg_15296		-
chr10	98295502	98295543	ICLIP_HNRNPC.slop15.train.neg_1368		-
chr1	87338237	87338275	ICLIP_HNRNPC.slop15.train.neg_524		-
chr14	78148885	78148921	ICLIP_HNRNPC.slop15.train.neg_4947		-
chr3	149809935	149809967	ICLIP_HNRNPC.slop15.train.neg_13421		+
chr22	24975658	24975690	ICLIP_HNRNPC.slop15.train.neg_12259		+
chr13	41555139	41555181	ICLIP_HNRNPC.slop15.train.neg_3900		-
chrY	21036984	21037025	ICLIP_HNRNPC.slop15.train.neg_20076		-
chr11	118629069	118629101	ICLIP_HNRNPC.slop15.train.neg_2340		-
chr14	92319991	92320034	ICLIP_HNRNPC.slop15.train.neg_4999		-
chr22	38129763	38129809	ICLIP_HNRNPC.slop15.train.neg_12390		+
chr18	6998328	6998379	ICLIP_HNRNPC.slop15.train.neg_8385		-
chr2	177158367	177158422	ICLIP_HNRNPC.slop15.train.neg_10000		+
chr17	1296888	1296920	ICLIP_HNRNPC.slop15.train.neg_7374		-
chr22	37962571	37962633	ICLIP_HNRNPC.slop15.train.neg_12369		+
chr10	74817125	74817164	ICLIP_HNRNPC.slop15.train.neg_1286		-
chr9	5765259	5765314	ICLIP_HNRNPC.slop15.train.neg_18042		+
chr5	139848243	139848275	ICLIP_HNRNPC.slop15.train.neg_14877		+
chr20	10463029	10463068	ICLIP_HNRNPC.slop15.train.neg_10366		+
chr18	61062167	61062212	ICLIP_HNRNPC.slop15.train.neg_8706		-
chr7_gl000195_random	73846	73893	ICLIP_HNRNPC.slop15.train.neg_17136		-
chr3	146716409	146716453	ICLIP_HNRNPC.slop15.train.neg_13762		-
chr12	9441051	9441082	ICLIP_HNRNPC.slop15.train.neg_2433		+
chr5	68467011	68467050	ICLIP_HNRNPC.slop15.train.neg_14712		+
chr7	47611142	47611183	ICLIP_HNRNPC.slop15.train.neg_16637		-
chr17	7130235	7130284	ICLIP_HNRNPC.slop15.train.neg_7431		-
chr8	19779597	19779651	ICLIP_HNRNPC.slop15.train.neg_17255		+
chr22	47481692	47481726	ICLIP_HNRNPC.slop15.train.neg_12598		+
chr6	26864781	26864822	ICLIP_HNRNPC.slop15.train.neg_15763		-
chr17	64653328	64653376	ICLIP_HNRNPC.slop15.train.neg_7281		+
chr7	34006596	34006657	ICLIP_HNRNPC.slop15.train.neg_16197		+
chr5	37383344	37383389	ICLIP_HNRNPC.slop15.train.neg_14647		+
chr13	25881923	25881962	ICLIP_HNRNPC.slop15.train.neg_3258		+
chr17	43120554	43120594	ICLIP_HNRNPC.slop15.train.neg_7649		-
chr18	33627621	33627652	ICLIP_HNRNPC.slop15.train.neg_8565		-
chrY	7144830	7144864	ICLIP_HNRNPC.slop15.train.neg_19647		+
chr7	99054386	99054418	ICLIP_HNRNPC.slop15.train.neg_16756		-
chr3	52029757	52029809	ICLIP_HNRNPC.slop15.train.neg_13610		-
chr16	22317649	22317696	ICLIP_HNRNPC.slop15.train.neg_6161		+
chr13	74449271	74449302	ICLIP_HNRNPC.slop15.train.neg_4000		-
chr4	7822304	7822347	ICLIP_HNRNPC.slop15.train.neg_14252		-
chr18	10962310	10962341	ICLIP_HNRNPC.slop15.train.neg_8407		-
chr2	17961920	17961951	ICLIP_HNRNPC.slop15.train.neg_10043		-
chr16	1787677	1787723	ICLIP_HNRNPC.slop15.train.neg_6004		+
chrY	7210386	7210432	ICLIP_HNRNPC.slop15.train.neg_19926		+
chr11	27435578	27435612	ICLIP_HNRNPC.slop15.train.neg_2020		-
chr8	23280596	23280636	ICLIP_HNRNPC.slop15.train.neg_17701		-
chr19	39914602	39914656	ICLIP_HNRNPC.slop15.train.neg_9074		+
chr7	23420752	23420785	ICLIP_HNRNPC.slop15.train.neg_16578		-
chr4	26698381	26698418	ICLIP_HNRNPC.slop15.train.neg_13912		+
chr2	61743229	61743266	ICLIP_HNRNPC.slop15.train.neg_10142		-
chr10	7449461	7449511	ICLIP_HNRNPC.slop15.train.neg_1101		-
chr21	46276822	46276878	ICLIP_HNRNPC.slop15.train.neg_12091		-
chr18	21143109	21143146	ICLIP_HNRNPC.slop15.train.neg_8495		-
chr9	94076568	94076612	ICLIP_HNRNPC.slop15.train.neg_18638		-
chr12	64364876	64364921	ICLIP_HNRNPC.slop15.train.neg_2645		+
chr1	93964995	93965027	ICLIP_HNRNPC.slop15.train.neg_211		+
chr12	123830127	123830160	ICLIP_HNRNPC.slop15.train.neg_3213		-
chr18	22435320	22435359	ICLIP_HNRNPC.slop15.train.neg_8027		+
chr1	29007620	29007655	ICLIP_HNRNPC.slop15.train.neg_63		+
chr21	44885509	44885549	ICLIP_HNRNPC.slop15.train.neg_12048		-
chr18	33629438	33629471	ICLIP_HNRNPC.slop15.train.neg_8566		-
chrX	100360184	100360228	ICLIP_HNRNPC.slop15.train.neg_19121		+
chr22	42250528	42250566	ICLIP_HNRNPC.slop15.train.neg_12476		+
chr16	67874209	67874248	ICLIP_HNRNPC.slop15.train.neg_6721		-
chr17	42273557	42273589	ICLIP_HNRNPC.slop15.train.neg_7633		-
chr4	120397459	120397491	ICLIP_HNRNPC.slop15.train.neg_14141		+
chr22	46068853	46068893	ICLIP_HNRNPC.slop15.train.neg_12560		+
chr15	77652118	77652152	ICLIP_HNRNPC.slop15.train.neg_5903		-
chr21	37420342	37420374	ICLIP_HNRNPC.slop15.train.neg_11928		-
chr13	45564648	45564686	ICLIP_HNRNPC.slop15.train.neg_3414		+
chr10	22942351	22942384	ICLIP_HNRNPC.slop15.train.neg_1158		-
chr3	48978118	48978161	ICLIP_HNRNPC.slop15.train.neg_13253		+
chr11	13752872	13752912	ICLIP_HNRNPC.slop15.train.neg_1546		+
chr2	20647007	20647040	ICLIP_HNRNPC.slop15.train.neg_9755		+
chr5	129259442	129259485	ICLIP_HNRNPC.slop15.train.neg_14840		+
chr21	45160023	45160056	ICLIP_HNRNPC.slop15.train.neg_11575		+
chr20	30917576	30917617	ICLIP_HNRNPC.slop15.train.neg_10457		+
chr13	48883648	48883690	ICLIP_HNRNPC.slop15.train.neg_3448		+
chr12	122517951	122517984	ICLIP_HNRNPC.slop15.train.neg_2812		+
chr11	71941797	71941835	ICLIP_HNRNPC.slop15.train.neg_1806		+
chr7	66783288	66783329	ICLIP_HNRNPC.slop15.train.neg_16264		+
chr9	13244409	13244440	ICLIP_HNRNPC.slop15.train.neg_18485		-
chr12	69214538	69214577	ICLIP_HNRNPC.slop15.train.neg_2677		+
chrY	21052155	21052188	ICLIP_HNRNPC.slop15.train.neg_20115		-
chr10	71889960	71889993	ICLIP_HNRNPC.slop15.train.neg_1262		-
chr21	33754056	33754090	ICLIP_HNRNPC.slop15.train.neg_11814		-
chr21	45399298	45399335	ICLIP_HNRNPC.slop15.train.neg_11599		+
chr14	62220873	62220912	ICLIP_HNRNPC.slop15.train.neg_4372		+
chr19	3560353	3560390	ICLIP_HNRNPC.slop15.train.neg_9360		-
chr12	123078454	123078486	ICLIP_HNRNPC.slop15.train.neg_2817		+
chr21	45434906	45434951	ICLIP_HNRNPC.slop15.train.neg_11603		+
chr11	62363687	62363735	ICLIP_HNRNPC.slop15.train.neg_2128		-
chr22	39078710	39078753	ICLIP_HNRNPC.slop15.train.neg_12414		+
chr5	58820705	58820751	ICLIP_HNRNPC.slop15.train.neg_15066		-
chr11	107321888	107321921	ICLIP_HNRNPC.slop15.train.neg_2324		-
chr16	66756339	66756376	ICLIP_HNRNPC.slop15.train.neg_6713		-
chr13	41433249	41433287	ICLIP_HNRNPC.slop15.train.neg_3885		-
chr22	43021457	43021502	ICLIP_HNRNPC.slop15.train.neg_13000		-
chr13	108860635	108860668	ICLIP_HNRNPC.slop15.train.neg_4113		-
chr22	31612858	31612892	ICLIP_HNRNPC.slop15.train.neg_12330		+
chrY	21105601	21105635	ICLIP_HNRNPC.slop15.train.neg_20210		-
chr1	1772937	1772978	ICLIP_HNRNPC.slop15.train.neg_332		-
chr7	158914810	158914854	ICLIP_HNRNPC.slop15.train.neg_16890		-
chr17	1765339	1765388	ICLIP_HNRNPC.slop15.train.neg_6862		+
chrX	114799592	114799644	ICLIP_HNRNPC.slop15.train.neg_19182		+
chrX	154035970	154036021	ICLIP_HNRNPC.slop15.train.neg_19636		-
chr21	46628647	46628689	ICLIP_HNRNPC.slop15.train.neg_11691		+
chr6	30295532	30295579	ICLIP_HNRNPC.slop15.train.neg_15397		+
chr18	66365813	66365860	ICLIP_HNRNPC.slop15.train.neg_8739		-
chrY	7233272	7233311	ICLIP_HNRNPC.slop15.train.neg_20007		+
chr4	76415153	76415207	ICLIP_HNRNPC.slop15.train.neg_14381		-
chr18	12920804	12920853	ICLIP_HNRNPC.slop15.train.neg_8467		-
chr4	105741120	105741154	ICLIP_HNRNPC.slop15.train.neg_14444		-
chr11	46611028	46611066	ICLIP_HNRNPC.slop15.train.neg_2066		-
chr21	27106975	27107008	ICLIP_HNRNPC.slop15.train.neg_11743		-
chr20	33345335	33345381	ICLIP_HNRNPC.slop15.train.neg_10989		-
chr8	100052573	100052624	ICLIP_HNRNPC.slop15.train.neg_17550		+
chr21	47976467	47976501	ICLIP_HNRNPC.slop15.train.neg_11727		+
chr6	108575046	108575078	ICLIP_HNRNPC.slop15.train.neg_15958		-
chr4	23778974	23779007	ICLIP_HNRNPC.slop15.train.neg_14282		-
chr22	37412502	37412543	ICLIP_HNRNPC.slop15.train.neg_12845		-
chr14	104486614	104486660	ICLIP_HNRNPC.slop15.train.neg_4604		+
chrX	47088820	47088858	ICLIP_HNRNPC.slop15.train.neg_19012		+
chr7_gl000195_random	67520	67551	ICLIP_HNRNPC.slop15.train.neg_17091		-
chr14	75564748	75564787	ICLIP_HNRNPC.slop15.train.neg_4930		-
chr2	180110039	180110085	ICLIP_HNRNPC.slop15.train.neg_10275		-
chrX	100365820	100365878	ICLIP_HNRNPC.slop15.train.neg_19122		+
chr7_gl000195_random	52179	52246	ICLIP_HNRNPC.slop15.train.neg_16961		-
chr5	137090032	137090066	ICLIP_HNRNPC.slop15.train.neg_15223		-
chr10	94357934	94357971	ICLIP_HNRNPC.slop15.train.neg_933		+
chr1	110225601	110225643	ICLIP_HNRNPC.slop15.train.neg_230		+
chr13	30807585	30807625	ICLIP_HNRNPC.slop15.train.neg_3817		-
chr10	32190141	32190181	ICLIP_HNRNPC.slop15.train.neg_1186		-
chr5	27487066	27487112	ICLIP_HNRNPC.slop15.train.neg_14623		+
chr17	57954655	57954690	ICLIP_HNRNPC.slop15.train.neg_7707		-
chr20	51297628	51297664	ICLIP_HNRNPC.slop15.train.neg_10709		+
chr12	123512143	123512183	ICLIP_HNRNPC.slop15.train.neg_3209		-
chr20	25202168	25202205	ICLIP_HNRNPC.slop15.train.neg_10420		+
chr14	103460085	103460119	ICLIP_HNRNPC.slop15.train.neg_5039		-
chr12	133280468	133280507	ICLIP_HNRNPC.slop15.train.neg_2849		+
chr17	80159504	80159546	ICLIP_HNRNPC.slop15.train.neg_7791		-
chr18	61058402	61058436	ICLIP_HNRNPC.slop15.train.neg_8703		-
chrX	151123684	151123717	ICLIP_HNRNPC.slop15.train.neg_19606		-
chr12	110936299	110936330	ICLIP_HNRNPC.slop15.train.neg_3160		-
chr6	20465790	20465830	ICLIP_HNRNPC.slop15.train.neg_15366		+
chr21	34715194	34715240	ICLIP_HNRNPC.slop15.train.neg_11384		+
chr22	40866981	40867015	ICLIP_HNRNPC.slop15.train.neg_12914		-
chr14	102653623	102653662	ICLIP_HNRNPC.slop15.train.neg_4566		+
chr15	49026010	49026069	ICLIP_HNRNPC.slop15.train.neg_5696		-
chr4	2002372	2002409	ICLIP_HNRNPC.slop15.train.neg_14243		-
chr4	83794687	83794722	ICLIP_HNRNPC.slop15.train.neg_14402		-
chr4	6876240	6876279	ICLIP_HNRNPC.slop15.train.neg_13850		+
chrY	7195170	7195216	ICLIP_HNRNPC.slop15.train.neg_19867		+
chr19	9638840	9638874	ICLIP_HNRNPC.slop15.train.neg_9447		-
chr10	76973598	76973630	ICLIP_HNRNPC.slop15.train.neg_872		+
chr17	57750766	57750804	ICLIP_HNRNPC.slop15.train.neg_7233		+
chr11	134064376	134064423	ICLIP_HNRNPC.slop15.train.neg_2388		-
chr17	74560102	74560137	ICLIP_HNRNPC.slop15.train.neg_7317		+
chr4	66268509	66268555	ICLIP_HNRNPC.slop15.train.neg_14350		-
chr15	55659671	55659715	ICLIP_HNRNPC.slop15.train.neg_5732		-
chr5	80530596	80530642	ICLIP_HNRNPC.slop15.train.neg_15120		-
chr22	46360007	46360049	ICLIP_HNRNPC.slop15.train.neg_13069		-
chr16	70349628	70349667	ICLIP_HNRNPC.slop15.train.neg_6364		+
chr15	30112739	30112772	ICLIP_HNRNPC.slop15.train.neg_5551		-
chr20	48714267	48714298	ICLIP_HNRNPC.slop15.train.neg_11149		-
chr13	79893334	79893370	ICLIP_HNRNPC.slop15.train.neg_4040		-
chr4	76569955	76569988	ICLIP_HNRNPC.slop15.train.neg_14388		-
chr4	68304426	68304460	ICLIP_HNRNPC.slop15.train.neg_14355		-
chr19	53313798	53313838	ICLIP_HNRNPC.slop15.train.neg_9231		+
chr5	15545212	15545247	ICLIP_HNRNPC.slop15.train.neg_14611		+
chr11	2970789	2970826	ICLIP_HNRNPC.slop15.train.neg_1946		-
chr10	111664110	111664147	ICLIP_HNRNPC.slop15.train.neg_1421		-
chr20	1432985	1433029	ICLIP_HNRNPC.slop15.train.neg_10822		-
chr16	89986032	89986070	ICLIP_HNRNPC.slop15.train.neg_6446		+
chr18	2683671	2683712	ICLIP_HNRNPC.slop15.train.neg_7818		+
chr3	50037025	50037058	ICLIP_HNRNPC.slop15.train.neg_13265		+
chr17	79539273	79539309	ICLIP_HNRNPC.slop15.train.neg_7772		-
chr15	57097415	57097449	ICLIP_HNRNPC.slop15.train.neg_5758		-
chr8	96063499	96063541	ICLIP_HNRNPC.slop15.train.neg_17536		+
chr18	46115014	46115056	ICLIP_HNRNPC.slop15.train.neg_8123		+
chr18	29696675	29696708	ICLIP_HNRNPC.slop15.train.neg_8035		+
chr4	15049200	15049232	ICLIP_HNRNPC.slop15.train.neg_13870		+
chr14	91931392	91931425	ICLIP_HNRNPC.slop15.train.neg_4985		-
chr6	117846814	117846848	ICLIP_HNRNPC.slop15.train.neg_15620		+
chr7	116147567	116147599	ICLIP_HNRNPC.slop15.train.neg_16445		+
chr19	23454754	23454791	ICLIP_HNRNPC.slop15.train.neg_9574		-
chr18	39538901	39538939	ICLIP_HNRNPC.slop15.train.neg_8078		+
chr18	18905248	18905293	ICLIP_HNRNPC.slop15.train.neg_7953		+
chr14	104170673	104170720	ICLIP_HNRNPC.slop15.train.neg_5052		-
chr6	5694502	5694539	ICLIP_HNRNPC.slop15.train.neg_15327		+
chr5	180626709	180626748	ICLIP_HNRNPC.slop15.train.neg_15302		-
chr20	25299382	25299434	ICLIP_HNRNPC.slop15.train.neg_10913		-
chrX	103424594	103424625	ICLIP_HNRNPC.slop15.train.neg_19151		+
chr22	45603135	45603167	ICLIP_HNRNPC.slop15.train.neg_13055		-
chr22	20105594	20105645	ICLIP_HNRNPC.slop15.train.neg_12195		+
chr14	103157352	103157396	ICLIP_HNRNPC.slop15.train.neg_4581		+
chr16	14463639	14463693	ICLIP_HNRNPC.slop15.train.neg_6572		-
chr5	77365330	77365373	ICLIP_HNRNPC.slop15.train.neg_15101		-
chr14	56726765	56726804	ICLIP_HNRNPC.slop15.train.neg_4315		+
chr17	70767617	70767649	ICLIP_HNRNPC.slop15.train.neg_7741		-
chr13	38934785	38934825	ICLIP_HNRNPC.slop15.train.neg_3356		+
chr9	97110206	97110246	ICLIP_HNRNPC.slop15.train.neg_18231		+
chr16	28707488	28707539	ICLIP_HNRNPC.slop15.train.neg_6203		+
chrY	7241587	7241627	ICLIP_HNRNPC.slop15.train.neg_20040		+
chr4	8376381	8376428	ICLIP_HNRNPC.slop15.train.neg_14255		-
chr1	1330065	1330118	ICLIP_HNRNPC.slop15.train.neg_326		-
chrX	72806041	72806084	ICLIP_HNRNPC.slop15.train.neg_19075		+
chr5	40827129	40827166	ICLIP_HNRNPC.slop15.train.neg_15018		-
chrX	38167091	38167125	ICLIP_HNRNPC.slop15.train.neg_19355		-
chr1	215785588	215785620	ICLIP_HNRNPC.slop15.train.neg_315		+
chr9	35617769	35617806	ICLIP_HNRNPC.slop15.train.neg_18553		-
chr13	111130104	111130138	ICLIP_HNRNPC.slop15.train.neg_3667		+
chr2	118863123	118863164	ICLIP_HNRNPC.slop15.train.neg_9951		+
chr12	77264500	77264540	ICLIP_HNRNPC.slop15.train.neg_3089		-
chr14	76265080	76265128	ICLIP_HNRNPC.slop15.train.neg_4474		+
chr17	154574	154607	ICLIP_HNRNPC.slop15.train.neg_7365		-
chr19	46328417	46328461	ICLIP_HNRNPC.slop15.train.neg_9643		-
chr9	132254926	132254963	ICLIP_HNRNPC.slop15.train.neg_18405		+
chr9	131267657	131267695	ICLIP_HNRNPC.slop15.train.neg_18380		+
chr11	31726760	31726797	ICLIP_HNRNPC.slop15.train.neg_1583		+
chr17	7761232	7761271	ICLIP_HNRNPC.slop15.train.neg_6910		+
chr21	44518161	44518199	ICLIP_HNRNPC.slop15.train.neg_12024		-
chr15	60678675	60678715	ICLIP_HNRNPC.slop15.train.neg_5797		-
chr20	1349764	1349797	ICLIP_HNRNPC.slop15.train.neg_10814		-
chr22	20906324	20906363	ICLIP_HNRNPC.slop15.train.neg_12213		+
chr15	63534193	63534231	ICLIP_HNRNPC.slop15.train.neg_5318		+
chr18	191980	192012	ICLIP_HNRNPC.slop15.train.neg_7798		+
chr8	38184127	38184159	ICLIP_HNRNPC.slop15.train.neg_17744		-
chr13	111553423	111553465	ICLIP_HNRNPC.slop15.train.neg_4137		-
chr6	117699151	117699192	ICLIP_HNRNPC.slop15.train.neg_15981		-
chr7	138652857	138652896	ICLIP_HNRNPC.slop15.train.neg_16854		-
chr5	79943116	79943149	ICLIP_HNRNPC.slop15.train.neg_15118		-
chr2	27826646	27826682	ICLIP_HNRNPC.slop15.train.neg_9786		+
chr18	44680199	44680242	ICLIP_HNRNPC.slop15.train.neg_8624		-
chr22	44355280	44355312	ICLIP_HNRNPC.slop15.train.neg_12514		+
chr13	30944873	30944918	ICLIP_HNRNPC.slop15.train.neg_3839		-
chr1	87615762	87615795	ICLIP_HNRNPC.slop15.train.neg_196		+
chr11	125335016	125335054	ICLIP_HNRNPC.slop15.train.neg_2358		-
chr4	19543543	19543586	ICLIP_HNRNPC.slop15.train.neg_13879		+
chr22	50957233	50957265	ICLIP_HNRNPC.slop15.train.neg_12652		+
chr13	45914664	45914705	ICLIP_HNRNPC.slop15.train.neg_3937		-
chr15	99531084	99531118	ICLIP_HNRNPC.slop15.train.neg_5959		-
chr7	74148322	74148357	ICLIP_HNRNPC.slop15.train.neg_16286		+
chr19	45363087	45363121	ICLIP_HNRNPC.slop15.train.neg_9126		+
chr8	133837366	133837409	ICLIP_HNRNPC.slop15.train.neg_17599		+
chr4	25334408	25334443	ICLIP_HNRNPC.slop15.train.neg_13889		+
chr21	36476217	36476256	ICLIP_HNRNPC.slop15.train.neg_11913		-
chr22	50633367	50633414	ICLIP_HNRNPC.slop15.train.neg_12636		+
chr20	30916995	30917028	ICLIP_HNRNPC.slop15.train.neg_10456		+
chr19	18615103	18615135	ICLIP_HNRNPC.slop15.train.neg_9538		-
chr12	39828879	39828914	ICLIP_HNRNPC.slop15.train.neg_2954		-
chr13	51979722	51979761	ICLIP_HNRNPC.slop15.train.neg_3968		-
chrY	7169096	7169129	ICLIP_HNRNPC.slop15.train.neg_19761		+
chr12	54426808	54426844	ICLIP_HNRNPC.slop15.train.neg_2589		+
chr18	6969974	6970023	ICLIP_HNRNPC.slop15.train.neg_8382		-
chr19	50337532	50337570	ICLIP_HNRNPC.slop15.train.neg_9225		+
chr4	104072994	104073040	ICLIP_HNRNPC.slop15.train.neg_14442		-
chr7	138979543	138979575	ICLIP_HNRNPC.slop15.train.neg_16507		+
chr16	23662194	23662230	ICLIP_HNRNPC.slop15.train.neg_6176		+
chr17	79838528	79838561	ICLIP_HNRNPC.slop15.train.neg_7779		-
chr17	12905536	12905579	ICLIP_HNRNPC.slop15.train.neg_7459		-
chr21	18930914	18930948	ICLIP_HNRNPC.slop15.train.neg_11304		+
chr3	122434899	122434947	ICLIP_HNRNPC.slop15.train.neg_13369		+
chr9	111650413	111650453	ICLIP_HNRNPC.slop15.train.neg_18690		-
chr5	121307368	121307414	ICLIP_HNRNPC.slop15.train.neg_14821		+
chr8	131427984	131428019	ICLIP_HNRNPC.slop15.train.neg_17960		-
chr15	72519093	72519133	ICLIP_HNRNPC.slop15.train.neg_5863		-
chr7	149949760	149949793	ICLIP_HNRNPC.slop15.train.neg_16879		-
chr22	38380687	38380727	ICLIP_HNRNPC.slop15.train.neg_12406		+
chr10	88668285	88668319	ICLIP_HNRNPC.slop15.train.neg_901		+
chr3	122790450	122790484	ICLIP_HNRNPC.slop15.train.neg_13371		+
chr16	55563795	55563839	ICLIP_HNRNPC.slop15.train.neg_6288		+
chr13	39601326	39601360	ICLIP_HNRNPC.slop15.train.neg_3881		-
chr18	60932851	60932883	ICLIP_HNRNPC.slop15.train.neg_8695		-
chr16	67231961	67232017	ICLIP_HNRNPC.slop15.train.neg_6322		+
chrY	21160486	21160520	ICLIP_HNRNPC.slop15.train.neg_20336		-
chr1	1026571	1026610	ICLIP_HNRNPC.slop15.train.neg_321		-
chr3	194794365	194794396	ICLIP_HNRNPC.slop15.train.neg_13806		-
chr22	24634487	24634532	ICLIP_HNRNPC.slop15.train.neg_12725		-
chr21	15433610	15433641	ICLIP_HNRNPC.slop15.train.neg_11244		+
chrY	7247447	7247484	ICLIP_HNRNPC.slop15.train.neg_20064		+
chr6	16592326	16592358	ICLIP_HNRNPC.slop15.train.neg_15734		-
chr9	135268858	135268905	ICLIP_HNRNPC.slop15.train.neg_18781		-
chr5	96310935	96310983	ICLIP_HNRNPC.slop15.train.neg_14798		+
chr9	36672010	36672042	ICLIP_HNRNPC.slop15.train.neg_18139		+
chr18	77794376	77794407	ICLIP_HNRNPC.slop15.train.neg_8299		+
chr12	131359808	131359840	ICLIP_HNRNPC.slop15.train.neg_2835		+
chr3	122444767	122444826	ICLIP_HNRNPC.slop15.train.neg_13370		+
chr9	138799710	138799742	ICLIP_HNRNPC.slop15.train.neg_18442		+
chr6	52437547	52437587	ICLIP_HNRNPC.slop15.train.neg_15839		-
chr22	42137856	42137889	ICLIP_HNRNPC.slop15.train.neg_12463		+
chr10	61647345	61647383	ICLIP_HNRNPC.slop15.train.neg_1231		-
chrY	7168580	7168622	ICLIP_HNRNPC.slop15.train.neg_19756		+
chr8	56985886	56985917	ICLIP_HNRNPC.slop15.train.neg_17784		-
chr2	153384577	153384610	ICLIP_HNRNPC.slop15.train.neg_9983		+
chr8	52777203	52777247	ICLIP_HNRNPC.slop15.train.neg_17771		-
chr8	12387514	12387561	ICLIP_HNRNPC.slop15.train.neg_17206		+
chr3	20010175	20010208	ICLIP_HNRNPC.slop15.train.neg_13178		+
chr3	156876960	156877004	ICLIP_HNRNPC.slop15.train.neg_13781		-
chr16	81703293	81703328	ICLIP_HNRNPC.slop15.train.neg_6403		+
chr1	78433675	78433717	ICLIP_HNRNPC.slop15.train.neg_514		-
chr4	122603317	122603354	ICLIP_HNRNPC.slop15.train.neg_14484		-
chr15	42029433	42029473	ICLIP_HNRNPC.slop15.train.neg_5158		+
chrY	21208931	21208965	ICLIP_HNRNPC.slop15.train.neg_20432		-
chr10	118748934	118748990	ICLIP_HNRNPC.slop15.train.neg_1434		-
chr20	55054747	55054779	ICLIP_HNRNPC.slop15.train.neg_10719		+
chr18	804641	804682	ICLIP_HNRNPC.slop15.train.neg_8362		-
chr14	75641555	75641602	ICLIP_HNRNPC.slop15.train.neg_4943		-
chr17	11983537	11983570	ICLIP_HNRNPC.slop15.train.neg_6931		+
chr21	47690434	47690476	ICLIP_HNRNPC.slop15.train.neg_12132		-
chr20	47601783	47601816	ICLIP_HNRNPC.slop15.train.neg_10659		+
chrX	16813225	16813271	ICLIP_HNRNPC.slop15.train.neg_18871		+
chr4	1096498	1096537	ICLIP_HNRNPC.slop15.train.neg_14234		-
chr13	100154658	100154695	ICLIP_HNRNPC.slop15.train.neg_3625		+
chr21	33647963	33648004	ICLIP_HNRNPC.slop15.train.neg_11801		-
chr14	68124535	68124570	ICLIP_HNRNPC.slop15.train.neg_4877		-
chr8	22481348	22481387	ICLIP_HNRNPC.slop15.train.neg_17687		-
chr9	35635150	35635183	ICLIP_HNRNPC.slop15.train.neg_18560		-
chr3	14494414	14494447	ICLIP_HNRNPC.slop15.train.neg_13159		+
chr18	20915236	20915276	ICLIP_HNRNPC.slop15.train.neg_8486		-
chr20	40097836	40097880	ICLIP_HNRNPC.slop15.train.neg_11081		-
chr1	9673646	9673688	ICLIP_HNRNPC.slop15.train.neg_20		+
chr17	42255608	42255641	ICLIP_HNRNPC.slop15.train.neg_7628		-
chr5	10364177	10364219	ICLIP_HNRNPC.slop15.train.neg_14604		+
chr18	47012256	47012295	ICLIP_HNRNPC.slop15.train.neg_8648		-
chr16	70710597	70710634	ICLIP_HNRNPC.slop15.train.neg_6753		-
chr14	97274511	97274561	ICLIP_HNRNPC.slop15.train.neg_4542		+
chr13	60974491	60974531	ICLIP_HNRNPC.slop15.train.neg_3521		+
chr22	27135416	27135462	ICLIP_HNRNPC.slop15.train.neg_12280		+
chr14	61339086	61339123	ICLIP_HNRNPC.slop15.train.neg_4364		+
chr6	26031896	26031950	ICLIP_HNRNPC.slop15.train.neg_15756		-
chr22	28169238	28169271	ICLIP_HNRNPC.slop15.train.neg_12761		-
chr3	133829485	133829521	ICLIP_HNRNPC.slop15.train.neg_13739		-
chr14	90452620	90452664	ICLIP_HNRNPC.slop15.train.neg_4510		+
chr11	110092721	110092757	ICLIP_HNRNPC.slop15.train.neg_2327		-
chr8	121320718	121320763	ICLIP_HNRNPC.slop15.train.neg_17558		+
chr13	109851430	109851464	ICLIP_HNRNPC.slop15.train.neg_4126		-
chr16	28194007	28194043	ICLIP_HNRNPC.slop15.train.neg_6647		-
chr21	45551980	45552034	ICLIP_HNRNPC.slop15.train.neg_11628		+
chr15	44651174	44651210	ICLIP_HNRNPC.slop15.train.neg_5193		+
chr22	39051252	39051296	ICLIP_HNRNPC.slop15.train.neg_12890		-
chr21	36682030	36682065	ICLIP_HNRNPC.slop15.train.neg_11919		-
chr15	34242384	34242416	ICLIP_HNRNPC.slop15.train.neg_5568		-
chr8	6582286	6582322	ICLIP_HNRNPC.slop15.train.neg_17159		+
chr6	38666119	38666159	ICLIP_HNRNPC.slop15.train.neg_15804		-
chr6	27100286	27100320	ICLIP_HNRNPC.slop15.train.neg_15767		-
chr18	72580191	72580234	ICLIP_HNRNPC.slop15.train.neg_8257		+
chr4	79497982	79498014	ICLIP_HNRNPC.slop15.train.neg_14046		+
chr6	7814487	7814529	ICLIP_HNRNPC.slop15.train.neg_15336		+
chr22	44468596	44468628	ICLIP_HNRNPC.slop15.train.neg_12525		+
chr8	1704371	1704414	ICLIP_HNRNPC.slop15.train.neg_17141		+
chrX	13719265	13719300	ICLIP_HNRNPC.slop15.train.neg_18849		+
chr8	98697911	98697949	ICLIP_HNRNPC.slop15.train.neg_17541		+
chr22	30069803	30069845	ICLIP_HNRNPC.slop15.train.neg_12303		+
chr1	62174801	62174849	ICLIP_HNRNPC.slop15.train.neg_492		-
chr11	64700679	64700711	ICLIP_HNRNPC.slop15.train.neg_1722		+
chr15	58945768	58945814	ICLIP_HNRNPC.slop15.train.neg_5771		-
chr3	4535508	4535547	ICLIP_HNRNPC.slop15.train.neg_13102		+
chr13	28894083	28894116	ICLIP_HNRNPC.slop15.train.neg_3780		-
chr19	44018781	44018818	ICLIP_HNRNPC.slop15.train.neg_9603		-
chr6	26544962	26545002	ICLIP_HNRNPC.slop15.train.neg_15390		+
chrY	7171638	7171671	ICLIP_HNRNPC.slop15.train.neg_19772		+
chr6	36569427	36569461	ICLIP_HNRNPC.slop15.train.neg_15461		+
chr15	59949700	59949742	ICLIP_HNRNPC.slop15.train.neg_5785		-
chr8	30937133	30937165	ICLIP_HNRNPC.slop15.train.neg_17342		+
chr17	78303207	78303244	ICLIP_HNRNPC.slop15.train.neg_7339		+
chr16	4770234	4770267	ICLIP_HNRNPC.slop15.train.neg_6535		-
chr7	107388402	107388439	ICLIP_HNRNPC.slop15.train.neg_16421		+
chr7	117825780	117825812	ICLIP_HNRNPC.slop15.train.neg_16458		+
chr21	40178218	40178249	ICLIP_HNRNPC.slop15.train.neg_11503		+
chr13	41523281	41523323	ICLIP_HNRNPC.slop15.train.neg_3898		-
chr7	135325651	135325684	ICLIP_HNRNPC.slop15.train.neg_16506		+
chrY	21189711	21189781	ICLIP_HNRNPC.slop15.train.neg_20394		-
chr18	3457991	3458023	ICLIP_HNRNPC.slop15.train.neg_7832		+
chr17	30697494	30697528	ICLIP_HNRNPC.slop15.train.neg_7047		+
chr10	104530040	104530074	ICLIP_HNRNPC.slop15.train.neg_1004		+
chr20	44522186	44522217	ICLIP_HNRNPC.slop15.train.neg_10640		+
chr6	15485506	15485559	ICLIP_HNRNPC.slop15.train.neg_15359		+
chr6	88387063	88387101	ICLIP_HNRNPC.slop15.train.neg_15908		-
chr12	26623635	26623678	ICLIP_HNRNPC.slop15.train.neg_2926		-
chrY	7213728	7213770	ICLIP_HNRNPC.slop15.train.neg_19937		+
chr17	27248586	27248618	ICLIP_HNRNPC.slop15.train.neg_7521		-
chrX	117193851	117193891	ICLIP_HNRNPC.slop15.train.neg_19531		-
chr9	95080437	95080470	ICLIP_HNRNPC.slop15.train.neg_18653		-
chr11	58353053	58353086	ICLIP_HNRNPC.slop15.train.neg_1669		+
chrX	96058006	96058041	ICLIP_HNRNPC.slop15.train.neg_19108		+
chrY	7216861	7216910	ICLIP_HNRNPC.slop15.train.neg_19944		+
chr5	130500737	130500771	ICLIP_HNRNPC.slop15.train.neg_15189		-
chr7_gl000195_random	48262	48299	ICLIP_HNRNPC.slop15.train.neg_16928		-
chr5	133581562	133581596	ICLIP_HNRNPC.slop15.train.neg_15210		-
chrX	102045275	102045323	ICLIP_HNRNPC.slop15.train.neg_19145		+
chr19	30422529	30422565	ICLIP_HNRNPC.slop15.train.neg_8999		+
chr9	79984808	79984844	ICLIP_HNRNPC.slop15.train.neg_18172		+
chr6	5212783	5212819	ICLIP_HNRNPC.slop15.train.neg_15717		-
chr21	47736889	47736925	ICLIP_HNRNPC.slop15.train.neg_12139		-
chr18	21685372	21685404	ICLIP_HNRNPC.slop15.train.neg_8011		+
chr21	47664876	47664919	ICLIP_HNRNPC.slop15.train.neg_12119		-
chr5	157228441	157228481	ICLIP_HNRNPC.slop15.train.neg_15273		-
chr19	36615009	36615042	ICLIP_HNRNPC.slop15.train.neg_9047		+
chrX	99941777	99941812	ICLIP_HNRNPC.slop15.train.neg_19483		-
chr6	138180283	138180318	ICLIP_HNRNPC.slop15.train.neg_16031		-
chr4	15009206	15009238	ICLIP_HNRNPC.slop15.train.neg_13865		+
chr2	42800581	42800626	ICLIP_HNRNPC.slop15.train.neg_9825		+
chr17	62481009	62481050	ICLIP_HNRNPC.slop15.train.neg_7720		-
chr1	246722682	246722728	ICLIP_HNRNPC.slop15.train.neg_628		-
chr14	81787016	81787052	ICLIP_HNRNPC.slop15.train.neg_4967		-
chr18	12347978	12348016	ICLIP_HNRNPC.slop15.train.neg_8430		-
chr15	72629391	72629432	ICLIP_HNRNPC.slop15.train.neg_5869		-
chr18	9610885	9610918	ICLIP_HNRNPC.slop15.train.neg_8403		-
chr7	100407407	100407444	ICLIP_HNRNPC.slop15.train.neg_16771		-
chr16	24124092	24124137	ICLIP_HNRNPC.slop15.train.neg_6182		+
chr9	2049453	2049495	ICLIP_HNRNPC.slop15.train.neg_18026		+
chr3	12880639	12880676	ICLIP_HNRNPC.slop15.train.neg_13495		-
chr5	78678180	78678211	ICLIP_HNRNPC.slop15.train.neg_15108		-
chr14	63234760	63234798	ICLIP_HNRNPC.slop15.train.neg_4847		-
chrX	119673561	119673596	ICLIP_HNRNPC.slop15.train.neg_19548		-
chr7	96156293	96156332	ICLIP_HNRNPC.slop15.train.neg_16744		-
chr12	57110083	57110155	ICLIP_HNRNPC.slop15.train.neg_3058		-
chr17	8284830	8284872	ICLIP_HNRNPC.slop15.train.neg_7453		-
chr9	130550762	130550800	ICLIP_HNRNPC.slop15.train.neg_18368		+
chr8	54922979	54923013	ICLIP_HNRNPC.slop15.train.neg_17777		-
chr19	1054862	1054907	ICLIP_HNRNPC.slop15.train.neg_8789		+
chr21	33832595	33832634	ICLIP_HNRNPC.slop15.train.neg_11356		+
chr17	34027018	34027067	ICLIP_HNRNPC.slop15.train.neg_7056		+
chr15	42538789	42538834	ICLIP_HNRNPC.slop15.train.neg_5644		-
chr10	83951430	83951481	ICLIP_HNRNPC.slop15.train.neg_889		+
chr5	150483399	150483436	ICLIP_HNRNPC.slop15.train.neg_15261		-
chr14	63892086	63892140	ICLIP_HNRNPC.slop15.train.neg_4854		-
chr13	95280963	95280995	ICLIP_HNRNPC.slop15.train.neg_3576		+
chr6	34893214	34893288	ICLIP_HNRNPC.slop15.train.neg_15447		+
chr19	18967636	18967668	ICLIP_HNRNPC.slop15.train.neg_8958		+
chr20	59099463	59099515	ICLIP_HNRNPC.slop15.train.neg_10750		+
chr11	86028327	86028359	ICLIP_HNRNPC.slop15.train.neg_1851		+
chr13	41448157	41448196	ICLIP_HNRNPC.slop15.train.neg_3887		-
chr9	33163508	33163551	ICLIP_HNRNPC.slop15.train.neg_18534		-
chr2	66792848	66792880	ICLIP_HNRNPC.slop15.train.neg_9856		+
chrX	77156054	77156126	ICLIP_HNRNPC.slop15.train.neg_19089		+
chr18	67786841	67786878	ICLIP_HNRNPC.slop15.train.neg_8746		-
chr11	61618940	61618983	ICLIP_HNRNPC.slop15.train.neg_1690		+
chr8	28713180	28713228	ICLIP_HNRNPC.slop15.train.neg_17713		-
chr3	37064778	37064813	ICLIP_HNRNPC.slop15.train.neg_13197		+
chr16	20850283	20850319	ICLIP_HNRNPC.slop15.train.neg_6142		+
chr22	24638160	24638200	ICLIP_HNRNPC.slop15.train.neg_12728		-
chr12	46321108	46321141	ICLIP_HNRNPC.slop15.train.neg_2972		-
chrY	7185455	7185488	ICLIP_HNRNPC.slop15.train.neg_19831		+
chr9	117223305	117223345	ICLIP_HNRNPC.slop15.train.neg_18712		-
chr7_gl000195_random	45244	45276	ICLIP_HNRNPC.slop15.train.neg_16902		-
chr17	62773250	62773292	ICLIP_HNRNPC.slop15.train.neg_7726		-
chr14	23794292	23794331	ICLIP_HNRNPC.slop15.train.neg_4181		+
chr13	30924553	30924585	ICLIP_HNRNPC.slop15.train.neg_3834		-
chr22	38040548	38040590	ICLIP_HNRNPC.slop15.train.neg_12378		+
chrY	7184533	7184565	ICLIP_HNRNPC.slop15.train.neg_19827		+
chr11	108348450	108348485	ICLIP_HNRNPC.slop15.train.neg_2325		-
chr18	33264317	33264350	ICLIP_HNRNPC.slop15.train.neg_8053		+
chr2	191150791	191150843	ICLIP_HNRNPC.slop15.train.neg_10278		-
chr20	25422064	25422096	ICLIP_HNRNPC.slop15.train.neg_10429		+
chr3	63844348	63844383	ICLIP_HNRNPC.slop15.train.neg_13647		-
chr16	30012377	30012421	ICLIP_HNRNPC.slop15.train.neg_6227		+
chr20	42789540	42789580	ICLIP_HNRNPC.slop15.train.neg_11099		-
chr5	81573425	81573458	ICLIP_HNRNPC.slop15.train.neg_15128		-
chr15	28402410	28402449	ICLIP_HNRNPC.slop15.train.neg_5536		-
chr20	47848127	47848169	ICLIP_HNRNPC.slop15.train.neg_10670		+
chr11	31505014	31505056	ICLIP_HNRNPC.slop15.train.neg_2041		-
chr18	9762104	9762152	ICLIP_HNRNPC.slop15.train.neg_7894		+
chr17	4910324	4910356	ICLIP_HNRNPC.slop15.train.neg_6886		+
chr20	34207519	34207552	ICLIP_HNRNPC.slop15.train.neg_10507		+
chrX	29407599	29407631	ICLIP_HNRNPC.slop15.train.neg_18954		+
chr13	45029437	45029484	ICLIP_HNRNPC.slop15.train.neg_3925		-
chr13	21728469	21728504	ICLIP_HNRNPC.slop15.train.neg_3749		-
chr3	48091715	48091753	ICLIP_HNRNPC.slop15.train.neg_13573		-
chr6	43740742	43740789	ICLIP_HNRNPC.slop15.train.neg_15493		+
chr10	102008485	102008519	ICLIP_HNRNPC.slop15.train.neg_1390		-
chr10	76937611	76937664	ICLIP_HNRNPC.slop15.train.neg_870		+
chr21	35085540	35085577	ICLIP_HNRNPC.slop15.train.neg_11889		-
chr3	47887425	47887467	ICLIP_HNRNPC.slop15.train.neg_13248		+
chr17	78350059	78350102	ICLIP_HNRNPC.slop15.train.neg_7341		+
chr5	5438861	5438893	ICLIP_HNRNPC.slop15.train.neg_14590		+
chr4	146763533	146763579	ICLIP_HNRNPC.slop15.train.neg_14528		-
chr10	121411601	121411647	ICLIP_HNRNPC.slop15.train.neg_1044		+
chr19	42782898	42782930	ICLIP_HNRNPC.slop15.train.neg_9110		+
chr14	78157723	78157756	ICLIP_HNRNPC.slop15.train.neg_4951		-
chr19	8461540	8461575	ICLIP_HNRNPC.slop15.train.neg_8844		+
chr19	12564487	12564537	ICLIP_HNRNPC.slop15.train.neg_9488		-
chr2	153211409	153211463	ICLIP_HNRNPC.slop15.train.neg_9982		+
chr1	44541812	44541848	ICLIP_HNRNPC.slop15.train.neg_123		+
chr13	41650048	41650090	ICLIP_HNRNPC.slop15.train.neg_3367		+
chr19	1564053	1564096	ICLIP_HNRNPC.slop15.train.neg_9313		-
chr7	87327339	87327377	ICLIP_HNRNPC.slop15.train.neg_16715		-
chr3	79457978	79458012	ICLIP_HNRNPC.slop15.train.neg_13667		-
chr21	30328343	30328379	ICLIP_HNRNPC.slop15.train.neg_11764		-
chr5	72185697	72185729	ICLIP_HNRNPC.slop15.train.neg_14731		+
chr3	158514928	158514962	ICLIP_HNRNPC.slop15.train.neg_13441		+
chr8	57888225	57888258	ICLIP_HNRNPC.slop15.train.neg_17787		-
chr19	50380575	50380619	ICLIP_HNRNPC.slop15.train.neg_9680		-
chr14	21684376	21684408	ICLIP_HNRNPC.slop15.train.neg_4645		-
chr5	132565037	132565069	ICLIP_HNRNPC.slop15.train.neg_15204		-
chr20	62580260	62580298	ICLIP_HNRNPC.slop15.train.neg_11233		-
chr2	70410272	70410320	ICLIP_HNRNPC.slop15.train.neg_10166		-
chr7	6164379	6164419	ICLIP_HNRNPC.slop15.train.neg_16133		+
chr15	25596522	25596555	ICLIP_HNRNPC.slop15.train.neg_5530		-
chr4	140333544	140333589	ICLIP_HNRNPC.slop15.train.neg_14169		+
chr9	114194148	114194188	ICLIP_HNRNPC.slop15.train.neg_18702		-
chr3	32770502	32770535	ICLIP_HNRNPC.slop15.train.neg_13189		+
chr18	72992020	72992059	ICLIP_HNRNPC.slop15.train.neg_8272		+
chr2	69564236	69564267	ICLIP_HNRNPC.slop15.train.neg_10160		-
chr15	49399115	49399148	ICLIP_HNRNPC.slop15.train.neg_5702		-
chr19	41893356	41893387	ICLIP_HNRNPC.slop15.train.neg_9098		+
chr8	22050480	22050513	ICLIP_HNRNPC.slop15.train.neg_17261		+
chr12	112292421	112292460	ICLIP_HNRNPC.slop15.train.neg_2779		+
chr17	13889270	13889309	ICLIP_HNRNPC.slop15.train.neg_7466		-
chrX	77127116	77127167	ICLIP_HNRNPC.slop15.train.neg_19468		-
chr3	88208909	88208953	ICLIP_HNRNPC.slop15.train.neg_13323		+
chr11	16235810	16235883	ICLIP_HNRNPC.slop15.train.neg_1998		-
chrY	21102827	21102861	ICLIP_HNRNPC.slop15.train.neg_20206		-
chr14	25491092	25491125	ICLIP_HNRNPC.slop15.train.neg_4697		-
chr3	124408461	124408495	ICLIP_HNRNPC.slop15.train.neg_13377		+
chr11	31522998	31523035	ICLIP_HNRNPC.slop15.train.neg_2042		-
chr11	105196003	105196055	ICLIP_HNRNPC.slop15.train.neg_2316		-
chr2	109070835	109070874	ICLIP_HNRNPC.slop15.train.neg_9936		+
chr21	47741428	47741471	ICLIP_HNRNPC.slop15.train.neg_12143		-
chr11	71646105	71646137	ICLIP_HNRNPC.slop15.train.neg_1798		+
chr7	72409719	72409764	ICLIP_HNRNPC.slop15.train.neg_16272		+
chrX	117583622	117583662	ICLIP_HNRNPC.slop15.train.neg_19195		+
chr4	146050003	146050075	ICLIP_HNRNPC.slop15.train.neg_14185		+
chr16	2939031	2939076	ICLIP_HNRNPC.slop15.train.neg_6044		+
chr7	149962992	149963046	ICLIP_HNRNPC.slop15.train.neg_16880		-
chr14	56792609	56792650	ICLIP_HNRNPC.slop15.train.neg_4322		+
chr22	43569442	43569475	ICLIP_HNRNPC.slop15.train.neg_13018		-
chr16	24976345	24976389	ICLIP_HNRNPC.slop15.train.neg_6637		-
chr6	36436975	36437023	ICLIP_HNRNPC.slop15.train.neg_15458		+
chr10	6267978	6268012	ICLIP_HNRNPC.slop15.train.neg_676		+
chr16	55502002	55502034	ICLIP_HNRNPC.slop15.train.neg_6285		+
chr3	9838113	9838156	ICLIP_HNRNPC.slop15.train.neg_13129		+
chr11	130737693	130737739	ICLIP_HNRNPC.slop15.train.neg_2376		-
chrX	85176783	85176816	ICLIP_HNRNPC.slop15.train.neg_19478		-
chr7	73652353	73652396	ICLIP_HNRNPC.slop15.train.neg_16682		-
chr20	34824594	34824643	ICLIP_HNRNPC.slop15.train.neg_10518		+
chr13	33013377	33013430	ICLIP_HNRNPC.slop15.train.neg_3849		-
chr17	35864851	35864889	ICLIP_HNRNPC.slop15.train.neg_7070		+
chr13	33776718	33776755	ICLIP_HNRNPC.slop15.train.neg_3858		-
chr12	46252510	46252548	ICLIP_HNRNPC.slop15.train.neg_2510		+
chr17	7478173	7478232	ICLIP_HNRNPC.slop15.train.neg_6909		+
chr9	37488980	37489019	ICLIP_HNRNPC.slop15.train.neg_18148		+
chr22	28161029	28161069	ICLIP_HNRNPC.slop15.train.neg_12758		-
chrY	7247637	7247677	ICLIP_HNRNPC.slop15.train.neg_20065		+
chr6	42849451	42849484	ICLIP_HNRNPC.slop15.train.neg_15487		+
chr3	4335471	4335526	ICLIP_HNRNPC.slop15.train.neg_13478		-
chr8	82713744	82713776	ICLIP_HNRNPC.slop15.train.neg_17845		-
chr21	47680611	47680646	ICLIP_HNRNPC.slop15.train.neg_12126		-
chr13	20658749	20658782	ICLIP_HNRNPC.slop15.train.neg_3256		+
chr9	34425313	34425350	ICLIP_HNRNPC.slop15.train.neg_18546		-
chr14	58885996	58886041	ICLIP_HNRNPC.slop15.train.neg_4837		-
chr2	1677502	1677552	ICLIP_HNRNPC.slop15.train.neg_10029		-
chr4	54956517	54956555	ICLIP_HNRNPC.slop15.train.neg_13971		+
chrX	53447879	53447932	ICLIP_HNRNPC.slop15.train.neg_19411		-
chr11	34233011	34233044	ICLIP_HNRNPC.slop15.train.neg_2058		-
chr18	67768918	67768955	ICLIP_HNRNPC.slop15.train.neg_8745		-
chr17	41136000	41136032	ICLIP_HNRNPC.slop15.train.neg_7131		+
chr13	46964820	46964857	ICLIP_HNRNPC.slop15.train.neg_3942		-
chr3	41261899	41261932	ICLIP_HNRNPC.slop15.train.neg_13211		+
chr5	44817532	44817566	ICLIP_HNRNPC.slop15.train.neg_14664		+
chr7	11173680	11173723	ICLIP_HNRNPC.slop15.train.neg_16157		+
chr21	47917631	47917675	ICLIP_HNRNPC.slop15.train.neg_11717		+
chr18	74634032	74634063	ICLIP_HNRNPC.slop15.train.neg_8284		+
chr10	102114958	102114990	ICLIP_HNRNPC.slop15.train.neg_974		+
chr14	31504808	31504868	ICLIP_HNRNPC.slop15.train.neg_4206		+
chr8	3049935	3049972	ICLIP_HNRNPC.slop15.train.neg_17641		-
chr15	41020856	41020889	ICLIP_HNRNPC.slop15.train.neg_5124		+
chr3	5239744	5239777	ICLIP_HNRNPC.slop15.train.neg_13109		+
chr1	55345078	55345113	ICLIP_HNRNPC.slop15.train.neg_487		-
chr17	25910188	25910225	ICLIP_HNRNPC.slop15.train.neg_7002		+
chr11	62486551	62486584	ICLIP_HNRNPC.slop15.train.neg_2149		-
chrY	21100398	21100447	ICLIP_HNRNPC.slop15.train.neg_20203		-
chr15	42023333	42023366	ICLIP_HNRNPC.slop15.train.neg_5157		+
chr11	47500270	47500307	ICLIP_HNRNPC.slop15.train.neg_2082		-
chr5	65447766	65447800	ICLIP_HNRNPC.slop15.train.neg_14707		+
chr7_gl000195_random	64196	64254	ICLIP_HNRNPC.slop15.train.neg_17061		-
chr15	44840681	44840720	ICLIP_HNRNPC.slop15.train.neg_5202		+
chr20	60936840	60936876	ICLIP_HNRNPC.slop15.train.neg_11215		-
chr14	55649741	55649773	ICLIP_HNRNPC.slop15.train.neg_4819		-
chr15	55614749	55614784	ICLIP_HNRNPC.slop15.train.neg_5264		+
chr13	30820563	30820607	ICLIP_HNRNPC.slop15.train.neg_3819		-
chr20	36138783	36138815	ICLIP_HNRNPC.slop15.train.neg_11060		-
chr12	121152769	121152811	ICLIP_HNRNPC.slop15.train.neg_2803		+
chr20	44001617	44001655	ICLIP_HNRNPC.slop15.train.neg_10615		+
chr2	152274715	152274747	ICLIP_HNRNPC.slop15.train.neg_9979		+
chr19	8461103	8461154	ICLIP_HNRNPC.slop15.train.neg_8843		+
chr20	40160533	40160575	ICLIP_HNRNPC.slop15.train.neg_11086		-
chr15	59189071	59189125	ICLIP_HNRNPC.slop15.train.neg_5774		-
chrY	7152623	7152655	ICLIP_HNRNPC.slop15.train.neg_19687		+
chr3	59842964	59842997	ICLIP_HNRNPC.slop15.train.neg_13641		-
chr5	92923563	92923594	ICLIP_HNRNPC.slop15.train.neg_14787		+
chr7	7729966	7730012	ICLIP_HNRNPC.slop15.train.neg_16152		+
chr15	25199093	25199126	ICLIP_HNRNPC.slop15.train.neg_5071		+
chr4	7044157	7044190	ICLIP_HNRNPC.slop15.train.neg_13857		+
chr2	172663816	172663857	ICLIP_HNRNPC.slop15.train.neg_10261		-
chrY	21133295	21133342	ICLIP_HNRNPC.slop15.train.neg_20275		-
chr18	9600099	9600139	ICLIP_HNRNPC.slop15.train.neg_8401		-
chr13	76421573	76421610	ICLIP_HNRNPC.slop15.train.neg_3549		+
chr14	56063198	56063242	ICLIP_HNRNPC.slop15.train.neg_4307		+
chrX	63587529	63587563	ICLIP_HNRNPC.slop15.train.neg_19431		-
chr8	38059916	38059958	ICLIP_HNRNPC.slop15.train.neg_17385		+
chrX	122817779	122817812	ICLIP_HNRNPC.slop15.train.neg_19553		-
chrY	21123775	21123808	ICLIP_HNRNPC.slop15.train.neg_20252		-
chr20	49356865	49356921	ICLIP_HNRNPC.slop15.train.neg_10702		+
chr8	19760405	19760453	ICLIP_HNRNPC.slop15.train.neg_17253		+
chr13	45741134	45741166	ICLIP_HNRNPC.slop15.train.neg_3421		+
chr14	70329728	70329779	ICLIP_HNRNPC.slop15.train.neg_4420		+
chr21	15512070	15512103	ICLIP_HNRNPC.slop15.train.neg_11262		+
chr6	34267809	34267846	ICLIP_HNRNPC.slop15.train.neg_15793		-
chr5	179224852	179224885	ICLIP_HNRNPC.slop15.train.neg_15297		-
chr5	82361862	82361906	ICLIP_HNRNPC.slop15.train.neg_15130		-
chr7	21951170	21951202	ICLIP_HNRNPC.slop15.train.neg_16567		-
chr21	15498226	15498261	ICLIP_HNRNPC.slop15.train.neg_11259		+
chr1	32095937	32095980	ICLIP_HNRNPC.slop15.train.neg_414		-
chr14	53559235	53559272	ICLIP_HNRNPC.slop15.train.neg_4807		-
chr7	128121035	128121068	ICLIP_HNRNPC.slop15.train.neg_16466		+
chr17	61881825	61881864	ICLIP_HNRNPC.slop15.train.neg_7274		+
chr14	56791665	56791708	ICLIP_HNRNPC.slop15.train.neg_4321		+
chrY	21077679	21077725	ICLIP_HNRNPC.slop15.train.neg_20158		-
chr12	56344790	56344822	ICLIP_HNRNPC.slop15.train.neg_2600		+
chrY	7193076	7193108	ICLIP_HNRNPC.slop15.train.neg_19858		+
chr7	100149142	100149186	ICLIP_HNRNPC.slop15.train.neg_16380		+
chr18	43981007	43981050	ICLIP_HNRNPC.slop15.train.neg_8112		+
chr21	38551296	38551338	ICLIP_HNRNPC.slop15.train.neg_11474		+
chr11	102703357	102703397	ICLIP_HNRNPC.slop15.train.neg_1868		+
chr6	133796358	133796398	ICLIP_HNRNPC.slop15.train.neg_15642		+
chr19	9723388	9723421	ICLIP_HNRNPC.slop15.train.neg_9452		-
chr9	37499726	37499777	ICLIP_HNRNPC.slop15.train.neg_18152		+
chr7	79821213	79821251	ICLIP_HNRNPC.slop15.train.neg_16306		+
chr3	4601742	4601804	ICLIP_HNRNPC.slop15.train.neg_13103		+
chr20	32645556	32645587	ICLIP_HNRNPC.slop15.train.neg_10481		+
chr16	88887401	88887434	ICLIP_HNRNPC.slop15.train.neg_6847		-
chr7	96267028	96267074	ICLIP_HNRNPC.slop15.train.neg_16745		-
chr9	99279646	99279679	ICLIP_HNRNPC.slop15.train.neg_18664		-
chr3	140978498	140978538	ICLIP_HNRNPC.slop15.train.neg_13411		+
chr2	25111527	25111559	ICLIP_HNRNPC.slop15.train.neg_10058		-
chr14	50810343	50810382	ICLIP_HNRNPC.slop15.train.neg_4781		-
chr13	41616506	41616539	ICLIP_HNRNPC.slop15.train.neg_3905		-
chrY	21149106	21149139	ICLIP_HNRNPC.slop15.train.neg_20306		-
chr1	100678388	100678436	ICLIP_HNRNPC.slop15.train.neg_544		-
chrX	102933989	102934021	ICLIP_HNRNPC.slop15.train.neg_19499		-
chr19	58143344	58143382	ICLIP_HNRNPC.slop15.train.neg_9281		+
chr20	32621341	32621398	ICLIP_HNRNPC.slop15.train.neg_10479		+
chr1	70680409	70680447	ICLIP_HNRNPC.slop15.train.neg_181		+
chrY	21204647	21204680	ICLIP_HNRNPC.slop15.train.neg_20423		-
chr2	69281017	69281058	ICLIP_HNRNPC.slop15.train.neg_9863		+
chr11	46613461	46613514	ICLIP_HNRNPC.slop15.train.neg_2067		-
chrY	7220732	7220774	ICLIP_HNRNPC.slop15.train.neg_19961		+
chr22	38539194	38539246	ICLIP_HNRNPC.slop15.train.neg_12850		-
chr8	27646388	27646433	ICLIP_HNRNPC.slop15.train.neg_17309		+
chr9	36081299	36081347	ICLIP_HNRNPC.slop15.train.neg_18126		+
chr2	112974071	112974110	ICLIP_HNRNPC.slop15.train.neg_10207		-
chr13	21970303	21970334	ICLIP_HNRNPC.slop15.train.neg_3759		-
chr22	42219971	42220004	ICLIP_HNRNPC.slop15.train.neg_12473		+
chr15	44852428	44852465	ICLIP_HNRNPC.slop15.train.neg_5210		+
chr7	44508878	44508921	ICLIP_HNRNPC.slop15.train.neg_16626		-
chr8	29998475	29998513	ICLIP_HNRNPC.slop15.train.neg_17329		+
chr9	128655931	128655965	ICLIP_HNRNPC.slop15.train.neg_18353		+
chrY	7195911	7195957	ICLIP_HNRNPC.slop15.train.neg_19871		+
chr8	22921072	22921118	ICLIP_HNRNPC.slop15.train.neg_17695		-
chr17	55166028	55166063	ICLIP_HNRNPC.slop15.train.neg_7217		+
chr10	105200839	105200876	ICLIP_HNRNPC.slop15.train.neg_1012		+
chr20	25464253	25464295	ICLIP_HNRNPC.slop15.train.neg_10924		-
chr19	1062565	1062601	ICLIP_HNRNPC.slop15.train.neg_8790		+
chr12	69653905	69653949	ICLIP_HNRNPC.slop15.train.neg_2681		+
chr21	38600909	38600941	ICLIP_HNRNPC.slop15.train.neg_11940		-
chr11	35184241	35184279	ICLIP_HNRNPC.slop15.train.neg_1606		+
chr8	15594530	15594562	ICLIP_HNRNPC.slop15.train.neg_17217		+
chr17	3678793	3678832	ICLIP_HNRNPC.slop15.train.neg_7390		-
chr16	24983503	24983539	ICLIP_HNRNPC.slop15.train.neg_6638		-
chr15	77728275	77728307	ICLIP_HNRNPC.slop15.train.neg_5417		+
chr13	92004144	92004176	ICLIP_HNRNPC.slop15.train.neg_3562		+
chr5	82360523	82360555	ICLIP_HNRNPC.slop15.train.neg_15129		-
chr8	32425643	32425692	ICLIP_HNRNPC.slop15.train.neg_17357		+
chr13	48555094	48555145	ICLIP_HNRNPC.slop15.train.neg_3951		-
chr21	18917270	18917304	ICLIP_HNRNPC.slop15.train.neg_11298		+
chr4	8226257	8226290	ICLIP_HNRNPC.slop15.train.neg_13862		+
chr1	41162182	41162223	ICLIP_HNRNPC.slop15.train.neg_108		+
chr15	89806987	89807030	ICLIP_HNRNPC.slop15.train.neg_5469		+
chr16	48417525	48417559	ICLIP_HNRNPC.slop15.train.neg_6685		-
chr17	46055667	46055703	ICLIP_HNRNPC.slop15.train.neg_7181		+
chr4	32056949	32056985	ICLIP_HNRNPC.slop15.train.neg_13918		+
chr7_gl000195_random	47966	48002	ICLIP_HNRNPC.slop15.train.neg_16925		-
chr6	26546312	26546346	ICLIP_HNRNPC.slop15.train.neg_15393		+
chrX	107699859	107699899	ICLIP_HNRNPC.slop15.train.neg_19164		+
chr14	56144695	56144728	ICLIP_HNRNPC.slop15.train.neg_4311		+
chr3	6687315	6687364	ICLIP_HNRNPC.slop15.train.neg_13113		+
chr17	79655036	79655077	ICLIP_HNRNPC.slop15.train.neg_7351		+
chr5	125776987	125777028	ICLIP_HNRNPC.slop15.train.neg_14834		+
chr12	349037	349074	ICLIP_HNRNPC.slop15.train.neg_2855		-
chr13	43608911	43608949	ICLIP_HNRNPC.slop15.train.neg_3401		+
chr17	33423166	33423238	ICLIP_HNRNPC.slop15.train.neg_7556		-
chr13	20245138	20245179	ICLIP_HNRNPC.slop15.train.neg_3251		+
chr10	69558659	69558701	ICLIP_HNRNPC.slop15.train.neg_1237		-
chr16	69683386	69683426	ICLIP_HNRNPC.slop15.train.neg_6356		+
chr16	709572	709616	ICLIP_HNRNPC.slop15.train.neg_5997		+
chr11	62580700	62580733	ICLIP_HNRNPC.slop15.train.neg_2150		-
chr14	77927252	77927295	ICLIP_HNRNPC.slop15.train.neg_4477		+
chrY	21070269	21070306	ICLIP_HNRNPC.slop15.train.neg_20146		-
chr5	149918749	149918788	ICLIP_HNRNPC.slop15.train.neg_14900		+
chr8	42954676	42954730	ICLIP_HNRNPC.slop15.train.neg_17435		+
chr7	22616167	22616199	ICLIP_HNRNPC.slop15.train.neg_16572		-
chr10	80988166	80988199	ICLIP_HNRNPC.slop15.train.neg_885		+
chr3	38164574	38164613	ICLIP_HNRNPC.slop15.train.neg_13538		-
chr21	46196597	46196629	ICLIP_HNRNPC.slop15.train.neg_12079		-
chr5	43034060	43034093	ICLIP_HNRNPC.slop15.train.neg_15028		-
chr11	31735597	31735633	ICLIP_HNRNPC.slop15.train.neg_1584		+
chrX	77034442	77034483	ICLIP_HNRNPC.slop15.train.neg_19463		-
chr8	32104912	32104944	ICLIP_HNRNPC.slop15.train.neg_17354		+
chr8	145622682	145622740	ICLIP_HNRNPC.slop15.train.neg_18016		-
chr21	34651477	34651509	ICLIP_HNRNPC.slop15.train.neg_11373		+
chr12	101715795	101715826	ICLIP_HNRNPC.slop15.train.neg_2731		+
chr11	67257231	67257264	ICLIP_HNRNPC.slop15.train.neg_1774		+
chr22	31117616	31117665	ICLIP_HNRNPC.slop15.train.neg_12319		+
chr21	34926902	34926933	ICLIP_HNRNPC.slop15.train.neg_11396		+
chr13	107147509	107147548	ICLIP_HNRNPC.slop15.train.neg_4099		-
chr11	10208591	10208632	ICLIP_HNRNPC.slop15.train.neg_1986		-
chr5	43183047	43183086	ICLIP_HNRNPC.slop15.train.neg_14661		+
chr3	56643832	56643881	ICLIP_HNRNPC.slop15.train.neg_13288		+
chr19	54957085	54957125	ICLIP_HNRNPC.slop15.train.neg_9712		-
chr20	44526036	44526075	ICLIP_HNRNPC.slop15.train.neg_10645		+
chr14	55108675	55108723	ICLIP_HNRNPC.slop15.train.neg_4298		+
chr13	30169402	30169434	ICLIP_HNRNPC.slop15.train.neg_3801		-
chr1	27752243	27752282	ICLIP_HNRNPC.slop15.train.neg_398		-
chr7	539046	539084	ICLIP_HNRNPC.slop15.train.neg_16529		-
chr13	45956383	45956414	ICLIP_HNRNPC.slop15.train.neg_3430		+
chr14	70208418	70208454	ICLIP_HNRNPC.slop15.train.neg_4416		+
chrY	7153815	7153854	ICLIP_HNRNPC.slop15.train.neg_19695		+
chr7	96304937	96304973	ICLIP_HNRNPC.slop15.train.neg_16746		-
chr7	123343499	123343538	ICLIP_HNRNPC.slop15.train.neg_16813		-
chr21	30306772	30306804	ICLIP_HNRNPC.slop15.train.neg_11758		-
chr11	75127254	75127289	ICLIP_HNRNPC.slop15.train.neg_1828		+
chr22	41203553	41203585	ICLIP_HNRNPC.slop15.train.neg_12925		-
chr5	40831087	40831128	ICLIP_HNRNPC.slop15.train.neg_15020		-
chr1	36923162	36923195	ICLIP_HNRNPC.slop15.train.neg_439		-
chr15	25333392	25333424	ICLIP_HNRNPC.slop15.train.neg_5072		+
chr9	4802782	4802828	ICLIP_HNRNPC.slop15.train.neg_18034		+
chr14	21463001	21463045	ICLIP_HNRNPC.slop15.train.neg_4157		+
chr18	59901795	59901841	ICLIP_HNRNPC.slop15.train.neg_8212		+
chr9	101991687	101991726	ICLIP_HNRNPC.slop15.train.neg_18262		+
chr15	81750124	81750155	ICLIP_HNRNPC.slop15.train.neg_5441		+
chr15	69711010	69711068	ICLIP_HNRNPC.slop15.train.neg_5360		+
chr3	56155717	56155768	ICLIP_HNRNPC.slop15.train.neg_13633		-
chr12	3013506	3013549	ICLIP_HNRNPC.slop15.train.neg_2400		+
chr19	10370687	10370720	ICLIP_HNRNPC.slop15.train.neg_8862		+
chr15	70363854	70363885	ICLIP_HNRNPC.slop15.train.neg_5852		-
chr16	21992134	21992176	ICLIP_HNRNPC.slop15.train.neg_6149		+
chr9	17369589	17369627	ICLIP_HNRNPC.slop15.train.neg_18071		+
chr8	11639708	11639752	ICLIP_HNRNPC.slop15.train.neg_17183		+
chr9	88688510	88688543	ICLIP_HNRNPC.slop15.train.neg_18626		-
chr9	132589723	132589756	ICLIP_HNRNPC.slop15.train.neg_18772		-
chr22	26611019	26611069	ICLIP_HNRNPC.slop15.train.neg_12268		+
chr10	123654015	123654046	ICLIP_HNRNPC.slop15.train.neg_1458		-
chr18	29478252	29478285	ICLIP_HNRNPC.slop15.train.neg_8546		-
chr14	100765195	100765242	ICLIP_HNRNPC.slop15.train.neg_5026		-
chr16	19152206	19152247	ICLIP_HNRNPC.slop15.train.neg_6132		+
chr12	3125298	3125356	ICLIP_HNRNPC.slop15.train.neg_2405		+
chr17	28852155	28852195	ICLIP_HNRNPC.slop15.train.neg_7024		+
chrX	24007840	24007875	ICLIP_HNRNPC.slop15.train.neg_19329		-
chrY	21218101	21218142	ICLIP_HNRNPC.slop15.train.neg_20450		-
chr11	73927213	73927244	ICLIP_HNRNPC.slop15.train.neg_1820		+
chr10	33144486	33144530	ICLIP_HNRNPC.slop15.train.neg_761		+
chr20	30362716	30362749	ICLIP_HNRNPC.slop15.train.neg_10437		+
chr10	76986501	76986549	ICLIP_HNRNPC.slop15.train.neg_875		+
chr16	538815	538849	ICLIP_HNRNPC.slop15.train.neg_5985		+
chr16	4975686	4975721	ICLIP_HNRNPC.slop15.train.neg_6541		-
chr15	86850378	86850416	ICLIP_HNRNPC.slop15.train.neg_5464		+
chr11	120241652	120241684	ICLIP_HNRNPC.slop15.train.neg_1895		+
chr7_gl000195_random	48827	48858	ICLIP_HNRNPC.slop15.train.neg_16935		-
chr6	3100999	3101038	ICLIP_HNRNPC.slop15.train.neg_15309		+
chr3	55638028	55638062	ICLIP_HNRNPC.slop15.train.neg_13632		-
chr20	1362603	1362636	ICLIP_HNRNPC.slop15.train.neg_10817		-
chr13	75986913	75986961	ICLIP_HNRNPC.slop15.train.neg_4017		-
chrX	133782410	133782442	ICLIP_HNRNPC.slop15.train.neg_19582		-
chr16	28828800	28828871	ICLIP_HNRNPC.slop15.train.neg_6208		+
chr7	16704388	16704421	ICLIP_HNRNPC.slop15.train.neg_16165		+
chr18	47907320	47907366	ICLIP_HNRNPC.slop15.train.neg_8143		+
chr1	24974859	24974898	ICLIP_HNRNPC.slop15.train.neg_48		+
chr21	33095637	33095679	ICLIP_HNRNPC.slop15.train.neg_11794		-
chr20	30123620	30123665	ICLIP_HNRNPC.slop15.train.neg_10434		+
chr21	45102030	45102093	ICLIP_HNRNPC.slop15.train.neg_11555		+
chrY	21171886	21171922	ICLIP_HNRNPC.slop15.train.neg_20360		-
chr16	603074	603106	ICLIP_HNRNPC.slop15.train.neg_5990		+
chr4	99823858	99823898	ICLIP_HNRNPC.slop15.train.neg_14427		-
chr18	43473736	43473775	ICLIP_HNRNPC.slop15.train.neg_8589		-
chr1	36888747	36888792	ICLIP_HNRNPC.slop15.train.neg_437		-
chr16	81699869	81699911	ICLIP_HNRNPC.slop15.train.neg_6402		+
chr19	48726581	48726622	ICLIP_HNRNPC.slop15.train.neg_9662		-
chr4	2262382	2262425	ICLIP_HNRNPC.slop15.train.neg_14251		-
chr10	14922232	14922263	ICLIP_HNRNPC.slop15.train.neg_704		+
chr22	19010590	19010630	ICLIP_HNRNPC.slop15.train.neg_12161		+
chr9	33263748	33263782	ICLIP_HNRNPC.slop15.train.neg_18540		-
chr11	73693168	73693205	ICLIP_HNRNPC.slop15.train.neg_2239		-
chr12	45591122	45591161	ICLIP_HNRNPC.slop15.train.neg_2968		-
chr16	3906521	3906562	ICLIP_HNRNPC.slop15.train.neg_6522		-
chr6	166794422	166794467	ICLIP_HNRNPC.slop15.train.neg_16066		-
chr7	1614205	1614252	ICLIP_HNRNPC.slop15.train.neg_16093		+
chr13	28803973	28804007	ICLIP_HNRNPC.slop15.train.neg_3295		+
chr21	45564296	45564328	ICLIP_HNRNPC.slop15.train.neg_11638		+
chr11	6620300	6620333	ICLIP_HNRNPC.slop15.train.neg_1964		-
chr7_gl000195_random	44893	44940	ICLIP_HNRNPC.slop15.train.neg_16900		-
chr21	33841132	33841169	ICLIP_HNRNPC.slop15.train.neg_11357		+
chr20	47904292	47904325	ICLIP_HNRNPC.slop15.train.neg_10680		+
chr16	1408202	1408236	ICLIP_HNRNPC.slop15.train.neg_6003		+
chr4	77923247	77923282	ICLIP_HNRNPC.slop15.train.neg_14028		+
chr20	33830427	33830463	ICLIP_HNRNPC.slop15.train.neg_11005		-
chr1	24972242	24972273	ICLIP_HNRNPC.slop15.train.neg_47		+
chr16	10858303	10858341	ICLIP_HNRNPC.slop15.train.neg_6079		+
chr12	27897112	27897164	ICLIP_HNRNPC.slop15.train.neg_2483		+
chr2	175238262	175238295	ICLIP_HNRNPC.slop15.train.neg_10265		-
chrX	130849182	130849227	ICLIP_HNRNPC.slop15.train.neg_19565		-
chrX	73424699	73424730	ICLIP_HNRNPC.slop15.train.neg_19449		-
chrX	44890948	44890983	ICLIP_HNRNPC.slop15.train.neg_18979		+
chr7_gl000195_random	46833	46890	ICLIP_HNRNPC.slop15.train.neg_16912		-
chr20	37565657	37565688	ICLIP_HNRNPC.slop15.train.neg_10566		+
chr12	49537942	49537974	ICLIP_HNRNPC.slop15.train.neg_2517		+
chr1	16538938	16538977	ICLIP_HNRNPC.slop15.train.neg_353		-
chr9	115242381	115242415	ICLIP_HNRNPC.slop15.train.neg_18708		-
chr12	50512474	50512518	ICLIP_HNRNPC.slop15.train.neg_2535		+
chr8	125470740	125470772	ICLIP_HNRNPC.slop15.train.neg_17569		+
chr21	38806746	38806778	ICLIP_HNRNPC.slop15.train.neg_11489		+
chr15	30911996	30912038	ICLIP_HNRNPC.slop15.train.neg_5560		-
chr15	41657183	41657230	ICLIP_HNRNPC.slop15.train.neg_5147		+
chr16	22328175	22328207	ICLIP_HNRNPC.slop15.train.neg_6162		+
chr21	17248073	17248133	ICLIP_HNRNPC.slop15.train.neg_11274		+
chr20	32272245	32272307	ICLIP_HNRNPC.slop15.train.neg_10960		-
chr21	47660947	47660982	ICLIP_HNRNPC.slop15.train.neg_12118		-
chr18	22337391	22337423	ICLIP_HNRNPC.slop15.train.neg_8022		+
chr2	15379188	15379220	ICLIP_HNRNPC.slop15.train.neg_10041		-
chrY	7187176	7187209	ICLIP_HNRNPC.slop15.train.neg_19834		+
chr6	39926328	39926380	ICLIP_HNRNPC.slop15.train.neg_15806		-
chr11	33345811	33345848	ICLIP_HNRNPC.slop15.train.neg_1590		+
chr20	62644567	62644609	ICLIP_HNRNPC.slop15.train.neg_11239		-
chr17	73171762	73171799	ICLIP_HNRNPC.slop15.train.neg_7743		-
chrX	73281905	73281955	ICLIP_HNRNPC.slop15.train.neg_19443		-
chr3	125223741	125223785	ICLIP_HNRNPC.slop15.train.neg_13710		-
chr10	7838150	7838218	ICLIP_HNRNPC.slop15.train.neg_679		+
chr1	32728894	32728927	ICLIP_HNRNPC.slop15.train.neg_74		+
chr13	60993139	60993177	ICLIP_HNRNPC.slop15.train.neg_3522		+
chr10	72620609	72620653	ICLIP_HNRNPC.slop15.train.neg_834		+
chr20	19888840	19888884	ICLIP_HNRNPC.slop15.train.neg_10405		+
chr3	138437593	138437642	ICLIP_HNRNPC.slop15.train.neg_13751		-
chr15	42041979	42042011	ICLIP_HNRNPC.slop15.train.neg_5159		+
chr18	77427434	77427466	ICLIP_HNRNPC.slop15.train.neg_8766		-
chr14	92628560	92628594	ICLIP_HNRNPC.slop15.train.neg_4522		+
chr7	73105391	73105423	ICLIP_HNRNPC.slop15.train.neg_16274		+
chr17	3549515	3549554	ICLIP_HNRNPC.slop15.train.neg_6872		+
chr20	3251963	3252001	ICLIP_HNRNPC.slop15.train.neg_10841		-
chr20	19922322	19922365	ICLIP_HNRNPC.slop15.train.neg_10408		+
chr14	53549553	53549596	ICLIP_HNRNPC.slop15.train.neg_4806		-
chr10	69559023	69559072	ICLIP_HNRNPC.slop15.train.neg_1238		-
chr21	34036931	34036966	ICLIP_HNRNPC.slop15.train.neg_11820		-
chr12	64590179	64590211	ICLIP_HNRNPC.slop15.train.neg_3063		-
chr21	45028050	45028094	ICLIP_HNRNPC.slop15.train.neg_12071		-
chr20	10563567	10563611	ICLIP_HNRNPC.slop15.train.neg_10369		+
chr15	72816835	72816875	ICLIP_HNRNPC.slop15.train.neg_5384		+
chr8	16725392	16725426	ICLIP_HNRNPC.slop15.train.neg_17666		-
chr14	61247593	61247629	ICLIP_HNRNPC.slop15.train.neg_4362		+
chr19	23559817	23559855	ICLIP_HNRNPC.slop15.train.neg_9578		-
chr6	46656425	46656465	ICLIP_HNRNPC.slop15.train.neg_15516		+
chr20	30735017	30735050	ICLIP_HNRNPC.slop15.train.neg_10442		+
chr6	159228366	159228399	ICLIP_HNRNPC.slop15.train.neg_16057		-
chrY	7240029	7240061	ICLIP_HNRNPC.slop15.train.neg_20032		+
chr7	2040269	2040313	ICLIP_HNRNPC.slop15.train.neg_16539		-
chr20	34634383	34634417	ICLIP_HNRNPC.slop15.train.neg_11030		-
chr12	129287446	129287478	ICLIP_HNRNPC.slop15.train.neg_3229		-
chrX	18311779	18311811	ICLIP_HNRNPC.slop15.train.neg_19312		-
chr8	134561742	134561790	ICLIP_HNRNPC.slop15.train.neg_17967		-
chr15	30180078	30180138	ICLIP_HNRNPC.slop15.train.neg_5555		-
chr8	11153677	11153709	ICLIP_HNRNPC.slop15.train.neg_17166		+
chr16	12445951	12445983	ICLIP_HNRNPC.slop15.train.neg_6095		+
chr2	99159686	99159730	ICLIP_HNRNPC.slop15.train.neg_9922		+
chr14	50746260	50746303	ICLIP_HNRNPC.slop15.train.neg_4777		-
chr19	34873344	34873377	ICLIP_HNRNPC.slop15.train.neg_9023		+
chr12	95301935	95301972	ICLIP_HNRNPC.slop15.train.neg_3119		-
chr19	2232783	2232826	ICLIP_HNRNPC.slop15.train.neg_9351		-
chr20	49553449	49553481	ICLIP_HNRNPC.slop15.train.neg_11157		-
chrX	54131231	54131264	ICLIP_HNRNPC.slop15.train.neg_19419		-
chr8	22065853	22065893	ICLIP_HNRNPC.slop15.train.neg_17266		+
chr1	46548280	46548337	ICLIP_HNRNPC.slop15.train.neg_472		-
chr3	110797308	110797365	ICLIP_HNRNPC.slop15.train.neg_13346		+
chr13	114295110	114295143	ICLIP_HNRNPC.slop15.train.neg_3720		+
chrY	7174046	7174098	ICLIP_HNRNPC.slop15.train.neg_19783		+
chr12	21812653	21812688	ICLIP_HNRNPC.slop15.train.neg_2911		-
chr3	14485003	14485043	ICLIP_HNRNPC.slop15.train.neg_13157		+
chr17	27256077	27256143	ICLIP_HNRNPC.slop15.train.neg_7522		-
chr20	56245382	56245415	ICLIP_HNRNPC.slop15.train.neg_11193		-
chr15	40400698	40400730	ICLIP_HNRNPC.slop15.train.neg_5609		-
chr8	37485758	37485798	ICLIP_HNRNPC.slop15.train.neg_17738		-
chr6	80643461	80643502	ICLIP_HNRNPC.slop15.train.neg_15878		-
chr13	33736644	33736675	ICLIP_HNRNPC.slop15.train.neg_3857		-
chr16	2572988	2573022	ICLIP_HNRNPC.slop15.train.neg_6032		+
chrX	101930787	101930845	ICLIP_HNRNPC.slop15.train.neg_19141		+
chr16	81520849	81520901	ICLIP_HNRNPC.slop15.train.neg_6400		+
chrY	21139939	21139971	ICLIP_HNRNPC.slop15.train.neg_20290		-
chr1	233397588	233397638	ICLIP_HNRNPC.slop15.train.neg_623		-
chr20	60709360	60709395	ICLIP_HNRNPC.slop15.train.neg_10755		+
chr16	53888790	53888822	ICLIP_HNRNPC.slop15.train.neg_6281		+
chr7_gl000195_random	67292	67333	ICLIP_HNRNPC.slop15.train.neg_17089		-
chr8	54908557	54908598	ICLIP_HNRNPC.slop15.train.neg_17776		-
chr21	44958454	44958497	ICLIP_HNRNPC.slop15.train.neg_12063		-
chr13	51821304	51821344	ICLIP_HNRNPC.slop15.train.neg_3496		+
chr17	45014329	45014368	ICLIP_HNRNPC.slop15.train.neg_7165		+
chr8	30361969	30362002	ICLIP_HNRNPC.slop15.train.neg_17338		+
chr19	4095199	4095240	ICLIP_HNRNPC.slop15.train.neg_9377		-
chrX	16767126	16767161	ICLIP_HNRNPC.slop15.train.neg_18868		+
chr3	121521224	121521277	ICLIP_HNRNPC.slop15.train.neg_13698		-
chr22	45923144	45923184	ICLIP_HNRNPC.slop15.train.neg_12548		+
chr10	91152805	91152875	ICLIP_HNRNPC.slop15.train.neg_913		+
chrY	7181575	7181620	ICLIP_HNRNPC.slop15.train.neg_19818		+
chrX	38140218	38140249	ICLIP_HNRNPC.slop15.train.neg_19350		-
chr9	114673758	114673824	ICLIP_HNRNPC.slop15.train.neg_18296		+
chr10	114190134	114190173	ICLIP_HNRNPC.slop15.train.neg_1425		-
chr20	34204494	34204531	ICLIP_HNRNPC.slop15.train.neg_10503		+
chr17	73210818	73210859	ICLIP_HNRNPC.slop15.train.neg_7302		+
chr6	114273259	114273290	ICLIP_HNRNPC.slop15.train.neg_15974		-
chrY	21190160	21190213	ICLIP_HNRNPC.slop15.train.neg_20397		-
chrX	130915582	130915617	ICLIP_HNRNPC.slop15.train.neg_19567		-
chr20	36495210	36495243	ICLIP_HNRNPC.slop15.train.neg_10548		+
chr21	46379738	46379777	ICLIP_HNRNPC.slop15.train.neg_11669		+
chr18	61079560	61079593	ICLIP_HNRNPC.slop15.train.neg_8715		-
chr14	44609978	44610024	ICLIP_HNRNPC.slop15.train.neg_4729		-
chr5	76673045	76673083	ICLIP_HNRNPC.slop15.train.neg_14747		+
chr17	37531207	37531240	ICLIP_HNRNPC.slop15.train.neg_7585		-
chr19	2780845	2780884	ICLIP_HNRNPC.slop15.train.neg_9358		-
chr10	34655911	34655944	ICLIP_HNRNPC.slop15.train.neg_1197		-
chr15	99499626	99499685	ICLIP_HNRNPC.slop15.train.neg_5957		-
chr9	98716266	98716318	ICLIP_HNRNPC.slop15.train.neg_18246		+
chr2	24486243	24486285	ICLIP_HNRNPC.slop15.train.neg_10053		-
chr11	76070266	76070302	ICLIP_HNRNPC.slop15.train.neg_2250		-
chr17	1352264	1352307	ICLIP_HNRNPC.slop15.train.neg_7378		-
chrY	7216969	7217004	ICLIP_HNRNPC.slop15.train.neg_19945		+
chr9	69252975	69253009	ICLIP_HNRNPC.slop15.train.neg_18579		-
chr14	51387325	51387374	ICLIP_HNRNPC.slop15.train.neg_4795		-
chr11	118358645	118358682	ICLIP_HNRNPC.slop15.train.neg_1881		+
chr18	44522106	44522144	ICLIP_HNRNPC.slop15.train.neg_8116		+
chr17	167830	167870	ICLIP_HNRNPC.slop15.train.neg_7367		-
chr14	54870389	54870435	ICLIP_HNRNPC.slop15.train.neg_4287		+
chr9	19067804	19067845	ICLIP_HNRNPC.slop15.train.neg_18496		-
chr12	102473893	102473932	ICLIP_HNRNPC.slop15.train.neg_3142		-
chr7	36450277	36450323	ICLIP_HNRNPC.slop15.train.neg_16209		+
chr19	35171153	35171185	ICLIP_HNRNPC.slop15.train.neg_9032		+
chr16	28844057	28844090	ICLIP_HNRNPC.slop15.train.neg_6210		+
chr17	26711761	26711793	ICLIP_HNRNPC.slop15.train.neg_7008		+
chr14	58888147	58888187	ICLIP_HNRNPC.slop15.train.neg_4838		-
chr19	19300650	19300681	ICLIP_HNRNPC.slop15.train.neg_9556		-
chr17	43227982	43228027	ICLIP_HNRNPC.slop15.train.neg_7156		+
chr17	21457018	21457054	ICLIP_HNRNPC.slop15.train.neg_7510		-
chr16	3900391	3900424	ICLIP_HNRNPC.slop15.train.neg_6521		-
chr19	54965188	54965244	ICLIP_HNRNPC.slop15.train.neg_9246		+
chr5	95116877	95116914	ICLIP_HNRNPC.slop15.train.neg_14793		+
chr13	99578824	99578857	ICLIP_HNRNPC.slop15.train.neg_4085		-
chr18	8807026	8807064	ICLIP_HNRNPC.slop15.train.neg_7872		+
chr11	107218132	107218166	ICLIP_HNRNPC.slop15.train.neg_2321		-
chr5	39359127	39359176	ICLIP_HNRNPC.slop15.train.neg_15008		-
chr18	11996413	11996445	ICLIP_HNRNPC.slop15.train.neg_7917		+
chr2	74439477	74439514	ICLIP_HNRNPC.slop15.train.neg_9885		+
chr20	34635106	34635168	ICLIP_HNRNPC.slop15.train.neg_11031		-
chr22	50589306	50589347	ICLIP_HNRNPC.slop15.train.neg_12625		+
chr9	115204288	115204323	ICLIP_HNRNPC.slop15.train.neg_18705		-
chr4	39545655	39545688	ICLIP_HNRNPC.slop15.train.neg_13935		+
chr9	79877289	79877329	ICLIP_HNRNPC.slop15.train.neg_18170		+
chr19	47683392	47683430	ICLIP_HNRNPC.slop15.train.neg_9177		+
chr21	33859331	33859372	ICLIP_HNRNPC.slop15.train.neg_11361		+
chrY	7197909	7197957	ICLIP_HNRNPC.slop15.train.neg_19880		+
chr3	57278186	57278234	ICLIP_HNRNPC.slop15.train.neg_13289		+
chr6	32942184	32942237	ICLIP_HNRNPC.slop15.train.neg_15434		+
chr6	109487894	109487932	ICLIP_HNRNPC.slop15.train.neg_15601		+
chr15	49422282	49422323	ICLIP_HNRNPC.slop15.train.neg_5709		-
chr7	3702216	3702249	ICLIP_HNRNPC.slop15.train.neg_16108		+
chr7	107566148	107566185	ICLIP_HNRNPC.slop15.train.neg_16795		-
chr22	46559873	46559905	ICLIP_HNRNPC.slop15.train.neg_12582		+
chr16	28115401	28115451	ICLIP_HNRNPC.slop15.train.neg_6644		-
chrX	102931431	102931476	ICLIP_HNRNPC.slop15.train.neg_19497		-
chr1	980391	980428	ICLIP_HNRNPC.slop15.train.neg_4		+
chr17	27746958	27746996	ICLIP_HNRNPC.slop15.train.neg_7014		+
chr13	64580448	64580488	ICLIP_HNRNPC.slop15.train.neg_3992		-
chr20	35216764	35216795	ICLIP_HNRNPC.slop15.train.neg_10536		+
chr20	30278012	30278063	ICLIP_HNRNPC.slop15.train.neg_10938		-
chr10	27969459	27969501	ICLIP_HNRNPC.slop15.train.neg_1173		-
chr18	37062937	37062975	ICLIP_HNRNPC.slop15.train.neg_8574		-
chr19	2126622	2126656	ICLIP_HNRNPC.slop15.train.neg_9345		-
chr3	111673431	111673490	ICLIP_HNRNPC.slop15.train.neg_13349		+
chr11	62365517	62365551	ICLIP_HNRNPC.slop15.train.neg_2130		-
chr6	80199837	80199893	ICLIP_HNRNPC.slop15.train.neg_15873		-
chr10	51054850	51054883	ICLIP_HNRNPC.slop15.train.neg_1220		-
chr18	13540800	13540835	ICLIP_HNRNPC.slop15.train.neg_7944		+
chrY	21167843	21167904	ICLIP_HNRNPC.slop15.train.neg_20355		-
chr4	142644378	142644420	ICLIP_HNRNPC.slop15.train.neg_14175		+
chr5	87593663	87593702	ICLIP_HNRNPC.slop15.train.neg_14775		+
chr2	122422566	122422612	ICLIP_HNRNPC.slop15.train.neg_9958		+
chr7	43734369	43734407	ICLIP_HNRNPC.slop15.train.neg_16621		-
chr22	23435596	23435629	ICLIP_HNRNPC.slop15.train.neg_12239		+
chrY	7159714	7159746	ICLIP_HNRNPC.slop15.train.neg_19720		+
chr9	103010373	103010406	ICLIP_HNRNPC.slop15.train.neg_18268		+
chr8	145687042	145687073	ICLIP_HNRNPC.slop15.train.neg_18019		-
chr18	36791135	36791182	ICLIP_HNRNPC.slop15.train.neg_8569		-
chr17	12620079	12620126	ICLIP_HNRNPC.slop15.train.neg_6934		+
chrY	7165638	7165684	ICLIP_HNRNPC.slop15.train.neg_19740		+
chr6	125570802	125570842	ICLIP_HNRNPC.slop15.train.neg_15635		+
chr14	31560660	31560706	ICLIP_HNRNPC.slop15.train.neg_4216		+
chr11	108722963	108723009	ICLIP_HNRNPC.slop15.train.neg_1871		+
chrY	7167000	7167034	ICLIP_HNRNPC.slop15.train.neg_19750		+
chr10	88595601	88595642	ICLIP_HNRNPC.slop15.train.neg_900		+
chrX	108899083	108899122	ICLIP_HNRNPC.slop15.train.neg_19516		-
chr17	28021414	28021461	ICLIP_HNRNPC.slop15.train.neg_7528		-
chr3	49747498	49747531	ICLIP_HNRNPC.slop15.train.neg_13263		+
chr20	48461170	48461202	ICLIP_HNRNPC.slop15.train.neg_10688		+
chr15	28845154	28845185	ICLIP_HNRNPC.slop15.train.neg_5078		+
chr22	39080495	39080545	ICLIP_HNRNPC.slop15.train.neg_12417		+
chr11	13723170	13723203	ICLIP_HNRNPC.slop15.train.neg_1544		+
chr8	103356914	103356948	ICLIP_HNRNPC.slop15.train.neg_17904		-
chr22	41939352	41939399	ICLIP_HNRNPC.slop15.train.neg_12964		-
chr2	25741102	25741155	ICLIP_HNRNPC.slop15.train.neg_10062		-
chr12	1097281	1097327	ICLIP_HNRNPC.slop15.train.neg_2869		-
chr19	41908298	41908342	ICLIP_HNRNPC.slop15.train.neg_9101		+
chr13	115051458	115051523	ICLIP_HNRNPC.slop15.train.neg_3729		+
chr7	110405582	110405624	ICLIP_HNRNPC.slop15.train.neg_16800		-
chr10	6152426	6152469	ICLIP_HNRNPC.slop15.train.neg_673		+
chrX	129239040	129239075	ICLIP_HNRNPC.slop15.train.neg_19560		-
chr11	57556924	57556980	ICLIP_HNRNPC.slop15.train.neg_1666		+
chr19	55988129	55988161	ICLIP_HNRNPC.slop15.train.neg_9249		+
chrY	21151547	21151592	ICLIP_HNRNPC.slop15.train.neg_20309		-
chr21	35460724	35460768	ICLIP_HNRNPC.slop15.train.neg_11432		+
chr22	42701987	42702021	ICLIP_HNRNPC.slop15.train.neg_12985		-
chr14	63552059	63552100	ICLIP_HNRNPC.slop15.train.neg_4850		-
chr15	34268065	34268104	ICLIP_HNRNPC.slop15.train.neg_5570		-
chr1	35566258	35566299	ICLIP_HNRNPC.slop15.train.neg_84		+
chr15	58257035	58257080	ICLIP_HNRNPC.slop15.train.neg_5761		-
chr8	41482040	41482073	ICLIP_HNRNPC.slop15.train.neg_17416		+
chr6	74232088	74232120	ICLIP_HNRNPC.slop15.train.neg_15857		-
chr5	55020337	55020376	ICLIP_HNRNPC.slop15.train.neg_15058		-
chr15	64911470	64911519	ICLIP_HNRNPC.slop15.train.neg_5331		+
chr1	62947815	62947848	ICLIP_HNRNPC.slop15.train.neg_494		-
chrY	21101176	21101219	ICLIP_HNRNPC.slop15.train.neg_20204		-
chr9	94666918	94666955	ICLIP_HNRNPC.slop15.train.neg_18643		-
chr8	11154184	11154223	ICLIP_HNRNPC.slop15.train.neg_17168		+
chr1	70804406	70804439	ICLIP_HNRNPC.slop15.train.neg_507		-
chr7	138714697	138714739	ICLIP_HNRNPC.slop15.train.neg_16857		-
chr17	18744787	18744849	ICLIP_HNRNPC.slop15.train.neg_6976		+
chr5	42668592	42668627	ICLIP_HNRNPC.slop15.train.neg_14656		+
chr8	144595159	144595202	ICLIP_HNRNPC.slop15.train.neg_17993		-
chr2	102499722	102499759	ICLIP_HNRNPC.slop15.train.neg_9934		+
chr22	28263080	28263118	ICLIP_HNRNPC.slop15.train.neg_12769		-
chr7_gl000195_random	55482	55515	ICLIP_HNRNPC.slop15.train.neg_16987		-
chr22	23415028	23415060	ICLIP_HNRNPC.slop15.train.neg_12234		+
chr2	135764044	135764100	ICLIP_HNRNPC.slop15.train.neg_10225		-
chr11	118919660	118919693	ICLIP_HNRNPC.slop15.train.neg_2348		-
chr5	132281326	132281368	ICLIP_HNRNPC.slop15.train.neg_15203		-
chr8	137797338	137797392	ICLIP_HNRNPC.slop15.train.neg_17609		+
chr18	59852485	59852518	ICLIP_HNRNPC.slop15.train.neg_8691		-
chr7	99752374	99752407	ICLIP_HNRNPC.slop15.train.neg_16764		-
chr22	46343100	46343141	ICLIP_HNRNPC.slop15.train.neg_13067		-
chr16	2107487	2107527	ICLIP_HNRNPC.slop15.train.neg_6017		+
chr16	54953063	54953100	ICLIP_HNRNPC.slop15.train.neg_6695		-
chr13	100986677	100986712	ICLIP_HNRNPC.slop15.train.neg_3645		+
chr15	41638333	41638367	ICLIP_HNRNPC.slop15.train.neg_5144		+
chr12	45193817	45193856	ICLIP_HNRNPC.slop15.train.neg_2965		-
chr12	19640054	19640088	ICLIP_HNRNPC.slop15.train.neg_2461		+
chr7	135617225	135617266	ICLIP_HNRNPC.slop15.train.neg_16844		-
chr17	79564490	79564521	ICLIP_HNRNPC.slop15.train.neg_7774		-
chr8	128885174	128885205	ICLIP_HNRNPC.slop15.train.neg_17582		+
chr15	77745471	77745509	ICLIP_HNRNPC.slop15.train.neg_5419		+
chrY	7159912	7159960	ICLIP_HNRNPC.slop15.train.neg_19722		+
chrY	21082652	21082684	ICLIP_HNRNPC.slop15.train.neg_20169		-
chr20	44038608	44038648	ICLIP_HNRNPC.slop15.train.neg_10619		+
chr13	30418331	30418364	ICLIP_HNRNPC.slop15.train.neg_3813		-
chr2	29120297	29120337	ICLIP_HNRNPC.slop15.train.neg_9789		+
chr14	74581776	74581824	ICLIP_HNRNPC.slop15.train.neg_4446		+
chr4	57794686	57794721	ICLIP_HNRNPC.slop15.train.neg_13998		+
chr13	30861376	30861407	ICLIP_HNRNPC.slop15.train.neg_3825		-
chr8	67967068	67967100	ICLIP_HNRNPC.slop15.train.neg_17816		-
chr15	34488840	34488871	ICLIP_HNRNPC.slop15.train.neg_5577		-
chr18	53647165	53647198	ICLIP_HNRNPC.slop15.train.neg_8187		+
chr7_gl000195_random	48516	48561	ICLIP_HNRNPC.slop15.train.neg_16931		-
chr20	44577350	44577392	ICLIP_HNRNPC.slop15.train.neg_11108		-
chr19	13219193	13219230	ICLIP_HNRNPC.slop15.train.neg_9492		-
chr13	22004567	22004614	ICLIP_HNRNPC.slop15.train.neg_3763		-
chr13	114131148	114131205	ICLIP_HNRNPC.slop15.train.neg_4150		-
chr6	52942020	52942052	ICLIP_HNRNPC.slop15.train.neg_15532		+
chr19	4104061	4104095	ICLIP_HNRNPC.slop15.train.neg_9379		-
chr9	37838639	37838676	ICLIP_HNRNPC.slop15.train.neg_18156		+
chr11	47067379	47067413	ICLIP_HNRNPC.slop15.train.neg_1641		+
chr18	3892857	3892888	ICLIP_HNRNPC.slop15.train.neg_8378		-
chr13	25888117	25888150	ICLIP_HNRNPC.slop15.train.neg_3260		+
chr11	14339649	14339684	ICLIP_HNRNPC.slop15.train.neg_1992		-
chrY	21052612	21052644	ICLIP_HNRNPC.slop15.train.neg_20117		-
chr5	107401859	107401900	ICLIP_HNRNPC.slop15.train.neg_15161		-
chrX	41493974	41494015	ICLIP_HNRNPC.slop15.train.neg_19364		-
chr13	101299433	101299480	ICLIP_HNRNPC.slop15.train.neg_4097		-
chr17	53132702	53132745	ICLIP_HNRNPC.slop15.train.neg_7213		+
chr16	11999632	11999674	ICLIP_HNRNPC.slop15.train.neg_6565		-
chr19	46288793	46288831	ICLIP_HNRNPC.slop15.train.neg_9641		-
chr8	85389166	85389199	ICLIP_HNRNPC.slop15.train.neg_17510		+
chr20	62905273	62905318	ICLIP_HNRNPC.slop15.train.neg_10793		+
chr11	62471567	62471603	ICLIP_HNRNPC.slop15.train.neg_2147		-
chr19	50381674	50381707	ICLIP_HNRNPC.slop15.train.neg_9681		-
chr5	5476102	5476149	ICLIP_HNRNPC.slop15.train.neg_14591		+
chr11	85379708	85379760	ICLIP_HNRNPC.slop15.train.neg_2295		-
chr21	33372839	33372875	ICLIP_HNRNPC.slop15.train.neg_11349		+
chr17	28609709	28609750	ICLIP_HNRNPC.slop15.train.neg_7536		-
chr3	16900910	16900948	ICLIP_HNRNPC.slop15.train.neg_13174		+
chr3	45761568	45761607	ICLIP_HNRNPC.slop15.train.neg_13239		+
chr16	55499682	55499717	ICLIP_HNRNPC.slop15.train.neg_6284		+
chr21	47951319	47951357	ICLIP_HNRNPC.slop15.train.neg_11723		+
chr2	175509607	175509644	ICLIP_HNRNPC.slop15.train.neg_10269		-
chr4	134796632	134796676	ICLIP_HNRNPC.slop15.train.neg_14497		-
chr1	45271162	45271198	ICLIP_HNRNPC.slop15.train.neg_134		+
chr14	70218112	70218143	ICLIP_HNRNPC.slop15.train.neg_4418		+
chr13	21748796	21748832	ICLIP_HNRNPC.slop15.train.neg_3757		-
chr14	76195490	76195524	ICLIP_HNRNPC.slop15.train.neg_4473		+
chr7	100158886	100158920	ICLIP_HNRNPC.slop15.train.neg_16381		+
chr22	22119719	22119758	ICLIP_HNRNPC.slop15.train.neg_12695		-
chr6	64267500	64267543	ICLIP_HNRNPC.slop15.train.neg_15546		+
chr5	106834607	106834653	ICLIP_HNRNPC.slop15.train.neg_15157		-
chrX	24186095	24186133	ICLIP_HNRNPC.slop15.train.neg_18947		+
chr16	47671096	47671131	ICLIP_HNRNPC.slop15.train.neg_6264		+
chrX	48381266	48381299	ICLIP_HNRNPC.slop15.train.neg_19014		+
chr20	25187018	25187064	ICLIP_HNRNPC.slop15.train.neg_10418		+
chr16	397680	397716	ICLIP_HNRNPC.slop15.train.neg_6472		-
chr21	44322236	44322278	ICLIP_HNRNPC.slop15.train.neg_11528		+
chr12	42518574	42518619	ICLIP_HNRNPC.slop15.train.neg_2959		-
chr19	18976158	18976191	ICLIP_HNRNPC.slop15.train.neg_8960		+
chr14	50150198	50150243	ICLIP_HNRNPC.slop15.train.neg_4754		-
chr2	62101058	62101098	ICLIP_HNRNPC.slop15.train.neg_10148		-
chr22	38417813	38417851	ICLIP_HNRNPC.slop15.train.neg_12410		+
chr12	104340577	104340611	ICLIP_HNRNPC.slop15.train.neg_2743		+
chr17	18602873	18602908	ICLIP_HNRNPC.slop15.train.neg_6971		+
chr15	63343511	63343548	ICLIP_HNRNPC.slop15.train.neg_5305		+
chr11	82990883	82990929	ICLIP_HNRNPC.slop15.train.neg_2290		-
chr16	4723045	4723078	ICLIP_HNRNPC.slop15.train.neg_6068		+
chr6	114278360	114278411	ICLIP_HNRNPC.slop15.train.neg_15976		-
chr14	103510133	103510165	ICLIP_HNRNPC.slop15.train.neg_5041		-
chr21	17118572	17118609	ICLIP_HNRNPC.slop15.train.neg_11267		+
chr11	76599730	76599783	ICLIP_HNRNPC.slop15.train.neg_1839		+
chr20	32267732	32267771	ICLIP_HNRNPC.slop15.train.neg_10955		-
chr5	65073550	65073581	ICLIP_HNRNPC.slop15.train.neg_14701		+
chr18	13067336	13067370	ICLIP_HNRNPC.slop15.train.neg_7930		+
chr17	48275533	48275566	ICLIP_HNRNPC.slop15.train.neg_7684		-
chr19	42786504	42786541	ICLIP_HNRNPC.slop15.train.neg_9112		+
chr3	9471860	9471894	ICLIP_HNRNPC.slop15.train.neg_13121		+
chr17	78284074	78284117	ICLIP_HNRNPC.slop15.train.neg_7337		+
chr11	63867095	63867135	ICLIP_HNRNPC.slop15.train.neg_2167		-
chr22	24007080	24007116	ICLIP_HNRNPC.slop15.train.neg_12703		-
chr12	112798594	112798625	ICLIP_HNRNPC.slop15.train.neg_3168		-
chr3	72428919	72428958	ICLIP_HNRNPC.slop15.train.neg_13657		-
chr10	14610867	14610916	ICLIP_HNRNPC.slop15.train.neg_1120		-
chr15	90776288	90776327	ICLIP_HNRNPC.slop15.train.neg_5941		-
chr8	56987023	56987074	ICLIP_HNRNPC.slop15.train.neg_17785		-
chr13	64641645	64641679	ICLIP_HNRNPC.slop15.train.neg_3997		-
chrX	101177613	101177647	ICLIP_HNRNPC.slop15.train.neg_19495		-
chrX	154317824	154317856	ICLIP_HNRNPC.slop15.train.neg_19284		+
chr8	17389470	17389506	ICLIP_HNRNPC.slop15.train.neg_17227		+
chr4	184598041	184598116	ICLIP_HNRNPC.slop15.train.neg_14222		+
chr20	42273825	42273877	ICLIP_HNRNPC.slop15.train.neg_10596		+
chr14	55499345	55499381	ICLIP_HNRNPC.slop15.train.neg_4303		+
chr21	38609273	38609307	ICLIP_HNRNPC.slop15.train.neg_11942		-
chr7	79768191	79768224	ICLIP_HNRNPC.slop15.train.neg_16304		+
chr4	1074747	1074781	ICLIP_HNRNPC.slop15.train.neg_14233		-
chr15	72617115	72617147	ICLIP_HNRNPC.slop15.train.neg_5868		-
chr22	50582912	50582951	ICLIP_HNRNPC.slop15.train.neg_12624		+
chr7	80441676	80441711	ICLIP_HNRNPC.slop15.train.neg_16700		-
chr22	44889119	44889162	ICLIP_HNRNPC.slop15.train.neg_13035		-
chr18	21695031	21695070	ICLIP_HNRNPC.slop15.train.neg_8012		+
chrX	46773519	46773559	ICLIP_HNRNPC.slop15.train.neg_18989		+
chr1	22839552	22839592	ICLIP_HNRNPC.slop15.train.neg_44		+
chr20	9327404	9327441	ICLIP_HNRNPC.slop15.train.neg_10360		+
chr7	98524995	98525032	ICLIP_HNRNPC.slop15.train.neg_16342		+
chr22	46623135	46623175	ICLIP_HNRNPC.slop15.train.neg_12586		+
chr11	65735078	65735115	ICLIP_HNRNPC.slop15.train.neg_1748		+
chr10	33124450	33124481	ICLIP_HNRNPC.slop15.train.neg_760		+
chr8	82608375	82608417	ICLIP_HNRNPC.slop15.train.neg_17841		-
chr15	69073516	69073555	ICLIP_HNRNPC.slop15.train.neg_5844		-
chr6	37250661	37250697	ICLIP_HNRNPC.slop15.train.neg_15462		+
chr20	39969989	39970027	ICLIP_HNRNPC.slop15.train.neg_10578		+
chr4	75065063	75065095	ICLIP_HNRNPC.slop15.train.neg_14016		+
chrX	47004938	47004982	ICLIP_HNRNPC.slop15.train.neg_18995		+
chrY	21205047	21205108	ICLIP_HNRNPC.slop15.train.neg_20425		-
chr17	3562437	3562469	ICLIP_HNRNPC.slop15.train.neg_6873		+
chr11	46714290	46714325	ICLIP_HNRNPC.slop15.train.neg_2068		-
chr10	27460452	27460490	ICLIP_HNRNPC.slop15.train.neg_735		+
chr19	21363352	21363396	ICLIP_HNRNPC.slop15.train.neg_8987		+
chr5	81570557	81570590	ICLIP_HNRNPC.slop15.train.neg_15127		-
chr6	31803216	31803247	ICLIP_HNRNPC.slop15.train.neg_15426		+
chr7	149192524	149192556	ICLIP_HNRNPC.slop15.train.neg_16878		-
chr19	49461266	49461316	ICLIP_HNRNPC.slop15.train.neg_9201		+
chr19	18567083	18567124	ICLIP_HNRNPC.slop15.train.neg_9535		-
chr14	21835716	21835749	ICLIP_HNRNPC.slop15.train.neg_4650		-
chr21	46552466	46552502	ICLIP_HNRNPC.slop15.train.neg_11682		+
chr3	6762835	6762868	ICLIP_HNRNPC.slop15.train.neg_13116		+
chr22	41855960	41856031	ICLIP_HNRNPC.slop15.train.neg_12952		-
chr2	1689106	1689143	ICLIP_HNRNPC.slop15.train.neg_10030		-
chr16	70560802	70560845	ICLIP_HNRNPC.slop15.train.neg_6367		+
chrX	117885506	117885544	ICLIP_HNRNPC.slop15.train.neg_19197		+
chr1	44157472	44157520	ICLIP_HNRNPC.slop15.train.neg_117		+
chr19	9258882	9258930	ICLIP_HNRNPC.slop15.train.neg_8853		+
chr19	30427660	30427693	ICLIP_HNRNPC.slop15.train.neg_9001		+
chr20	57567001	57567034	ICLIP_HNRNPC.slop15.train.neg_10747		+
chr18	77497706	77497749	ICLIP_HNRNPC.slop15.train.neg_8296		+
chr8	59914911	59914942	ICLIP_HNRNPC.slop15.train.neg_17791		-
chr22	24948869	24948920	ICLIP_HNRNPC.slop15.train.neg_12734		-
chrY	7240707	7240741	ICLIP_HNRNPC.slop15.train.neg_20037		+
chr15	48874089	48874120	ICLIP_HNRNPC.slop15.train.neg_5693		-
chr19	19392850	19392883	ICLIP_HNRNPC.slop15.train.neg_9558		-
chr18	20508328	20508360	ICLIP_HNRNPC.slop15.train.neg_7986		+
chr19	54706548	54706582	ICLIP_HNRNPC.slop15.train.neg_9242		+
chr8	74445552	74445585	ICLIP_HNRNPC.slop15.train.neg_17828		-
chr5	174951822	174951855	ICLIP_HNRNPC.slop15.train.neg_14930		+
chr7	1529357	1529390	ICLIP_HNRNPC.slop15.train.neg_16534		-
chr8	95505695	95505728	ICLIP_HNRNPC.slop15.train.neg_17883		-
chr18	48554257	48554291	ICLIP_HNRNPC.slop15.train.neg_8165		+
chr12	129299040	129299091	ICLIP_HNRNPC.slop15.train.neg_3231		-
chr15	58473103	58473136	ICLIP_HNRNPC.slop15.train.neg_5766		-
chr16	74483634	74483686	ICLIP_HNRNPC.slop15.train.neg_6777		-
chr18	66346724	66346759	ICLIP_HNRNPC.slop15.train.neg_8733		-
chr20	25197713	25197745	ICLIP_HNRNPC.slop15.train.neg_10419		+
chrX	103427551	103427584	ICLIP_HNRNPC.slop15.train.neg_19152		+
chr3	52561556	52561598	ICLIP_HNRNPC.slop15.train.neg_13617		-
chr10	102718411	102718443	ICLIP_HNRNPC.slop15.train.neg_984		+
chr12	93197592	93197635	ICLIP_HNRNPC.slop15.train.neg_3113		-
chr11	9482006	9482047	ICLIP_HNRNPC.slop15.train.neg_1983		-
chr21	34929470	34929504	ICLIP_HNRNPC.slop15.train.neg_11398		+
chr3	150156416	150156457	ICLIP_HNRNPC.slop15.train.neg_13424		+
chr3	37443132	37443172	ICLIP_HNRNPC.slop15.train.neg_13204		+
chr6	144672822	144672860	ICLIP_HNRNPC.slop15.train.neg_15662		+
chr13	103515679	103515712	ICLIP_HNRNPC.slop15.train.neg_3659		+
chr17	79487822	79487862	ICLIP_HNRNPC.slop15.train.neg_7349		+
chrY	21067524	21067558	ICLIP_HNRNPC.slop15.train.neg_20139		-
chr10	103764242	103764288	ICLIP_HNRNPC.slop15.train.neg_1405		-
chr4	440212	440252	ICLIP_HNRNPC.slop15.train.neg_14225		-
chr3	23553965	23554011	ICLIP_HNRNPC.slop15.train.neg_13182		+
chr7	130778852	130778894	ICLIP_HNRNPC.slop15.train.neg_16834		-
chr8	101722096	101722154	ICLIP_HNRNPC.slop15.train.neg_17898		-
chr11	63419750	63419797	ICLIP_HNRNPC.slop15.train.neg_2162		-
chr7	65225879	65225912	ICLIP_HNRNPC.slop15.train.neg_16247		+
chr14	102357747	102357781	ICLIP_HNRNPC.slop15.train.neg_4557		+
chr15	76224529	76224560	ICLIP_HNRNPC.slop15.train.neg_5414		+
chr13	77640767	77640799	ICLIP_HNRNPC.slop15.train.neg_4033		-
chr7	5940162	5940194	ICLIP_HNRNPC.slop15.train.neg_16123		+
chr13	53197911	53197942	ICLIP_HNRNPC.slop15.train.neg_3516		+
chr9	74974444	74974487	ICLIP_HNRNPC.slop15.train.neg_18601		-
chrX	69591056	69591092	ICLIP_HNRNPC.slop15.train.neg_19041		+
chr14	23786563	23786596	ICLIP_HNRNPC.slop15.train.neg_4179		+
chr12	69027697	69027737	ICLIP_HNRNPC.slop15.train.neg_2673		+
chr11	71744857	71744888	ICLIP_HNRNPC.slop15.train.neg_2221		-
chr21	18889298	18889349	ICLIP_HNRNPC.slop15.train.neg_11291		+
chr15	67007059	67007090	ICLIP_HNRNPC.slop15.train.neg_5339		+
chr14	75574870	75574911	ICLIP_HNRNPC.slop15.train.neg_4932		-
chr15	74767933	74767965	ICLIP_HNRNPC.slop15.train.neg_5393		+
chr5	68465348	68465380	ICLIP_HNRNPC.slop15.train.neg_14711		+
chr20	33258925	33258964	ICLIP_HNRNPC.slop15.train.neg_10984		-
chr1	113252734	113252787	ICLIP_HNRNPC.slop15.train.neg_560		-
chr6	31723835	31723868	ICLIP_HNRNPC.slop15.train.neg_15423		+
chr16	30774933	30774975	ICLIP_HNRNPC.slop15.train.neg_6230		+
chr10	43017972	43018005	ICLIP_HNRNPC.slop15.train.neg_1210		-
chr1	97229582	97229614	ICLIP_HNRNPC.slop15.train.neg_214		+
chr5	43491303	43491342	ICLIP_HNRNPC.slop15.train.neg_15041		-
chr12	121148537	121148581	ICLIP_HNRNPC.slop15.train.neg_2801		+
chr11	82984453	82984499	ICLIP_HNRNPC.slop15.train.neg_2288		-
chr18	25612506	25612538	ICLIP_HNRNPC.slop15.train.neg_8532		-
chr18	44620224	44620261	ICLIP_HNRNPC.slop15.train.neg_8122		+
chr3	155485525	155485558	ICLIP_HNRNPC.slop15.train.neg_13776		-
chr6	135698170	135698222	ICLIP_HNRNPC.slop15.train.neg_16025		-
chr16	4921429	4921460	ICLIP_HNRNPC.slop15.train.neg_6071		+
chr18	691395	691428	ICLIP_HNRNPC.slop15.train.neg_8342		-
chrY	7234493	7234524	ICLIP_HNRNPC.slop15.train.neg_20011		+
chr7	100470505	100470552	ICLIP_HNRNPC.slop15.train.neg_16391		+
chrX	100386285	100386339	ICLIP_HNRNPC.slop15.train.neg_19126		+
chrY	7203888	7203927	ICLIP_HNRNPC.slop15.train.neg_19904		+
chr17	45097470	45097508	ICLIP_HNRNPC.slop15.train.neg_7660		-
chr7	36431034	36431074	ICLIP_HNRNPC.slop15.train.neg_16206		+
chr16	69714796	69714830	ICLIP_HNRNPC.slop15.train.neg_6359		+
chr14	32550358	32550399	ICLIP_HNRNPC.slop15.train.neg_4217		+
chrX	23802912	23802944	ICLIP_HNRNPC.slop15.train.neg_18929		+
chr6	17703427	17703459	ICLIP_HNRNPC.slop15.train.neg_15740		-
chr6	42317600	42317649	ICLIP_HNRNPC.slop15.train.neg_15812		-
chr4	129389733	129389775	ICLIP_HNRNPC.slop15.train.neg_14164		+
chr16	23565312	23565356	ICLIP_HNRNPC.slop15.train.neg_6628		-
chr16	18880384	18880416	ICLIP_HNRNPC.slop15.train.neg_6589		-
chr3	44673862	44673902	ICLIP_HNRNPC.slop15.train.neg_13229		+
chr19	24219859	24219900	ICLIP_HNRNPC.slop15.train.neg_8992		+
chr13	37603939	37603974	ICLIP_HNRNPC.slop15.train.neg_3869		-
chrX	131957289	131957341	ICLIP_HNRNPC.slop15.train.neg_19578		-
chr20	37125600	37125634	ICLIP_HNRNPC.slop15.train.neg_10557		+
chr10	33267347	33267380	ICLIP_HNRNPC.slop15.train.neg_1188		-
chr13	96285049	96285094	ICLIP_HNRNPC.slop15.train.neg_4065		-
chr21	46366385	46366421	ICLIP_HNRNPC.slop15.train.neg_11659		+
chr14	103466659	103466691	ICLIP_HNRNPC.slop15.train.neg_5040		-
chr9	15464220	15464256	ICLIP_HNRNPC.slop15.train.neg_18061		+
chr14	90453703	90453737	ICLIP_HNRNPC.slop15.train.neg_4511		+
chr15	76211800	76211838	ICLIP_HNRNPC.slop15.train.neg_5412		+
chr6	52391242	52391277	ICLIP_HNRNPC.slop15.train.neg_15835		-
chr2	38974021	38974058	ICLIP_HNRNPC.slop15.train.neg_10102		-
chr7_gl000195_random	71380	71440	ICLIP_HNRNPC.slop15.train.neg_17118		-
chr14	55841855	55841895	ICLIP_HNRNPC.slop15.train.neg_4822		-
chr4	57058261	57058309	ICLIP_HNRNPC.slop15.train.neg_13984		+
chr17	18757901	18757949	ICLIP_HNRNPC.slop15.train.neg_6978		+
chr3	112331104	112331147	ICLIP_HNRNPC.slop15.train.neg_13677		-
chr20	60700881	60700917	ICLIP_HNRNPC.slop15.train.neg_10751		+
chr22	44142165	44142202	ICLIP_HNRNPC.slop15.train.neg_13026		-
chr9	125075607	125075644	ICLIP_HNRNPC.slop15.train.neg_18327		+
chr14	55041067	55041114	ICLIP_HNRNPC.slop15.train.neg_4294		+
chr9	95145499	95145545	ICLIP_HNRNPC.slop15.train.neg_18202		+
chr3	146677126	146677169	ICLIP_HNRNPC.slop15.train.neg_13761		-
chr13	75998715	75998757	ICLIP_HNRNPC.slop15.train.neg_4018		-
chr22	41367027	41367058	ICLIP_HNRNPC.slop15.train.neg_12436		+
chr22	36726325	36726357	ICLIP_HNRNPC.slop15.train.neg_12836		-
chr17	37592961	37592993	ICLIP_HNRNPC.slop15.train.neg_7588		-
chr16	51681024	51681066	ICLIP_HNRNPC.slop15.train.neg_6275		+
chr22	45920834	45920874	ICLIP_HNRNPC.slop15.train.neg_12547		+
chrY	21204171	21204237	ICLIP_HNRNPC.slop15.train.neg_20421		-
chr18	11871700	11871732	ICLIP_HNRNPC.slop15.train.neg_7914		+
chr17	30778621	30778652	ICLIP_HNRNPC.slop15.train.neg_7049		+
chr13	33209127	33209161	ICLIP_HNRNPC.slop15.train.neg_3330		+
chr13	30829288	30829321	ICLIP_HNRNPC.slop15.train.neg_3821		-
chr17	4076517	4076549	ICLIP_HNRNPC.slop15.train.neg_6875		+
chr2	26624802	26624848	ICLIP_HNRNPC.slop15.train.neg_9769		+
chr11	6223468	6223499	ICLIP_HNRNPC.slop15.train.neg_1953		-
chr4	6985249	6985312	ICLIP_HNRNPC.slop15.train.neg_13852		+
chr10	22859895	22859937	ICLIP_HNRNPC.slop15.train.neg_1156		-
chr7	75684010	75684042	ICLIP_HNRNPC.slop15.train.neg_16292		+
chr3	135904049	135904093	ICLIP_HNRNPC.slop15.train.neg_13744		-
chr7	140474269	140474301	ICLIP_HNRNPC.slop15.train.neg_16867		-
chr1	89270601	89270650	ICLIP_HNRNPC.slop15.train.neg_198		+
chr7_gl000195_random	48438	48470	ICLIP_HNRNPC.slop15.train.neg_16930		-
chr6	46670892	46670925	ICLIP_HNRNPC.slop15.train.neg_15521		+
chr21	27095781	27095812	ICLIP_HNRNPC.slop15.train.neg_11734		-
chr21	46367853	46367892	ICLIP_HNRNPC.slop15.train.neg_11660		+
chr5	53547540	53547582	ICLIP_HNRNPC.slop15.train.neg_15052		-
chr15	41030656	41030687	ICLIP_HNRNPC.slop15.train.neg_5611		-
chr15	35274216	35274256	ICLIP_HNRNPC.slop15.train.neg_5582		-
chr10	86207699	86207748	ICLIP_HNRNPC.slop15.train.neg_897		+
chr14	74161529	74161573	ICLIP_HNRNPC.slop15.train.neg_4439		+
chr12	64860922	64860965	ICLIP_HNRNPC.slop15.train.neg_2656		+
chr16	11721285	11721321	ICLIP_HNRNPC.slop15.train.neg_6557		-
chrY	21135467	21135504	ICLIP_HNRNPC.slop15.train.neg_20278		-
chr9	33026069	33026104	ICLIP_HNRNPC.slop15.train.neg_18086		+
chr10	134575290	134575326	ICLIP_HNRNPC.slop15.train.neg_1075		+
chr8	124130978	124131009	ICLIP_HNRNPC.slop15.train.neg_17564		+
chrX	85184159	85184200	ICLIP_HNRNPC.slop15.train.neg_19479		-
chr20	433594	433630	ICLIP_HNRNPC.slop15.train.neg_10802		-
chr13	27672034	27672067	ICLIP_HNRNPC.slop15.train.neg_3774		-
chr7_gl000195_random	56420	56471	ICLIP_HNRNPC.slop15.train.neg_16994		-
chr12	65593532	65593565	ICLIP_HNRNPC.slop15.train.neg_2661		+
chr10	75838602	75838645	ICLIP_HNRNPC.slop15.train.neg_858		+
chr1	70675674	70675706	ICLIP_HNRNPC.slop15.train.neg_180		+
chr3	48748998	48749032	ICLIP_HNRNPC.slop15.train.neg_13577		-
chr6	88396589	88396627	ICLIP_HNRNPC.slop15.train.neg_15911		-
chr4	143253147	143253191	ICLIP_HNRNPC.slop15.train.neg_14516		-
chr15	56137494	56137528	ICLIP_HNRNPC.slop15.train.neg_5744		-
chrX	79940958	79941002	ICLIP_HNRNPC.slop15.train.neg_19472		-
chr22	41222177	41222217	ICLIP_HNRNPC.slop15.train.neg_12927		-
chr22	38259853	38259887	ICLIP_HNRNPC.slop15.train.neg_12400		+
chr8	5974475	5974508	ICLIP_HNRNPC.slop15.train.neg_17648		-
chr4	186534994	186535045	ICLIP_HNRNPC.slop15.train.neg_14559		-
chr8	19682535	19682573	ICLIP_HNRNPC.slop15.train.neg_17248		+
chr21	40655288	40655324	ICLIP_HNRNPC.slop15.train.neg_11991		-
chr19	18761610	18761643	ICLIP_HNRNPC.slop15.train.neg_8947		+
chr16	70466434	70466471	ICLIP_HNRNPC.slop15.train.neg_6747		-
chr7	116384883	116384915	ICLIP_HNRNPC.slop15.train.neg_16451		+
chr8	17121552	17121586	ICLIP_HNRNPC.slop15.train.neg_17223		+
chr7	22898038	22898082	ICLIP_HNRNPC.slop15.train.neg_16174		+
chr1	173937271	173937311	ICLIP_HNRNPC.slop15.train.neg_610		-
chr18	48609243	48609274	ICLIP_HNRNPC.slop15.train.neg_8170		+
chr5	82487169	82487210	ICLIP_HNRNPC.slop15.train.neg_14767		+
chr16	741894	741925	ICLIP_HNRNPC.slop15.train.neg_5999		+
chr13	113961530	113961596	ICLIP_HNRNPC.slop15.train.neg_3702		+
chr18	43912632	43912674	ICLIP_HNRNPC.slop15.train.neg_8107		+
chr9	131636022	131636056	ICLIP_HNRNPC.slop15.train.neg_18766		-
chr19	11290782	11290815	ICLIP_HNRNPC.slop15.train.neg_9483		-
chr11	94905054	94905097	ICLIP_HNRNPC.slop15.train.neg_2307		-
chrY	7177938	7177973	ICLIP_HNRNPC.slop15.train.neg_19805		+
chr4	160176869	160176907	ICLIP_HNRNPC.slop15.train.neg_14199		+
chr15	49400625	49400657	ICLIP_HNRNPC.slop15.train.neg_5703		-
chr12	96113114	96113158	ICLIP_HNRNPC.slop15.train.neg_3129		-
chr11	62711252	62711289	ICLIP_HNRNPC.slop15.train.neg_2158		-
chr18	19173084	19173122	ICLIP_HNRNPC.slop15.train.neg_8478		-
chr22	30794362	30794410	ICLIP_HNRNPC.slop15.train.neg_12312		+
chr14	31549065	31549106	ICLIP_HNRNPC.slop15.train.neg_4214		+
chr15	43151572	43151614	ICLIP_HNRNPC.slop15.train.neg_5660		-
chr2	61757859	61757893	ICLIP_HNRNPC.slop15.train.neg_10143		-
chr16	84214939	84214970	ICLIP_HNRNPC.slop15.train.neg_6818		-
chrX	151134827	151134866	ICLIP_HNRNPC.slop15.train.neg_19607		-
chr3	131192199	131192233	ICLIP_HNRNPC.slop15.train.neg_13732		-
chr2	37082506	37082539	ICLIP_HNRNPC.slop15.train.neg_10083		-
chr19	4107332	4107364	ICLIP_HNRNPC.slop15.train.neg_9380		-
chr10	93933630	93933676	ICLIP_HNRNPC.slop15.train.neg_1348		-
chr10	112336749	112336786	ICLIP_HNRNPC.slop15.train.neg_1016		+
chrX	41197735	41197769	ICLIP_HNRNPC.slop15.train.neg_18968		+
chr14	102829792	102829839	ICLIP_HNRNPC.slop15.train.neg_4568		+
chr9	140524150	140524193	ICLIP_HNRNPC.slop15.train.neg_18455		+
chr7	104701503	104701534	ICLIP_HNRNPC.slop15.train.neg_16407		+
chr8	91997179	91997211	ICLIP_HNRNPC.slop15.train.neg_17870		-
chr17	33916562	33916604	ICLIP_HNRNPC.slop15.train.neg_7054		+
chr18	22702695	22702727	ICLIP_HNRNPC.slop15.train.neg_8503		-
chr14	69660645	69660679	ICLIP_HNRNPC.slop15.train.neg_4902		-
chr17	42271227	42271280	ICLIP_HNRNPC.slop15.train.neg_7631		-
chr15	37352349	37352394	ICLIP_HNRNPC.slop15.train.neg_5603		-
chr17	42255312	42255349	ICLIP_HNRNPC.slop15.train.neg_7627		-
chr20	62506497	62506540	ICLIP_HNRNPC.slop15.train.neg_10775		+
chrX	70809022	70809063	ICLIP_HNRNPC.slop15.train.neg_19066		+
chr22	41571242	41571285	ICLIP_HNRNPC.slop15.train.neg_12446		+
chr15	35711718	35711764	ICLIP_HNRNPC.slop15.train.neg_5590		-
chr9	131093429	131093469	ICLIP_HNRNPC.slop15.train.neg_18376		+
chr6	29581964	29581997	ICLIP_HNRNPC.slop15.train.neg_15772		-
chr16	68969170	68969203	ICLIP_HNRNPC.slop15.train.neg_6344		+
chr17	29114580	29114613	ICLIP_HNRNPC.slop15.train.neg_7029		+
chr4	39565386	39565429	ICLIP_HNRNPC.slop15.train.neg_13936		+
chr22	26863826	26863860	ICLIP_HNRNPC.slop15.train.neg_12745		-
chr19	3522403	3522436	ICLIP_HNRNPC.slop15.train.neg_8814		+
chr3	157860607	157860652	ICLIP_HNRNPC.slop15.train.neg_13436		+
chrX	122864666	122864718	ICLIP_HNRNPC.slop15.train.neg_19557		-
chr4	857217	857256	ICLIP_HNRNPC.slop15.train.neg_14228		-
chr10	93595216	93595250	ICLIP_HNRNPC.slop15.train.neg_929		+
chr19	50069180	50069223	ICLIP_HNRNPC.slop15.train.neg_9674		-
chr17	62503426	62503460	ICLIP_HNRNPC.slop15.train.neg_7276		+
chr3	55011960	55011994	ICLIP_HNRNPC.slop15.train.neg_13283		+
chr20	34831235	34831273	ICLIP_HNRNPC.slop15.train.neg_10522		+
chr9	102997603	102997636	ICLIP_HNRNPC.slop15.train.neg_18267		+
chr16	9008945	9008981	ICLIP_HNRNPC.slop15.train.neg_6550		-
chr19	55751827	55751872	ICLIP_HNRNPC.slop15.train.neg_9718		-
chr6	75334123	75334156	ICLIP_HNRNPC.slop15.train.neg_15859		-
chr19	50174087	50174130	ICLIP_HNRNPC.slop15.train.neg_9215		+
chr14	68954103	68954137	ICLIP_HNRNPC.slop15.train.neg_4398		+
chr18	53617077	53617125	ICLIP_HNRNPC.slop15.train.neg_8185		+
chr22	50959947	50959986	ICLIP_HNRNPC.slop15.train.neg_12653		+
chr11	27392252	27392284	ICLIP_HNRNPC.slop15.train.neg_2016		-
chr17	8077899	8077937	ICLIP_HNRNPC.slop15.train.neg_7445		-
chr6	88288820	88288861	ICLIP_HNRNPC.slop15.train.neg_15905		-
chr11	20399622	20399662	ICLIP_HNRNPC.slop15.train.neg_1571		+
chr18	67963590	67963628	ICLIP_HNRNPC.slop15.train.neg_8249		+
chr8	28997514	28997557	ICLIP_HNRNPC.slop15.train.neg_17718		-
chr7	73116330	73116378	ICLIP_HNRNPC.slop15.train.neg_16275		+
chr6	42857419	42857451	ICLIP_HNRNPC.slop15.train.neg_15491		+
chr9	96930065	96930100	ICLIP_HNRNPC.slop15.train.neg_18225		+
chr16	21871266	21871306	ICLIP_HNRNPC.slop15.train.neg_6602		-
chrY	7223374	7223416	ICLIP_HNRNPC.slop15.train.neg_19970		+
chr10	71975090	71975143	ICLIP_HNRNPC.slop15.train.neg_1267		-
chr9	125072521	125072556	ICLIP_HNRNPC.slop15.train.neg_18326		+
chrY	7209612	7209646	ICLIP_HNRNPC.slop15.train.neg_19921		+
chr15	89805921	89805959	ICLIP_HNRNPC.slop15.train.neg_5467		+
chr14	50579980	50580036	ICLIP_HNRNPC.slop15.train.neg_4767		-
chr10	5913900	5913939	ICLIP_HNRNPC.slop15.train.neg_1098		-
chr21	44324096	44324133	ICLIP_HNRNPC.slop15.train.neg_11529		+
chr1	16695658	16695703	ICLIP_HNRNPC.slop15.train.neg_36		+
chr9	91162756	91162790	ICLIP_HNRNPC.slop15.train.neg_18190		+
chr13	30921451	30921482	ICLIP_HNRNPC.slop15.train.neg_3833		-
chr17	42566409	42566440	ICLIP_HNRNPC.slop15.train.neg_7640		-
chr9	123931246	123931282	ICLIP_HNRNPC.slop15.train.neg_18321		+
chr22	37409435	37409470	ICLIP_HNRNPC.slop15.train.neg_12843		-
chr2	198334733	198334783	ICLIP_HNRNPC.slop15.train.neg_10011		+
chrY	21121041	21121074	ICLIP_HNRNPC.slop15.train.neg_20250		-
chr7	24641757	24641792	ICLIP_HNRNPC.slop15.train.neg_16182		+
chr7	130964132	130964165	ICLIP_HNRNPC.slop15.train.neg_16493		+
chr22	41357874	41357907	ICLIP_HNRNPC.slop15.train.neg_12433		+
chr20	43572092	43572126	ICLIP_HNRNPC.slop15.train.neg_10607		+
chr10	69574140	69574176	ICLIP_HNRNPC.slop15.train.neg_1239		-
chr11	59423330	59423387	ICLIP_HNRNPC.slop15.train.neg_2101		-
chr16	67321511	67321559	ICLIP_HNRNPC.slop15.train.neg_6328		+
chr8	28970667	28970712	ICLIP_HNRNPC.slop15.train.neg_17717		-
chr22	32108298	32108344	ICLIP_HNRNPC.slop15.train.neg_12819		-
chr16	67319890	67319931	ICLIP_HNRNPC.slop15.train.neg_6327		+
chr19	14304888	14304920	ICLIP_HNRNPC.slop15.train.neg_9505		-
chr17	61867780	61867813	ICLIP_HNRNPC.slop15.train.neg_7272		+
chrX	17076456	17076491	ICLIP_HNRNPC.slop15.train.neg_18884		+
chr16	75605305	75605354	ICLIP_HNRNPC.slop15.train.neg_6385		+
chr11	73948990	73949027	ICLIP_HNRNPC.slop15.train.neg_1822		+
chr17	40748996	40749032	ICLIP_HNRNPC.slop15.train.neg_7609		-
chr13	20220907	20220940	ICLIP_HNRNPC.slop15.train.neg_3249		+
chr2	24921431	24921462	ICLIP_HNRNPC.slop15.train.neg_9762		+
chr8	141526590	141526625	ICLIP_HNRNPC.slop15.train.neg_17614		+
chr4	39312796	39312836	ICLIP_HNRNPC.slop15.train.neg_14291		-
chr10	104352139	104352170	ICLIP_HNRNPC.slop15.train.neg_994		+
chr17	19177232	19177266	ICLIP_HNRNPC.slop15.train.neg_6987		+
chr12	25034328	25034368	ICLIP_HNRNPC.slop15.train.neg_2925		-
chrY	21096816	21096858	ICLIP_HNRNPC.slop15.train.neg_20200		-
chr11	8770537	8770570	ICLIP_HNRNPC.slop15.train.neg_1970		-
chr19	36516391	36516431	ICLIP_HNRNPC.slop15.train.neg_9038		+
chr17	1297856	1297887	ICLIP_HNRNPC.slop15.train.neg_7375		-
chr18	666607	666674	ICLIP_HNRNPC.slop15.train.neg_7809		+
chr20	23361286	23361319	ICLIP_HNRNPC.slop15.train.neg_10902		-
chr16	23153431	23153464	ICLIP_HNRNPC.slop15.train.neg_6616		-
chr20	32272420	32272451	ICLIP_HNRNPC.slop15.train.neg_10961		-
chr2	231343926	231343962	ICLIP_HNRNPC.slop15.train.neg_10020		+
chr14	104026705	104026748	ICLIP_HNRNPC.slop15.train.neg_5045		-
chr16	67118567	67118602	ICLIP_HNRNPC.slop15.train.neg_6320		+
chr11	78047280	78047329	ICLIP_HNRNPC.slop15.train.neg_2277		-
chr13	30809156	30809201	ICLIP_HNRNPC.slop15.train.neg_3818		-
chr15	52272270	52272315	ICLIP_HNRNPC.slop15.train.neg_5260		+
chr11	118888243	118888288	ICLIP_HNRNPC.slop15.train.neg_2346		-
chr15	32945561	32945602	ICLIP_HNRNPC.slop15.train.neg_5089		+
chr7	100272214	100272247	ICLIP_HNRNPC.slop15.train.neg_16383		+
chr19	36523956	36523997	ICLIP_HNRNPC.slop15.train.neg_9039		+
chr19	1594887	1594927	ICLIP_HNRNPC.slop15.train.neg_9321		-
chr19	1439109	1439140	ICLIP_HNRNPC.slop15.train.neg_8798		+
chr16	30011611	30011643	ICLIP_HNRNPC.slop15.train.neg_6226		+
chr10	70092919	70092961	ICLIP_HNRNPC.slop15.train.neg_801		+
chr18	9131198	9131233	ICLIP_HNRNPC.slop15.train.neg_7879		+
chr11	95964716	95964753	ICLIP_HNRNPC.slop15.train.neg_2313		-
chr9	130549192	130549229	ICLIP_HNRNPC.slop15.train.neg_18367		+
chr14	55442422	55442458	ICLIP_HNRNPC.slop15.train.neg_4812		-
chr16	20820391	20820444	ICLIP_HNRNPC.slop15.train.neg_6138		+
chr16	9001361	9001398	ICLIP_HNRNPC.slop15.train.neg_6548		-
chr12	422544	422590	ICLIP_HNRNPC.slop15.train.neg_2861		-
chr20	3902121	3902154	ICLIP_HNRNPC.slop15.train.neg_10339		+
chr13	29250449	29250486	ICLIP_HNRNPC.slop15.train.neg_3308		+
chr19	56824822	56824862	ICLIP_HNRNPC.slop15.train.neg_9725		-
chr21	35255816	35255864	ICLIP_HNRNPC.slop15.train.neg_11899		-
chr19	19233066	19233107	ICLIP_HNRNPC.slop15.train.neg_9548		-
chr8	18564011	18564053	ICLIP_HNRNPC.slop15.train.neg_17672		-
chr14	75231980	75232014	ICLIP_HNRNPC.slop15.train.neg_4450		+
chr6	83988930	83988972	ICLIP_HNRNPC.slop15.train.neg_15887		-
chr6	111212826	111212857	ICLIP_HNRNPC.slop15.train.neg_15605		+
chr22	25749094	25749126	ICLIP_HNRNPC.slop15.train.neg_12735		-
chr3	129033702	129033736	ICLIP_HNRNPC.slop15.train.neg_13722		-
chr7	100459252	100459295	ICLIP_HNRNPC.slop15.train.neg_16390		+
chr8	34191716	34191749	ICLIP_HNRNPC.slop15.train.neg_17372		+
chr8	25160734	25160770	ICLIP_HNRNPC.slop15.train.neg_17296		+
chr5	148782671	148782711	ICLIP_HNRNPC.slop15.train.neg_15251		-
chr9	709908	709952	ICLIP_HNRNPC.slop15.train.neg_18025		+
chr13	48810121	48810160	ICLIP_HNRNPC.slop15.train.neg_3439		+
chr4	120090419	120090454	ICLIP_HNRNPC.slop15.train.neg_14126		+
chr7	107615073	107615105	ICLIP_HNRNPC.slop15.train.neg_16798		-
chr16	24966900	24966933	ICLIP_HNRNPC.slop15.train.neg_6636		-
chr11	19191015	19191057	ICLIP_HNRNPC.slop15.train.neg_1566		+
chr4	114886436	114886472	ICLIP_HNRNPC.slop15.train.neg_14475		-
chr8	38145126	38145157	ICLIP_HNRNPC.slop15.train.neg_17740		-
chr14	101043782	101043827	ICLIP_HNRNPC.slop15.train.neg_5031		-
chr4	121775656	121775692	ICLIP_HNRNPC.slop15.train.neg_14479		-
chr12	57012927	57012966	ICLIP_HNRNPC.slop15.train.neg_3052		-
chr8	128227501	128227541	ICLIP_HNRNPC.slop15.train.neg_17954		-
chr7	23550846	23550891	ICLIP_HNRNPC.slop15.train.neg_16580		-
chr4	26661640	26661676	ICLIP_HNRNPC.slop15.train.neg_13910		+
chr21	33644519	33644553	ICLIP_HNRNPC.slop15.train.neg_11798		-
chr2	99744905	99744939	ICLIP_HNRNPC.slop15.train.neg_10193		-
chrY	21201739	21201773	ICLIP_HNRNPC.slop15.train.neg_20414		-
chrX	38163860	38163906	ICLIP_HNRNPC.slop15.train.neg_19354		-
chr2	162169962	162169998	ICLIP_HNRNPC.slop15.train.neg_9991		+
chr16	87392890	87392927	ICLIP_HNRNPC.slop15.train.neg_6827		-
chr6	167386247	167386281	ICLIP_HNRNPC.slop15.train.neg_16067		-
chr4	57229307	57229342	ICLIP_HNRNPC.slop15.train.neg_14335		-
chr22	39709624	39709658	ICLIP_HNRNPC.slop15.train.neg_12905		-
chr20	47846536	47846585	ICLIP_HNRNPC.slop15.train.neg_10668		+
chr10	76623903	76623936	ICLIP_HNRNPC.slop15.train.neg_863		+
chr2	105596365	105596411	ICLIP_HNRNPC.slop15.train.neg_10198		-
chr10	103553284	103553324	ICLIP_HNRNPC.slop15.train.neg_1399		-
chr10	76648013	76648046	ICLIP_HNRNPC.slop15.train.neg_864		+
chr11	78127862	78127910	ICLIP_HNRNPC.slop15.train.neg_2280		-
chr4	99239579	99239620	ICLIP_HNRNPC.slop15.train.neg_14083		+
chr3	52741273	52741318	ICLIP_HNRNPC.slop15.train.neg_13277		+
chrX	149178339	149178374	ICLIP_HNRNPC.slop15.train.neg_19254		+
chr8	5937505	5937539	ICLIP_HNRNPC.slop15.train.neg_17645		-
chr20	34820057	34820089	ICLIP_HNRNPC.slop15.train.neg_10517		+
chr18	29497710	29497744	ICLIP_HNRNPC.slop15.train.neg_8547		-
chr14	78142641	78142686	ICLIP_HNRNPC.slop15.train.neg_4945		-
chr21	37722074	37722107	ICLIP_HNRNPC.slop15.train.neg_11462		+
chr10	93040873	93040904	ICLIP_HNRNPC.slop15.train.neg_924		+
chr21	46579021	46579055	ICLIP_HNRNPC.slop15.train.neg_11685		+
chr21	47897942	47897997	ICLIP_HNRNPC.slop15.train.neg_11714		+
chr22	24084337	24084368	ICLIP_HNRNPC.slop15.train.neg_12708		-
chr3	142217879	142217919	ICLIP_HNRNPC.slop15.train.neg_13756		-
chrY	21188783	21188858	ICLIP_HNRNPC.slop15.train.neg_20393		-
chr10	241622	241656	ICLIP_HNRNPC.slop15.train.neg_631		+
chr2	69612185	69612218	ICLIP_HNRNPC.slop15.train.neg_10162		-
chr15	80416535	80416576	ICLIP_HNRNPC.slop15.train.neg_5438		+
chr13	30944163	30944199	ICLIP_HNRNPC.slop15.train.neg_3838		-
chr10	75211669	75211725	ICLIP_HNRNPC.slop15.train.neg_1305		-
chr15	77350858	77350892	ICLIP_HNRNPC.slop15.train.neg_5898		-
chr1	45984088	45984122	ICLIP_HNRNPC.slop15.train.neg_467		-
chr11	9416779	9416812	ICLIP_HNRNPC.slop15.train.neg_1524		+
chr11	12773418	12773452	ICLIP_HNRNPC.slop15.train.neg_1539		+
chr13	42656345	42656377	ICLIP_HNRNPC.slop15.train.neg_3393		+
chr15	59942033	59942088	ICLIP_HNRNPC.slop15.train.neg_5784		-
chr18	47798258	47798295	ICLIP_HNRNPC.slop15.train.neg_8655		-
chr21	45742248	45742309	ICLIP_HNRNPC.slop15.train.neg_11653		+
chr17	42259916	42259957	ICLIP_HNRNPC.slop15.train.neg_7629		-
chr19	59061488	59061540	ICLIP_HNRNPC.slop15.train.neg_9295		+
chr19	46867731	46867765	ICLIP_HNRNPC.slop15.train.neg_9165		+
chr14	58698348	58698381	ICLIP_HNRNPC.slop15.train.neg_4335		+
chr17	40121584	40121623	ICLIP_HNRNPC.slop15.train.neg_7110		+
chr6	88408786	88408828	ICLIP_HNRNPC.slop15.train.neg_15912		-
chr22	28741636	28741668	ICLIP_HNRNPC.slop15.train.neg_12782		-
chr20	44524822	44524872	ICLIP_HNRNPC.slop15.train.neg_10644		+
chr17	7577242	7577274	ICLIP_HNRNPC.slop15.train.neg_7441		-
chr8	144580739	144580787	ICLIP_HNRNPC.slop15.train.neg_17991		-
chr5	106919244	106919285	ICLIP_HNRNPC.slop15.train.neg_15159		-
chr10	114349482	114349516	ICLIP_HNRNPC.slop15.train.neg_1023		+
chr2	162213166	162213198	ICLIP_HNRNPC.slop15.train.neg_9992		+
chr11	43737538	43737571	ICLIP_HNRNPC.slop15.train.neg_1624		+
chr5	53426536	53426589	ICLIP_HNRNPC.slop15.train.neg_15051		-
chr13	103476878	103476909	ICLIP_HNRNPC.slop15.train.neg_3654		+
chr6	125522893	125522928	ICLIP_HNRNPC.slop15.train.neg_15634		+
chr12	2925751	2925782	ICLIP_HNRNPC.slop15.train.neg_2394		+
chr10	76876416	76876449	ICLIP_HNRNPC.slop15.train.neg_867		+
chr21	34048932	34048990	ICLIP_HNRNPC.slop15.train.neg_11824		-
chr12	7268231	7268265	ICLIP_HNRNPC.slop15.train.neg_2419		+
chr15	44866532	44866578	ICLIP_HNRNPC.slop15.train.neg_5684		-
chr2	25699463	25699516	ICLIP_HNRNPC.slop15.train.neg_10060		-
chr4	727073	727105	ICLIP_HNRNPC.slop15.train.neg_13814		+
chr2	32245671	32245730	ICLIP_HNRNPC.slop15.train.neg_10079		-
chr8	126212128	126212175	ICLIP_HNRNPC.slop15.train.neg_17573		+
chr18	33743313	33743349	ICLIP_HNRNPC.slop15.train.neg_8060		+
chr17	55619780	55619816	ICLIP_HNRNPC.slop15.train.neg_7222		+
chr10	70275587	70275623	ICLIP_HNRNPC.slop15.train.neg_1256		-
chr17	79579502	79579541	ICLIP_HNRNPC.slop15.train.neg_7776		-
chrX	21962926	21962968	ICLIP_HNRNPC.slop15.train.neg_18909		+
chr15	50010545	50010576	ICLIP_HNRNPC.slop15.train.neg_5231		+
chr15	40396930	40396962	ICLIP_HNRNPC.slop15.train.neg_5608		-
chr12	50121527	50121566	ICLIP_HNRNPC.slop15.train.neg_2531		+
chr11	66134760	66134806	ICLIP_HNRNPC.slop15.train.neg_2189		-
chr8	12369758	12369791	ICLIP_HNRNPC.slop15.train.neg_17204		+
chr20	3276902	3276940	ICLIP_HNRNPC.slop15.train.neg_10843		-
chr4	78087307	78087354	ICLIP_HNRNPC.slop15.train.neg_14030		+
chr14	68213218	68213265	ICLIP_HNRNPC.slop15.train.neg_4887		-
chr7	138714142	138714182	ICLIP_HNRNPC.slop15.train.neg_16856		-
chr14	50629888	50629931	ICLIP_HNRNPC.slop15.train.neg_4771		-
chr19	9054201	9054236	ICLIP_HNRNPC.slop15.train.neg_9446		-
chr10	91485745	91485789	ICLIP_HNRNPC.slop15.train.neg_916		+
chr16	70363618	70363668	ICLIP_HNRNPC.slop15.train.neg_6365		+
chr7	24625402	24625434	ICLIP_HNRNPC.slop15.train.neg_16180		+
chr1	15745184	15745222	ICLIP_HNRNPC.slop15.train.neg_32		+
chr9	123446354	123446386	ICLIP_HNRNPC.slop15.train.neg_18720		-
chrY	21161765	21161798	ICLIP_HNRNPC.slop15.train.neg_20340		-
chr22	19393371	19393407	ICLIP_HNRNPC.slop15.train.neg_12673		-
chr7_gl000195_random	44618	44662	ICLIP_HNRNPC.slop15.train.neg_16899		-
chr15	85297659	85297690	ICLIP_HNRNPC.slop15.train.neg_5454		+
chr11	117045933	117045966	ICLIP_HNRNPC.slop15.train.neg_1879		+
chr21	39796074	39796116	ICLIP_HNRNPC.slop15.train.neg_11959		-
chr6	31474930	31474963	ICLIP_HNRNPC.slop15.train.neg_15418		+
chr19	23568431	23568466	ICLIP_HNRNPC.slop15.train.neg_9579		-
chr19	13977924	13977963	ICLIP_HNRNPC.slop15.train.neg_8909		+
chr13	30796074	30796112	ICLIP_HNRNPC.slop15.train.neg_3816		-
chrY	7210010	7210051	ICLIP_HNRNPC.slop15.train.neg_19924		+
chr17	28785659	28785699	ICLIP_HNRNPC.slop15.train.neg_7021		+
chr21	38750814	38750848	ICLIP_HNRNPC.slop15.train.neg_11476		+
chr19	16734877	16734916	ICLIP_HNRNPC.slop15.train.neg_9514		-
chr9	131082147	131082179	ICLIP_HNRNPC.slop15.train.neg_18758		-
chr10	76203457	76203511	ICLIP_HNRNPC.slop15.train.neg_860		+
chr12	133068395	133068428	ICLIP_HNRNPC.slop15.train.neg_2847		+
chr5	75814348	75814379	ICLIP_HNRNPC.slop15.train.neg_14744		+
chr21	34062448	34062499	ICLIP_HNRNPC.slop15.train.neg_11826		-
chr11	46423599	46423636	ICLIP_HNRNPC.slop15.train.neg_2065		-
chr14	105905738	105905770	ICLIP_HNRNPC.slop15.train.neg_4629		+
chr8	82607804	82607837	ICLIP_HNRNPC.slop15.train.neg_17839		-
chr10	71985053	71985086	ICLIP_HNRNPC.slop15.train.neg_1271		-
chrY	7217313	7217346	ICLIP_HNRNPC.slop15.train.neg_19946		+
chr10	5864600	5864641	ICLIP_HNRNPC.slop15.train.neg_1094		-
chr14	45620108	45620144	ICLIP_HNRNPC.slop15.train.neg_4267		+
chr16	87925233	87925265	ICLIP_HNRNPC.slop15.train.neg_6838		-
chr3	129117320	129117360	ICLIP_HNRNPC.slop15.train.neg_13730		-
chr1	63997615	63997656	ICLIP_HNRNPC.slop15.train.neg_169		+
chrX	85155220	85155251	ICLIP_HNRNPC.slop15.train.neg_19476		-
chr5	93377464	93377500	ICLIP_HNRNPC.slop15.train.neg_15144		-
chr10	102101893	102101933	ICLIP_HNRNPC.slop15.train.neg_1395		-
chr16	21488794	21488825	ICLIP_HNRNPC.slop15.train.neg_6598		-
chr15	83378386	83378419	ICLIP_HNRNPC.slop15.train.neg_5918		-
chr19	1556272	1556307	ICLIP_HNRNPC.slop15.train.neg_9312		-
chr6	43592610	43592643	ICLIP_HNRNPC.slop15.train.neg_15819		-
chr5	37745806	37745841	ICLIP_HNRNPC.slop15.train.neg_14650		+
chr19	18391345	18391384	ICLIP_HNRNPC.slop15.train.neg_9523		-
chr15	89806048	89806086	ICLIP_HNRNPC.slop15.train.neg_5468		+
chr12	51451117	51451152	ICLIP_HNRNPC.slop15.train.neg_2560		+
chr22	37412614	37412654	ICLIP_HNRNPC.slop15.train.neg_12846		-
chr5	137894047	137894084	ICLIP_HNRNPC.slop15.train.neg_15228		-
chr13	111291508	111291548	ICLIP_HNRNPC.slop15.train.neg_3670		+
chr19	17427218	17427256	ICLIP_HNRNPC.slop15.train.neg_8925		+
chrY	7175597	7175638	ICLIP_HNRNPC.slop15.train.neg_19792		+
chr19	42403456	42403489	ICLIP_HNRNPC.slop15.train.neg_9108		+
chr20	2454656	2454712	ICLIP_HNRNPC.slop15.train.neg_10831		-
chr22	24943166	24943198	ICLIP_HNRNPC.slop15.train.neg_12732		-
chr20	37570971	37571011	ICLIP_HNRNPC.slop15.train.neg_10567		+
chr1	52110732	52110768	ICLIP_HNRNPC.slop15.train.neg_153		+
chr2	75883668	75883710	ICLIP_HNRNPC.slop15.train.neg_9892		+
chr16	19089905	19089946	ICLIP_HNRNPC.slop15.train.neg_6130		+
chr17	18705202	18705253	ICLIP_HNRNPC.slop15.train.neg_6974		+
chr21	44413884	44413917	ICLIP_HNRNPC.slop15.train.neg_11538		+
chr11	68256288	68256322	ICLIP_HNRNPC.slop15.train.neg_1789		+
chr15	99634069	99634110	ICLIP_HNRNPC.slop15.train.neg_5967		-
chr18	21052898	21052955	ICLIP_HNRNPC.slop15.train.neg_7998		+
chr15	83340999	83341056	ICLIP_HNRNPC.slop15.train.neg_5913		-
chr5	169030686	169030728	ICLIP_HNRNPC.slop15.train.neg_14922		+
chr22	50856664	50856714	ICLIP_HNRNPC.slop15.train.neg_12645		+
chr6	46656511	46656550	ICLIP_HNRNPC.slop15.train.neg_15517		+
chr22	39026405	39026438	ICLIP_HNRNPC.slop15.train.neg_12886		-
chr12	62690956	62690988	ICLIP_HNRNPC.slop15.train.neg_2631		+
chr2	55623429	55623469	ICLIP_HNRNPC.slop15.train.neg_10134		-
chr6	33269266	33269309	ICLIP_HNRNPC.slop15.train.neg_15790		-
chr14	69695745	69695778	ICLIP_HNRNPC.slop15.train.neg_4410		+
chr11	73220054	73220103	ICLIP_HNRNPC.slop15.train.neg_2230		-
chr7	23214445	23214483	ICLIP_HNRNPC.slop15.train.neg_16175		+
chr3	49398191	49398227	ICLIP_HNRNPC.slop15.train.neg_13588		-
chr17	7213867	7213899	ICLIP_HNRNPC.slop15.train.neg_6901		+
chrY	7213019	7213086	ICLIP_HNRNPC.slop15.train.neg_19934		+
chrY	7166159	7166194	ICLIP_HNRNPC.slop15.train.neg_19745		+
chrY	7205746	7205789	ICLIP_HNRNPC.slop15.train.neg_19908		+
chr15	101538582	101538625	ICLIP_HNRNPC.slop15.train.neg_5527		+
chr10	77760158	77760202	ICLIP_HNRNPC.slop15.train.neg_876		+
chr20	14857795	14857833	ICLIP_HNRNPC.slop15.train.neg_10379		+
chr20	30127194	30127237	ICLIP_HNRNPC.slop15.train.neg_10436		+
chr3	131193261	131193300	ICLIP_HNRNPC.slop15.train.neg_13733		-
chr8	56907303	56907351	ICLIP_HNRNPC.slop15.train.neg_17470		+
chr14	24898529	24898564	ICLIP_HNRNPC.slop15.train.neg_4188		+
chr14	68221242	68221277	ICLIP_HNRNPC.slop15.train.neg_4889		-
chr21	44314609	44314651	ICLIP_HNRNPC.slop15.train.neg_11525		+
chr17	61787403	61787436	ICLIP_HNRNPC.slop15.train.neg_7717		-
chr13	41912766	41912819	ICLIP_HNRNPC.slop15.train.neg_3377		+
chr7	140398258	140398294	ICLIP_HNRNPC.slop15.train.neg_16513		+
chr14	74576081	74576115	ICLIP_HNRNPC.slop15.train.neg_4444		+
chr22	50272148	50272190	ICLIP_HNRNPC.slop15.train.neg_12615		+
chr20	25394021	25394066	ICLIP_HNRNPC.slop15.train.neg_10422		+
chr20	57559558	57559595	ICLIP_HNRNPC.slop15.train.neg_10744		+
chrX	48325226	48325263	ICLIP_HNRNPC.slop15.train.neg_19378		-
chr12	3005077	3005112	ICLIP_HNRNPC.slop15.train.neg_2399		+
chr9	132939464	132939501	ICLIP_HNRNPC.slop15.train.neg_18415		+
chr22	25773953	25773996	ICLIP_HNRNPC.slop15.train.neg_12739		-
chr22	36393581	36393614	ICLIP_HNRNPC.slop15.train.neg_12826		-
chr1	87355339	87355374	ICLIP_HNRNPC.slop15.train.neg_525		-
chr5	90671904	90671950	ICLIP_HNRNPC.slop15.train.neg_15137		-
chr11	47263938	47263971	ICLIP_HNRNPC.slop15.train.neg_2078		-
chr13	25888537	25888583	ICLIP_HNRNPC.slop15.train.neg_3261		+
chr12	56201440	56201485	ICLIP_HNRNPC.slop15.train.neg_3038		-
chr14	50707251	50707290	ICLIP_HNRNPC.slop15.train.neg_4773		-
chr6	86269809	86269843	ICLIP_HNRNPC.slop15.train.neg_15893		-
chr15	41021169	41021210	ICLIP_HNRNPC.slop15.train.neg_5125		+
chr7	99165405	99165441	ICLIP_HNRNPC.slop15.train.neg_16355		+
chr8	30023854	30023894	ICLIP_HNRNPC.slop15.train.neg_17331		+
chr15	101942151	101942184	ICLIP_HNRNPC.slop15.train.neg_5971		-
chr22	24376165	24376216	ICLIP_HNRNPC.slop15.train.neg_12716		-
chr9	112590252	112590303	ICLIP_HNRNPC.slop15.train.neg_18280		+
chr13	45918470	45918534	ICLIP_HNRNPC.slop15.train.neg_3425		+
chr10	5483120	5483163	ICLIP_HNRNPC.slop15.train.neg_660		+
chr22	25522270	25522302	ICLIP_HNRNPC.slop15.train.neg_12265		+
chr8	48719658	48719692	ICLIP_HNRNPC.slop15.train.neg_17759		-
chrY	21148847	21148880	ICLIP_HNRNPC.slop15.train.neg_20305		-
chr5	111275192	111275225	ICLIP_HNRNPC.slop15.train.neg_15172		-
chr11	19178132	19178166	ICLIP_HNRNPC.slop15.train.neg_1563		+
chr7_gl000195_random	55011	55045	ICLIP_HNRNPC.slop15.train.neg_16981		-
chr7	99617913	99617954	ICLIP_HNRNPC.slop15.train.neg_16361		+
chr4	39311770	39311814	ICLIP_HNRNPC.slop15.train.neg_14290		-
chr9	136894531	136894565	ICLIP_HNRNPC.slop15.train.neg_18438		+
chr18	46157143	46157176	ICLIP_HNRNPC.slop15.train.neg_8126		+
chr8	31015386	31015426	ICLIP_HNRNPC.slop15.train.neg_17347		+
chr8	142186170	142186207	ICLIP_HNRNPC.slop15.train.neg_17616		+
chr17	58485823	58485871	ICLIP_HNRNPC.slop15.train.neg_7712		-
chr5	135377238	135377285	ICLIP_HNRNPC.slop15.train.neg_14872		+
chr21	47865335	47865376	ICLIP_HNRNPC.slop15.train.neg_11710		+
chr10	27328950	27328985	ICLIP_HNRNPC.slop15.train.neg_1169		-
chr3	21509806	21509838	ICLIP_HNRNPC.slop15.train.neg_13529		-
chr21	47890619	47890653	ICLIP_HNRNPC.slop15.train.neg_11712		+
chr7	86805032	86805065	ICLIP_HNRNPC.slop15.train.neg_16313		+
chr2	44446603	44446652	ICLIP_HNRNPC.slop15.train.neg_9831		+
chr11	66632474	66632516	ICLIP_HNRNPC.slop15.train.neg_2193		-
chr10	34978759	34978796	ICLIP_HNRNPC.slop15.train.neg_1199		-
chr6	38033878	38033918	ICLIP_HNRNPC.slop15.train.neg_15471		+
chr4	106761766	106761814	ICLIP_HNRNPC.slop15.train.neg_14100		+
chr16	87777788	87777843	ICLIP_HNRNPC.slop15.train.neg_6832		-
chr1	234106869	234106906	ICLIP_HNRNPC.slop15.train.neg_319		+
chr18	60030825	60030861	ICLIP_HNRNPC.slop15.train.neg_8219		+
chr17	76490911	76490943	ICLIP_HNRNPC.slop15.train.neg_7334		+
chr1	76230265	76230296	ICLIP_HNRNPC.slop15.train.neg_185		+
chr16	75664595	75664633	ICLIP_HNRNPC.slop15.train.neg_6795		-
chr12	99115883	99115919	ICLIP_HNRNPC.slop15.train.neg_2723		+
chr1	203766670	203766702	ICLIP_HNRNPC.slop15.train.neg_309		+
chr10	31674821	31674857	ICLIP_HNRNPC.slop15.train.neg_756		+
chrX	70513846	70513888	ICLIP_HNRNPC.slop15.train.neg_19050		+
chr17	46153918	46153954	ICLIP_HNRNPC.slop15.train.neg_7669		-
chr13	45911448	45911490	ICLIP_HNRNPC.slop15.train.neg_3930		-
chr12	56639640	56639689	ICLIP_HNRNPC.slop15.train.neg_3045		-
chr14	97380692	97380751	ICLIP_HNRNPC.slop15.train.neg_4552		+
chr4	178246195	178246242	ICLIP_HNRNPC.slop15.train.neg_14213		+
chr14	70203131	70203163	ICLIP_HNRNPC.slop15.train.neg_4412		+
chr6	5339495	5339528	ICLIP_HNRNPC.slop15.train.neg_15322		+
chr7	44087233	44087265	ICLIP_HNRNPC.slop15.train.neg_16216		+
chr13	79952357	79952396	ICLIP_HNRNPC.slop15.train.neg_4043		-
chr3	101085182	101085216	ICLIP_HNRNPC.slop15.train.neg_13673		-
chr6	80656072	80656115	ICLIP_HNRNPC.slop15.train.neg_15883		-
chr4	125589564	125589595	ICLIP_HNRNPC.slop15.train.neg_14487		-
chr1	78419401	78419441	ICLIP_HNRNPC.slop15.train.neg_513		-
chr7	92012750	92012786	ICLIP_HNRNPC.slop15.train.neg_16335		+
chrX	18278148	18278179	ICLIP_HNRNPC.slop15.train.neg_19311		-
chr21	33648033	33648075	ICLIP_HNRNPC.slop15.train.neg_11802		-
chr11	30471327	30471360	ICLIP_HNRNPC.slop15.train.neg_2034		-
chr18	47911698	47911755	ICLIP_HNRNPC.slop15.train.neg_8149		+
chr22	41497620	41497653	ICLIP_HNRNPC.slop15.train.neg_12438		+
chr7_gl000195_random	73107	73141	ICLIP_HNRNPC.slop15.train.neg_17129		-
chr18	44666610	44666649	ICLIP_HNRNPC.slop15.train.neg_8620		-
chr22	46633097	46633137	ICLIP_HNRNPC.slop15.train.neg_12588		+
chr15	59957127	59957160	ICLIP_HNRNPC.slop15.train.neg_5786		-
chr9	94020987	94021022	ICLIP_HNRNPC.slop15.train.neg_18635		-
chr20	37058362	37058394	ICLIP_HNRNPC.slop15.train.neg_11077		-
chr18	39617294	39617328	ICLIP_HNRNPC.slop15.train.neg_8086		+
chr2	122289565	122289601	ICLIP_HNRNPC.slop15.train.neg_9957		+
chr5	1329218	1329250	ICLIP_HNRNPC.slop15.train.neg_14946		-
chr18	32689346	32689379	ICLIP_HNRNPC.slop15.train.neg_8042		+
chr5	151154714	151154751	ICLIP_HNRNPC.slop15.train.neg_14902		+
chr22	39079088	39079133	ICLIP_HNRNPC.slop15.train.neg_12415		+
chr19	1588072	1588111	ICLIP_HNRNPC.slop15.train.neg_9320		-
chr21	47622351	47622391	ICLIP_HNRNPC.slop15.train.neg_12108		-
chr18	74729745	74729776	ICLIP_HNRNPC.slop15.train.neg_8755		-
chr18	74619304	74619339	ICLIP_HNRNPC.slop15.train.neg_8283		+
chr3	100457294	100457333	ICLIP_HNRNPC.slop15.train.neg_13337		+
chr18	67972716	67972754	ICLIP_HNRNPC.slop15.train.neg_8251		+
chr21	34926683	34926715	ICLIP_HNRNPC.slop15.train.neg_11395		+
chr19	34892931	34892971	ICLIP_HNRNPC.slop15.train.neg_9026		+
chr16	15494149	15494183	ICLIP_HNRNPC.slop15.train.neg_6112		+
chr3	52604337	52604371	ICLIP_HNRNPC.slop15.train.neg_13274		+
chr19	50177093	50177137	ICLIP_HNRNPC.slop15.train.neg_9217		+
chr19	47496458	47496490	ICLIP_HNRNPC.slop15.train.neg_9172		+
chrY	21161680	21161711	ICLIP_HNRNPC.slop15.train.neg_20339		-
chr21	45483570	45483612	ICLIP_HNRNPC.slop15.train.neg_11614		+
chr10	75493365	75493401	ICLIP_HNRNPC.slop15.train.neg_851		+
chrX	47088566	47088609	ICLIP_HNRNPC.slop15.train.neg_19011		+
chr14	103889698	103889746	ICLIP_HNRNPC.slop15.train.neg_4589		+
chr9	100961911	100961947	ICLIP_HNRNPC.slop15.train.neg_18677		-
chr14	45610577	45610616	ICLIP_HNRNPC.slop15.train.neg_4264		+
chrY	7149787	7149825	ICLIP_HNRNPC.slop15.train.neg_19669		+
chr7_gl000195_random	46984	47030	ICLIP_HNRNPC.slop15.train.neg_16914		-
chr15	89817005	89817043	ICLIP_HNRNPC.slop15.train.neg_5471		+
chr18	55157565	55157603	ICLIP_HNRNPC.slop15.train.neg_8198		+
chr3	100434862	100434907	ICLIP_HNRNPC.slop15.train.neg_13333		+
chrY	21116995	21117041	ICLIP_HNRNPC.slop15.train.neg_20240		-
chr16	31132585	31132619	ICLIP_HNRNPC.slop15.train.neg_6241		+
chr14	34851226	34851269	ICLIP_HNRNPC.slop15.train.neg_4716		-
chr7	86781966	86781998	ICLIP_HNRNPC.slop15.train.neg_16311		+
chr13	64635798	64635843	ICLIP_HNRNPC.slop15.train.neg_3994		-
chr3	14982837	14982900	ICLIP_HNRNPC.slop15.train.neg_13510		-
chr16	14408057	14408090	ICLIP_HNRNPC.slop15.train.neg_6106		+
chrY	7173893	7173933	ICLIP_HNRNPC.slop15.train.neg_19781		+
chr12	122229481	122229528	ICLIP_HNRNPC.slop15.train.neg_3200		-
chr15	64973231	64973262	ICLIP_HNRNPC.slop15.train.neg_5333		+
chr7_gl000195_random	66977	67034	ICLIP_HNRNPC.slop15.train.neg_17087		-
chr5	31494528	31494569	ICLIP_HNRNPC.slop15.train.neg_14978		-
chr19	2146541	2146575	ICLIP_HNRNPC.slop15.train.neg_9346		-
chr18	19072159	19072191	ICLIP_HNRNPC.slop15.train.neg_7963		+
chr5	38865874	38865914	ICLIP_HNRNPC.slop15.train.neg_14651		+
chr8	87507113	87507146	ICLIP_HNRNPC.slop15.train.neg_17855		-
chr15	91328825	91328864	ICLIP_HNRNPC.slop15.train.neg_5491		+
chr16	68837925	68837963	ICLIP_HNRNPC.slop15.train.neg_6342		+
chr20	3918536	3918574	ICLIP_HNRNPC.slop15.train.neg_10848		-
chr16	56413665	56413707	ICLIP_HNRNPC.slop15.train.neg_6701		-
chr10	103192621	103192653	ICLIP_HNRNPC.slop15.train.neg_987		+
chr16	89643321	89643357	ICLIP_HNRNPC.slop15.train.neg_6424		+
chr4	79475129	79475163	ICLIP_HNRNPC.slop15.train.neg_14043		+
chr18	13121323	13121355	ICLIP_HNRNPC.slop15.train.neg_7935		+
chr11	62385440	62385479	ICLIP_HNRNPC.slop15.train.neg_2135		-
chrX	46351942	46351984	ICLIP_HNRNPC.slop15.train.neg_18986		+
chr8	41388450	41388494	ICLIP_HNRNPC.slop15.train.neg_17405		+
chr6	57226967	57227029	ICLIP_HNRNPC.slop15.train.neg_15540		+
chr1	28996674	28996710	ICLIP_HNRNPC.slop15.train.neg_62		+
chr14	74147041	74147095	ICLIP_HNRNPC.slop15.train.neg_4435		+
chr2	73478148	73478189	ICLIP_HNRNPC.slop15.train.neg_9879		+
chr19	45708517	45708555	ICLIP_HNRNPC.slop15.train.neg_9143		+
chr13	76257420	76257454	ICLIP_HNRNPC.slop15.train.neg_3544		+
chr15	63361584	63361617	ICLIP_HNRNPC.slop15.train.neg_5309		+
chr15	62206222	62206270	ICLIP_HNRNPC.slop15.train.neg_5805		-
chr8	19685532	19685567	ICLIP_HNRNPC.slop15.train.neg_17249		+
chr20	40152591	40152630	ICLIP_HNRNPC.slop15.train.neg_11084		-
chrX	153022174	153022214	ICLIP_HNRNPC.slop15.train.neg_19612		-
chrX	17639108	17639142	ICLIP_HNRNPC.slop15.train.neg_18895		+
chr7_gl000195_random	48935	48980	ICLIP_HNRNPC.slop15.train.neg_16936		-
chr22	18464495	18464541	ICLIP_HNRNPC.slop15.train.neg_12658		-
chr21	47922580	47922615	ICLIP_HNRNPC.slop15.train.neg_11719		+
chr15	49964364	49964404	ICLIP_HNRNPC.slop15.train.neg_5229		+
chr11	62434807	62434844	ICLIP_HNRNPC.slop15.train.neg_1692		+
chr10	71884384	71884425	ICLIP_HNRNPC.slop15.train.neg_1260		-
chr16	89846834	89846869	ICLIP_HNRNPC.slop15.train.neg_6858		-
chr12	64379025	64379070	ICLIP_HNRNPC.slop15.train.neg_2646		+
chr20	35342998	35343037	ICLIP_HNRNPC.slop15.train.neg_11044		-
chr3	179122126	179122173	ICLIP_HNRNPC.slop15.train.neg_13793		-
chr7	32980177	32980218	ICLIP_HNRNPC.slop15.train.neg_16607		-
chr16	81025291	81025328	ICLIP_HNRNPC.slop15.train.neg_6810		-
chrX	15487223	15487260	ICLIP_HNRNPC.slop15.train.neg_19297		-
chr17	43224810	43224841	ICLIP_HNRNPC.slop15.train.neg_7151		+
chr5	64718316	64718355	ICLIP_HNRNPC.slop15.train.neg_15075		-
chrX	118981677	118981713	ICLIP_HNRNPC.slop15.train.neg_19534		-
chrX	56775371	56775409	ICLIP_HNRNPC.slop15.train.neg_19026		+
chr17	9726034	9726068	ICLIP_HNRNPC.slop15.train.neg_6922		+
chr22	40803881	40803919	ICLIP_HNRNPC.slop15.train.neg_12429		+
chr22	19344086	19344127	ICLIP_HNRNPC.slop15.train.neg_12672		-
chr8	113913784	113913817	ICLIP_HNRNPC.slop15.train.neg_17925		-
chr17	74417839	74417872	ICLIP_HNRNPC.slop15.train.neg_7752		-
chr13	95278273	95278307	ICLIP_HNRNPC.slop15.train.neg_3572		+
chr22	37414460	37414503	ICLIP_HNRNPC.slop15.train.neg_12847		-
chr12	30809609	30809665	ICLIP_HNRNPC.slop15.train.neg_2939		-
chr8	94748065	94748105	ICLIP_HNRNPC.slop15.train.neg_17872		-
chr1	169087452	169087497	ICLIP_HNRNPC.slop15.train.neg_295		+
chr2	109097119	109097152	ICLIP_HNRNPC.slop15.train.neg_9939		+
chr9	15435524	15435558	ICLIP_HNRNPC.slop15.train.neg_18057		+
chr22	41523421	41523459	ICLIP_HNRNPC.slop15.train.neg_12443		+
chr7_gl000195_random	61607	61645	ICLIP_HNRNPC.slop15.train.neg_17037		-
chr17	30685522	30685559	ICLIP_HNRNPC.slop15.train.neg_7045		+
chr8	1730038	1730081	ICLIP_HNRNPC.slop15.train.neg_17148		+
chr18	183471	183517	ICLIP_HNRNPC.slop15.train.neg_7797		+
chr17	19091785	19091831	ICLIP_HNRNPC.slop15.train.neg_6983		+
chr18	19120602	19120646	ICLIP_HNRNPC.slop15.train.neg_8471		-
chr21	45139810	45139864	ICLIP_HNRNPC.slop15.train.neg_11565		+
chr16	30951625	30951656	ICLIP_HNRNPC.slop15.train.neg_6237		+
chr11	65485362	65485403	ICLIP_HNRNPC.slop15.train.neg_2185		-
chr12	124075232	124075274	ICLIP_HNRNPC.slop15.train.neg_2819		+
chr18	9943782	9943814	ICLIP_HNRNPC.slop15.train.neg_7905		+
chr12	50555931	50555975	ICLIP_HNRNPC.slop15.train.neg_2539		+
chr7	28760742	28760778	ICLIP_HNRNPC.slop15.train.neg_16190		+
chr22	30346465	30346507	ICLIP_HNRNPC.slop15.train.neg_12308		+
chr19	3359749	3359789	ICLIP_HNRNPC.slop15.train.neg_8809		+
chr3	15068847	15068880	ICLIP_HNRNPC.slop15.train.neg_13167		+
chr7	20424429	20424463	ICLIP_HNRNPC.slop15.train.neg_16172		+
chrX	101935236	101935271	ICLIP_HNRNPC.slop15.train.neg_19142		+
chr11	77066161	77066212	ICLIP_HNRNPC.slop15.train.neg_2262		-
chr9	86588261	86588300	ICLIP_HNRNPC.slop15.train.neg_18620		-
chr5	80543517	80543563	ICLIP_HNRNPC.slop15.train.neg_15122		-
chr6	33279038	33279078	ICLIP_HNRNPC.slop15.train.neg_15792		-
chrY	7239780	7239823	ICLIP_HNRNPC.slop15.train.neg_20031		+
chr17	13691408	13691462	ICLIP_HNRNPC.slop15.train.neg_7461		-
chr7	815181	815214	ICLIP_HNRNPC.slop15.train.neg_16083		+
chr17	38325459	38325500	ICLIP_HNRNPC.slop15.train.neg_7094		+
chr10	75230676	75230707	ICLIP_HNRNPC.slop15.train.neg_1308		-
chr6	44217043	44217085	ICLIP_HNRNPC.slop15.train.neg_15507		+
chr9	33844935	33844968	ICLIP_HNRNPC.slop15.train.neg_18108		+
chr13	77589697	77589736	ICLIP_HNRNPC.slop15.train.neg_4031		-
chr9	13146213	13146244	ICLIP_HNRNPC.slop15.train.neg_18479		-
chr16	28729478	28729512	ICLIP_HNRNPC.slop15.train.neg_6205		+
chrY	21086886	21086937	ICLIP_HNRNPC.slop15.train.neg_20178		-
chr21	38631850	38631881	ICLIP_HNRNPC.slop15.train.neg_11952		-
chr3	192320454	192320500	ICLIP_HNRNPC.slop15.train.neg_13804		-
chr17	40820831	40820876	ICLIP_HNRNPC.slop15.train.neg_7611		-
chr20	25399366	25399409	ICLIP_HNRNPC.slop15.train.neg_10423		+
chr12	57071070	57071109	ICLIP_HNRNPC.slop15.train.neg_3057		-
chr13	29009367	29009425	ICLIP_HNRNPC.slop15.train.neg_3784		-
chr4	128896455	128896498	ICLIP_HNRNPC.slop15.train.neg_14155		+
chr18	48249473	48249522	ICLIP_HNRNPC.slop15.train.neg_8161		+
chr7_gl000195_random	64430	64468	ICLIP_HNRNPC.slop15.train.neg_17064		-
chr18	22310756	22310802	ICLIP_HNRNPC.slop15.train.neg_8016		+
chr8	30670970	30671014	ICLIP_HNRNPC.slop15.train.neg_17732		-
chr18	19154980	19155027	ICLIP_HNRNPC.slop15.train.neg_8476		-
chr7	140559539	140559572	ICLIP_HNRNPC.slop15.train.neg_16869		-
chr4	48808924	48808960	ICLIP_HNRNPC.slop15.train.neg_13959		+
chr8	56984037	56984069	ICLIP_HNRNPC.slop15.train.neg_17781		-
chr1	23348495	23348533	ICLIP_HNRNPC.slop15.train.neg_45		+
chr6	30299601	30299640	ICLIP_HNRNPC.slop15.train.neg_15400		+
chr12	20743427	20743476	ICLIP_HNRNPC.slop15.train.neg_2463		+
chr9	102837420	102837455	ICLIP_HNRNPC.slop15.train.neg_18685		-
chr2	62110615	62110659	ICLIP_HNRNPC.slop15.train.neg_10150		-
chr16	31137991	31138030	ICLIP_HNRNPC.slop15.train.neg_6244		+
chr14	96995323	96995372	ICLIP_HNRNPC.slop15.train.neg_4539		+
chr5	77577585	77577624	ICLIP_HNRNPC.slop15.train.neg_15104		-
chr20	13437003	13437036	ICLIP_HNRNPC.slop15.train.neg_10867		-
chrX	148603419	148603463	ICLIP_HNRNPC.slop15.train.neg_19604		-
chr8	56891852	56891887	ICLIP_HNRNPC.slop15.train.neg_17468		+
chr12	9464756	9464791	ICLIP_HNRNPC.slop15.train.neg_2434		+
chr11	31558954	31559010	ICLIP_HNRNPC.slop15.train.neg_1581		+
chr3	52567609	52567642	ICLIP_HNRNPC.slop15.train.neg_13619		-
chr5	42720217	42720252	ICLIP_HNRNPC.slop15.train.neg_14657		+
chr17	1996484	1996519	ICLIP_HNRNPC.slop15.train.neg_7382		-
chr21	37714450	37714484	ICLIP_HNRNPC.slop15.train.neg_11457		+
chr13	113960608	113960640	ICLIP_HNRNPC.slop15.train.neg_3701		+
chr18	37124347	37124395	ICLIP_HNRNPC.slop15.train.neg_8576		-
chr7_gl000195_random	74057	74089	ICLIP_HNRNPC.slop15.train.neg_17137		-
chr17	7409137	7409171	ICLIP_HNRNPC.slop15.train.neg_6905		+
chr5	74770647	74770681	ICLIP_HNRNPC.slop15.train.neg_15095		-
chr19	11245561	11245594	ICLIP_HNRNPC.slop15.train.neg_9479		-
chr5	118538542	118538575	ICLIP_HNRNPC.slop15.train.neg_14813		+
chr8	82728308	82728353	ICLIP_HNRNPC.slop15.train.neg_17848		-
chr20	30981073	30981138	ICLIP_HNRNPC.slop15.train.neg_10460		+
chr20	62542110	62542143	ICLIP_HNRNPC.slop15.train.neg_10778		+
chrY	21183223	21183260	ICLIP_HNRNPC.slop15.train.neg_20387		-
chr18	13117264	13117306	ICLIP_HNRNPC.slop15.train.neg_7934		+
chr6	128760503	128760541	ICLIP_HNRNPC.slop15.train.neg_16008		-
chr15	42049441	42049483	ICLIP_HNRNPC.slop15.train.neg_5160		+
chr2	101507394	101507432	ICLIP_HNRNPC.slop15.train.neg_9927		+
chr16	58196904	58196936	ICLIP_HNRNPC.slop15.train.neg_6705		-
chr3	52996087	52996127	ICLIP_HNRNPC.slop15.train.neg_13625		-
chr13	97280274	97280324	ICLIP_HNRNPC.slop15.train.neg_3592		+
chr15	34501388	34501428	ICLIP_HNRNPC.slop15.train.neg_5579		-
chr19	53463888	53463921	ICLIP_HNRNPC.slop15.train.neg_9699		-
chr21	40195570	40195620	ICLIP_HNRNPC.slop15.train.neg_11515		+
chr13	113837426	113837464	ICLIP_HNRNPC.slop15.train.neg_4142		-
chrX	48792345	48792395	ICLIP_HNRNPC.slop15.train.neg_19384		-
chr22	41508637	41508674	ICLIP_HNRNPC.slop15.train.neg_12440		+
chr13	96642517	96642549	ICLIP_HNRNPC.slop15.train.neg_4070		-
chr6	10406265	10406313	ICLIP_HNRNPC.slop15.train.neg_15730		-
chrY	21214144	21214183	ICLIP_HNRNPC.slop15.train.neg_20443		-
chr7_gl000195_random	48706	48770	ICLIP_HNRNPC.slop15.train.neg_16933		-
chrY	7179909	7179940	ICLIP_HNRNPC.slop15.train.neg_19812		+
chr10	22675349	22675393	ICLIP_HNRNPC.slop15.train.neg_730		+
chr5	172325750	172325787	ICLIP_HNRNPC.slop15.train.neg_14925		+
chrX	41201617	41201658	ICLIP_HNRNPC.slop15.train.neg_18970		+
chr1	65358949	65358980	ICLIP_HNRNPC.slop15.train.neg_498		-
chr3	49127161	49127200	ICLIP_HNRNPC.slop15.train.neg_13583		-
chr13	34495692	34495729	ICLIP_HNRNPC.slop15.train.neg_3348		+
chr16	3754020	3754052	ICLIP_HNRNPC.slop15.train.neg_6518		-
chr13	41648595	41648634	ICLIP_HNRNPC.slop15.train.neg_3366		+
chr13	100192385	100192425	ICLIP_HNRNPC.slop15.train.neg_3628		+
chr15	57168077	57168116	ICLIP_HNRNPC.slop15.train.neg_5760		-
chr10	69589665	69589705	ICLIP_HNRNPC.slop15.train.neg_1241		-
chr9	80361208	80361251	ICLIP_HNRNPC.slop15.train.neg_18607		-
chr14	59808794	59808850	ICLIP_HNRNPC.slop15.train.neg_4346		+
chr9	34616254	34616299	ICLIP_HNRNPC.slop15.train.neg_18548		-
chr11	47299571	47299609	ICLIP_HNRNPC.slop15.train.neg_1644		+
chr11	864202	864237	ICLIP_HNRNPC.slop15.train.neg_1496		+
chr18	7871343	7871384	ICLIP_HNRNPC.slop15.train.neg_7845		+
chr12	51584770	51584811	ICLIP_HNRNPC.slop15.train.neg_3019		-
chr12	130998772	130998811	ICLIP_HNRNPC.slop15.train.neg_3236		-
chr16	2143506	2143554	ICLIP_HNRNPC.slop15.train.neg_6483		-
chr22	41940111	41940148	ICLIP_HNRNPC.slop15.train.neg_12965		-
chr7	103774367	103774405	ICLIP_HNRNPC.slop15.train.neg_16778		-
chr14	77934838	77934890	ICLIP_HNRNPC.slop15.train.neg_4485		+
chrX	110927623	110927662	ICLIP_HNRNPC.slop15.train.neg_19175		+
chr12	4645568	4645624	ICLIP_HNRNPC.slop15.train.neg_2873		-
chrY	7159751	7159802	ICLIP_HNRNPC.slop15.train.neg_19721		+
chr16	28962268	28962304	ICLIP_HNRNPC.slop15.train.neg_6213		+
chrX	10688561	10688596	ICLIP_HNRNPC.slop15.train.neg_19293		-
chr5	98208824	98208872	ICLIP_HNRNPC.slop15.train.neg_15153		-
chr7	32193566	32193606	ICLIP_HNRNPC.slop15.train.neg_16601		-
chr22	46500909	46500947	ICLIP_HNRNPC.slop15.train.neg_12578		+
chr18	708102	708133	ICLIP_HNRNPC.slop15.train.neg_8345		-
chr9	137980370	137980404	ICLIP_HNRNPC.slop15.train.neg_18439		+
chr19	46371889	46371931	ICLIP_HNRNPC.slop15.train.neg_9157		+
chr15	78749506	78749538	ICLIP_HNRNPC.slop15.train.neg_5425		+
chrY	21167313	21167358	ICLIP_HNRNPC.slop15.train.neg_20354		-
chr21	33651017	33651048	ICLIP_HNRNPC.slop15.train.neg_11803		-
chr20	57269292	57269335	ICLIP_HNRNPC.slop15.train.neg_10735		+
chr13	49733301	49733347	ICLIP_HNRNPC.slop15.train.neg_3465		+
chr20	56850621	56850661	ICLIP_HNRNPC.slop15.train.neg_11200		-
chr16	284969	285001	ICLIP_HNRNPC.slop15.train.neg_5976		+
chr16	2290411	2290444	ICLIP_HNRNPC.slop15.train.neg_6486		-
chr13	73568622	73568663	ICLIP_HNRNPC.slop15.train.neg_3534		+
chr12	131309700	131309739	ICLIP_HNRNPC.slop15.train.neg_3241		-
chr6	30862843	30862875	ICLIP_HNRNPC.slop15.train.neg_15407		+
chr5	79278614	79278649	ICLIP_HNRNPC.slop15.train.neg_15113		-
chr12	69257361	69257392	ICLIP_HNRNPC.slop15.train.neg_3078		-
chr2	27586240	27586277	ICLIP_HNRNPC.slop15.train.neg_9782		+
chr14	59731612	59731643	ICLIP_HNRNPC.slop15.train.neg_4344		+
chr13	100519542	100519577	ICLIP_HNRNPC.slop15.train.neg_3638		+
chr1	39804555	39804608	ICLIP_HNRNPC.slop15.train.neg_102		+
chrX	18266863	18266895	ICLIP_HNRNPC.slop15.train.neg_19310		-
chr3	68120802	68120835	ICLIP_HNRNPC.slop15.train.neg_13308		+
chr10	70488280	70488327	ICLIP_HNRNPC.slop15.train.neg_809		+
chr21	40551083	40551119	ICLIP_HNRNPC.slop15.train.neg_11979		-
chr14	53243612	53243656	ICLIP_HNRNPC.slop15.train.neg_4798		-
chrX	114855297	114855328	ICLIP_HNRNPC.slop15.train.neg_19187		+
chr19	53125414	53125447	ICLIP_HNRNPC.slop15.train.neg_9691		-
chr6	31472842	31472890	ICLIP_HNRNPC.slop15.train.neg_15416		+
chr7	99928072	99928131	ICLIP_HNRNPC.slop15.train.neg_16767		-
chr14	69670477	69670520	ICLIP_HNRNPC.slop15.train.neg_4905		-
chrX	118568013	118568052	ICLIP_HNRNPC.slop15.train.neg_19213		+
chr6	31802465	31802499	ICLIP_HNRNPC.slop15.train.neg_15424		+
chr1	46769179	46769232	ICLIP_HNRNPC.slop15.train.neg_476		-
chr4	101964806	101964847	ICLIP_HNRNPC.slop15.train.neg_14431		-
chr3	152094004	152094036	ICLIP_HNRNPC.slop15.train.neg_13429		+
chr19	54956419	54956450	ICLIP_HNRNPC.slop15.train.neg_9711		-
chr22	28431583	28431618	ICLIP_HNRNPC.slop15.train.neg_12776		-
chr15	68003009	68003042	ICLIP_HNRNPC.slop15.train.neg_5353		+
chr18	8825189	8825228	ICLIP_HNRNPC.slop15.train.neg_7876		+
chr10	126662862	126662895	ICLIP_HNRNPC.slop15.train.neg_1059		+
chrY	21123650	21123698	ICLIP_HNRNPC.slop15.train.neg_20251		-
chrY	21083632	21083675	ICLIP_HNRNPC.slop15.train.neg_20171		-
chr8	82727895	82727942	ICLIP_HNRNPC.slop15.train.neg_17847		-
chr14	58681961	58682017	ICLIP_HNRNPC.slop15.train.neg_4331		+
chr6	44279346	44279386	ICLIP_HNRNPC.slop15.train.neg_15512		+
chr11	82988644	82988677	ICLIP_HNRNPC.slop15.train.neg_2289		-
chr5	44818340	44818372	ICLIP_HNRNPC.slop15.train.neg_14665		+
chr7	80060400	80060432	ICLIP_HNRNPC.slop15.train.neg_16307		+
chrY	21074507	21074545	ICLIP_HNRNPC.slop15.train.neg_20153		-
chr15	42860262	42860294	ICLIP_HNRNPC.slop15.train.neg_5166		+
chr10	7962845	7962890	ICLIP_HNRNPC.slop15.train.neg_687		+
chr14	70457527	70457562	ICLIP_HNRNPC.slop15.train.neg_4422		+
chr22	38934387	38934435	ICLIP_HNRNPC.slop15.train.neg_12876		-
chr11	110105658	110105696	ICLIP_HNRNPC.slop15.train.neg_2328		-
chr21	37421520	37421551	ICLIP_HNRNPC.slop15.train.neg_11929		-
chr16	2816153	2816184	ICLIP_HNRNPC.slop15.train.neg_6040		+
chr21	47784864	47784905	ICLIP_HNRNPC.slop15.train.neg_11700		+
chr18	20500546	20500582	ICLIP_HNRNPC.slop15.train.neg_7985		+
chr12	124076583	124076616	ICLIP_HNRNPC.slop15.train.neg_2820		+
chrY	21224727	21224766	ICLIP_HNRNPC.slop15.train.neg_20463		-
chr22	36329118	36329149	ICLIP_HNRNPC.slop15.train.neg_12825		-
chr10	104495586	104495641	ICLIP_HNRNPC.slop15.train.neg_1003		+
chr1	38479935	38479966	ICLIP_HNRNPC.slop15.train.neg_93		+
chr20	42190137	42190188	ICLIP_HNRNPC.slop15.train.neg_10582		+
chr9	101011304	101011346	ICLIP_HNRNPC.slop15.train.neg_18679		-
chr8	18399212	18399244	ICLIP_HNRNPC.slop15.train.neg_17669		-
chr13	114163517	114163549	ICLIP_HNRNPC.slop15.train.neg_3709		+
chr9	131600063	131600133	ICLIP_HNRNPC.slop15.train.neg_18762		-
chr17	9448167	9448203	ICLIP_HNRNPC.slop15.train.neg_7456		-
chrY	21095803	21095852	ICLIP_HNRNPC.slop15.train.neg_20198		-
chr15	44697643	44697679	ICLIP_HNRNPC.slop15.train.neg_5196		+
chr16	84641222	84641264	ICLIP_HNRNPC.slop15.train.neg_6819		-
chr17	42221705	42221745	ICLIP_HNRNPC.slop15.train.neg_7141		+
chr4	57041698	57041739	ICLIP_HNRNPC.slop15.train.neg_13983		+
chrY	7221709	7221756	ICLIP_HNRNPC.slop15.train.neg_19964		+
chrY	7225854	7225890	ICLIP_HNRNPC.slop15.train.neg_19980		+
chr11	82808033	82808070	ICLIP_HNRNPC.slop15.train.neg_1845		+
chr14	104027045	104027108	ICLIP_HNRNPC.slop15.train.neg_5047		-
chr3	121505539	121505572	ICLIP_HNRNPC.slop15.train.neg_13697		-
chr12	51198204	51198244	ICLIP_HNRNPC.slop15.train.neg_2555		+
chr7	66044102	66044135	ICLIP_HNRNPC.slop15.train.neg_16667		-
chr1	33783407	33783473	ICLIP_HNRNPC.slop15.train.neg_82		+
chr12	123971779	123971813	ICLIP_HNRNPC.slop15.train.neg_3217		-
chr18	45411251	45411289	ICLIP_HNRNPC.slop15.train.neg_8629		-
chr6	93995879	93995924	ICLIP_HNRNPC.slop15.train.neg_15921		-
chr18	3689586	3689626	ICLIP_HNRNPC.slop15.train.neg_8376		-
chr16	90111296	90111334	ICLIP_HNRNPC.slop15.train.neg_6453		+
chr3	113100404	113100435	ICLIP_HNRNPC.slop15.train.neg_13681		-
chr9	138801877	138801924	ICLIP_HNRNPC.slop15.train.neg_18443		+
chr11	129801944	129801983	ICLIP_HNRNPC.slop15.train.neg_2370		-
chr17	79848479	79848513	ICLIP_HNRNPC.slop15.train.neg_7782		-
chr19	17451816	17451847	ICLIP_HNRNPC.slop15.train.neg_8929		+
chr14	68127701	68127735	ICLIP_HNRNPC.slop15.train.neg_4878		-
chr12	52166855	52166887	ICLIP_HNRNPC.slop15.train.neg_2562		+
chr6	25501430	25501474	ICLIP_HNRNPC.slop15.train.neg_15379		+
chr18	19012304	19012347	ICLIP_HNRNPC.slop15.train.neg_7959		+
chr3	4645959	4645990	ICLIP_HNRNPC.slop15.train.neg_13104		+
chr1	28383560	28383594	ICLIP_HNRNPC.slop15.train.neg_403		-
chr10	73247289	73247333	ICLIP_HNRNPC.slop15.train.neg_838		+
chr20	36468775	36468811	ICLIP_HNRNPC.slop15.train.neg_10547		+
chr9	34235361	34235409	ICLIP_HNRNPC.slop15.train.neg_18117		+
chr16	75662080	75662112	ICLIP_HNRNPC.slop15.train.neg_6794		-
chr14	75264868	75264916	ICLIP_HNRNPC.slop15.train.neg_4456		+
chrX	153181309	153181341	ICLIP_HNRNPC.slop15.train.neg_19615		-
chr1	29301130	29301162	ICLIP_HNRNPC.slop15.train.neg_68		+
chr22	50719723	50719756	ICLIP_HNRNPC.slop15.train.neg_13096		-
chr7	6474472	6474503	ICLIP_HNRNPC.slop15.train.neg_16560		-
chr16	20829185	20829223	ICLIP_HNRNPC.slop15.train.neg_6140		+
chr6	117743781	117743825	ICLIP_HNRNPC.slop15.train.neg_15983		-
chr12	54635802	54635836	ICLIP_HNRNPC.slop15.train.neg_3032		-
chr11	33734895	33734948	ICLIP_HNRNPC.slop15.train.neg_2050		-
chr11	59427777	59427810	ICLIP_HNRNPC.slop15.train.neg_2102		-
chr7	73650368	73650401	ICLIP_HNRNPC.slop15.train.neg_16680		-
chrX	148612330	148612362	ICLIP_HNRNPC.slop15.train.neg_19605		-
chr9	116045031	116045070	ICLIP_HNRNPC.slop15.train.neg_18305		+
chr3	192398746	192398783	ICLIP_HNRNPC.slop15.train.neg_13805		-
chr12	51407425	51407479	ICLIP_HNRNPC.slop15.train.neg_3010		-
chr15	63344014	63344053	ICLIP_HNRNPC.slop15.train.neg_5306		+
chr21	46629418	46629452	ICLIP_HNRNPC.slop15.train.neg_11692		+
chr6	36943609	36943650	ICLIP_HNRNPC.slop15.train.neg_15801		-
chr6	83755070	83755110	ICLIP_HNRNPC.slop15.train.neg_15886		-
chr5	118818252	118818293	ICLIP_HNRNPC.slop15.train.neg_14819		+
chr10	75439564	75439600	ICLIP_HNRNPC.slop15.train.neg_1315		-
chr19	50189508	50189577	ICLIP_HNRNPC.slop15.train.neg_9219		+
chrY	21190740	21190785	ICLIP_HNRNPC.slop15.train.neg_20399		-
chr22	19906374	19906414	ICLIP_HNRNPC.slop15.train.neg_12681		-
chr17	33734848	33734883	ICLIP_HNRNPC.slop15.train.neg_7559		-
chr11	62368170	62368207	ICLIP_HNRNPC.slop15.train.neg_2133		-
chr19	677923	677955	ICLIP_HNRNPC.slop15.train.neg_8772		+
chr7	97990936	97990985	ICLIP_HNRNPC.slop15.train.neg_16749		-
chr9	124714546	124714579	ICLIP_HNRNPC.slop15.train.neg_18731		-
chr10	91519087	91519126	ICLIP_HNRNPC.slop15.train.neg_919		+
chr18	60960487	60960520	ICLIP_HNRNPC.slop15.train.neg_8699		-
chrY	21124030	21124088	ICLIP_HNRNPC.slop15.train.neg_20253		-
chr7	99937455	99937512	ICLIP_HNRNPC.slop15.train.neg_16367		+
chr12	10748300	10748346	ICLIP_HNRNPC.slop15.train.neg_2896		-
chrY	21225981	21226017	ICLIP_HNRNPC.slop15.train.neg_20466		-
chr5	64867767	64867801	ICLIP_HNRNPC.slop15.train.neg_14699		+
chr6	57220842	57220906	ICLIP_HNRNPC.slop15.train.neg_15539		+
chr2	27594392	27594454	ICLIP_HNRNPC.slop15.train.neg_9783		+
chr7	106827938	106827978	ICLIP_HNRNPC.slop15.train.neg_16415		+
chr3	47185326	47185380	ICLIP_HNRNPC.slop15.train.neg_13566		-
chr14	81280161	81280198	ICLIP_HNRNPC.slop15.train.neg_4963		-
chr9	16548671	16548714	ICLIP_HNRNPC.slop15.train.neg_18493		-
chr7	99171542	99171590	ICLIP_HNRNPC.slop15.train.neg_16357		+
chrX	153609355	153609387	ICLIP_HNRNPC.slop15.train.neg_19276		+
chr22	43204083	43204116	ICLIP_HNRNPC.slop15.train.neg_13007		-
chr3	15106156	15106188	ICLIP_HNRNPC.slop15.train.neg_13517		-
chr16	1833481	1833522	ICLIP_HNRNPC.slop15.train.neg_6006		+
chr20	50404485	50404523	ICLIP_HNRNPC.slop15.train.neg_11178		-
chr9	36156744	36156778	ICLIP_HNRNPC.slop15.train.neg_18131		+
chrY	21048263	21048311	ICLIP_HNRNPC.slop15.train.neg_20103		-
chr17	79848103	79848141	ICLIP_HNRNPC.slop15.train.neg_7781		-
chr17	4622403	4622443	ICLIP_HNRNPC.slop15.train.neg_6880		+
chr8	109011600	109011643	ICLIP_HNRNPC.slop15.train.neg_17916		-
chr6	114182243	114182283	ICLIP_HNRNPC.slop15.train.neg_15612		+
chr9	94814085	94814124	ICLIP_HNRNPC.slop15.train.neg_18644		-
chr21	34728398	34728441	ICLIP_HNRNPC.slop15.train.neg_11390		+
chr12	101242524	101242557	ICLIP_HNRNPC.slop15.train.neg_2728		+
chr19	10917717	10917760	ICLIP_HNRNPC.slop15.train.neg_8872		+
chr17	73010096	73010163	ICLIP_HNRNPC.slop15.train.neg_7297		+
chr16	2010728	2010793	ICLIP_HNRNPC.slop15.train.neg_6013		+
chr1	109436062	109436116	ICLIP_HNRNPC.slop15.train.neg_549		-
chr8	66685453	66685502	ICLIP_HNRNPC.slop15.train.neg_17798		-
chr9	112580504	112580545	ICLIP_HNRNPC.slop15.train.neg_18279		+
chr10	16530558	16530602	ICLIP_HNRNPC.slop15.train.neg_712		+
chr19	57833990	57834034	ICLIP_HNRNPC.slop15.train.neg_9266		+
chr18	74589019	74589065	ICLIP_HNRNPC.slop15.train.neg_8281		+
chr11	76182728	76182776	ICLIP_HNRNPC.slop15.train.neg_1835		+
chr11	6592230	6592276	ICLIP_HNRNPC.slop15.train.neg_1507		+
chr9	96056488	96056536	ICLIP_HNRNPC.slop15.train.neg_18212		+
chr22	38010862	38010894	ICLIP_HNRNPC.slop15.train.neg_12371		+
chrY	7192869	7192909	ICLIP_HNRNPC.slop15.train.neg_19855		+
chrX	76829709	76829741	ICLIP_HNRNPC.slop15.train.neg_19458		-
chr8	31012925	31012963	ICLIP_HNRNPC.slop15.train.neg_17346		+
chr12	65599304	65599344	ICLIP_HNRNPC.slop15.train.neg_2662		+
chr13	100516949	100516990	ICLIP_HNRNPC.slop15.train.neg_3637		+
chr8	98846403	98846447	ICLIP_HNRNPC.slop15.train.neg_17549		+
chr7	1607691	1607724	ICLIP_HNRNPC.slop15.train.neg_16536		-
chr14	75634801	75634842	ICLIP_HNRNPC.slop15.train.neg_4942		-
chr3	9814840	9814875	ICLIP_HNRNPC.slop15.train.neg_13127		+
chr13	27829146	27829179	ICLIP_HNRNPC.slop15.train.neg_3281		+
chr21	34957103	34957150	ICLIP_HNRNPC.slop15.train.neg_11883		-
chr13	115007669	115007703	ICLIP_HNRNPC.slop15.train.neg_3722		+
chr6	97654640	97654674	ICLIP_HNRNPC.slop15.train.neg_15930		-
chr1	44416892	44416927	ICLIP_HNRNPC.slop15.train.neg_120		+
chr17	7762300	7762347	ICLIP_HNRNPC.slop15.train.neg_6912		+
chrX	24031156	24031191	ICLIP_HNRNPC.slop15.train.neg_19334		-
chr18	67810221	67810264	ICLIP_HNRNPC.slop15.train.neg_8749		-
chrX	24036006	24036037	ICLIP_HNRNPC.slop15.train.neg_19335		-
chrY	21067897	21067928	ICLIP_HNRNPC.slop15.train.neg_20140		-
chr18	33577262	33577297	ICLIP_HNRNPC.slop15.train.neg_8556		-
chr12	120592555	120592597	ICLIP_HNRNPC.slop15.train.neg_3188		-
chr8	82733404	82733459	ICLIP_HNRNPC.slop15.train.neg_17849		-
chrY	7170142	7170192	ICLIP_HNRNPC.slop15.train.neg_19766		+
chr8	144622172	144622213	ICLIP_HNRNPC.slop15.train.neg_17994		-
chrY	7151377	7151416	ICLIP_HNRNPC.slop15.train.neg_19679		+
chr11	28050175	28050210	ICLIP_HNRNPC.slop15.train.neg_2027		-
chr8	129030552	129030585	ICLIP_HNRNPC.slop15.train.neg_17587		+
chrX	53629336	53629376	ICLIP_HNRNPC.slop15.train.neg_19415		-
chrY	7224505	7224539	ICLIP_HNRNPC.slop15.train.neg_19975		+
chr11	77819046	77819095	ICLIP_HNRNPC.slop15.train.neg_2271		-
chr22	40901340	40901379	ICLIP_HNRNPC.slop15.train.neg_12916		-
chr7	28861066	28861103	ICLIP_HNRNPC.slop15.train.neg_16191		+
chr3	100472969	100473022	ICLIP_HNRNPC.slop15.train.neg_13672		-
chrY	7199911	7199947	ICLIP_HNRNPC.slop15.train.neg_19891		+
chr19	18287226	18287262	ICLIP_HNRNPC.slop15.train.neg_8941		+
chr12	22625965	22625998	ICLIP_HNRNPC.slop15.train.neg_2916		-
chr9	100616117	100616151	ICLIP_HNRNPC.slop15.train.neg_18249		+
chr7	99755420	99755461	ICLIP_HNRNPC.slop15.train.neg_16765		-
chr7	103008792	103008832	ICLIP_HNRNPC.slop15.train.neg_16404		+
chr20	17578088	17578121	ICLIP_HNRNPC.slop15.train.neg_10387		+
chr1	76255896	76255942	ICLIP_HNRNPC.slop15.train.neg_187		+
chrY	21048803	21048844	ICLIP_HNRNPC.slop15.train.neg_20104		-
chr18	13477500	13477533	ICLIP_HNRNPC.slop15.train.neg_7942		+
chr21	37425357	37425389	ICLIP_HNRNPC.slop15.train.neg_11933		-
chr16	2581057	2581090	ICLIP_HNRNPC.slop15.train.neg_6035		+
chr11	805880	805917	ICLIP_HNRNPC.slop15.train.neg_1941		-
chrX	24024116	24024157	ICLIP_HNRNPC.slop15.train.neg_19333		-
chr17	57902641	57902672	ICLIP_HNRNPC.slop15.train.neg_7237		+
chr11	118938884	118938930	ICLIP_HNRNPC.slop15.train.neg_1886		+
chr17	60706143	60706176	ICLIP_HNRNPC.slop15.train.neg_7254		+
chr10	93732845	93732888	ICLIP_HNRNPC.slop15.train.neg_931		+
chr13	33089941	33089981	ICLIP_HNRNPC.slop15.train.neg_3853		-
chr21	47938027	47938066	ICLIP_HNRNPC.slop15.train.neg_11721		+
chr9	33157377	33157421	ICLIP_HNRNPC.slop15.train.neg_18533		-
chr11	20473477	20473515	ICLIP_HNRNPC.slop15.train.neg_1574		+
chr16	16048009	16048053	ICLIP_HNRNPC.slop15.train.neg_6116		+
chr2	32611977	32612038	ICLIP_HNRNPC.slop15.train.neg_9807		+
chr8	87485052	87485097	ICLIP_HNRNPC.slop15.train.neg_17851		-
chr6	8015143	8015175	ICLIP_HNRNPC.slop15.train.neg_15722		-
chr1	23803375	23803408	ICLIP_HNRNPC.slop15.train.neg_381		-
chr18	67512892	67512964	ICLIP_HNRNPC.slop15.train.neg_8248		+
chr4	39345972	39346005	ICLIP_HNRNPC.slop15.train.neg_14293		-
chr14	69658898	69658930	ICLIP_HNRNPC.slop15.train.neg_4400		+
chr3	141065392	141065425	ICLIP_HNRNPC.slop15.train.neg_13413		+
chrX	91378934	91378986	ICLIP_HNRNPC.slop15.train.neg_19102		+
chr14	58617458	58617493	ICLIP_HNRNPC.slop15.train.neg_4827		-
chr8	19249501	19249538	ICLIP_HNRNPC.slop15.train.neg_17246		+
chr3	196807634	196807668	ICLIP_HNRNPC.slop15.train.neg_13810		-
chr5	175956442	175956480	ICLIP_HNRNPC.slop15.train.neg_15290		-
chr7	107388863	107388899	ICLIP_HNRNPC.slop15.train.neg_16422		+
chr9	5653923	5653958	ICLIP_HNRNPC.slop15.train.neg_18039		+
chr11	73555480	73555523	ICLIP_HNRNPC.slop15.train.neg_1814		+
chr19	18391646	18391683	ICLIP_HNRNPC.slop15.train.neg_9524		-
chr2	39771073	39771114	ICLIP_HNRNPC.slop15.train.neg_9820		+
chr16	51680374	51680421	ICLIP_HNRNPC.slop15.train.neg_6272		+
chr18	34531625	34531666	ICLIP_HNRNPC.slop15.train.neg_8073		+
chrY	7184297	7184337	ICLIP_HNRNPC.slop15.train.neg_19826		+
chrX	123045354	123045388	ICLIP_HNRNPC.slop15.train.neg_19222		+
chr13	48983160	48983205	ICLIP_HNRNPC.slop15.train.neg_3456		+
chr18	72700317	72700361	ICLIP_HNRNPC.slop15.train.neg_8262		+
chr12	100609878	100609911	ICLIP_HNRNPC.slop15.train.neg_2725		+
chr7_gl000195_random	69427	69474	ICLIP_HNRNPC.slop15.train.neg_17102		-
chr4	105756549	105756598	ICLIP_HNRNPC.slop15.train.neg_14446		-
chr15	55878173	55878225	ICLIP_HNRNPC.slop15.train.neg_5743		-
chr14	34660703	34660737	ICLIP_HNRNPC.slop15.train.neg_4713		-
chr9	80936110	80936148	ICLIP_HNRNPC.slop15.train.neg_18176		+
chr11	35696981	35697028	ICLIP_HNRNPC.slop15.train.neg_1609		+
chrX	76879831	76879863	ICLIP_HNRNPC.slop15.train.neg_19459		-
chr14	70195163	70195202	ICLIP_HNRNPC.slop15.train.neg_4411		+
chr11	33373030	33373071	ICLIP_HNRNPC.slop15.train.neg_1593		+
chr19	11256490	11256535	ICLIP_HNRNPC.slop15.train.neg_9481		-
chr9	35645075	35645106	ICLIP_HNRNPC.slop15.train.neg_18562		-
chr22	42486308	42486364	ICLIP_HNRNPC.slop15.train.neg_12980		-
chr22	30979647	30979682	ICLIP_HNRNPC.slop15.train.neg_12799		-
chr15	72213273	72213308	ICLIP_HNRNPC.slop15.train.neg_5855		-
chr9	74562424	74562467	ICLIP_HNRNPC.slop15.train.neg_18166		+
chr10	127437675	127437707	ICLIP_HNRNPC.slop15.train.neg_1062		+
chr9	130253019	130253055	ICLIP_HNRNPC.slop15.train.neg_18359		+
chr8	42258098	42258132	ICLIP_HNRNPC.slop15.train.neg_17426		+
chr21	44836825	44836856	ICLIP_HNRNPC.slop15.train.neg_12036		-
chr17	45107615	45107669	ICLIP_HNRNPC.slop15.train.neg_7661		-
chr18	74760143	74760178	ICLIP_HNRNPC.slop15.train.neg_8758		-
chr13	33207191	33207223	ICLIP_HNRNPC.slop15.train.neg_3329		+
chr15	36430172	36430205	ICLIP_HNRNPC.slop15.train.neg_5595		-
chr12	50467815	50467857	ICLIP_HNRNPC.slop15.train.neg_2534		+
chr15	66741881	66741917	ICLIP_HNRNPC.slop15.train.neg_5337		+
chr7	24628968	24629009	ICLIP_HNRNPC.slop15.train.neg_16181		+
chr2	39334251	39334285	ICLIP_HNRNPC.slop15.train.neg_10109		-
chr15	91511385	91511424	ICLIP_HNRNPC.slop15.train.neg_5948		-
chr15	42052741	42052772	ICLIP_HNRNPC.slop15.train.neg_5161		+
chr5	80537346	80537379	ICLIP_HNRNPC.slop15.train.neg_15121		-
chr13	111291686	111291726	ICLIP_HNRNPC.slop15.train.neg_3671		+
chr22	45968611	45968654	ICLIP_HNRNPC.slop15.train.neg_12557		+
chr4	57896346	57896380	ICLIP_HNRNPC.slop15.train.neg_14005		+
chr17	41154720	41154752	ICLIP_HNRNPC.slop15.train.neg_7140		+
chr11	123330058	123330097	ICLIP_HNRNPC.slop15.train.neg_1906		+
chr14	101039810	101039844	ICLIP_HNRNPC.slop15.train.neg_5030		-
chr7	30580530	30580578	ICLIP_HNRNPC.slop15.train.neg_16598		-
chr22	37411400	37411439	ICLIP_HNRNPC.slop15.train.neg_12844		-
chr19	3562170	3562204	ICLIP_HNRNPC.slop15.train.neg_9362		-
chr22	42017370	42017409	ICLIP_HNRNPC.slop15.train.neg_12451		+
chr13	48834987	48835018	ICLIP_HNRNPC.slop15.train.neg_3447		+
chr21	39875020	39875055	ICLIP_HNRNPC.slop15.train.neg_11965		-
chr12	93200434	93200473	ICLIP_HNRNPC.slop15.train.neg_3114		-
chr19	19982933	19982971	ICLIP_HNRNPC.slop15.train.neg_8982		+
chr8	114188555	114188593	ICLIP_HNRNPC.slop15.train.neg_17926		-
chr18	43461975	43462015	ICLIP_HNRNPC.slop15.train.neg_8588		-
chr10	70260890	70260939	ICLIP_HNRNPC.slop15.train.neg_1251		-
chr10	73166553	73166593	ICLIP_HNRNPC.slop15.train.neg_836		+
chr7	2611982	2612044	ICLIP_HNRNPC.slop15.train.neg_16105		+
chr17	80188011	80188047	ICLIP_HNRNPC.slop15.train.neg_7356		+
chr16	2827135	2827167	ICLIP_HNRNPC.slop15.train.neg_6505		-
chr5	141521416	141521464	ICLIP_HNRNPC.slop15.train.neg_14882		+
chr15	62241198	62241230	ICLIP_HNRNPC.slop15.train.neg_5806		-
chr17	37583082	37583121	ICLIP_HNRNPC.slop15.train.neg_7587		-
chrX	11780037	11780078	ICLIP_HNRNPC.slop15.train.neg_18841		+
chr7	94270106	94270139	ICLIP_HNRNPC.slop15.train.neg_16740		-
chr21	35219716	35219756	ICLIP_HNRNPC.slop15.train.neg_11897		-
chr22	19915040	19915072	ICLIP_HNRNPC.slop15.train.neg_12682		-
chr11	27362755	27362795	ICLIP_HNRNPC.slop15.train.neg_2012		-
chr19	18391292	18391329	ICLIP_HNRNPC.slop15.train.neg_9522		-
chr14	23417591	23417624	ICLIP_HNRNPC.slop15.train.neg_4677		-
chr18	33207110	33207146	ICLIP_HNRNPC.slop15.train.neg_8050		+
chr20	42778954	42778985	ICLIP_HNRNPC.slop15.train.neg_11096		-
chr13	41829933	41829969	ICLIP_HNRNPC.slop15.train.neg_3911		-
chr22	45900958	45900990	ICLIP_HNRNPC.slop15.train.neg_12543		+
chr14	51335386	51335431	ICLIP_HNRNPC.slop15.train.neg_4790		-
chr13	96351481	96351512	ICLIP_HNRNPC.slop15.train.neg_3581		+
chr17	79485652	79485684	ICLIP_HNRNPC.slop15.train.neg_7348		+
chrX	16764114	16764146	ICLIP_HNRNPC.slop15.train.neg_18867		+
chr6	11135668	11135706	ICLIP_HNRNPC.slop15.train.neg_15350		+
chr4	103733835	103733881	ICLIP_HNRNPC.slop15.train.neg_14441		-
chr7	1108562	1108595	ICLIP_HNRNPC.slop15.train.neg_16531		-
chr10	3122278	3122315	ICLIP_HNRNPC.slop15.train.neg_651		+
chr1	45187573	45187605	ICLIP_HNRNPC.slop15.train.neg_458		-
chr20	47680786	47680824	ICLIP_HNRNPC.slop15.train.neg_10662		+
chr18	46466193	46466231	ICLIP_HNRNPC.slop15.train.neg_8635		-
chrY	21049074	21049110	ICLIP_HNRNPC.slop15.train.neg_20106		-
chr2	101659697	101659739	ICLIP_HNRNPC.slop15.train.neg_10195		-
chr20	25431519	25431562	ICLIP_HNRNPC.slop15.train.neg_10432		+
chr9	15668649	15668689	ICLIP_HNRNPC.slop15.train.neg_18065		+
chr13	53048446	53048484	ICLIP_HNRNPC.slop15.train.neg_3510		+
chr21	35233914	35233950	ICLIP_HNRNPC.slop15.train.neg_11427		+
chr20	44445272	44445316	ICLIP_HNRNPC.slop15.train.neg_10638		+
chr8	56983323	56983355	ICLIP_HNRNPC.slop15.train.neg_17780		-
chr6	37267780	37267811	ICLIP_HNRNPC.slop15.train.neg_15463		+
chr6	44270322	44270365	ICLIP_HNRNPC.slop15.train.neg_15824		-
chr4	145892362	145892436	ICLIP_HNRNPC.slop15.train.neg_14519		-
chr21	44325653	44325687	ICLIP_HNRNPC.slop15.train.neg_11530		+
chr11	74044842	74044881	ICLIP_HNRNPC.slop15.train.neg_2244		-
chr20	47903438	47903474	ICLIP_HNRNPC.slop15.train.neg_10679		+
chr11	93467350	93467383	ICLIP_HNRNPC.slop15.train.neg_2302		-
chrY	21075882	21075913	ICLIP_HNRNPC.slop15.train.neg_20155		-
chr7	1629167	1629199	ICLIP_HNRNPC.slop15.train.neg_16096		+
chr4	19480433	19480465	ICLIP_HNRNPC.slop15.train.neg_13877		+
chr12	22825310	22825345	ICLIP_HNRNPC.slop15.train.neg_2471		+
chrX	23727143	23727175	ICLIP_HNRNPC.slop15.train.neg_19322		-
chr14	94553980	94554013	ICLIP_HNRNPC.slop15.train.neg_4528		+
chr18	51719949	51719983	ICLIP_HNRNPC.slop15.train.neg_8666		-
chr12	8488625	8488671	ICLIP_HNRNPC.slop15.train.neg_2421		+
chr7_gl000195_random	48999	49035	ICLIP_HNRNPC.slop15.train.neg_16937		-
chr22	50787998	50788043	ICLIP_HNRNPC.slop15.train.neg_12640		+
chr20	33410797	33410830	ICLIP_HNRNPC.slop15.train.neg_10992		-
chr7	7312632	7312674	ICLIP_HNRNPC.slop15.train.neg_16149		+
chr21	45730354	45730385	ICLIP_HNRNPC.slop15.train.neg_11647		+
chr19	14626631	14626668	ICLIP_HNRNPC.slop15.train.neg_9506		-
chr5	73013421	73013476	ICLIP_HNRNPC.slop15.train.neg_14737		+
chr22	45222880	45222920	ICLIP_HNRNPC.slop15.train.neg_12534		+
chr7	73650425	73650466	ICLIP_HNRNPC.slop15.train.neg_16681		-
chr6	31803892	31803950	ICLIP_HNRNPC.slop15.train.neg_15429		+
chr7	98697558	98697602	ICLIP_HNRNPC.slop15.train.neg_16750		-
chr18	676079	676112	ICLIP_HNRNPC.slop15.train.neg_8336		-
chr13	88236724	88236760	ICLIP_HNRNPC.slop15.train.neg_4050		-
chr14	31178542	31178581	ICLIP_HNRNPC.slop15.train.neg_4203		+
chr22	38882632	38882668	ICLIP_HNRNPC.slop15.train.neg_12859		-
chr22	28458071	28458103	ICLIP_HNRNPC.slop15.train.neg_12777		-
chr10	43016283	43016330	ICLIP_HNRNPC.slop15.train.neg_1209		-
chr19	56192023	56192060	ICLIP_HNRNPC.slop15.train.neg_9260		+
chr14	21937838	21937875	ICLIP_HNRNPC.slop15.train.neg_4664		-
chr10	122647985	122648017	ICLIP_HNRNPC.slop15.train.neg_1047		+
chr2	73724421	73724454	ICLIP_HNRNPC.slop15.train.neg_9881		+
chr19	18625894	18625927	ICLIP_HNRNPC.slop15.train.neg_9539		-
chr9	72717358	72717391	ICLIP_HNRNPC.slop15.train.neg_18588		-
chr21	33845812	33845849	ICLIP_HNRNPC.slop15.train.neg_11358		+
chr20	10632156	10632196	ICLIP_HNRNPC.slop15.train.neg_10857		-
chr10	126637880	126637914	ICLIP_HNRNPC.slop15.train.neg_1054		+
chr20	3255464	3255529	ICLIP_HNRNPC.slop15.train.neg_10842		-
chr18	67861754	67861796	ICLIP_HNRNPC.slop15.train.neg_8752		-
chr7	26248897	26248933	ICLIP_HNRNPC.slop15.train.neg_16189		+
chr16	87783329	87783362	ICLIP_HNRNPC.slop15.train.neg_6833		-
chr1	68358022	68358056	ICLIP_HNRNPC.slop15.train.neg_177		+
chr22	46641757	46641832	ICLIP_HNRNPC.slop15.train.neg_13071		-
chr20	32581537	32581574	ICLIP_HNRNPC.slop15.train.neg_10474		+
chr1	44540278	44540317	ICLIP_HNRNPC.slop15.train.neg_122		+
chr4	48710606	48710647	ICLIP_HNRNPC.slop15.train.neg_14316		-
chr20	32585523	32585567	ICLIP_HNRNPC.slop15.train.neg_10475		+
chr20	32650224	32650258	ICLIP_HNRNPC.slop15.train.neg_10482		+
chr13	80117098	80117130	ICLIP_HNRNPC.slop15.train.neg_3553		+
chr10	75491825	75491862	ICLIP_HNRNPC.slop15.train.neg_849		+
chr18	77826860	77826907	ICLIP_HNRNPC.slop15.train.neg_8306		+
chr12	131060951	131060994	ICLIP_HNRNPC.slop15.train.neg_3237		-
chr1	75215508	75215543	ICLIP_HNRNPC.slop15.train.neg_183		+
chr8	19517809	19517849	ICLIP_HNRNPC.slop15.train.neg_17680		-
chr15	64121045	64121082	ICLIP_HNRNPC.slop15.train.neg_5814		-
chr11	126251165	126251208	ICLIP_HNRNPC.slop15.train.neg_1925		+
chr12	122226897	122226930	ICLIP_HNRNPC.slop15.train.neg_3199		-
chr18	47806316	47806355	ICLIP_HNRNPC.slop15.train.neg_8658		-
chr18	55116985	55117028	ICLIP_HNRNPC.slop15.train.neg_8194		+
chr12	48502526	48502559	ICLIP_HNRNPC.slop15.train.neg_2511		+
chr13	41646339	41646373	ICLIP_HNRNPC.slop15.train.neg_3364		+
chr19	10221816	10221849	ICLIP_HNRNPC.slop15.train.neg_8857		+
chr11	67964094	67964134	ICLIP_HNRNPC.slop15.train.neg_2204		-
chr14	45604269	45604307	ICLIP_HNRNPC.slop15.train.neg_4744		-
chr16	69478797	69478837	ICLIP_HNRNPC.slop15.train.neg_6353		+
chr7	5405399	5405445	ICLIP_HNRNPC.slop15.train.neg_16544		-
chr17	37333112	37333151	ICLIP_HNRNPC.slop15.train.neg_7583		-
chr5	32258063	32258103	ICLIP_HNRNPC.slop15.train.neg_14982		-
chr3	111834929	111834963	ICLIP_HNRNPC.slop15.train.neg_13355		+
chr4	2258621	2258652	ICLIP_HNRNPC.slop15.train.neg_14249		-
chr12	12871196	12871241	ICLIP_HNRNPC.slop15.train.neg_2443		+
chr15	44626074	44626111	ICLIP_HNRNPC.slop15.train.neg_5190		+
chr4	183821815	183821850	ICLIP_HNRNPC.slop15.train.neg_14555		-
chr17	55169244	55169279	ICLIP_HNRNPC.slop15.train.neg_7218		+
chr3	63828247	63828284	ICLIP_HNRNPC.slop15.train.neg_13645		-
chr15	57894725	57894778	ICLIP_HNRNPC.slop15.train.neg_5273		+
chr13	100778117	100778156	ICLIP_HNRNPC.slop15.train.neg_3639		+
chr16	89994701	89994750	ICLIP_HNRNPC.slop15.train.neg_6447		+
chr16	75668366	75668402	ICLIP_HNRNPC.slop15.train.neg_6797		-
chr1	1690082	1690114	ICLIP_HNRNPC.slop15.train.neg_330		-
chr11	61581567	61581621	ICLIP_HNRNPC.slop15.train.neg_2117		-
chr14	86085830	86085864	ICLIP_HNRNPC.slop15.train.neg_4496		+
chr10	86133958	86133989	ICLIP_HNRNPC.slop15.train.neg_894		+
chr11	65401067	65401099	ICLIP_HNRNPC.slop15.train.neg_1746		+
chr2	24024310	24024363	ICLIP_HNRNPC.slop15.train.neg_10050		-
chr5	43308174	43308217	ICLIP_HNRNPC.slop15.train.neg_15035		-
chr20	37051605	37051639	ICLIP_HNRNPC.slop15.train.neg_11076		-
chr6	121414616	121414649	ICLIP_HNRNPC.slop15.train.neg_15993		-
chr7	102265454	102265501	ICLIP_HNRNPC.slop15.train.neg_16777		-
chr17	47122599	47122651	ICLIP_HNRNPC.slop15.train.neg_7194		+
chr20	19930475	19930522	ICLIP_HNRNPC.slop15.train.neg_10410		+
chr19	33936692	33936725	ICLIP_HNRNPC.slop15.train.neg_9585		-
chr22	42961337	42961370	ICLIP_HNRNPC.slop15.train.neg_12992		-
chr22	21108295	21108342	ICLIP_HNRNPC.slop15.train.neg_12689		-
chr2	97875838	97875871	ICLIP_HNRNPC.slop15.train.neg_9919		+
chr9	35657977	35658037	ICLIP_HNRNPC.slop15.train.neg_18564		-
chr3	29953149	29953191	ICLIP_HNRNPC.slop15.train.neg_13188		+
chr6	35997987	35998021	ICLIP_HNRNPC.slop15.train.neg_15452		+
chr2	95836972	95837016	ICLIP_HNRNPC.slop15.train.neg_9909		+
chr4	38698428	38698463	ICLIP_HNRNPC.slop15.train.neg_13927		+
chr11	9905387	9905427	ICLIP_HNRNPC.slop15.train.neg_1984		-
chr5	134290566	134290606	ICLIP_HNRNPC.slop15.train.neg_14869		+
chr18	74723450	74723509	ICLIP_HNRNPC.slop15.train.neg_8754		-
chrX	76895490	76895523	ICLIP_HNRNPC.slop15.train.neg_19461		-
chrX	54191417	54191464	ICLIP_HNRNPC.slop15.train.neg_19423		-
chr16	28824580	28824615	ICLIP_HNRNPC.slop15.train.neg_6207		+
chr19	50002644	50002677	ICLIP_HNRNPC.slop15.train.neg_9212		+
chr18	8785376	8785407	ICLIP_HNRNPC.slop15.train.neg_7871		+
chr21	27388857	27388891	ICLIP_HNRNPC.slop15.train.neg_11750		-
chr8	61518392	61518424	ICLIP_HNRNPC.slop15.train.neg_17473		+
chr17	46938154	46938191	ICLIP_HNRNPC.slop15.train.neg_7187		+
chr7	99061838	99061877	ICLIP_HNRNPC.slop15.train.neg_16757		-
chr15	56444086	56444124	ICLIP_HNRNPC.slop15.train.neg_5752		-
chr1	55569242	55569288	ICLIP_HNRNPC.slop15.train.neg_488		-
chr4	88945214	88945257	ICLIP_HNRNPC.slop15.train.neg_14070		+
chr17	52993137	52993177	ICLIP_HNRNPC.slop15.train.neg_7209		+
chr8	121533024	121533058	ICLIP_HNRNPC.slop15.train.neg_17560		+
chr19	55756273	55756317	ICLIP_HNRNPC.slop15.train.neg_9720		-
chrX	37760114	37760163	ICLIP_HNRNPC.slop15.train.neg_18958		+
chr6	88317393	88317438	ICLIP_HNRNPC.slop15.train.neg_15583		+
chr17	50055094	50055130	ICLIP_HNRNPC.slop15.train.neg_7689		-
chr17	45086530	45086566	ICLIP_HNRNPC.slop15.train.neg_7658		-
chr7	87850696	87850743	ICLIP_HNRNPC.slop15.train.neg_16719		-
chr17	56161912	56161945	ICLIP_HNRNPC.slop15.train.neg_7223		+
chr18	44530311	44530343	ICLIP_HNRNPC.slop15.train.neg_8118		+
chr19	46501494	46501535	ICLIP_HNRNPC.slop15.train.neg_9159		+
chr20	33730459	33730512	ICLIP_HNRNPC.slop15.train.neg_11000		-
chrY	7187283	7187350	ICLIP_HNRNPC.slop15.train.neg_19835		+
chr13	96667212	96667245	ICLIP_HNRNPC.slop15.train.neg_4074		-
chr14	23784879	23784924	ICLIP_HNRNPC.slop15.train.neg_4176		+
chr11	72414407	72414452	ICLIP_HNRNPC.slop15.train.neg_2226		-
chr11	64789959	64790001	ICLIP_HNRNPC.slop15.train.neg_1728		+
chr15	52212134	52212172	ICLIP_HNRNPC.slop15.train.neg_5255		+
chr21	38639945	38639992	ICLIP_HNRNPC.slop15.train.neg_11956		-
chr19	6122822	6122862	ICLIP_HNRNPC.slop15.train.neg_9416		-
chr2	27615714	27615749	ICLIP_HNRNPC.slop15.train.neg_10071		-
chr12	13117112	13117156	ICLIP_HNRNPC.slop15.train.neg_2450		+
chr21	44329192	44329225	ICLIP_HNRNPC.slop15.train.neg_11532		+
chr9	97097515	97097556	ICLIP_HNRNPC.slop15.train.neg_18230		+
chr22	37961011	37961043	ICLIP_HNRNPC.slop15.train.neg_12367		+
chr18	60019136	60019172	ICLIP_HNRNPC.slop15.train.neg_8217		+
chr3	119164911	119164943	ICLIP_HNRNPC.slop15.train.neg_13691		-
chr21	37436963	37436999	ICLIP_HNRNPC.slop15.train.neg_11937		-
chr19	2230798	2230837	ICLIP_HNRNPC.slop15.train.neg_9349		-
chr17	18967395	18967434	ICLIP_HNRNPC.slop15.train.neg_7500		-
chr10	120831077	120831110	ICLIP_HNRNPC.slop15.train.neg_1448		-
chr21	33079802	33079837	ICLIP_HNRNPC.slop15.train.neg_11789		-
chr12	110001176	110001210	ICLIP_HNRNPC.slop15.train.neg_3156		-
chr17	2560516	2560552	ICLIP_HNRNPC.slop15.train.neg_6866		+
chr1	33775289	33775320	ICLIP_HNRNPC.slop15.train.neg_81		+
chr17	42292085	42292130	ICLIP_HNRNPC.slop15.train.neg_7638		-
chr5	55066296	55066344	ICLIP_HNRNPC.slop15.train.neg_15060		-
chr4	1208193	1208235	ICLIP_HNRNPC.slop15.train.neg_14238		-
chr7	74473265	74473305	ICLIP_HNRNPC.slop15.train.neg_16688		-
chr21	38768481	38768519	ICLIP_HNRNPC.slop15.train.neg_11482		+
chr17	80130638	80130671	ICLIP_HNRNPC.slop15.train.neg_7790		-
chr12	95678808	95678841	ICLIP_HNRNPC.slop15.train.neg_2712		+
chr13	99212873	99212910	ICLIP_HNRNPC.slop15.train.neg_4080		-
chr14	102650060	102650106	ICLIP_HNRNPC.slop15.train.neg_4565		+
chrY	7200629	7200673	ICLIP_HNRNPC.slop15.train.neg_19894		+
chr3	9491416	9491460	ICLIP_HNRNPC.slop15.train.neg_13122		+
chr21	33044985	33045018	ICLIP_HNRNPC.slop15.train.neg_11787		-
chr2	99677703	99677751	ICLIP_HNRNPC.slop15.train.neg_10192		-
chrX	111001838	111001871	ICLIP_HNRNPC.slop15.train.neg_19179		+
chr3	156630520	156630558	ICLIP_HNRNPC.slop15.train.neg_13433		+
chr5	148917561	148917600	ICLIP_HNRNPC.slop15.train.neg_15257		-
chr11	64700952	64700993	ICLIP_HNRNPC.slop15.train.neg_1723		+
chr2	73475205	73475237	ICLIP_HNRNPC.slop15.train.neg_9877		+
chr10	114793738	114793774	ICLIP_HNRNPC.slop15.train.neg_1031		+
chr18	12887652	12887693	ICLIP_HNRNPC.slop15.train.neg_8462		-
chr19	42400445	42400484	ICLIP_HNRNPC.slop15.train.neg_9107		+
chr13	31176300	31176332	ICLIP_HNRNPC.slop15.train.neg_3848		-
chr12	27954394	27954425	ICLIP_HNRNPC.slop15.train.neg_2490		+
chr14	75238681	75238719	ICLIP_HNRNPC.slop15.train.neg_4452		+
chr12	58956089	58956122	ICLIP_HNRNPC.slop15.train.neg_2627		+
chr4	88094072	88094107	ICLIP_HNRNPC.slop15.train.neg_14417		-
chr21	38509594	38509626	ICLIP_HNRNPC.slop15.train.neg_11470		+
chr21	34143756	34143825	ICLIP_HNRNPC.slop15.train.neg_11845		-
chr7	138577203	138577235	ICLIP_HNRNPC.slop15.train.neg_16850		-
chr11	16427169	16427203	ICLIP_HNRNPC.slop15.train.neg_1999		-
chr1	113252668	113252706	ICLIP_HNRNPC.slop15.train.neg_559		-
chr15	36293271	36293305	ICLIP_HNRNPC.slop15.train.neg_5592		-
chr21	45560503	45560557	ICLIP_HNRNPC.slop15.train.neg_11634		+
chr21	27089307	27089349	ICLIP_HNRNPC.slop15.train.neg_11730		-
chr20	1372520	1372556	ICLIP_HNRNPC.slop15.train.neg_10819		-
chr2	206998977	206999012	ICLIP_HNRNPC.slop15.train.neg_10284		-
chr21	34821191	34821229	ICLIP_HNRNPC.slop15.train.neg_11849		-
chr12	45831529	45831565	ICLIP_HNRNPC.slop15.train.neg_2507		+
chr12	56640584	56640617	ICLIP_HNRNPC.slop15.train.neg_3046		-
chr6	7772881	7772919	ICLIP_HNRNPC.slop15.train.neg_15334		+
chr7	91990335	91990382	ICLIP_HNRNPC.slop15.train.neg_16334		+
chr5	68515239	68515275	ICLIP_HNRNPC.slop15.train.neg_14717		+
chr11	44916555	44916592	ICLIP_HNRNPC.slop15.train.neg_1632		+
chr2	62060834	62060875	ICLIP_HNRNPC.slop15.train.neg_10145		-
chr4	102193789	102193821	ICLIP_HNRNPC.slop15.train.neg_14438		-
chr10	105098700	105098750	ICLIP_HNRNPC.slop15.train.neg_1413		-
chr7	135259656	135259691	ICLIP_HNRNPC.slop15.train.neg_16503		+
chr18	23638224	23638258	ICLIP_HNRNPC.slop15.train.neg_8519		-
chrY	21094388	21094423	ICLIP_HNRNPC.slop15.train.neg_20194		-
chr1	45280860	45280904	ICLIP_HNRNPC.slop15.train.neg_137		+
chr10	13382469	13382517	ICLIP_HNRNPC.slop15.train.neg_1116		-
chr17	48753599	48753640	ICLIP_HNRNPC.slop15.train.neg_7200		+
chr5	52939602	52939647	ICLIP_HNRNPC.slop15.train.neg_14674		+
chr17	34882776	34882808	ICLIP_HNRNPC.slop15.train.neg_7564		-
chr18	2559738	2559769	ICLIP_HNRNPC.slop15.train.neg_8369		-
chr10	102678575	102678623	ICLIP_HNRNPC.slop15.train.neg_981		+
chr6	43739238	43739269	ICLIP_HNRNPC.slop15.train.neg_15492		+
chr17	7516071	7516105	ICLIP_HNRNPC.slop15.train.neg_7438		-
chr15	41599926	41599973	ICLIP_HNRNPC.slop15.train.neg_5141		+
chr20	48706485	48706517	ICLIP_HNRNPC.slop15.train.neg_11148		-
chr5	133876618	133876658	ICLIP_HNRNPC.slop15.train.neg_14859		+
chr1	155350131	155350162	ICLIP_HNRNPC.slop15.train.neg_599		-
chr5	58381799	58381836	ICLIP_HNRNPC.slop15.train.neg_15065		-
chr10	84052626	84052657	ICLIP_HNRNPC.slop15.train.neg_891		+
chr13	43630649	43630688	ICLIP_HNRNPC.slop15.train.neg_3404		+
chr3	169696641	169696675	ICLIP_HNRNPC.slop15.train.neg_13445		+
chr13	111540614	111540647	ICLIP_HNRNPC.slop15.train.neg_4135		-
chrY	21112202	21112236	ICLIP_HNRNPC.slop15.train.neg_20228		-
chr9	89560446	89560478	ICLIP_HNRNPC.slop15.train.neg_18629		-
chr15	91333991	91334022	ICLIP_HNRNPC.slop15.train.neg_5492		+
chr21	34850983	34851027	ICLIP_HNRNPC.slop15.train.neg_11860		-
chr12	131300632	131300673	ICLIP_HNRNPC.slop15.train.neg_3239		-
chr4	88990220	88990254	ICLIP_HNRNPC.slop15.train.neg_14072		+
chr11	129738069	129738131	ICLIP_HNRNPC.slop15.train.neg_2365		-
chr4	1893929	1893961	ICLIP_HNRNPC.slop15.train.neg_13823		+
chr17	73013069	73013115	ICLIP_HNRNPC.slop15.train.neg_7299		+
chr22	46547853	46547903	ICLIP_HNRNPC.slop15.train.neg_12579		+
chr22	26591383	26591438	ICLIP_HNRNPC.slop15.train.neg_12267		+
chr8	38813835	38813866	ICLIP_HNRNPC.slop15.train.neg_17397		+
chr3	133955674	133955717	ICLIP_HNRNPC.slop15.train.neg_13741		-
chr18	8774270	8774317	ICLIP_HNRNPC.slop15.train.neg_7870		+
chr8	11640182	11640216	ICLIP_HNRNPC.slop15.train.neg_17184		+
chr11	9766366	9766397	ICLIP_HNRNPC.slop15.train.neg_1536		+
chr7_gl000195_random	73427	73460	ICLIP_HNRNPC.slop15.train.neg_17133		-
chr16	57140756	57140802	ICLIP_HNRNPC.slop15.train.neg_6304		+
chr4	128944934	128944973	ICLIP_HNRNPC.slop15.train.neg_14157		+
chr11	62424683	62424726	ICLIP_HNRNPC.slop15.train.neg_2143		-
chrX	9500317	9500351	ICLIP_HNRNPC.slop15.train.neg_18829		+
chr1	111990085	111990119	ICLIP_HNRNPC.slop15.train.neg_557		-
chr19	6421815	6421854	ICLIP_HNRNPC.slop15.train.neg_9420		-
chr21	45723606	45723641	ICLIP_HNRNPC.slop15.train.neg_11643		+
chr7	66419521	66419563	ICLIP_HNRNPC.slop15.train.neg_16257		+
chr14	24424384	24424418	ICLIP_HNRNPC.slop15.train.neg_4182		+
chr6	5230464	5230520	ICLIP_HNRNPC.slop15.train.neg_15718		-
chr22	41369060	41369093	ICLIP_HNRNPC.slop15.train.neg_12437		+
chr14	51333688	51333747	ICLIP_HNRNPC.slop15.train.neg_4789		-
chrX	73258525	73258572	ICLIP_HNRNPC.slop15.train.neg_19442		-
chr11	107203590	107203624	ICLIP_HNRNPC.slop15.train.neg_2319		-
chr19	18780926	18780965	ICLIP_HNRNPC.slop15.train.neg_8952		+
chrX	9788874	9788906	ICLIP_HNRNPC.slop15.train.neg_18835		+
chr13	48818957	48818997	ICLIP_HNRNPC.slop15.train.neg_3441		+
chr21	18892584	18892641	ICLIP_HNRNPC.slop15.train.neg_11292		+
chr1	114481504	114481542	ICLIP_HNRNPC.slop15.train.neg_243		+
chr7	91877678	91877711	ICLIP_HNRNPC.slop15.train.neg_16330		+
chr5	11059685	11059718	ICLIP_HNRNPC.slop15.train.neg_14961		-
chr4	178237150	178237183	ICLIP_HNRNPC.slop15.train.neg_14212		+
chr14	100759468	100759508	ICLIP_HNRNPC.slop15.train.neg_5024		-
chr5	141492088	141492149	ICLIP_HNRNPC.slop15.train.neg_14879		+
chr20	17965466	17965498	ICLIP_HNRNPC.slop15.train.neg_10401		+
chr22	38892394	38892438	ICLIP_HNRNPC.slop15.train.neg_12860		-
chr19	13117873	13117906	ICLIP_HNRNPC.slop15.train.neg_8900		+
chr21	33827850	33827899	ICLIP_HNRNPC.slop15.train.neg_11355		+
chr15	50947521	50947559	ICLIP_HNRNPC.slop15.train.neg_5720		-
chrX	63547290	63547331	ICLIP_HNRNPC.slop15.train.neg_19429		-
chr18	46139649	46139695	ICLIP_HNRNPC.slop15.train.neg_8125		+
chr13	28197193	28197236	ICLIP_HNRNPC.slop15.train.neg_3285		+
chr14	68134809	68134845	ICLIP_HNRNPC.slop15.train.neg_4880		-
chr11	36474399	36474444	ICLIP_HNRNPC.slop15.train.neg_1621		+
chr22	50946915	50946970	ICLIP_HNRNPC.slop15.train.neg_12647		+
chr11	6223526	6223562	ICLIP_HNRNPC.slop15.train.neg_1954		-
chrX	48815122	48815156	ICLIP_HNRNPC.slop15.train.neg_19389		-
chr12	10373864	10373899	ICLIP_HNRNPC.slop15.train.neg_2439		+
chr22	45925036	45925069	ICLIP_HNRNPC.slop15.train.neg_12549		+
chr1	113623563	113623610	ICLIP_HNRNPC.slop15.train.neg_239		+
chrX	71725794	71725827	ICLIP_HNRNPC.slop15.train.neg_19440		-
chr11	61209372	61209425	ICLIP_HNRNPC.slop15.train.neg_1682		+
chr20	34249067	34249107	ICLIP_HNRNPC.slop15.train.neg_11019		-
chr19	18774816	18774872	ICLIP_HNRNPC.slop15.train.neg_8949		+
chr21	47627716	47627752	ICLIP_HNRNPC.slop15.train.neg_12110		-
chr14	96764496	96764528	ICLIP_HNRNPC.slop15.train.neg_5010		-
chr17	7468203	7468245	ICLIP_HNRNPC.slop15.train.neg_6906		+
chr15	89865299	89865332	ICLIP_HNRNPC.slop15.train.neg_5929		-
chr4	169354848	169354886	ICLIP_HNRNPC.slop15.train.neg_14545		-
chr21	27094437	27094473	ICLIP_HNRNPC.slop15.train.neg_11733		-
chr12	113607242	113607280	ICLIP_HNRNPC.slop15.train.neg_3169		-
chr22	45918651	45918683	ICLIP_HNRNPC.slop15.train.neg_12546		+
chr13	27718331	27718374	ICLIP_HNRNPC.slop15.train.neg_3778		-
chr11	34939932	34939965	ICLIP_HNRNPC.slop15.train.neg_1600		+
chr17	29645753	29645785	ICLIP_HNRNPC.slop15.train.neg_7035		+
chr18	9581077	9581116	ICLIP_HNRNPC.slop15.train.neg_8394		-
chr16	4921142	4921181	ICLIP_HNRNPC.slop15.train.neg_6069		+
chrY	21054016	21054058	ICLIP_HNRNPC.slop15.train.neg_20118		-
chr20	46257158	46257197	ICLIP_HNRNPC.slop15.train.neg_10656		+
chr15	101478013	101478050	ICLIP_HNRNPC.slop15.train.neg_5522		+
chrX	150573814	150573852	ICLIP_HNRNPC.slop15.train.neg_19262		+
chr18	54308504	54308538	ICLIP_HNRNPC.slop15.train.neg_8674		-
chrX	150570065	150570104	ICLIP_HNRNPC.slop15.train.neg_19259		+
chr4	107022156	107022189	ICLIP_HNRNPC.slop15.train.neg_14451		-
chr19	1875416	1875463	ICLIP_HNRNPC.slop15.train.neg_9340		-
chr8	27658569	27658626	ICLIP_HNRNPC.slop15.train.neg_17312		+
chr5	14795906	14795945	ICLIP_HNRNPC.slop15.train.neg_14965		-
chr6	7952542	7952589	ICLIP_HNRNPC.slop15.train.neg_15721		-
chr10	98306549	98306595	ICLIP_HNRNPC.slop15.train.neg_1369		-
chr3	113493229	113493270	ICLIP_HNRNPC.slop15.train.neg_13357		+
chr18	48567025	48567062	ICLIP_HNRNPC.slop15.train.neg_8167		+
chr2	220077856	220077902	ICLIP_HNRNPC.slop15.train.neg_10286		-
chr11	843175	843217	ICLIP_HNRNPC.slop15.train.neg_1492		+
chr20	44102691	44102724	ICLIP_HNRNPC.slop15.train.neg_10626		+
chr13	30134517	30134550	ICLIP_HNRNPC.slop15.train.neg_3798		-
chrX	129543511	129543575	ICLIP_HNRNPC.slop15.train.neg_19236		+
chr21	46396453	46396497	ICLIP_HNRNPC.slop15.train.neg_11676		+
chr4	125611588	125611621	ICLIP_HNRNPC.slop15.train.neg_14490		-
chr16	2011753	2011789	ICLIP_HNRNPC.slop15.train.neg_6014		+
chr19	8465110	8465143	ICLIP_HNRNPC.slop15.train.neg_8845		+
chr9	14326048	14326079	ICLIP_HNRNPC.slop15.train.neg_18487		-
chr17	18212249	18212288	ICLIP_HNRNPC.slop15.train.neg_7492		-
chr2	39252531	39252569	ICLIP_HNRNPC.slop15.train.neg_10105		-
chr19	18702970	18703021	ICLIP_HNRNPC.slop15.train.neg_8945		+
chr15	44863221	44863268	ICLIP_HNRNPC.slop15.train.neg_5683		-
chr5	154147449	154147494	ICLIP_HNRNPC.slop15.train.neg_14907		+
chr18	2687308	2687348	ICLIP_HNRNPC.slop15.train.neg_7819		+
chr12	50918497	50918534	ICLIP_HNRNPC.slop15.train.neg_2548		+
chr5	131053616	131053654	ICLIP_HNRNPC.slop15.train.neg_15196		-
chr12	40211734	40211787	ICLIP_HNRNPC.slop15.train.neg_2955		-
chr9	7043392	7043450	ICLIP_HNRNPC.slop15.train.neg_18052		+
chr6	31504900	31504945	ICLIP_HNRNPC.slop15.train.neg_15786		-
chr20	3929276	3929317	ICLIP_HNRNPC.slop15.train.neg_10850		-
chr5	96114509	96114543	ICLIP_HNRNPC.slop15.train.neg_14797		+
chr13	61057252	61057284	ICLIP_HNRNPC.slop15.train.neg_3525		+
chr13	53194364	53194410	ICLIP_HNRNPC.slop15.train.neg_3514		+
chr7_gl000195_random	66922	66966	ICLIP_HNRNPC.slop15.train.neg_17086		-
chr15	92576232	92576272	ICLIP_HNRNPC.slop15.train.neg_5503		+
chr12	106875413	106875451	ICLIP_HNRNPC.slop15.train.neg_2762		+
chr4	95422737	95422770	ICLIP_HNRNPC.slop15.train.neg_14079		+
chr6	112552649	112552691	ICLIP_HNRNPC.slop15.train.neg_15971		-
chrX	38158018	38158060	ICLIP_HNRNPC.slop15.train.neg_19353		-
chr4	144452717	144452749	ICLIP_HNRNPC.slop15.train.neg_14183		+
chr16	69752449	69752495	ICLIP_HNRNPC.slop15.train.neg_6728		-
chr6	57405868	57405908	ICLIP_HNRNPC.slop15.train.neg_15543		+
chr1	115012806	115012837	ICLIP_HNRNPC.slop15.train.neg_567		-
chr8	42250607	42250640	ICLIP_HNRNPC.slop15.train.neg_17423		+
chr19	3105524	3105556	ICLIP_HNRNPC.slop15.train.neg_8806		+
chr5	906988	907030	ICLIP_HNRNPC.slop15.train.neg_14581		+
chr21	33323241	33323286	ICLIP_HNRNPC.slop15.train.neg_11345		+
chr4	71684323	71684361	ICLIP_HNRNPC.slop15.train.neg_14361		-
chr15	43842744	43842786	ICLIP_HNRNPC.slop15.train.neg_5672		-
chr9	130875686	130875719	ICLIP_HNRNPC.slop15.train.neg_18753		-
chr19	55902846	55902880	ICLIP_HNRNPC.slop15.train.neg_9248		+
chr2	113273258	113273297	ICLIP_HNRNPC.slop15.train.neg_9945		+
chr2	160802255	160802294	ICLIP_HNRNPC.slop15.train.neg_10255		-
chr17	6890296	6890333	ICLIP_HNRNPC.slop15.train.neg_7425		-
chr10	125803850	125803895	ICLIP_HNRNPC.slop15.train.neg_1465		-
chr3	52567010	52567043	ICLIP_HNRNPC.slop15.train.neg_13618		-
chr15	69745374	69745412	ICLIP_HNRNPC.slop15.train.neg_5368		+
chr4	19482091	19482125	ICLIP_HNRNPC.slop15.train.neg_13878		+
chr10	99510659	99510699	ICLIP_HNRNPC.slop15.train.neg_963		+
chr10	96319407	96319441	ICLIP_HNRNPC.slop15.train.neg_951		+
chr5	93102661	93102712	ICLIP_HNRNPC.slop15.train.neg_15143		-
chr20	57579642	57579675	ICLIP_HNRNPC.slop15.train.neg_11205		-
chr19	2774366	2774404	ICLIP_HNRNPC.slop15.train.neg_9357		-
chr20	61834907	61834950	ICLIP_HNRNPC.slop15.train.neg_11222		-
chr19	6587363	6587395	ICLIP_HNRNPC.slop15.train.neg_9426		-
chr12	109690605	109690641	ICLIP_HNRNPC.slop15.train.neg_2767		+
chr3	47752411	47752455	ICLIP_HNRNPC.slop15.train.neg_13571		-
chr7	87218998	87219048	ICLIP_HNRNPC.slop15.train.neg_16713		-
chr14	24432457	24432492	ICLIP_HNRNPC.slop15.train.neg_4185		+
chr6	52355303	52355334	ICLIP_HNRNPC.slop15.train.neg_15526		+
chr8	94752566	94752599	ICLIP_HNRNPC.slop15.train.neg_17874		-
chr12	6778119	6778160	ICLIP_HNRNPC.slop15.train.neg_2883		-
chr15	77671534	77671567	ICLIP_HNRNPC.slop15.train.neg_5904		-
chr8	144688584	144688615	ICLIP_HNRNPC.slop15.train.neg_17999		-
chr17	5286717	5286757	ICLIP_HNRNPC.slop15.train.neg_6893		+
chr4	114455885	114455927	ICLIP_HNRNPC.slop15.train.neg_14469		-
chr10	73484845	73484877	ICLIP_HNRNPC.slop15.train.neg_840		+
chrX	152617670	152617732	ICLIP_HNRNPC.slop15.train.neg_19267		+
chr9	139616398	139616453	ICLIP_HNRNPC.slop15.train.neg_18809		-
chr21	34136417	34136454	ICLIP_HNRNPC.slop15.train.neg_11843		-
chr9	97138977	97139008	ICLIP_HNRNPC.slop15.train.neg_18235		+
chr9	131301817	131301864	ICLIP_HNRNPC.slop15.train.neg_18381		+
chr2	169404792	169404834	ICLIP_HNRNPC.slop15.train.neg_9994		+
chr16	2800109	2800163	ICLIP_HNRNPC.slop15.train.neg_6494		-
chr17	26804550	26804583	ICLIP_HNRNPC.slop15.train.neg_7512		-
chr12	1096093	1096125	ICLIP_HNRNPC.slop15.train.neg_2868		-
chr17	73732519	73732552	ICLIP_HNRNPC.slop15.train.neg_7307		+
chr7	42102947	42102990	ICLIP_HNRNPC.slop15.train.neg_16614		-
chr13	30930689	30930735	ICLIP_HNRNPC.slop15.train.neg_3835		-
chrY	7178154	7178187	ICLIP_HNRNPC.slop15.train.neg_19806		+
chr8	29072164	29072204	ICLIP_HNRNPC.slop15.train.neg_17721		-
chr11	65175937	65175980	ICLIP_HNRNPC.slop15.train.neg_1736		+
chr13	96237733	96237774	ICLIP_HNRNPC.slop15.train.neg_4059		-
chr1	225977508	225977541	ICLIP_HNRNPC.slop15.train.neg_317		+
chr14	76327753	76327785	ICLIP_HNRNPC.slop15.train.neg_4475		+
chr9	115420895	115420926	ICLIP_HNRNPC.slop15.train.neg_18304		+
chr9	95024056	95024098	ICLIP_HNRNPC.slop15.train.neg_18649		-
chr8	144667623	144667666	ICLIP_HNRNPC.slop15.train.neg_17996		-
chr7_gl000195_random	63735	63778	ICLIP_HNRNPC.slop15.train.neg_17056		-
chr18	33832371	33832409	ICLIP_HNRNPC.slop15.train.neg_8067		+
chr13	42506493	42506526	ICLIP_HNRNPC.slop15.train.neg_3924		-
chr12	49662778	49662836	ICLIP_HNRNPC.slop15.train.neg_2525		+
chr22	39038422	39038470	ICLIP_HNRNPC.slop15.train.neg_12888		-
chr19	17351208	17351240	ICLIP_HNRNPC.slop15.train.neg_9517		-
chr1	46118155	46118197	ICLIP_HNRNPC.slop15.train.neg_469		-
chr8	48330615	48330660	ICLIP_HNRNPC.slop15.train.neg_17437		+
chr9	100616381	100616417	ICLIP_HNRNPC.slop15.train.neg_18251		+
chr18	77930082	77930121	ICLIP_HNRNPC.slop15.train.neg_8333		+
chr9	132509610	132509650	ICLIP_HNRNPC.slop15.train.neg_18769		-
chr4	140391191	140391223	ICLIP_HNRNPC.slop15.train.neg_14171		+
chr10	114475677	114475717	ICLIP_HNRNPC.slop15.train.neg_1027		+
chr6	43748652	43748711	ICLIP_HNRNPC.slop15.train.neg_15497		+
chr18	12640178	12640211	ICLIP_HNRNPC.slop15.train.neg_8449		-
chr17	45696030	45696061	ICLIP_HNRNPC.slop15.train.neg_7175		+
chr21	34948332	34948378	ICLIP_HNRNPC.slop15.train.neg_11413		+
chr7	26233814	26233848	ICLIP_HNRNPC.slop15.train.neg_16587		-
chr3	132161538	132161585	ICLIP_HNRNPC.slop15.train.neg_13394		+
chr20	30751758	30751793	ICLIP_HNRNPC.slop15.train.neg_10445		+
chr22	25756398	25756437	ICLIP_HNRNPC.slop15.train.neg_12736		-
chr15	50866941	50866990	ICLIP_HNRNPC.slop15.train.neg_5716		-
chr20	60705704	60705737	ICLIP_HNRNPC.slop15.train.neg_10754		+
chr16	306769	306810	ICLIP_HNRNPC.slop15.train.neg_5979		+
chr18	43756554	43756587	ICLIP_HNRNPC.slop15.train.neg_8100		+
chr14	75364898	75364973	ICLIP_HNRNPC.slop15.train.neg_4463		+
chr20	33859314	33859372	ICLIP_HNRNPC.slop15.train.neg_11006		-
chr6	52366986	52367020	ICLIP_HNRNPC.slop15.train.neg_15834		-
chr10	6132441	6132476	ICLIP_HNRNPC.slop15.train.neg_668		+
chr5	140944795	140944834	ICLIP_HNRNPC.slop15.train.neg_15240		-
chr2	85770571	85770615	ICLIP_HNRNPC.slop15.train.neg_9897		+
chr16	71796887	71796938	ICLIP_HNRNPC.slop15.train.neg_6767		-
chrX	54569979	54570018	ICLIP_HNRNPC.slop15.train.neg_19024		+
chr19	5597196	5597238	ICLIP_HNRNPC.slop15.train.neg_9409		-
chr5	83735964	83735998	ICLIP_HNRNPC.slop15.train.neg_14772		+
chr10	51708420	51708472	ICLIP_HNRNPC.slop15.train.neg_790		+
chr8	135534052	135534094	ICLIP_HNRNPC.slop15.train.neg_17970		-
chr9	95976610	95976644	ICLIP_HNRNPC.slop15.train.neg_18209		+
chr13	41569522	41569560	ICLIP_HNRNPC.slop15.train.neg_3902		-
chr15	81928470	81928501	ICLIP_HNRNPC.slop15.train.neg_5445		+
chr19	46510677	46510710	ICLIP_HNRNPC.slop15.train.neg_9161		+
chr12	109099518	109099557	ICLIP_HNRNPC.slop15.train.neg_3151		-
chr17	40927569	40927601	ICLIP_HNRNPC.slop15.train.neg_7123		+
chr8	80891791	80891855	ICLIP_HNRNPC.slop15.train.neg_17833		-
chr20	3197569	3197601	ICLIP_HNRNPC.slop15.train.neg_10324		+
chr15	44845585	44845625	ICLIP_HNRNPC.slop15.train.neg_5205		+
chr10	70894823	70894861	ICLIP_HNRNPC.slop15.train.neg_822		+
chr19	44094664	44094697	ICLIP_HNRNPC.slop15.train.neg_9612		-
chr5	41435967	41436004	ICLIP_HNRNPC.slop15.train.neg_15024		-
chr22	29096740	29096773	ICLIP_HNRNPC.slop15.train.neg_12788		-
chr3	52524943	52524980	ICLIP_HNRNPC.slop15.train.neg_13273		+
chr22	24379672	24379716	ICLIP_HNRNPC.slop15.train.neg_12721		-
chr6	42924174	42924227	ICLIP_HNRNPC.slop15.train.neg_15813		-
chr9	136912606	136912640	ICLIP_HNRNPC.slop15.train.neg_18790		-
chr7	5447871	5447907	ICLIP_HNRNPC.slop15.train.neg_16548		-
chr3	51466983	51467023	ICLIP_HNRNPC.slop15.train.neg_13602		-
chr16	23571234	23571265	ICLIP_HNRNPC.slop15.train.neg_6173		+
chr10	20255961	20255995	ICLIP_HNRNPC.slop15.train.neg_719		+
chr8	12343937	12343970	ICLIP_HNRNPC.slop15.train.neg_17201		+
chr10	74203668	74203708	ICLIP_HNRNPC.slop15.train.neg_1279		-
chr14	86416667	86416706	ICLIP_HNRNPC.slop15.train.neg_4497		+
chrX	54160021	54160053	ICLIP_HNRNPC.slop15.train.neg_19422		-
chr10	101686667	101686702	ICLIP_HNRNPC.slop15.train.neg_1386		-
chr5	90676064	90676104	ICLIP_HNRNPC.slop15.train.neg_15140		-
chrX	16858088	16858134	ICLIP_HNRNPC.slop15.train.neg_18876		+
chr14	31062640	31062684	ICLIP_HNRNPC.slop15.train.neg_4193		+
chr17	61185341	61185387	ICLIP_HNRNPC.slop15.train.neg_7260		+
chr8	2893240	2893287	ICLIP_HNRNPC.slop15.train.neg_17640		-
chr19	1440387	1440420	ICLIP_HNRNPC.slop15.train.neg_8800		+
chr7_gl000195_random	66737	66779	ICLIP_HNRNPC.slop15.train.neg_17085		-
chr22	35788083	35788115	ICLIP_HNRNPC.slop15.train.neg_12364		+
chr8	32340239	32340273	ICLIP_HNRNPC.slop15.train.neg_17355		+
chr7	90069255	90069287	ICLIP_HNRNPC.slop15.train.neg_16319		+
chr6	116600103	116600142	ICLIP_HNRNPC.slop15.train.neg_15979		-
chr1	51431957	51431995	ICLIP_HNRNPC.slop15.train.neg_145		+
chr7	104595844	104595879	ICLIP_HNRNPC.slop15.train.neg_16779		-
chr8	11633297	11633328	ICLIP_HNRNPC.slop15.train.neg_17178		+
chr4	159589675	159589717	ICLIP_HNRNPC.slop15.train.neg_14541		-
chr12	12870269	12870333	ICLIP_HNRNPC.slop15.train.neg_2442		+
chr15	41044017	41044052	ICLIP_HNRNPC.slop15.train.neg_5617		-
chr20	61838846	61838899	ICLIP_HNRNPC.slop15.train.neg_11223		-
chr4	9967227	9967284	ICLIP_HNRNPC.slop15.train.neg_14265		-
chr9	111656268	111656306	ICLIP_HNRNPC.slop15.train.neg_18691		-
chr22	45590207	45590245	ICLIP_HNRNPC.slop15.train.neg_13051		-
chr9	130658665	130658714	ICLIP_HNRNPC.slop15.train.neg_18750		-
chr6	31504838	31504877	ICLIP_HNRNPC.slop15.train.neg_15785		-
chr6	122840412	122840444	ICLIP_HNRNPC.slop15.train.neg_16000		-
chrY	7173603	7173657	ICLIP_HNRNPC.slop15.train.neg_19780		+
chrX	77375746	77375778	ICLIP_HNRNPC.slop15.train.neg_19095		+
chr22	38893367	38893400	ICLIP_HNRNPC.slop15.train.neg_12861		-
chr21	46386479	46386511	ICLIP_HNRNPC.slop15.train.neg_11673		+
chrX	102081159	102081191	ICLIP_HNRNPC.slop15.train.neg_19147		+
chr17	41198745	41198783	ICLIP_HNRNPC.slop15.train.neg_7620		-
chr10	5757903	5757943	ICLIP_HNRNPC.slop15.train.neg_663		+
chr18	12004923	12004968	ICLIP_HNRNPC.slop15.train.neg_7918		+
chr13	115004892	115004940	ICLIP_HNRNPC.slop15.train.neg_3721		+
chr13	41645401	41645440	ICLIP_HNRNPC.slop15.train.neg_3363		+
chr17	39961700	39961743	ICLIP_HNRNPC.slop15.train.neg_7594		-
chr14	35704754	35704798	ICLIP_HNRNPC.slop15.train.neg_4241		+
chr12	118491690	118491735	ICLIP_HNRNPC.slop15.train.neg_3184		-
chr13	20600166	20600203	ICLIP_HNRNPC.slop15.train.neg_3254		+
chr18	12857197	12857239	ICLIP_HNRNPC.slop15.train.neg_8457		-
chr18	43667694	43667727	ICLIP_HNRNPC.slop15.train.neg_8597		-
chr10	96358208	96358247	ICLIP_HNRNPC.slop15.train.neg_956		+
chr22	39716042	39716079	ICLIP_HNRNPC.slop15.train.neg_12911		-
chr12	24966081	24966134	ICLIP_HNRNPC.slop15.train.neg_2921		-
chrY	21131757	21131789	ICLIP_HNRNPC.slop15.train.neg_20272		-
chr7	139081130	139081162	ICLIP_HNRNPC.slop15.train.neg_16510		+
chr14	75529337	75529378	ICLIP_HNRNPC.slop15.train.neg_4927		-
chr2	85553998	85554054	ICLIP_HNRNPC.slop15.train.neg_10177		-
chr6	45447812	45447844	ICLIP_HNRNPC.slop15.train.neg_15515		+
chr16	22059291	22059331	ICLIP_HNRNPC.slop15.train.neg_6151		+
chr18	12534746	12534785	ICLIP_HNRNPC.slop15.train.neg_8443		-
chr6	158506747	158506786	ICLIP_HNRNPC.slop15.train.neg_15689		+
chr21	18913300	18913345	ICLIP_HNRNPC.slop15.train.neg_11296		+
chr10	15264696	15264732	ICLIP_HNRNPC.slop15.train.neg_1128		-
chr5	140991971	140992016	ICLIP_HNRNPC.slop15.train.neg_15241		-
chr13	100414232	100414264	ICLIP_HNRNPC.slop15.train.neg_3635		+
chr3	15084128	15084167	ICLIP_HNRNPC.slop15.train.neg_13169		+
chrX	106320563	106320608	ICLIP_HNRNPC.slop15.train.neg_19507		-
chr12	109697337	109697369	ICLIP_HNRNPC.slop15.train.neg_2768		+
chr6	3088723	3088766	ICLIP_HNRNPC.slop15.train.neg_15307		+
chr15	30927329	30927366	ICLIP_HNRNPC.slop15.train.neg_5083		+
chr18	77447756	77447797	ICLIP_HNRNPC.slop15.train.neg_8289		+
chrX	85236920	85236951	ICLIP_HNRNPC.slop15.train.neg_19480		-
chr20	34686164	34686199	ICLIP_HNRNPC.slop15.train.neg_10514		+
chr6	142633748	142633801	ICLIP_HNRNPC.slop15.train.neg_15650		+
chr19	1126354	1126387	ICLIP_HNRNPC.slop15.train.neg_9302		-
chrY	7234078	7234111	ICLIP_HNRNPC.slop15.train.neg_20009		+
chrX	114872352	114872398	ICLIP_HNRNPC.slop15.train.neg_19189		+
chr12	56994954	56995008	ICLIP_HNRNPC.slop15.train.neg_3051		-
chr12	415419	415451	ICLIP_HNRNPC.slop15.train.neg_2860		-
chr22	40584319	40584358	ICLIP_HNRNPC.slop15.train.neg_12419		+
chr22	42977529	42977572	ICLIP_HNRNPC.slop15.train.neg_12998		-
chr4	128854709	128854751	ICLIP_HNRNPC.slop15.train.neg_14493		-
chr12	108922488	108922520	ICLIP_HNRNPC.slop15.train.neg_3147		-
chr18	44440375	44440419	ICLIP_HNRNPC.slop15.train.neg_8614		-
chr18	60245103	60245148	ICLIP_HNRNPC.slop15.train.neg_8232		+
chr18	21670051	21670090	ICLIP_HNRNPC.slop15.train.neg_8010		+
chr13	53018856	53018887	ICLIP_HNRNPC.slop15.train.neg_3979		-
chr20	50407993	50408031	ICLIP_HNRNPC.slop15.train.neg_11179		-
chr1	19464734	19464784	ICLIP_HNRNPC.slop15.train.neg_361		-
chr22	41838531	41838564	ICLIP_HNRNPC.slop15.train.neg_12950		-
chr13	101267132	101267164	ICLIP_HNRNPC.slop15.train.neg_4093		-
chr1	35936476	35936519	ICLIP_HNRNPC.slop15.train.neg_427		-
chr3	44438632	44438663	ICLIP_HNRNPC.slop15.train.neg_13228		+
chr7	94234251	94234292	ICLIP_HNRNPC.slop15.train.neg_16739		-
chr3	195802489	195802521	ICLIP_HNRNPC.slop15.train.neg_13809		-
chr16	16345565	16345602	ICLIP_HNRNPC.slop15.train.neg_6120		+
chr3	56611422	56611470	ICLIP_HNRNPC.slop15.train.neg_13285		+
chr16	47348759	47348816	ICLIP_HNRNPC.slop15.train.neg_6679		-
chr8	12420601	12420657	ICLIP_HNRNPC.slop15.train.neg_17207		+
chr5	118306453	118306506	ICLIP_HNRNPC.slop15.train.neg_15184		-
chr16	3319255	3319298	ICLIP_HNRNPC.slop15.train.neg_6050		+
chr22	42474975	42475025	ICLIP_HNRNPC.slop15.train.neg_12486		+
chr19	2435934	2435970	ICLIP_HNRNPC.slop15.train.neg_9353		-
chr11	58335585	58335622	ICLIP_HNRNPC.slop15.train.neg_2099		-
chr20	34828160	34828202	ICLIP_HNRNPC.slop15.train.neg_10520		+
chr7_gl000195_random	52376	52419	ICLIP_HNRNPC.slop15.train.neg_16964		-
chr22	19925566	19925599	ICLIP_HNRNPC.slop15.train.neg_12684		-
chr5	52945003	52945036	ICLIP_HNRNPC.slop15.train.neg_14675		+
chr3	172483911	172483948	ICLIP_HNRNPC.slop15.train.neg_13455		+
chr11	65978151	65978183	ICLIP_HNRNPC.slop15.train.neg_1758		+
chr6	84002203	84002258	ICLIP_HNRNPC.slop15.train.neg_15888		-
chr18	61089215	61089266	ICLIP_HNRNPC.slop15.train.neg_8720		-
chr7	73101910	73101946	ICLIP_HNRNPC.slop15.train.neg_16273		+
chrX	100703005	100703042	ICLIP_HNRNPC.slop15.train.neg_19130		+
chrY	21175221	21175254	ICLIP_HNRNPC.slop15.train.neg_20369		-
chrX	118376406	118376445	ICLIP_HNRNPC.slop15.train.neg_19209		+
chrX	77377005	77377044	ICLIP_HNRNPC.slop15.train.neg_19097		+
chr16	11645437	11645477	ICLIP_HNRNPC.slop15.train.neg_6553		-
chr8	19181286	19181322	ICLIP_HNRNPC.slop15.train.neg_17240		+
chr3	52027701	52027732	ICLIP_HNRNPC.slop15.train.neg_13605		-
chr17	66035991	66036034	ICLIP_HNRNPC.slop15.train.neg_7288		+
chr18	77512425	77512469	ICLIP_HNRNPC.slop15.train.neg_8298		+
chr6	117042394	117042435	ICLIP_HNRNPC.slop15.train.neg_15619		+
chr19	18228710	18228742	ICLIP_HNRNPC.slop15.train.neg_8935		+
chr3	63983831	63983868	ICLIP_HNRNPC.slop15.train.neg_13306		+
chr12	8499081	8499112	ICLIP_HNRNPC.slop15.train.neg_2423		+
chrX	16625316	16625349	ICLIP_HNRNPC.slop15.train.neg_19301		-
chr19	54315009	54315045	ICLIP_HNRNPC.slop15.train.neg_9702		-
chr10	7889424	7889455	ICLIP_HNRNPC.slop15.train.neg_685		+
chr19	47677466	47677498	ICLIP_HNRNPC.slop15.train.neg_9176		+
chr19	8967419	8967458	ICLIP_HNRNPC.slop15.train.neg_9439		-
chrX	118376015	118376048	ICLIP_HNRNPC.slop15.train.neg_19208		+
chr9	131768861	131768894	ICLIP_HNRNPC.slop15.train.neg_18396		+
chr12	112300172	112300205	ICLIP_HNRNPC.slop15.train.neg_2780		+
chr19	10220743	10220789	ICLIP_HNRNPC.slop15.train.neg_8856		+
chr13	111906734	111906767	ICLIP_HNRNPC.slop15.train.neg_3682		+
chr9	2732710	2732741	ICLIP_HNRNPC.slop15.train.neg_18462		-
chr17	20917000	20917035	ICLIP_HNRNPC.slop15.train.neg_7506		-
chr11	66133459	66133493	ICLIP_HNRNPC.slop15.train.neg_2186		-
chr19	19389236	19389285	ICLIP_HNRNPC.slop15.train.neg_9557		-
chr17	75326001	75326041	ICLIP_HNRNPC.slop15.train.neg_7324		+
chr7	99159445	99159482	ICLIP_HNRNPC.slop15.train.neg_16352		+
chr13	29890370	29890405	ICLIP_HNRNPC.slop15.train.neg_3313		+
chr18	61083506	61083537	ICLIP_HNRNPC.slop15.train.neg_8717		-
chr12	100594666	100594699	ICLIP_HNRNPC.slop15.train.neg_2724		+
chr2	73463829	73463865	ICLIP_HNRNPC.slop15.train.neg_9876		+
chr14	25506996	25507032	ICLIP_HNRNPC.slop15.train.neg_4698		-
chr13	38928434	38928474	ICLIP_HNRNPC.slop15.train.neg_3354		+
chr21	18923345	18923378	ICLIP_HNRNPC.slop15.train.neg_11301		+
chr22	38062151	38062187	ICLIP_HNRNPC.slop15.train.neg_12386		+
chr19	45252225	45252259	ICLIP_HNRNPC.slop15.train.neg_9121		+
chr5	90672834	90672866	ICLIP_HNRNPC.slop15.train.neg_15139		-
chr22	42960678	42960712	ICLIP_HNRNPC.slop15.train.neg_12991		-
chr6	117847814	117847855	ICLIP_HNRNPC.slop15.train.neg_15984		-
chr17	75197803	75197842	ICLIP_HNRNPC.slop15.train.neg_7321		+
chrX	131860296	131860327	ICLIP_HNRNPC.slop15.train.neg_19576		-
chr22	44423911	44423977	ICLIP_HNRNPC.slop15.train.neg_12522		+
chr20	513013	513052	ICLIP_HNRNPC.slop15.train.neg_10811		-
chr16	31485757	31485790	ICLIP_HNRNPC.slop15.train.neg_6250		+
chr21	27124924	27124963	ICLIP_HNRNPC.slop15.train.neg_11329		+
chr13	50620246	50620286	ICLIP_HNRNPC.slop15.train.neg_3957		-
chr20	37644783	37644814	ICLIP_HNRNPC.slop15.train.neg_10575		+
chr15	62775239	62775287	ICLIP_HNRNPC.slop15.train.neg_5301		+
chr9	131713440	131713476	ICLIP_HNRNPC.slop15.train.neg_18394		+
chr18	9596478	9596510	ICLIP_HNRNPC.slop15.train.neg_8400		-
chr7	93364468	93364508	ICLIP_HNRNPC.slop15.train.neg_16336		+
chr3	63842879	63842911	ICLIP_HNRNPC.slop15.train.neg_13646		-
chr9	38570120	38570163	ICLIP_HNRNPC.slop15.train.neg_18571		-
chrY	7187396	7187427	ICLIP_HNRNPC.slop15.train.neg_19836		+
chr6	107400248	107400290	ICLIP_HNRNPC.slop15.train.neg_15952		-
chr18	22913237	22913283	ICLIP_HNRNPC.slop15.train.neg_8510		-
chr1	144861959	144861993	ICLIP_HNRNPC.slop15.train.neg_576		-
chr4	178232071	178232110	ICLIP_HNRNPC.slop15.train.neg_14210		+
chr3	54391004	54391036	ICLIP_HNRNPC.slop15.train.neg_13281		+
chr12	129305592	129305637	ICLIP_HNRNPC.slop15.train.neg_3232		-
chr15	49958382	49958414	ICLIP_HNRNPC.slop15.train.neg_5228		+
chrX	153346204	153346244	ICLIP_HNRNPC.slop15.train.neg_19622		-
chr7	106813534	106813577	ICLIP_HNRNPC.slop15.train.neg_16412		+
chr3	179307812	179307855	ICLIP_HNRNPC.slop15.train.neg_13796		-
chrX	103353142	103353173	ICLIP_HNRNPC.slop15.train.neg_19504		-
chr2	152993566	152993597	ICLIP_HNRNPC.slop15.train.neg_10251		-
chr3	156711174	156711211	ICLIP_HNRNPC.slop15.train.neg_13434		+
chr12	118822905	118822937	ICLIP_HNRNPC.slop15.train.neg_2796		+
chr13	34448356	34448390	ICLIP_HNRNPC.slop15.train.neg_3343		+
chr10	51595417	51595455	ICLIP_HNRNPC.slop15.train.neg_1223		-
chrY	21068118	21068150	ICLIP_HNRNPC.slop15.train.neg_20141		-
chr7_gl000195_random	73324	73360	ICLIP_HNRNPC.slop15.train.neg_17131		-
chrX	107737427	107737463	ICLIP_HNRNPC.slop15.train.neg_19165		+
chr21	15476110	15476146	ICLIP_HNRNPC.slop15.train.neg_11255		+
chr19	1439511	1439552	ICLIP_HNRNPC.slop15.train.neg_8799		+
chr2	229973189	229973237	ICLIP_HNRNPC.slop15.train.neg_10293		-
chr12	122216188	122216221	ICLIP_HNRNPC.slop15.train.neg_2808		+
chr8	33342671	33342728	ICLIP_HNRNPC.slop15.train.neg_17358		+
chr16	2111175	2111239	ICLIP_HNRNPC.slop15.train.neg_6018		+
chr16	51680818	51680857	ICLIP_HNRNPC.slop15.train.neg_6274		+
chrY	7239631	7239675	ICLIP_HNRNPC.slop15.train.neg_20030		+
chr9	79919720	79919759	ICLIP_HNRNPC.slop15.train.neg_18171		+
chr5	65030981	65031020	ICLIP_HNRNPC.slop15.train.neg_14700		+
chr11	9602316	9602358	ICLIP_HNRNPC.slop15.train.neg_1532		+
chr22	46574442	46574476	ICLIP_HNRNPC.slop15.train.neg_12583		+
chr15	77772269	77772309	ICLIP_HNRNPC.slop15.train.neg_5423		+
chr20	10631828	10631870	ICLIP_HNRNPC.slop15.train.neg_10856		-
chr8	128226891	128226932	ICLIP_HNRNPC.slop15.train.neg_17953		-
chr3	132219471	132219522	ICLIP_HNRNPC.slop15.train.neg_13397		+
chr17	30192693	30192735	ICLIP_HNRNPC.slop15.train.neg_7539		-
chr17	43894083	43894133	ICLIP_HNRNPC.slop15.train.neg_7160		+
chr12	60125049	60125096	ICLIP_HNRNPC.slop15.train.neg_2628		+
chr18	46126028	46126065	ICLIP_HNRNPC.slop15.train.neg_8124		+
chr15	68640242	68640278	ICLIP_HNRNPC.slop15.train.neg_5839		-
chr14	62165648	62165683	ICLIP_HNRNPC.slop15.train.neg_4369		+
chrX	131584522	131584554	ICLIP_HNRNPC.slop15.train.neg_19572		-
chr9	100615677	100615716	ICLIP_HNRNPC.slop15.train.neg_18247		+
chr18	43677028	43677066	ICLIP_HNRNPC.slop15.train.neg_8603		-
chr18	12562331	12562364	ICLIP_HNRNPC.slop15.train.neg_8446		-
chr6	36483383	36483415	ICLIP_HNRNPC.slop15.train.neg_15798		-
chr11	75117192	75117229	ICLIP_HNRNPC.slop15.train.neg_1827		+
chr15	43847839	43847883	ICLIP_HNRNPC.slop15.train.neg_5673		-
chr13	34426143	34426176	ICLIP_HNRNPC.slop15.train.neg_3340		+
chr7	138738048	138738088	ICLIP_HNRNPC.slop15.train.neg_16858		-
chr12	56580826	56580859	ICLIP_HNRNPC.slop15.train.neg_3044		-
chr12	117257902	117257943	ICLIP_HNRNPC.slop15.train.neg_2790		+
chr19	19106191	19106237	ICLIP_HNRNPC.slop15.train.neg_9546		-
chr3	50368625	50368670	ICLIP_HNRNPC.slop15.train.neg_13598		-
chr22	22673637	22673668	ICLIP_HNRNPC.slop15.train.neg_12231		+
chrX	16677294	16677331	ICLIP_HNRNPC.slop15.train.neg_19305		-
chr4	129933294	129933331	ICLIP_HNRNPC.slop15.train.neg_14496		-
chr6	31805886	31805921	ICLIP_HNRNPC.slop15.train.neg_15432		+
chr17	40306046	40306089	ICLIP_HNRNPC.slop15.train.neg_7604		-
chr4	108553188	108553230	ICLIP_HNRNPC.slop15.train.neg_14453		-
chr1	1485991	1486027	ICLIP_HNRNPC.slop15.train.neg_327		-
chr7	16702707	16702740	ICLIP_HNRNPC.slop15.train.neg_16164		+
chr10	76974643	76974687	ICLIP_HNRNPC.slop15.train.neg_873		+
chr10	5829914	5829960	ICLIP_HNRNPC.slop15.train.neg_1088		-
chr19	3983074	3983106	ICLIP_HNRNPC.slop15.train.neg_9375		-
chr18	54287964	54287999	ICLIP_HNRNPC.slop15.train.neg_8671		-
chr5	37151929	37151965	ICLIP_HNRNPC.slop15.train.neg_14996		-
chr14	64974500	64974546	ICLIP_HNRNPC.slop15.train.neg_4379		+
chr22	24084132	24084174	ICLIP_HNRNPC.slop15.train.neg_12707		-
chr3	107009138	107009179	ICLIP_HNRNPC.slop15.train.neg_13343		+
chr10	104570778	104570814	ICLIP_HNRNPC.slop15.train.neg_1008		+
chr11	62422597	62422646	ICLIP_HNRNPC.slop15.train.neg_2141		-
chr14	50872625	50872657	ICLIP_HNRNPC.slop15.train.neg_4782		-
chr12	22787155	22787193	ICLIP_HNRNPC.slop15.train.neg_2468		+
chr18	19011992	19012053	ICLIP_HNRNPC.slop15.train.neg_7958		+
chr10	120817835	120817867	ICLIP_HNRNPC.slop15.train.neg_1446		-
chr14	64997988	64998029	ICLIP_HNRNPC.slop15.train.neg_4382		+
chr2	175433448	175433481	ICLIP_HNRNPC.slop15.train.neg_10266		-
chr16	81890564	81890612	ICLIP_HNRNPC.slop15.train.neg_6406		+
chr9	138825324	138825369	ICLIP_HNRNPC.slop15.train.neg_18797		-
chr22	40454564	40454605	ICLIP_HNRNPC.slop15.train.neg_12418		+
chr4	166874144	166874184	ICLIP_HNRNPC.slop15.train.neg_14203		+
chr10	30610977	30611012	ICLIP_HNRNPC.slop15.train.neg_1180		-
chr18	3594410	3594444	ICLIP_HNRNPC.slop15.train.neg_7835		+
chr22	24977030	24977068	ICLIP_HNRNPC.slop15.train.neg_12260		+
chr8	66597183	66597217	ICLIP_HNRNPC.slop15.train.neg_17487		+
chr21	45053529	45053574	ICLIP_HNRNPC.slop15.train.neg_12073		-
chr13	42043680	42043716	ICLIP_HNRNPC.slop15.train.neg_3389		+
chrY	7145361	7145400	ICLIP_HNRNPC.slop15.train.neg_19649		+
chr11	62652673	62652707	ICLIP_HNRNPC.slop15.train.neg_1700		+
chr18	61079481	61079529	ICLIP_HNRNPC.slop15.train.neg_8714		-
chr22	43038209	43038245	ICLIP_HNRNPC.slop15.train.neg_13004		-
chr14	105692426	105692469	ICLIP_HNRNPC.slop15.train.neg_5059		-
chr8	17879747	17879787	ICLIP_HNRNPC.slop15.train.neg_17237		+
chr5	150275190	150275223	ICLIP_HNRNPC.slop15.train.neg_15259		-
chrX	71711063	71711099	ICLIP_HNRNPC.slop15.train.neg_19438		-
chr21	18956832	18956867	ICLIP_HNRNPC.slop15.train.neg_11313		+
chr8	12319568	12319614	ICLIP_HNRNPC.slop15.train.neg_17198		+
chr16	20862120	20862162	ICLIP_HNRNPC.slop15.train.neg_6594		-
chr2	47683473	47683514	ICLIP_HNRNPC.slop15.train.neg_9843		+
chr14	104432455	104432492	ICLIP_HNRNPC.slop15.train.neg_4602		+
chr16	3669623	3669673	ICLIP_HNRNPC.slop15.train.neg_6056		+
chr19	47862973	47863014	ICLIP_HNRNPC.slop15.train.neg_9181		+
chr12	13068270	13068315	ICLIP_HNRNPC.slop15.train.neg_2448		+
chr13	29251699	29251735	ICLIP_HNRNPC.slop15.train.neg_3309		+
chr16	89592461	89592503	ICLIP_HNRNPC.slop15.train.neg_6419		+
chrY	21056946	21056987	ICLIP_HNRNPC.slop15.train.neg_20122		-
chrY	21116501	21116553	ICLIP_HNRNPC.slop15.train.neg_20238		-
chr9	82335414	82335448	ICLIP_HNRNPC.slop15.train.neg_18179		+
chr15	67047130	67047176	ICLIP_HNRNPC.slop15.train.neg_5343		+
chr18	22323392	22323427	ICLIP_HNRNPC.slop15.train.neg_8019		+
chr8	145535929	145535966	ICLIP_HNRNPC.slop15.train.neg_17639		+
chrY	21061596	21061628	ICLIP_HNRNPC.slop15.train.neg_20130		-
chrX	15425701	15425734	ICLIP_HNRNPC.slop15.train.neg_19295		-
chr17	7100774	7100811	ICLIP_HNRNPC.slop15.train.neg_7429		-
chr5	6609215	6609246	ICLIP_HNRNPC.slop15.train.neg_14952		-
chr11	18419152	18419217	ICLIP_HNRNPC.slop15.train.neg_1555		+
chr4	56766855	56766889	ICLIP_HNRNPC.slop15.train.neg_13981		+
chr11	119149162	119149206	ICLIP_HNRNPC.slop15.train.neg_1892		+
chr20	13297481	13297515	ICLIP_HNRNPC.slop15.train.neg_10862		-
chr20	33108361	33108404	ICLIP_HNRNPC.slop15.train.neg_10495		+
chr22	45558520	45558564	ICLIP_HNRNPC.slop15.train.neg_13050		-
chr22	19482132	19482174	ICLIP_HNRNPC.slop15.train.neg_12165		+
chr7	1607106	1607145	ICLIP_HNRNPC.slop15.train.neg_16535		-
chr18	66379066	66379103	ICLIP_HNRNPC.slop15.train.neg_8741		-
chr19	57840119	57840181	ICLIP_HNRNPC.slop15.train.neg_9270		+
chr19	49459746	49459790	ICLIP_HNRNPC.slop15.train.neg_9200		+
chr15	50748202	50748259	ICLIP_HNRNPC.slop15.train.neg_5236		+
chr14	77933575	77933614	ICLIP_HNRNPC.slop15.train.neg_4484		+
chr7_gl000195_random	61445	61477	ICLIP_HNRNPC.slop15.train.neg_17036		-
chr15	92608384	92608429	ICLIP_HNRNPC.slop15.train.neg_5505		+
chrY	21202124	21202167	ICLIP_HNRNPC.slop15.train.neg_20416		-
chr12	45700874	45700912	ICLIP_HNRNPC.slop15.train.neg_2503		+
chr14	55061824	55061867	ICLIP_HNRNPC.slop15.train.neg_4295		+
chr13	31118867	31118905	ICLIP_HNRNPC.slop15.train.neg_3847		-
chr7_gl000195_random	47491	47524	ICLIP_HNRNPC.slop15.train.neg_16920		-
chr19	55993104	55993143	ICLIP_HNRNPC.slop15.train.neg_9253		+
chr19	2770724	2770767	ICLIP_HNRNPC.slop15.train.neg_9356		-
chr1	10212174	10212211	ICLIP_HNRNPC.slop15.train.neg_22		+
chr14	75899349	75899382	ICLIP_HNRNPC.slop15.train.neg_4466		+
chr15	41646646	41646678	ICLIP_HNRNPC.slop15.train.neg_5146		+
chr16	11836242	11836284	ICLIP_HNRNPC.slop15.train.neg_6083		+
chr13	38924812	38924863	ICLIP_HNRNPC.slop15.train.neg_3351		+
chr10	123731124	123731161	ICLIP_HNRNPC.slop15.train.neg_1462		-
chr12	112932859	112932901	ICLIP_HNRNPC.slop15.train.neg_2788		+
chr8	66727375	66727410	ICLIP_HNRNPC.slop15.train.neg_17801		-
chr15	44914108	44914141	ICLIP_HNRNPC.slop15.train.neg_5686		-
chr16	4967654	4967692	ICLIP_HNRNPC.slop15.train.neg_6540		-
chr7	94177117	94177156	ICLIP_HNRNPC.slop15.train.neg_16339		+
chr12	72266147	72266184	ICLIP_HNRNPC.slop15.train.neg_2685		+
chr20	62335922	62335966	ICLIP_HNRNPC.slop15.train.neg_11227		-
chr8	42851296	42851332	ICLIP_HNRNPC.slop15.train.neg_17431		+
chr21	34893815	34893855	ICLIP_HNRNPC.slop15.train.neg_11867		-
chr14	23445930	23445970	ICLIP_HNRNPC.slop15.train.neg_4681		-
chr5	90029425	90029457	ICLIP_HNRNPC.slop15.train.neg_14781		+
chr22	36627838	36627873	ICLIP_HNRNPC.slop15.train.neg_12829		-
chr9	13235808	13235853	ICLIP_HNRNPC.slop15.train.neg_18484		-
chr11	76085791	76085832	ICLIP_HNRNPC.slop15.train.neg_2254		-
chr3	12695054	12695086	ICLIP_HNRNPC.slop15.train.neg_13492		-
chrY	21173559	21173591	ICLIP_HNRNPC.slop15.train.neg_20365		-
chr14	53087141	53087175	ICLIP_HNRNPC.slop15.train.neg_4285		+
chr15	44839560	44839592	ICLIP_HNRNPC.slop15.train.neg_5201		+
chr19	13061672	13061724	ICLIP_HNRNPC.slop15.train.neg_8898		+
chr16	22366149	22366196	ICLIP_HNRNPC.slop15.train.neg_6606		-
chr16	1649526	1649558	ICLIP_HNRNPC.slop15.train.neg_6477		-
chr14	68116629	68116665	ICLIP_HNRNPC.slop15.train.neg_4876		-
chr4	139973820	139973865	ICLIP_HNRNPC.slop15.train.neg_14504		-
chr13	41894357	41894405	ICLIP_HNRNPC.slop15.train.neg_3372		+
chr18	48200706	48200747	ICLIP_HNRNPC.slop15.train.neg_8159		+
chr16	47007436	47007475	ICLIP_HNRNPC.slop15.train.neg_6674		-
chr19	44582928	44582968	ICLIP_HNRNPC.slop15.train.neg_9118		+
chr1	145225085	145225128	ICLIP_HNRNPC.slop15.train.neg_257		+
chr1	36912841	36912884	ICLIP_HNRNPC.slop15.train.neg_438		-
chr8	9582243	9582293	ICLIP_HNRNPC.slop15.train.neg_17162		+
chr21	46592689	46592720	ICLIP_HNRNPC.slop15.train.neg_11686		+
chr14	74148083	74148116	ICLIP_HNRNPC.slop15.train.neg_4436		+
chr11	13725355	13725389	ICLIP_HNRNPC.slop15.train.neg_1545		+
chr20	42832253	42832290	ICLIP_HNRNPC.slop15.train.neg_11105		-
chr18	46313383	46313444	ICLIP_HNRNPC.slop15.train.neg_8134		+
chr20	37561597	37561644	ICLIP_HNRNPC.slop15.train.neg_10565		+
chr5	173791306	173791338	ICLIP_HNRNPC.slop15.train.neg_14929		+
chr14	25396866	25396902	ICLIP_HNRNPC.slop15.train.neg_4695		-
chr12	133134579	133134616	ICLIP_HNRNPC.slop15.train.neg_2848		+
chr12	69038930	69038962	ICLIP_HNRNPC.slop15.train.neg_2674		+
chrY	7159515	7159549	ICLIP_HNRNPC.slop15.train.neg_19719		+
chr7	49967136	49967170	ICLIP_HNRNPC.slop15.train.neg_16644		-
chr10	70589881	70589916	ICLIP_HNRNPC.slop15.train.neg_811		+
chr3	180664955	180665021	ICLIP_HNRNPC.slop15.train.neg_13462		+
chr6	5423929	5423972	ICLIP_HNRNPC.slop15.train.neg_15324		+
chr21	27104014	27104046	ICLIP_HNRNPC.slop15.train.neg_11738		-
chr16	27658140	27658173	ICLIP_HNRNPC.slop15.train.neg_6195		+
chr11	27527161	27527203	ICLIP_HNRNPC.slop15.train.neg_2026		-
chrX	23700871	23700908	ICLIP_HNRNPC.slop15.train.neg_18923		+
chr7_gl000195_random	60156	60209	ICLIP_HNRNPC.slop15.train.neg_17025		-
chr1	27050342	27050394	ICLIP_HNRNPC.slop15.train.neg_51		+
chr15	75392833	75392864	ICLIP_HNRNPC.slop15.train.neg_5403		+
chr17	18236060	18236100	ICLIP_HNRNPC.slop15.train.neg_7495		-
chr13	33176672	33176717	ICLIP_HNRNPC.slop15.train.neg_3327		+
chr8	22229006	22229044	ICLIP_HNRNPC.slop15.train.neg_17267		+
chr15	80409433	80409471	ICLIP_HNRNPC.slop15.train.neg_5437		+
chr18	19439241	19439298	ICLIP_HNRNPC.slop15.train.neg_7979		+
chr20	47795913	47795955	ICLIP_HNRNPC.slop15.train.neg_11135		-
chr20	31008248	31008294	ICLIP_HNRNPC.slop15.train.neg_10466		+
chr7	99619185	99619221	ICLIP_HNRNPC.slop15.train.neg_16362		+
chr12	104326110	104326147	ICLIP_HNRNPC.slop15.train.neg_2740		+
chr9	125825983	125826021	ICLIP_HNRNPC.slop15.train.neg_18329		+
chr14	104172042	104172076	ICLIP_HNRNPC.slop15.train.neg_5054		-
chr15	52480657	52480689	ICLIP_HNRNPC.slop15.train.neg_5726		-
chr10	103546948	103546991	ICLIP_HNRNPC.slop15.train.neg_1398		-
chr16	67116381	67116456	ICLIP_HNRNPC.slop15.train.neg_6319		+
chr15	25626658	25626696	ICLIP_HNRNPC.slop15.train.neg_5532		-
chr11	130763459	130763515	ICLIP_HNRNPC.slop15.train.neg_2382		-
chr4	76685435	76685467	ICLIP_HNRNPC.slop15.train.neg_14022		+
chr2	37446139	37446171	ICLIP_HNRNPC.slop15.train.neg_10092		-
chr1	46717778	46717812	ICLIP_HNRNPC.slop15.train.neg_141		+
chr5	38793902	38793933	ICLIP_HNRNPC.slop15.train.neg_15005		-
chr21	38622860	38622901	ICLIP_HNRNPC.slop15.train.neg_11948		-
chr17	53034711	53034743	ICLIP_HNRNPC.slop15.train.neg_7691		-
chr17	5306575	5306613	ICLIP_HNRNPC.slop15.train.neg_7405		-
chr7	106824826	106824867	ICLIP_HNRNPC.slop15.train.neg_16414		+
chr12	132243646	132243685	ICLIP_HNRNPC.slop15.train.neg_2839		+
chr17	61875297	61875335	ICLIP_HNRNPC.slop15.train.neg_7273		+
chr9	97116651	97116691	ICLIP_HNRNPC.slop15.train.neg_18233		+
chr2	219101593	219101627	ICLIP_HNRNPC.slop15.train.neg_10016		+
chr22	31501618	31501655	ICLIP_HNRNPC.slop15.train.neg_12807		-
chr22	50681775	50681807	ICLIP_HNRNPC.slop15.train.neg_13092		-
chr11	82983238	82983271	ICLIP_HNRNPC.slop15.train.neg_2287		-
chr8	38933051	38933097	ICLIP_HNRNPC.slop15.train.neg_17404		+
chr20	432500	432545	ICLIP_HNRNPC.slop15.train.neg_10801		-
chr21	45089458	45089497	ICLIP_HNRNPC.slop15.train.neg_11551		+
chr4	25414451	25414483	ICLIP_HNRNPC.slop15.train.neg_13896		+
chr15	22837483	22837530	ICLIP_HNRNPC.slop15.train.neg_5065		+
chr17	28046410	28046443	ICLIP_HNRNPC.slop15.train.neg_7529		-
chr3	18187678	18187718	ICLIP_HNRNPC.slop15.train.neg_13526		-
chr7_gl000195_random	61782	61839	ICLIP_HNRNPC.slop15.train.neg_17039		-
chr18	9204977	9205021	ICLIP_HNRNPC.slop15.train.neg_7886		+
chr11	65483577	65483609	ICLIP_HNRNPC.slop15.train.neg_2181		-
chr14	31559715	31559754	ICLIP_HNRNPC.slop15.train.neg_4215		+
chr1	150202219	150202258	ICLIP_HNRNPC.slop15.train.neg_582		-
chr11	105356824	105356868	ICLIP_HNRNPC.slop15.train.neg_2318		-
chr6	75385437	75385476	ICLIP_HNRNPC.slop15.train.neg_15861		-
chr18	21014725	21014763	ICLIP_HNRNPC.slop15.train.neg_8493		-
chr5	77322521	77322555	ICLIP_HNRNPC.slop15.train.neg_15099		-
chrX	101866067	101866103	ICLIP_HNRNPC.slop15.train.neg_19134		+
chr11	126156562	126156602	ICLIP_HNRNPC.slop15.train.neg_1923		+
chr21	40180969	40181002	ICLIP_HNRNPC.slop15.train.neg_11506		+
chrX	101923289	101923335	ICLIP_HNRNPC.slop15.train.neg_19140		+
chr1	43157170	43157213	ICLIP_HNRNPC.slop15.train.neg_114		+
chr11	95614575	95614637	ICLIP_HNRNPC.slop15.train.neg_2311		-
chr7	130596206	130596240	ICLIP_HNRNPC.slop15.train.neg_16830		-
chr19	57834052	57834087	ICLIP_HNRNPC.slop15.train.neg_9267		+
chr14	53566454	53566486	ICLIP_HNRNPC.slop15.train.neg_4808		-
chr19	39923873	39923905	ICLIP_HNRNPC.slop15.train.neg_9593		-
chr18	59913109	59913150	ICLIP_HNRNPC.slop15.train.neg_8213		+
chr20	33178497	33178542	ICLIP_HNRNPC.slop15.train.neg_10975		-
chr4	102774145	102774177	ICLIP_HNRNPC.slop15.train.neg_14094		+
chr10	75147378	75147417	ICLIP_HNRNPC.slop15.train.neg_1301		-
chr6	7218446	7218488	ICLIP_HNRNPC.slop15.train.neg_15332		+
chr6	26197913	26197952	ICLIP_HNRNPC.slop15.train.neg_15761		-
chr7	6763628	6763686	ICLIP_HNRNPC.slop15.train.neg_16146		+
chr15	59151808	59151856	ICLIP_HNRNPC.slop15.train.neg_5293		+
chr21	35477233	35477279	ICLIP_HNRNPC.slop15.train.neg_11435		+
chr20	25408191	25408233	ICLIP_HNRNPC.slop15.train.neg_10425		+
chr15	58320464	58320511	ICLIP_HNRNPC.slop15.train.neg_5762		-
chr7	5951264	5951300	ICLIP_HNRNPC.slop15.train.neg_16124		+
chr15	69747619	69747662	ICLIP_HNRNPC.slop15.train.neg_5374		+
chr17	37581671	37581715	ICLIP_HNRNPC.slop15.train.neg_7586		-
chrY	21085555	21085598	ICLIP_HNRNPC.slop15.train.neg_20175		-
chr9	36615749	36615780	ICLIP_HNRNPC.slop15.train.neg_18134		+
chr17	34063197	34063232	ICLIP_HNRNPC.slop15.train.neg_7058		+
chr3	12646769	12646811	ICLIP_HNRNPC.slop15.train.neg_13490		-
chr3	48489131	48489172	ICLIP_HNRNPC.slop15.train.neg_13250		+
chr1	55507308	55507341	ICLIP_HNRNPC.slop15.train.neg_160		+
chr16	27738699	27738731	ICLIP_HNRNPC.slop15.train.neg_6197		+
chr12	49092168	49092205	ICLIP_HNRNPC.slop15.train.neg_2987		-
chr15	41563030	41563080	ICLIP_HNRNPC.slop15.train.neg_5133		+
chr12	32882866	32882897	ICLIP_HNRNPC.slop15.train.neg_2495		+
chrX	111000950	111000982	ICLIP_HNRNPC.slop15.train.neg_19178		+
chr21	47845500	47845542	ICLIP_HNRNPC.slop15.train.neg_11707		+
chr9	33261267	33261299	ICLIP_HNRNPC.slop15.train.neg_18538		-
chr7	75978390	75978427	ICLIP_HNRNPC.slop15.train.neg_16697		-
chr17	73750830	73750863	ICLIP_HNRNPC.slop15.train.neg_7311		+
chr15	40248951	40248993	ICLIP_HNRNPC.slop15.train.neg_5100		+
chr5	24144653	24144701	ICLIP_HNRNPC.slop15.train.neg_14621		+
chr1	89052920	89052953	ICLIP_HNRNPC.slop15.train.neg_526		-
chr20	60767003	60767051	ICLIP_HNRNPC.slop15.train.neg_10759		+
chrX	153769397	153769428	ICLIP_HNRNPC.slop15.train.neg_19632		-
chr12	52641283	52641332	ICLIP_HNRNPC.slop15.train.neg_2573		+
chr6	4737860	4737897	ICLIP_HNRNPC.slop15.train.neg_15317		+
chr20	36148034	36148069	ICLIP_HNRNPC.slop15.train.neg_11062		-
chr10	82239359	82239404	ICLIP_HNRNPC.slop15.train.neg_887		+
chr12	54439026	54439068	ICLIP_HNRNPC.slop15.train.neg_2590		+
chr4	57249127	57249163	ICLIP_HNRNPC.slop15.train.neg_14337		-
chr17	61704615	61704647	ICLIP_HNRNPC.slop15.train.neg_7265		+
chr11	94901168	94901200	ICLIP_HNRNPC.slop15.train.neg_2306		-
chr5	650601	650632	ICLIP_HNRNPC.slop15.train.neg_14577		+
chr13	77581317	77581349	ICLIP_HNRNPC.slop15.train.neg_4029		-
chr15	57537395	57537433	ICLIP_HNRNPC.slop15.train.neg_5271		+
chr10	116267816	116267858	ICLIP_HNRNPC.slop15.train.neg_1430		-
chr3	49086418	49086450	ICLIP_HNRNPC.slop15.train.neg_13580		-
chr22	44888483	44888516	ICLIP_HNRNPC.slop15.train.neg_13033		-
chr22	24573599	24573632	ICLIP_HNRNPC.slop15.train.neg_12254		+
chr1	74616745	74616777	ICLIP_HNRNPC.slop15.train.neg_510		-
chr7	35866737	35866778	ICLIP_HNRNPC.slop15.train.neg_16201		+
chr1	226184770	226184808	ICLIP_HNRNPC.slop15.train.neg_622		-
chr14	51401337	51401389	ICLIP_HNRNPC.slop15.train.neg_4796		-
chr20	62579750	62579782	ICLIP_HNRNPC.slop15.train.neg_11232		-
chr8	30957300	30957345	ICLIP_HNRNPC.slop15.train.neg_17343		+
chr4	2692549	2692596	ICLIP_HNRNPC.slop15.train.neg_13832		+
chr20	42774815	42774859	ICLIP_HNRNPC.slop15.train.neg_11095		-
chr11	62734443	62734484	ICLIP_HNRNPC.slop15.train.neg_2160		-
chr21	18953737	18953784	ICLIP_HNRNPC.slop15.train.neg_11311		+
chr6	29598451	29598503	ICLIP_HNRNPC.slop15.train.neg_15773		-
chr3	132199125	132199177	ICLIP_HNRNPC.slop15.train.neg_13396		+
chr5	125801598	125801634	ICLIP_HNRNPC.slop15.train.neg_14837		+
chr21	34719928	34719963	ICLIP_HNRNPC.slop15.train.neg_11387		+
chr16	253349	253383	ICLIP_HNRNPC.slop15.train.neg_6466		-
chr7	137126159	137126198	ICLIP_HNRNPC.slop15.train.neg_16847		-
chr7	94145501	94145535	ICLIP_HNRNPC.slop15.train.neg_16337		+
chr4	17814089	17814123	ICLIP_HNRNPC.slop15.train.neg_13873		+
chr13	107165257	107165298	ICLIP_HNRNPC.slop15.train.neg_4102		-
chr3	55507878	55507919	ICLIP_HNRNPC.slop15.train.neg_13629		-
chr7	6434295	6434331	ICLIP_HNRNPC.slop15.train.neg_16144		+
chr18	46838575	46838608	ICLIP_HNRNPC.slop15.train.neg_8639		-
chrX	73248089	73248133	ICLIP_HNRNPC.slop15.train.neg_19082		+
chr5	31488354	31488386	ICLIP_HNRNPC.slop15.train.neg_14977		-
chr6	1922319	1922353	ICLIP_HNRNPC.slop15.train.neg_15709		-
chrY	7208247	7208280	ICLIP_HNRNPC.slop15.train.neg_19916		+
chr18	55132650	55132687	ICLIP_HNRNPC.slop15.train.neg_8195		+
chr14	67586173	67586209	ICLIP_HNRNPC.slop15.train.neg_4385		+
chr20	33115266	33115300	ICLIP_HNRNPC.slop15.train.neg_10497		+
chr14	96515953	96515985	ICLIP_HNRNPC.slop15.train.neg_4533		+
chr5	148883060	148883099	ICLIP_HNRNPC.slop15.train.neg_15253		-
chr5	10709465	10709502	ICLIP_HNRNPC.slop15.train.neg_14960		-
chr11	66782779	66782822	ICLIP_HNRNPC.slop15.train.neg_1767		+
chr12	3122806	3122852	ICLIP_HNRNPC.slop15.train.neg_2404		+
chr13	25885266	25885320	ICLIP_HNRNPC.slop15.train.neg_3259		+
chr6	167390388	167390431	ICLIP_HNRNPC.slop15.train.neg_16069		-
chr18	2704062	2704095	ICLIP_HNRNPC.slop15.train.neg_7820		+
chr8	25175189	25175233	ICLIP_HNRNPC.slop15.train.neg_17297		+
chr17	19091691	19091730	ICLIP_HNRNPC.slop15.train.neg_6981		+
chr7	150032961	150032994	ICLIP_HNRNPC.slop15.train.neg_16519		+
chr18	43671340	43671386	ICLIP_HNRNPC.slop15.train.neg_8600		-
chr13	51950724	51950756	ICLIP_HNRNPC.slop15.train.neg_3963		-
chr3	17585161	17585220	ICLIP_HNRNPC.slop15.train.neg_13525		-
chr6	64243583	64243616	ICLIP_HNRNPC.slop15.train.neg_15544		+
chr22	24376750	24376793	ICLIP_HNRNPC.slop15.train.neg_12718		-
chr3	119833119	119833157	ICLIP_HNRNPC.slop15.train.neg_13363		+
chr19	42783200	42783237	ICLIP_HNRNPC.slop15.train.neg_9111		+
chr3	42635172	42635208	ICLIP_HNRNPC.slop15.train.neg_13219		+
chr2	26648780	26648815	ICLIP_HNRNPC.slop15.train.neg_9770		+
chrY	7233095	7233135	ICLIP_HNRNPC.slop15.train.neg_20006		+
chr11	47434231	47434272	ICLIP_HNRNPC.slop15.train.neg_1655		+
chrX	133721770	133721815	ICLIP_HNRNPC.slop15.train.neg_19580		-
chr3	72466426	72466478	ICLIP_HNRNPC.slop15.train.neg_13660		-
chr20	44588378	44588410	ICLIP_HNRNPC.slop15.train.neg_11112		-
chr13	101261931	101261967	ICLIP_HNRNPC.slop15.train.neg_4091		-
chr2	36778749	36778785	ICLIP_HNRNPC.slop15.train.neg_10080		-
chr19	1051956	1051990	ICLIP_HNRNPC.slop15.train.neg_8788		+
chr17	30533689	30533722	ICLIP_HNRNPC.slop15.train.neg_7041		+
chr14	21693092	21693128	ICLIP_HNRNPC.slop15.train.neg_4647		-
chr22	31371586	31371625	ICLIP_HNRNPC.slop15.train.neg_12328		+
chr3	10220736	10220767	ICLIP_HNRNPC.slop15.train.neg_13138		+
chr2	37265669	37265702	ICLIP_HNRNPC.slop15.train.neg_10087		-
chr7	30063236	30063269	ICLIP_HNRNPC.slop15.train.neg_16596		-
chr1	150080241	150080300	ICLIP_HNRNPC.slop15.train.neg_260		+
chr20	49522491	49522533	ICLIP_HNRNPC.slop15.train.neg_11153		-
chr7	140620433	140620467	ICLIP_HNRNPC.slop15.train.neg_16870		-
chr6	84102161	84102199	ICLIP_HNRNPC.slop15.train.neg_15889		-
chr13	103469025	103469058	ICLIP_HNRNPC.slop15.train.neg_3653		+
chrY	7236094	7236126	ICLIP_HNRNPC.slop15.train.neg_20018		+
chr7	895767	895799	ICLIP_HNRNPC.slop15.train.neg_16086		+
chr19	39115590	39115632	ICLIP_HNRNPC.slop15.train.neg_9060		+
chr12	122153545	122153585	ICLIP_HNRNPC.slop15.train.neg_2804		+
chr6	110995223	110995265	ICLIP_HNRNPC.slop15.train.neg_15963		-
chr20	30824286	30824321	ICLIP_HNRNPC.slop15.train.neg_10449		+
chr9	639188	639231	ICLIP_HNRNPC.slop15.train.neg_18023		+
chr9	139620227	139620266	ICLIP_HNRNPC.slop15.train.neg_18811		-
chr10	121271366	121271399	ICLIP_HNRNPC.slop15.train.neg_1450		-
chr15	68721931	68721967	ICLIP_HNRNPC.slop15.train.neg_5843		-
chr13	96272209	96272241	ICLIP_HNRNPC.slop15.train.neg_4063		-
chr11	62385739	62385772	ICLIP_HNRNPC.slop15.train.neg_2136		-
chr10	125798153	125798190	ICLIP_HNRNPC.slop15.train.neg_1464		-
chr21	44845407	44845438	ICLIP_HNRNPC.slop15.train.neg_12045		-
chr8	90629404	90629437	ICLIP_HNRNPC.slop15.train.neg_17859		-
chrX	22006413	22006458	ICLIP_HNRNPC.slop15.train.neg_18914		+
chr15	93310404	93310439	ICLIP_HNRNPC.slop15.train.neg_5956		-
chr15	90092703	90092734	ICLIP_HNRNPC.slop15.train.neg_5477		+
chr5	73190411	73190447	ICLIP_HNRNPC.slop15.train.neg_14739		+
chr15	40889367	40889406	ICLIP_HNRNPC.slop15.train.neg_5109		+
chr8	68112575	68112606	ICLIP_HNRNPC.slop15.train.neg_17817		-
chr18	19066754	19066785	ICLIP_HNRNPC.slop15.train.neg_7962		+
chr22	46320937	46320976	ICLIP_HNRNPC.slop15.train.neg_13064		-
chr18	61078586	61078635	ICLIP_HNRNPC.slop15.train.neg_8713		-
chr9	128697633	128697667	ICLIP_HNRNPC.slop15.train.neg_18354		+
chr22	28314151	28314194	ICLIP_HNRNPC.slop15.train.neg_12774		-
chr6	111006143	111006188	ICLIP_HNRNPC.slop15.train.neg_15964		-
chr18	60228816	60228851	ICLIP_HNRNPC.slop15.train.neg_8226		+
chrY	7150425	7150460	ICLIP_HNRNPC.slop15.train.neg_19673		+
chr18	9139560	9139592	ICLIP_HNRNPC.slop15.train.neg_7880		+
chr8	52604391	52604431	ICLIP_HNRNPC.slop15.train.neg_17767		-
chr13	43665154	43665189	ICLIP_HNRNPC.slop15.train.neg_3411		+
chr15	57488694	57488753	ICLIP_HNRNPC.slop15.train.neg_5270		+
chr4	26654578	26654623	ICLIP_HNRNPC.slop15.train.neg_13909		+
chr17	28773629	28773670	ICLIP_HNRNPC.slop15.train.neg_7020		+
chr17	40125162	40125201	ICLIP_HNRNPC.slop15.train.neg_7114		+
chr2	131948378	131948437	ICLIP_HNRNPC.slop15.train.neg_9967		+
chr19	8972245	8972282	ICLIP_HNRNPC.slop15.train.neg_9440		-
chr20	50400846	50400889	ICLIP_HNRNPC.slop15.train.neg_11176		-
chr10	81482624	81482661	ICLIP_HNRNPC.slop15.train.neg_1329		-
chr4	41041751	41041786	ICLIP_HNRNPC.slop15.train.neg_14313		-
chr21	17201608	17201650	ICLIP_HNRNPC.slop15.train.neg_11271		+
chr15	64763538	64763572	ICLIP_HNRNPC.slop15.train.neg_5327		+
chrY	21050305	21050343	ICLIP_HNRNPC.slop15.train.neg_20109		-
chr12	97088540	97088587	ICLIP_HNRNPC.slop15.train.neg_2714		+
chr15	49398973	49399029	ICLIP_HNRNPC.slop15.train.neg_5701		-
chr20	5139872	5139906	ICLIP_HNRNPC.slop15.train.neg_10344		+
chr15	59609601	59609640	ICLIP_HNRNPC.slop15.train.neg_5782		-
chr22	44427014	44427046	ICLIP_HNRNPC.slop15.train.neg_12523		+
chr14	58712274	58712309	ICLIP_HNRNPC.slop15.train.neg_4830		-
chr21	17470518	17470549	ICLIP_HNRNPC.slop15.train.neg_11276		+
chr4	95541269	95541311	ICLIP_HNRNPC.slop15.train.neg_14080		+
chr21	37412165	37412236	ICLIP_HNRNPC.slop15.train.neg_11926		-
chr9	33594991	33595025	ICLIP_HNRNPC.slop15.train.neg_18103		+
chr1	156306477	156306513	ICLIP_HNRNPC.slop15.train.neg_603		-
chr11	27437023	27437054	ICLIP_HNRNPC.slop15.train.neg_2021		-
chrX	47082380	47082422	ICLIP_HNRNPC.slop15.train.neg_19006		+
chr11	73087701	73087732	ICLIP_HNRNPC.slop15.train.neg_1807		+
chr4	88116797	88116846	ICLIP_HNRNPC.slop15.train.neg_14421		-
chr19	577033	577072	ICLIP_HNRNPC.slop15.train.neg_8769		+
chr10	112650674	112650709	ICLIP_HNRNPC.slop15.train.neg_1019		+
chr11	63747929	63747974	ICLIP_HNRNPC.slop15.train.neg_1717		+
chr12	11122135	11122170	ICLIP_HNRNPC.slop15.train.neg_2900		-
chr16	74482325	74482358	ICLIP_HNRNPC.slop15.train.neg_6776		-
chr4	57781153	57781191	ICLIP_HNRNPC.slop15.train.neg_13995		+
chr8	42830112	42830167	ICLIP_HNRNPC.slop15.train.neg_17430		+
chr2	135789365	135789403	ICLIP_HNRNPC.slop15.train.neg_10228		-
chr22	44332242	44332281	ICLIP_HNRNPC.slop15.train.neg_12511		+
chr7	100867239	100867272	ICLIP_HNRNPC.slop15.train.neg_16394		+
chr7_gl000195_random	51052	51114	ICLIP_HNRNPC.slop15.train.neg_16953		-
chr4	183284653	183284693	ICLIP_HNRNPC.slop15.train.neg_14217		+
chr11	27438700	27438746	ICLIP_HNRNPC.slop15.train.neg_2022		-
chr1	92470954	92471006	ICLIP_HNRNPC.slop15.train.neg_205		+
chr16	69787937	69787986	ICLIP_HNRNPC.slop15.train.neg_6733		-
chr12	133737757	133737788	ICLIP_HNRNPC.slop15.train.neg_2852		+
chr4	170540768	170540801	ICLIP_HNRNPC.slop15.train.neg_14205		+
chr1	16817372	16817404	ICLIP_HNRNPC.slop15.train.neg_354		-
chr12	50521416	50521461	ICLIP_HNRNPC.slop15.train.neg_2536		+
chr11	20414663	20414702	ICLIP_HNRNPC.slop15.train.neg_1572		+
chr20	23392715	23392752	ICLIP_HNRNPC.slop15.train.neg_10908		-
chr15	101600945	101600976	ICLIP_HNRNPC.slop15.train.neg_5528		+
chr5	32556647	32556679	ICLIP_HNRNPC.slop15.train.neg_14630		+
chr20	8766184	8766223	ICLIP_HNRNPC.slop15.train.neg_10353		+
chr3	141240020	141240052	ICLIP_HNRNPC.slop15.train.neg_13414		+
chr9	134066721	134066765	ICLIP_HNRNPC.slop15.train.neg_18425		+
chr3	133347607	133347659	ICLIP_HNRNPC.slop15.train.neg_13737		-
chr22	50529865	50529899	ICLIP_HNRNPC.slop15.train.neg_12617		+
chr9	134355945	134355978	ICLIP_HNRNPC.slop15.train.neg_18429		+
chr11	65386543	65386574	ICLIP_HNRNPC.slop15.train.neg_1744		+
chr18	19115833	19115870	ICLIP_HNRNPC.slop15.train.neg_8469		-
chr9	127693001	127693052	ICLIP_HNRNPC.slop15.train.neg_18741		-
chr13	76398612	76398677	ICLIP_HNRNPC.slop15.train.neg_3546		+
chr8	141592689	141592720	ICLIP_HNRNPC.slop15.train.neg_17981		-
chr2	85863724	85863762	ICLIP_HNRNPC.slop15.train.neg_9899		+
chr15	72827812	72827851	ICLIP_HNRNPC.slop15.train.neg_5385		+
chrX	47017439	47017483	ICLIP_HNRNPC.slop15.train.neg_18996		+
chrX	153001189	153001233	ICLIP_HNRNPC.slop15.train.neg_19268		+
chr13	111547489	111547528	ICLIP_HNRNPC.slop15.train.neg_4136		-
chr19	41898741	41898787	ICLIP_HNRNPC.slop15.train.neg_9100		+
chr6	31803780	31803814	ICLIP_HNRNPC.slop15.train.neg_15428		+
chr16	28114292	28114343	ICLIP_HNRNPC.slop15.train.neg_6643		-
chr20	10534361	10534407	ICLIP_HNRNPC.slop15.train.neg_10367		+
chr14	101048575	101048621	ICLIP_HNRNPC.slop15.train.neg_5032		-
chr22	42032253	42032286	ICLIP_HNRNPC.slop15.train.neg_12455		+
chr20	47891516	47891562	ICLIP_HNRNPC.slop15.train.neg_11142		-
chrY	7242192	7242233	ICLIP_HNRNPC.slop15.train.neg_20044		+
chr14	104025944	104025983	ICLIP_HNRNPC.slop15.train.neg_5043		-
chr15	63339367	63339401	ICLIP_HNRNPC.slop15.train.neg_5304		+
chr9	36086173	36086214	ICLIP_HNRNPC.slop15.train.neg_18127		+
chrX	129239458	129239492	ICLIP_HNRNPC.slop15.train.neg_19561		-
chr18	65181046	65181082	ICLIP_HNRNPC.slop15.train.neg_8730		-
chr16	29819473	29819514	ICLIP_HNRNPC.slop15.train.neg_6217		+
chr8	19276069	19276109	ICLIP_HNRNPC.slop15.train.neg_17677		-
chr4	100008416	100008448	ICLIP_HNRNPC.slop15.train.neg_14429		-
chr13	49031381	49031427	ICLIP_HNRNPC.slop15.train.neg_3458		+
chr10	13375031	13375063	ICLIP_HNRNPC.slop15.train.neg_1114		-
chr10	94263053	94263094	ICLIP_HNRNPC.slop15.train.neg_1356		-
chr13	32893396	32893428	ICLIP_HNRNPC.slop15.train.neg_3317		+
chr11	66422084	66422116	ICLIP_HNRNPC.slop15.train.neg_1762		+
chr8	11666429	11666468	ICLIP_HNRNPC.slop15.train.neg_17191		+
chr8	94750430	94750483	ICLIP_HNRNPC.slop15.train.neg_17873		-
chr18	8821140	8821176	ICLIP_HNRNPC.slop15.train.neg_7874		+
chr21	45561079	45561118	ICLIP_HNRNPC.slop15.train.neg_11635		+
chr2	203559833	203559873	ICLIP_HNRNPC.slop15.train.neg_10013		+
chrY	21094115	21094154	ICLIP_HNRNPC.slop15.train.neg_20193		-
chr17	42287245	42287277	ICLIP_HNRNPC.slop15.train.neg_7635		-
chr9	2190452	2190487	ICLIP_HNRNPC.slop15.train.neg_18032		+
chr17	40926517	40926555	ICLIP_HNRNPC.slop15.train.neg_7121		+
chr17	65912192	65912234	ICLIP_HNRNPC.slop15.train.neg_7286		+
chr6	36430254	36430288	ICLIP_HNRNPC.slop15.train.neg_15457		+
chr10	102009571	102009602	ICLIP_HNRNPC.slop15.train.neg_1391		-
chr15	68369687	68369719	ICLIP_HNRNPC.slop15.train.neg_5357		+
chr14	71220571	71220617	ICLIP_HNRNPC.slop15.train.neg_4912		-
chr19	17692024	17692064	ICLIP_HNRNPC.slop15.train.neg_8933		+
chr18	43478014	43478045	ICLIP_HNRNPC.slop15.train.neg_8590		-
chr4	170112172	170112213	ICLIP_HNRNPC.slop15.train.neg_14547		-
chr18	77444637	77444684	ICLIP_HNRNPC.slop15.train.neg_8287		+
chr6	89875276	89875308	ICLIP_HNRNPC.slop15.train.neg_15590		+
chr3	67463532	67463567	ICLIP_HNRNPC.slop15.train.neg_13652		-
chr2	47370713	47370751	ICLIP_HNRNPC.slop15.train.neg_10123		-
chr19	16625762	16625817	ICLIP_HNRNPC.slop15.train.neg_8920		+
chr6	136770620	136770662	ICLIP_HNRNPC.slop15.train.neg_16028		-
chr13	114112598	114112630	ICLIP_HNRNPC.slop15.train.neg_4146		-
chr18	32579387	32579420	ICLIP_HNRNPC.slop15.train.neg_8040		+
chr19	46016569	46016607	ICLIP_HNRNPC.slop15.train.neg_9152		+
chr3	58025595	58025630	ICLIP_HNRNPC.slop15.train.neg_13297		+
chr5	17241672	17241708	ICLIP_HNRNPC.slop15.train.neg_14614		+
chr14	105182389	105182424	ICLIP_HNRNPC.slop15.train.neg_4615		+
chr19	54618141	54618193	ICLIP_HNRNPC.slop15.train.neg_9706		-
chr11	19154852	19154888	ICLIP_HNRNPC.slop15.train.neg_1561		+
chr1	156500137	156500182	ICLIP_HNRNPC.slop15.train.neg_605		-
chr4	20589565	20589607	ICLIP_HNRNPC.slop15.train.neg_13886		+
chr15	63801545	63801587	ICLIP_HNRNPC.slop15.train.neg_5324		+
chr6	107067497	107067538	ICLIP_HNRNPC.slop15.train.neg_15951		-
chr22	31639666	31639698	ICLIP_HNRNPC.slop15.train.neg_12333		+
chr20	57182769	57182809	ICLIP_HNRNPC.slop15.train.neg_10732		+
chr11	30502649	30502687	ICLIP_HNRNPC.slop15.train.neg_2036		-
chr5	74826127	74826166	ICLIP_HNRNPC.slop15.train.neg_14740		+
chr8	31804727	31804784	ICLIP_HNRNPC.slop15.train.neg_17353		+
chr5	139930988	139931029	ICLIP_HNRNPC.slop15.train.neg_15236		-
chr10	75632789	75632841	ICLIP_HNRNPC.slop15.train.neg_1322		-
chr11	74482730	74482783	ICLIP_HNRNPC.slop15.train.neg_1825		+
chr22	31877568	31877616	ICLIP_HNRNPC.slop15.train.neg_12814		-
chr20	62337205	62337247	ICLIP_HNRNPC.slop15.train.neg_11228		-
chr10	17276461	17276507	ICLIP_HNRNPC.slop15.train.neg_715		+
chr4	15017619	15017670	ICLIP_HNRNPC.slop15.train.neg_13868		+
chrY	7191242	7191277	ICLIP_HNRNPC.slop15.train.neg_19848		+
chr13	98879007	98879043	ICLIP_HNRNPC.slop15.train.neg_3611		+
chr3	47869436	47869469	ICLIP_HNRNPC.slop15.train.neg_13247		+
chr20	61457065	61457098	ICLIP_HNRNPC.slop15.train.neg_10766		+
chr19	1578552	1578585	ICLIP_HNRNPC.slop15.train.neg_9319		-
chr9	88660128	88660169	ICLIP_HNRNPC.slop15.train.neg_18625		-
chr18	29964181	29964212	ICLIP_HNRNPC.slop15.train.neg_8553		-
chr20	35284199	35284231	ICLIP_HNRNPC.slop15.train.neg_11038		-
chr4	88103531	88103572	ICLIP_HNRNPC.slop15.train.neg_14419		-
chr15	57922057	57922097	ICLIP_HNRNPC.slop15.train.neg_5277		+
chrY	7229591	7229623	ICLIP_HNRNPC.slop15.train.neg_19995		+
chr10	111657471	111657513	ICLIP_HNRNPC.slop15.train.neg_1420		-
chr12	109105063	109105100	ICLIP_HNRNPC.slop15.train.neg_3152		-
chr22	32091106	32091142	ICLIP_HNRNPC.slop15.train.neg_12816		-
chr7	116617813	116617846	ICLIP_HNRNPC.slop15.train.neg_16452		+
chrY	21116022	21116053	ICLIP_HNRNPC.slop15.train.neg_20237		-
chrX	54569843	54569884	ICLIP_HNRNPC.slop15.train.neg_19023		+
chr5	17207281	17207313	ICLIP_HNRNPC.slop15.train.neg_14971		-
chr10	135218901	135218944	ICLIP_HNRNPC.slop15.train.neg_1076		+
chr11	14746373	14746409	ICLIP_HNRNPC.slop15.train.neg_1550		+
chr21	44413035	44413069	ICLIP_HNRNPC.slop15.train.neg_11537		+
chrX	31316838	31316874	ICLIP_HNRNPC.slop15.train.neg_19340		-
chr12	67710284	67710316	ICLIP_HNRNPC.slop15.train.neg_2668		+
chr10	70595901	70595943	ICLIP_HNRNPC.slop15.train.neg_813		+
chr17	45118713	45118752	ICLIP_HNRNPC.slop15.train.neg_7170		+
chr13	96384050	96384086	ICLIP_HNRNPC.slop15.train.neg_3584		+
chr7	5637823	5637867	ICLIP_HNRNPC.slop15.train.neg_16120		+
chr12	122259236	122259278	ICLIP_HNRNPC.slop15.train.neg_2810		+
chr3	57812307	57812353	ICLIP_HNRNPC.slop15.train.neg_13294		+
chr12	105410453	105410502	ICLIP_HNRNPC.slop15.train.neg_2756		+
chr13	33349733	33349772	ICLIP_HNRNPC.slop15.train.neg_3336		+
chrX	102932030	102932065	ICLIP_HNRNPC.slop15.train.neg_19498		-
chr19	45842855	45842888	ICLIP_HNRNPC.slop15.train.neg_9149		+
chr20	37191954	37192014	ICLIP_HNRNPC.slop15.train.neg_10563		+
chr3	160258336	160258375	ICLIP_HNRNPC.slop15.train.neg_13782		-
chr7_gl000195_random	62111	62163	ICLIP_HNRNPC.slop15.train.neg_17043		-
chr7_gl000195_random	52936	52986	ICLIP_HNRNPC.slop15.train.neg_16968		-
chrX	72906822	72906855	ICLIP_HNRNPC.slop15.train.neg_19079		+
chr18	43669374	43669420	ICLIP_HNRNPC.slop15.train.neg_8598		-
chr12	50673032	50673078	ICLIP_HNRNPC.slop15.train.neg_3009		-
chr7	56105710	56105741	ICLIP_HNRNPC.slop15.train.neg_16655		-
chrX	100296211	100296245	ICLIP_HNRNPC.slop15.train.neg_19489		-
chr6	42557617	42557653	ICLIP_HNRNPC.slop15.train.neg_15478		+
chr4	1911326	1911361	ICLIP_HNRNPC.slop15.train.neg_13825		+
chr17	52995351	52995384	ICLIP_HNRNPC.slop15.train.neg_7210		+
chr1	10561609	10561653	ICLIP_HNRNPC.slop15.train.neg_26		+
chrX	153592631	153592666	ICLIP_HNRNPC.slop15.train.neg_19626		-
chr11	65318310	65318357	ICLIP_HNRNPC.slop15.train.neg_2180		-
chr19	19759920	19759951	ICLIP_HNRNPC.slop15.train.neg_9562		-
chr18	29692148	29692182	ICLIP_HNRNPC.slop15.train.neg_8033		+
chr14	86487790	86487847	ICLIP_HNRNPC.slop15.train.neg_4504		+
chr20	6009945	6009992	ICLIP_HNRNPC.slop15.train.neg_10350		+
chr9	128014140	128014174	ICLIP_HNRNPC.slop15.train.neg_18344		+
chr3	156264596	156264630	ICLIP_HNRNPC.slop15.train.neg_13779		-
chr14	86443944	86443978	ICLIP_HNRNPC.slop15.train.neg_4502		+
chr10	28901525	28901567	ICLIP_HNRNPC.slop15.train.neg_750		+
chr12	31699424	31699460	ICLIP_HNRNPC.slop15.train.neg_2948		-
chr7	77397508	77397549	ICLIP_HNRNPC.slop15.train.neg_16303		+
chr20	33375872	33375914	ICLIP_HNRNPC.slop15.train.neg_10990		-
chrX	118982396	118982427	ICLIP_HNRNPC.slop15.train.neg_19535		-
chr15	43990117	43990157	ICLIP_HNRNPC.slop15.train.neg_5678		-
chrX	133602423	133602454	ICLIP_HNRNPC.slop15.train.neg_19240		+
chr17	9736649	9736684	ICLIP_HNRNPC.slop15.train.neg_6924		+
chrX	73259470	73259504	ICLIP_HNRNPC.slop15.train.neg_19084		+
chr2	88031864	88031904	ICLIP_HNRNPC.slop15.train.neg_9908		+
chr8	144441220	144441269	ICLIP_HNRNPC.slop15.train.neg_17989		-
chr13	42614447	42614511	ICLIP_HNRNPC.slop15.train.neg_3391		+
chr19	10762909	10762942	ICLIP_HNRNPC.slop15.train.neg_9472		-
chr18	13340758	13340801	ICLIP_HNRNPC.slop15.train.neg_7941		+
chr3	47862265	47862299	ICLIP_HNRNPC.slop15.train.neg_13246		+
chr19	48009633	48009672	ICLIP_HNRNPC.slop15.train.neg_9660		-
chr2	112598272	112598310	ICLIP_HNRNPC.slop15.train.neg_10206		-
chr7_gl000195_random	64969	65006	ICLIP_HNRNPC.slop15.train.neg_17069		-
chr12	96418433	96418465	ICLIP_HNRNPC.slop15.train.neg_3136		-
chr10	82250976	82251016	ICLIP_HNRNPC.slop15.train.neg_888		+
chr12	88958694	88958730	ICLIP_HNRNPC.slop15.train.neg_3107		-
chr17	18638273	18638313	ICLIP_HNRNPC.slop15.train.neg_6972		+
chr7	6176220	6176287	ICLIP_HNRNPC.slop15.train.neg_16135		+
chr11	47441463	47441520	ICLIP_HNRNPC.slop15.train.neg_2080		-
chr14	81845121	81845154	ICLIP_HNRNPC.slop15.train.neg_4972		-
chr21	45722021	45722095	ICLIP_HNRNPC.slop15.train.neg_11642		+
chr12	42777884	42777925	ICLIP_HNRNPC.slop15.train.neg_2499		+
chr10	5135773	5135810	ICLIP_HNRNPC.slop15.train.neg_655		+
chr16	27555011	27555066	ICLIP_HNRNPC.slop15.train.neg_6641		-
chr9	132818583	132818617	ICLIP_HNRNPC.slop15.train.neg_18411		+
chr16	81400048	81400096	ICLIP_HNRNPC.slop15.train.neg_6396		+
chr18	9825421	9825452	ICLIP_HNRNPC.slop15.train.neg_7898		+
chr2	30472655	30472717	ICLIP_HNRNPC.slop15.train.neg_9795		+
chr21	47792398	47792439	ICLIP_HNRNPC.slop15.train.neg_11702		+
chr14	78144097	78144143	ICLIP_HNRNPC.slop15.train.neg_4946		-
chr17	76383089	76383131	ICLIP_HNRNPC.slop15.train.neg_7331		+
chrY	7145868	7145910	ICLIP_HNRNPC.slop15.train.neg_19652		+
chr8	27972522	27972563	ICLIP_HNRNPC.slop15.train.neg_17315		+
chr20	37059825	37059861	ICLIP_HNRNPC.slop15.train.neg_11078		-
chrX	47088217	47088258	ICLIP_HNRNPC.slop15.train.neg_19010		+
chr12	8904634	8904676	ICLIP_HNRNPC.slop15.train.neg_2427		+
chr18	65178292	65178325	ICLIP_HNRNPC.slop15.train.neg_8725		-
chr1	41001225	41001266	ICLIP_HNRNPC.slop15.train.neg_106		+
chr8	30024469	30024504	ICLIP_HNRNPC.slop15.train.neg_17332		+
chr13	48952938	48952970	ICLIP_HNRNPC.slop15.train.neg_3452		+
chr21	15514072	15514103	ICLIP_HNRNPC.slop15.train.neg_11263		+
chr8	99037234	99037273	ICLIP_HNRNPC.slop15.train.neg_17887		-
chr9	35623617	35623655	ICLIP_HNRNPC.slop15.train.neg_18555		-
chr19	36255564	36255596	ICLIP_HNRNPC.slop15.train.neg_9035		+
chrY	21236941	21236983	ICLIP_HNRNPC.slop15.train.neg_20483		-
chr12	50533756	50533788	ICLIP_HNRNPC.slop15.train.neg_2537		+
chr11	36471612	36471665	ICLIP_HNRNPC.slop15.train.neg_1620		+
chr10	121106530	121106566	ICLIP_HNRNPC.slop15.train.neg_1043		+
chr22	50563125	50563171	ICLIP_HNRNPC.slop15.train.neg_12621		+
chr4	39505554	39505589	ICLIP_HNRNPC.slop15.train.neg_14299		-
chr8	11176609	11176673	ICLIP_HNRNPC.slop15.train.neg_17170		+
chr18	21604806	21604848	ICLIP_HNRNPC.slop15.train.neg_8006		+
chr20	17579821	17579854	ICLIP_HNRNPC.slop15.train.neg_10390		+
chr11	62429572	62429606	ICLIP_HNRNPC.slop15.train.neg_2145		-
chr1	100472322	100472364	ICLIP_HNRNPC.slop15.train.neg_217		+
chrY	21213770	21213823	ICLIP_HNRNPC.slop15.train.neg_20442		-
chr9	34200804	34200838	ICLIP_HNRNPC.slop15.train.neg_18115		+
chr4	74093955	74093987	ICLIP_HNRNPC.slop15.train.neg_14380		-
chr14	100061342	100061382	ICLIP_HNRNPC.slop15.train.neg_5021		-
chr4	57069659	57069706	ICLIP_HNRNPC.slop15.train.neg_13985		+
chrX	49032404	49032435	ICLIP_HNRNPC.slop15.train.neg_19400		-
chr14	21072846	21072886	ICLIP_HNRNPC.slop15.train.neg_4641		-
chr10	81928620	81928653	ICLIP_HNRNPC.slop15.train.neg_1332		-
chr13	41529756	41529794	ICLIP_HNRNPC.slop15.train.neg_3899		-
chr7_gl000195_random	71509	71555	ICLIP_HNRNPC.slop15.train.neg_17119		-
chr2	136875264	136875314	ICLIP_HNRNPC.slop15.train.neg_10241		-
chr4	121800746	121800793	ICLIP_HNRNPC.slop15.train.neg_14480		-
chr9	127446802	127446839	ICLIP_HNRNPC.slop15.train.neg_18337		+
chr15	90122066	90122104	ICLIP_HNRNPC.slop15.train.neg_5478		+
chr4	54778242	54778277	ICLIP_HNRNPC.slop15.train.neg_13970		+
chrY	7161951	7161991	ICLIP_HNRNPC.slop15.train.neg_19729		+
chr2	75700094	75700130	ICLIP_HNRNPC.slop15.train.neg_10174		-
chr7	110357532	110357571	ICLIP_HNRNPC.slop15.train.neg_16799		-
chr5	77143150	77143188	ICLIP_HNRNPC.slop15.train.neg_15098		-
chrX	101890002	101890038	ICLIP_HNRNPC.slop15.train.neg_19136		+
chr6	151405160	151405204	ICLIP_HNRNPC.slop15.train.neg_15685		+
chr16	69708938	69708977	ICLIP_HNRNPC.slop15.train.neg_6358		+
chr17	41152786	41152825	ICLIP_HNRNPC.slop15.train.neg_7137		+
chrX	131825774	131825817	ICLIP_HNRNPC.slop15.train.neg_19573		-
chr19	44235725	44235760	ICLIP_HNRNPC.slop15.train.neg_9613		-
chr3	11688920	11688969	ICLIP_HNRNPC.slop15.train.neg_13488		-
chr3	42633586	42633631	ICLIP_HNRNPC.slop15.train.neg_13218		+
chr16	22408308	22408346	ICLIP_HNRNPC.slop15.train.neg_6608		-
chr7	47332407	47332445	ICLIP_HNRNPC.slop15.train.neg_16635		-
chr3	15099631	15099666	ICLIP_HNRNPC.slop15.train.neg_13515		-
chr11	71787312	71787346	ICLIP_HNRNPC.slop15.train.neg_2224		-
chr5	40743994	40744030	ICLIP_HNRNPC.slop15.train.neg_15013		-
chr10	84035463	84035509	ICLIP_HNRNPC.slop15.train.neg_890		+
chr18	34776544	34776585	ICLIP_HNRNPC.slop15.train.neg_8076		+
chr12	4645051	4645086	ICLIP_HNRNPC.slop15.train.neg_2872		-
chr4	53491125	53491175	ICLIP_HNRNPC.slop15.train.neg_14322		-
chr16	74481432	74481479	ICLIP_HNRNPC.slop15.train.neg_6774		-
chr3	43386570	43386627	ICLIP_HNRNPC.slop15.train.neg_13226		+
chr5	95066804	95066854	ICLIP_HNRNPC.slop15.train.neg_15152		-
chr7	86799292	86799330	ICLIP_HNRNPC.slop15.train.neg_16312		+
chr19	9933612	9933655	ICLIP_HNRNPC.slop15.train.neg_9460		-
chr10	102684942	102685006	ICLIP_HNRNPC.slop15.train.neg_982		+
chr5	56175891	56175931	ICLIP_HNRNPC.slop15.train.neg_14684		+
chr14	55504098	55504130	ICLIP_HNRNPC.slop15.train.neg_4304		+
chrY	21232641	21232681	ICLIP_HNRNPC.slop15.train.neg_20481		-
chr19	57841115	57841149	ICLIP_HNRNPC.slop15.train.neg_9272		+
chrY	7158711	7158745	ICLIP_HNRNPC.slop15.train.neg_19717		+
chrX	114868374	114868405	ICLIP_HNRNPC.slop15.train.neg_19188		+
chr21	33691712	33691750	ICLIP_HNRNPC.slop15.train.neg_11808		-
chr21	46374022	46374059	ICLIP_HNRNPC.slop15.train.neg_11661		+
chr17	46975145	46975178	ICLIP_HNRNPC.slop15.train.neg_7676		-
chr18	60226633	60226676	ICLIP_HNRNPC.slop15.train.neg_8225		+
chr4	41481312	41481351	ICLIP_HNRNPC.slop15.train.neg_13940		+
chr14	53340948	53340981	ICLIP_HNRNPC.slop15.train.neg_4802		-
chr11	82790719	82790774	ICLIP_HNRNPC.slop15.train.neg_1844		+
chr14	45569557	45569605	ICLIP_HNRNPC.slop15.train.neg_4261		+
chr9	26914448	26914485	ICLIP_HNRNPC.slop15.train.neg_18513		-
chrY	7149837	7149878	ICLIP_HNRNPC.slop15.train.neg_19670		+
chr3	52511605	52511637	ICLIP_HNRNPC.slop15.train.neg_13270		+
chr13	100883953	100883985	ICLIP_HNRNPC.slop15.train.neg_3642		+
chr4	13626517	13626560	ICLIP_HNRNPC.slop15.train.neg_14272		-
chr15	63361872	63361908	ICLIP_HNRNPC.slop15.train.neg_5310		+
chr3	43358052	43358091	ICLIP_HNRNPC.slop15.train.neg_13224		+
chr9	72707851	72707885	ICLIP_HNRNPC.slop15.train.neg_18586		-
chr8	11670695	11670726	ICLIP_HNRNPC.slop15.train.neg_17192		+
chr18	11981489	11981540	ICLIP_HNRNPC.slop15.train.neg_7915		+
chr20	31063759	31063804	ICLIP_HNRNPC.slop15.train.neg_10947		-
chr11	770593	770628	ICLIP_HNRNPC.slop15.train.neg_1940		-
chr13	92003275	92003318	ICLIP_HNRNPC.slop15.train.neg_3561		+
chr7	112082483	112082531	ICLIP_HNRNPC.slop15.train.neg_16428		+
chr2	30475297	30475343	ICLIP_HNRNPC.slop15.train.neg_9796		+
chr1	41157983	41158021	ICLIP_HNRNPC.slop15.train.neg_107		+
chr10	103564648	103564680	ICLIP_HNRNPC.slop15.train.neg_1400		-
chr10	28827826	28827857	ICLIP_HNRNPC.slop15.train.neg_745		+
chr12	51501566	51501602	ICLIP_HNRNPC.slop15.train.neg_3016		-
chr10	126460556	126460591	ICLIP_HNRNPC.slop15.train.neg_1472		-
chr21	47612025	47612062	ICLIP_HNRNPC.slop15.train.neg_12104		-
chr4	32003629	32003681	ICLIP_HNRNPC.slop15.train.neg_13917		+
chr4	140292151	140292193	ICLIP_HNRNPC.slop15.train.neg_14166		+
chrY	7217988	7218022	ICLIP_HNRNPC.slop15.train.neg_19952		+
chr4	26216382	26216424	ICLIP_HNRNPC.slop15.train.neg_13900		+
chr7	56080243	56080275	ICLIP_HNRNPC.slop15.train.neg_16653		-
chr16	57169574	57169619	ICLIP_HNRNPC.slop15.train.neg_6307		+
chr14	61503772	61503805	ICLIP_HNRNPC.slop15.train.neg_4366		+
chr20	18020139	18020176	ICLIP_HNRNPC.slop15.train.neg_10878		-
chr2	135793213	135793257	ICLIP_HNRNPC.slop15.train.neg_10229		-
chr22	40669540	40669584	ICLIP_HNRNPC.slop15.train.neg_12420		+
chr21	36340988	36341033	ICLIP_HNRNPC.slop15.train.neg_11909		-
chr18	12355846	12355894	ICLIP_HNRNPC.slop15.train.neg_8434		-
chrX	135941751	135941796	ICLIP_HNRNPC.slop15.train.neg_19596		-
chr22	24433503	24433540	ICLIP_HNRNPC.slop15.train.neg_12248		+
chr7	73951576	73951610	ICLIP_HNRNPC.slop15.train.neg_16281		+
chr9	74973699	74973738	ICLIP_HNRNPC.slop15.train.neg_18600		-
chrX	135944012	135944047	ICLIP_HNRNPC.slop15.train.neg_19597		-
chrY	7175207	7175244	ICLIP_HNRNPC.slop15.train.neg_19790		+
chr20	34842568	34842602	ICLIP_HNRNPC.slop15.train.neg_10523		+
chr13	21394440	21394477	ICLIP_HNRNPC.slop15.train.neg_3742		-
chr10	16895872	16895909	ICLIP_HNRNPC.slop15.train.neg_1135		-
chr1	35748601	35748642	ICLIP_HNRNPC.slop15.train.neg_85		+
chr3	81648780	81648829	ICLIP_HNRNPC.slop15.train.neg_13668		-
chr7	99090890	99090934	ICLIP_HNRNPC.slop15.train.neg_16758		-
chr10	6139365	6139405	ICLIP_HNRNPC.slop15.train.neg_669		+
chr19	18574915	18574966	ICLIP_HNRNPC.slop15.train.neg_9536		-
chr3	88134905	88134946	ICLIP_HNRNPC.slop15.train.neg_13319		+
chr5	7873848	7873881	ICLIP_HNRNPC.slop15.train.neg_14600		+
chr3	189690003	189690046	ICLIP_HNRNPC.slop15.train.neg_13803		-
chr17	42224707	42224744	ICLIP_HNRNPC.slop15.train.neg_7142		+
chr7	134127258	134127290	ICLIP_HNRNPC.slop15.train.neg_16840		-
chr22	41998094	41998138	ICLIP_HNRNPC.slop15.train.neg_12967		-
chr16	81869994	81870054	ICLIP_HNRNPC.slop15.train.neg_6405		+
chr14	58743728	58743774	ICLIP_HNRNPC.slop15.train.neg_4832		-
chr19	1049761	1049805	ICLIP_HNRNPC.slop15.train.neg_8787		+
chr22	44695081	44695112	ICLIP_HNRNPC.slop15.train.neg_13032		-
chr16	53640833	53640864	ICLIP_HNRNPC.slop15.train.neg_6692		-
chr11	100845265	100845302	ICLIP_HNRNPC.slop15.train.neg_1865		+
chr12	54393754	54393811	ICLIP_HNRNPC.slop15.train.neg_2586		+
chrX	46779837	46779878	ICLIP_HNRNPC.slop15.train.neg_18990		+
chr2	45673872	45673903	ICLIP_HNRNPC.slop15.train.neg_10113		-
chr17	78323530	78323565	ICLIP_HNRNPC.slop15.train.neg_7340		+
chr21	44302804	44302857	ICLIP_HNRNPC.slop15.train.neg_11519		+
chrY	21193797	21193834	ICLIP_HNRNPC.slop15.train.neg_20403		-
chr22	20019772	20019818	ICLIP_HNRNPC.slop15.train.neg_12180		+
chr11	116863161	116863198	ICLIP_HNRNPC.slop15.train.neg_2335		-
chr13	33901508	33901540	ICLIP_HNRNPC.slop15.train.neg_3861		-
chr7	99632067	99632101	ICLIP_HNRNPC.slop15.train.neg_16364		+
chr17	33734642	33734673	ICLIP_HNRNPC.slop15.train.neg_7558		-
chr8	34090629	34090662	ICLIP_HNRNPC.slop15.train.neg_17367		+
chr17	80895525	80895566	ICLIP_HNRNPC.slop15.train.neg_7364		+
chr10	2572407	2572440	ICLIP_HNRNPC.slop15.train.neg_646		+
chr5	158591544	158591583	ICLIP_HNRNPC.slop15.train.neg_15276		-
chr21	45449052	45449090	ICLIP_HNRNPC.slop15.train.neg_11607		+
chr15	43017384	43017434	ICLIP_HNRNPC.slop15.train.neg_5648		-
chr8	41435696	41435739	ICLIP_HNRNPC.slop15.train.neg_17410		+
chr8	41855097	41855134	ICLIP_HNRNPC.slop15.train.neg_17748		-
chr13	73500534	73500565	ICLIP_HNRNPC.slop15.train.neg_3533		+
chr13	52020315	52020347	ICLIP_HNRNPC.slop15.train.neg_3973		-
chr2	200806009	200806049	ICLIP_HNRNPC.slop15.train.neg_10281		-
chr1	151139755	151139793	ICLIP_HNRNPC.slop15.train.neg_264		+
chr9	95009894	95009933	ICLIP_HNRNPC.slop15.train.neg_18648		-
chr10	123580317	123580373	ICLIP_HNRNPC.slop15.train.neg_1456		-
chr18	56280463	56280499	ICLIP_HNRNPC.slop15.train.neg_8687		-
chr11	20524952	20524985	ICLIP_HNRNPC.slop15.train.neg_1576		+
chr1	29072906	29072967	ICLIP_HNRNPC.slop15.train.neg_64		+
chr5	31534356	31534408	ICLIP_HNRNPC.slop15.train.neg_14624		+
chr4	99803093	99803132	ICLIP_HNRNPC.slop15.train.neg_14423		-
chr6	121760679	121760715	ICLIP_HNRNPC.slop15.train.neg_15623		+
chr5	143537942	143537988	ICLIP_HNRNPC.slop15.train.neg_15244		-
chr8	33246479	33246511	ICLIP_HNRNPC.slop15.train.neg_17734		-
chr14	58880942	58880980	ICLIP_HNRNPC.slop15.train.neg_4836		-
chr14	31517249	31517292	ICLIP_HNRNPC.slop15.train.neg_4212		+
chr21	35123919	35123953	ICLIP_HNRNPC.slop15.train.neg_11420		+
chr14	23233155	23233188	ICLIP_HNRNPC.slop15.train.neg_4671		-
chr19	41238908	41238942	ICLIP_HNRNPC.slop15.train.neg_9089		+
chr18	9240098	9240139	ICLIP_HNRNPC.slop15.train.neg_7887		+
chr2	20166479	20166512	ICLIP_HNRNPC.slop15.train.neg_10045		-
chr17	39082943	39082984	ICLIP_HNRNPC.slop15.train.neg_7105		+
chr19	4936676	4936708	ICLIP_HNRNPC.slop15.train.neg_8824		+
chr6	33270572	33270608	ICLIP_HNRNPC.slop15.train.neg_15791		-
chr17	27466174	27466219	ICLIP_HNRNPC.slop15.train.neg_7525		-
chr11	61182272	61182308	ICLIP_HNRNPC.slop15.train.neg_2111		-
chr14	55207820	55207854	ICLIP_HNRNPC.slop15.train.neg_4302		+
chr11	9027955	9027988	ICLIP_HNRNPC.slop15.train.neg_1518		+
chr12	4649265	4649317	ICLIP_HNRNPC.slop15.train.neg_2408		+
chr22	42216431	42216480	ICLIP_HNRNPC.slop15.train.neg_12472		+
chr21	45154535	45154568	ICLIP_HNRNPC.slop15.train.neg_11573		+
chr7	72395987	72396033	ICLIP_HNRNPC.slop15.train.neg_16271		+
chr19	4454541	4454574	ICLIP_HNRNPC.slop15.train.neg_9392		-
chr10	102697717	102697755	ICLIP_HNRNPC.slop15.train.neg_983		+
chr8	85601214	85601260	ICLIP_HNRNPC.slop15.train.neg_17511		+
chr12	31692013	31692065	ICLIP_HNRNPC.slop15.train.neg_2947		-
chr4	57263418	57263451	ICLIP_HNRNPC.slop15.train.neg_14339		-
chr7	106830975	106831009	ICLIP_HNRNPC.slop15.train.neg_16416		+
chr12	53856194	53856228	ICLIP_HNRNPC.slop15.train.neg_2582		+
chr15	41744334	41744372	ICLIP_HNRNPC.slop15.train.neg_5153		+
chr16	30784648	30784687	ICLIP_HNRNPC.slop15.train.neg_6234		+
chrY	21225394	21225440	ICLIP_HNRNPC.slop15.train.neg_20464		-
chr2	3414731	3414764	ICLIP_HNRNPC.slop15.train.neg_9735		+
chr14	55515292	55515339	ICLIP_HNRNPC.slop15.train.neg_4305		+
chr5	40782638	40782671	ICLIP_HNRNPC.slop15.train.neg_15016		-
chrX	24073746	24073802	ICLIP_HNRNPC.slop15.train.neg_18937		+
chr2	55540518	55540564	ICLIP_HNRNPC.slop15.train.neg_10130		-
chr19	17387852	17387886	ICLIP_HNRNPC.slop15.train.neg_8923		+
chr19	49599162	49599195	ICLIP_HNRNPC.slop15.train.neg_9206		+
chr4	101985378	101985424	ICLIP_HNRNPC.slop15.train.neg_14432		-
chr12	120637688	120637721	ICLIP_HNRNPC.slop15.train.neg_3190		-
chr18	67703444	67703479	ICLIP_HNRNPC.slop15.train.neg_8743		-
chr6	42021857	42021890	ICLIP_HNRNPC.slop15.train.neg_15476		+
chr8	22913961	22913998	ICLIP_HNRNPC.slop15.train.neg_17694		-
chr12	104333644	104333678	ICLIP_HNRNPC.slop15.train.neg_2741		+
chr20	46255058	46255092	ICLIP_HNRNPC.slop15.train.neg_10655		+
chrX	106352729	106352776	ICLIP_HNRNPC.slop15.train.neg_19509		-
chr2	29022520	29022554	ICLIP_HNRNPC.slop15.train.neg_9788		+
chr11	64697154	64697186	ICLIP_HNRNPC.slop15.train.neg_1721		+
chr17	15368738	15368776	ICLIP_HNRNPC.slop15.train.neg_7469		-
chr9	28036601	28036648	ICLIP_HNRNPC.slop15.train.neg_18519		-
chr18	60843293	60843325	ICLIP_HNRNPC.slop15.train.neg_8692		-
chr3	14219897	14219937	ICLIP_HNRNPC.slop15.train.neg_13503		-
chr4	142597313	142597361	ICLIP_HNRNPC.slop15.train.neg_14173		+
chr12	77252998	77253049	ICLIP_HNRNPC.slop15.train.neg_3087		-
chr16	89600802	89600838	ICLIP_HNRNPC.slop15.train.neg_6421		+
chr7	127320198	127320237	ICLIP_HNRNPC.slop15.train.neg_16462		+
chrY	7228489	7228521	ICLIP_HNRNPC.slop15.train.neg_19991		+
chrY	7151429	7151466	ICLIP_HNRNPC.slop15.train.neg_19680		+
chr3	15078677	15078716	ICLIP_HNRNPC.slop15.train.neg_13168		+
chr1	21567290	21567326	ICLIP_HNRNPC.slop15.train.neg_368		-
chr1	7617904	7617947	ICLIP_HNRNPC.slop15.train.neg_17		+
chr14	36234427	36234460	ICLIP_HNRNPC.slop15.train.neg_4724		-
chr10	70094844	70094875	ICLIP_HNRNPC.slop15.train.neg_802		+
chr8	9482162	9482196	ICLIP_HNRNPC.slop15.train.neg_17160		+
chr15	80373790	80373836	ICLIP_HNRNPC.slop15.train.neg_5434		+
chr16	89644732	89644774	ICLIP_HNRNPC.slop15.train.neg_6425		+
chr5	38926308	38926342	ICLIP_HNRNPC.slop15.train.neg_14654		+
chr20	62890098	62890132	ICLIP_HNRNPC.slop15.train.neg_10790		+
chr3	16332881	16332947	ICLIP_HNRNPC.slop15.train.neg_13171		+
chr12	40472950	40472995	ICLIP_HNRNPC.slop15.train.neg_2957		-
chr20	57114663	57114698	ICLIP_HNRNPC.slop15.train.neg_10729		+
chr1	6272936	6272982	ICLIP_HNRNPC.slop15.train.neg_13		+
chr3	138288983	138289019	ICLIP_HNRNPC.slop15.train.neg_13748		-
chr11	65484833	65484866	ICLIP_HNRNPC.slop15.train.neg_2183		-
chr22	45602980	45603012	ICLIP_HNRNPC.slop15.train.neg_13054		-
chr5	177635575	177635620	ICLIP_HNRNPC.slop15.train.neg_14932		+
chr22	21158822	21158864	ICLIP_HNRNPC.slop15.train.neg_12692		-
chr9	131803263	131803300	ICLIP_HNRNPC.slop15.train.neg_18397		+
chr19	1047446	1047491	ICLIP_HNRNPC.slop15.train.neg_8786		+
chr10	120801315	120801350	ICLIP_HNRNPC.slop15.train.neg_1445		-
chr16	10848597	10848638	ICLIP_HNRNPC.slop15.train.neg_6077		+
chr12	19741244	19741300	ICLIP_HNRNPC.slop15.train.neg_2462		+
chr19	6599972	6600028	ICLIP_HNRNPC.slop15.train.neg_9427		-
chr9	100676893	100676939	ICLIP_HNRNPC.slop15.train.neg_18673		-
chr22	42337358	42337404	ICLIP_HNRNPC.slop15.train.neg_12973		-
chr20	19898584	19898625	ICLIP_HNRNPC.slop15.train.neg_10406		+
chr14	75550869	75550926	ICLIP_HNRNPC.slop15.train.neg_4928		-
chr19	45516212	45516264	ICLIP_HNRNPC.slop15.train.neg_9135		+
chr22	46200777	46200817	ICLIP_HNRNPC.slop15.train.neg_12565		+
chr11	65106536	65106569	ICLIP_HNRNPC.slop15.train.neg_1732		+
chr5	109118014	109118057	ICLIP_HNRNPC.slop15.train.neg_14809		+
chr1	1614840	1614874	ICLIP_HNRNPC.slop15.train.neg_328		-
chr9	3321231	3321268	ICLIP_HNRNPC.slop15.train.neg_18467		-
chr4	84356686	84356723	ICLIP_HNRNPC.slop15.train.neg_14413		-
chr22	20052529	20052560	ICLIP_HNRNPC.slop15.train.neg_12188		+
chr6	147686106	147686154	ICLIP_HNRNPC.slop15.train.neg_15667		+
chr14	54866849	54866891	ICLIP_HNRNPC.slop15.train.neg_4286		+
chr10	20200069	20200105	ICLIP_HNRNPC.slop15.train.neg_718		+
chr20	5117667	5117707	ICLIP_HNRNPC.slop15.train.neg_10342		+
chr3	190286950	190286983	ICLIP_HNRNPC.slop15.train.neg_13468		+
chr1	41604452	41604485	ICLIP_HNRNPC.slop15.train.neg_453		-
chr7_gl000195_random	73200	73231	ICLIP_HNRNPC.slop15.train.neg_17130		-
chr10	135110983	135111015	ICLIP_HNRNPC.slop15.train.neg_1484		-
chr21	45496878	45496910	ICLIP_HNRNPC.slop15.train.neg_11617		+
chr4	83920629	83920667	ICLIP_HNRNPC.slop15.train.neg_14406		-
chr2	131125502	131125535	ICLIP_HNRNPC.slop15.train.neg_9966		+
chr3	99369535	99369589	ICLIP_HNRNPC.slop15.train.neg_13327		+
chr7	129725345	129725399	ICLIP_HNRNPC.slop15.train.neg_16481		+
chr18	12850607	12850644	ICLIP_HNRNPC.slop15.train.neg_8456		-
chr18	12329945	12329987	ICLIP_HNRNPC.slop15.train.neg_8423		-
chr10	106090215	106090248	ICLIP_HNRNPC.slop15.train.neg_1416		-
chr11	76251486	76251522	ICLIP_HNRNPC.slop15.train.neg_1836		+
chr22	24554612	24554656	ICLIP_HNRNPC.slop15.train.neg_12253		+
chr7_gl000195_random	66109	66149	ICLIP_HNRNPC.slop15.train.neg_17078		-
chr4	19759795	19759836	ICLIP_HNRNPC.slop15.train.neg_13882		+
chr11	73465665	73465698	ICLIP_HNRNPC.slop15.train.neg_2236		-
chr21	47729410	47729450	ICLIP_HNRNPC.slop15.train.neg_12137		-
chr17	26656335	26656384	ICLIP_HNRNPC.slop15.train.neg_7511		-
chr3	49089221	49089254	ICLIP_HNRNPC.slop15.train.neg_13581		-
chr5	131796004	131796048	ICLIP_HNRNPC.slop15.train.neg_14854		+
chr3	99429079	99429113	ICLIP_HNRNPC.slop15.train.neg_13328		+
chr18	56236915	56236955	ICLIP_HNRNPC.slop15.train.neg_8681		-
chr15	41370540	41370577	ICLIP_HNRNPC.slop15.train.neg_5632		-
chr14	45597963	45597998	ICLIP_HNRNPC.slop15.train.neg_4739		-
chr15	50790764	50790798	ICLIP_HNRNPC.slop15.train.neg_5241		+
chr15	41592975	41593007	ICLIP_HNRNPC.slop15.train.neg_5139		+
chr19	52214458	52214498	ICLIP_HNRNPC.slop15.train.neg_9228		+
chr20	57425083	57425114	ICLIP_HNRNPC.slop15.train.neg_10738		+
chr7	11107652	11107686	ICLIP_HNRNPC.slop15.train.neg_16155		+
chr19	11304341	11304382	ICLIP_HNRNPC.slop15.train.neg_9485		-
chr19	18391727	18391762	ICLIP_HNRNPC.slop15.train.neg_9525		-
chr22	31333298	31333336	ICLIP_HNRNPC.slop15.train.neg_12803		-
chr19	54724719	54724759	ICLIP_HNRNPC.slop15.train.neg_9244		+
chr6	31803113	31803160	ICLIP_HNRNPC.slop15.train.neg_15425		+
chr2	46965466	46965504	ICLIP_HNRNPC.slop15.train.neg_9838		+
chr7	130689440	130689493	ICLIP_HNRNPC.slop15.train.neg_16831		-
chr11	130100248	130100294	ICLIP_HNRNPC.slop15.train.neg_2371		-
chr17	7573362	7573428	ICLIP_HNRNPC.slop15.train.neg_7440		-
chr18	18908564	18908598	ICLIP_HNRNPC.slop15.train.neg_7954		+
chr5	138409397	138409441	ICLIP_HNRNPC.slop15.train.neg_15230		-
chr19	18556058	18556099	ICLIP_HNRNPC.slop15.train.neg_9534		-
chr15	40898484	40898517	ICLIP_HNRNPC.slop15.train.neg_5111		+
chr18	43436730	43436773	ICLIP_HNRNPC.slop15.train.neg_8582		-
chr10	81955593	81955640	ICLIP_HNRNPC.slop15.train.neg_1335		-
chr22	41366923	41366956	ICLIP_HNRNPC.slop15.train.neg_12435		+
chr15	58529186	58529226	ICLIP_HNRNPC.slop15.train.neg_5767		-
chr9	123332996	123333033	ICLIP_HNRNPC.slop15.train.neg_18716		-
chr12	26227531	26227562	ICLIP_HNRNPC.slop15.train.neg_2478		+
chr12	99094703	99094749	ICLIP_HNRNPC.slop15.train.neg_2722		+
chr17	7134373	7134405	ICLIP_HNRNPC.slop15.train.neg_7435		-
chr5	43152695	43152732	ICLIP_HNRNPC.slop15.train.neg_14658		+
chr20	42781454	42781490	ICLIP_HNRNPC.slop15.train.neg_11097		-
chr4	57325239	57325290	ICLIP_HNRNPC.slop15.train.neg_13992		+
chr16	55483179	55483219	ICLIP_HNRNPC.slop15.train.neg_6283		+
chr6	37886076	37886109	ICLIP_HNRNPC.slop15.train.neg_15467		+
chr20	32616604	32616648	ICLIP_HNRNPC.slop15.train.neg_10478		+
chr6	4031827	4031873	ICLIP_HNRNPC.slop15.train.neg_15314		+
chr22	38949151	38949187	ICLIP_HNRNPC.slop15.train.neg_12878		-
chrY	21059209	21059248	ICLIP_HNRNPC.slop15.train.neg_20126		-
chr11	77888366	77888397	ICLIP_HNRNPC.slop15.train.neg_2273		-
chr15	60751096	60751134	ICLIP_HNRNPC.slop15.train.neg_5802		-
chr10	51576527	51576564	ICLIP_HNRNPC.slop15.train.neg_786		+
chr3	133294593	133294627	ICLIP_HNRNPC.slop15.train.neg_13399		+
chrY	21229199	21229232	ICLIP_HNRNPC.slop15.train.neg_20473		-
chr9	38551381	38551421	ICLIP_HNRNPC.slop15.train.neg_18570		-
chr8	128749155	128749188	ICLIP_HNRNPC.slop15.train.neg_17576		+
chr10	189156	189215	ICLIP_HNRNPC.slop15.train.neg_629		+
chr15	44924083	44924116	ICLIP_HNRNPC.slop15.train.neg_5688		-
chr7_gl000195_random	44108	44146	ICLIP_HNRNPC.slop15.train.neg_16894		-
chr17	15343784	15343821	ICLIP_HNRNPC.slop15.train.neg_7467		-
chr22	30716905	30716945	ICLIP_HNRNPC.slop15.train.neg_12797		-
chr7_gl000195_random	52331	52371	ICLIP_HNRNPC.slop15.train.neg_16963		-
chr20	34855270	34855303	ICLIP_HNRNPC.slop15.train.neg_10526		+
chr3	119721739	119721775	ICLIP_HNRNPC.slop15.train.neg_13693		-
chr15	69745546	69745578	ICLIP_HNRNPC.slop15.train.neg_5369		+
chrY	21178057	21178092	ICLIP_HNRNPC.slop15.train.neg_20372		-
chrY	7166364	7166402	ICLIP_HNRNPC.slop15.train.neg_19747		+
chr18	72973167	72973202	ICLIP_HNRNPC.slop15.train.neg_8269		+
chr1	36743332	36743365	ICLIP_HNRNPC.slop15.train.neg_92		+
chr17	38991034	38991070	ICLIP_HNRNPC.slop15.train.neg_7104		+
chr1	28727336	28727368	ICLIP_HNRNPC.slop15.train.neg_56		+
chrX	24083973	24084017	ICLIP_HNRNPC.slop15.train.neg_18942		+
chr7	1576457	1576498	ICLIP_HNRNPC.slop15.train.neg_16089		+
chr14	35498327	35498362	ICLIP_HNRNPC.slop15.train.neg_4231		+
chr18	34452085	34452128	ICLIP_HNRNPC.slop15.train.neg_8070		+
chr17	73012910	73012942	ICLIP_HNRNPC.slop15.train.neg_7298		+
chr2	160586671	160586703	ICLIP_HNRNPC.slop15.train.neg_9990		+
chr22	38053366	38053397	ICLIP_HNRNPC.slop15.train.neg_12382		+
chr5	55011604	55011643	ICLIP_HNRNPC.slop15.train.neg_15057		-
chr8	82608114	82608146	ICLIP_HNRNPC.slop15.train.neg_17840		-
chr11	45152052	45152101	ICLIP_HNRNPC.slop15.train.neg_1634		+
chr5	56133624	56133691	ICLIP_HNRNPC.slop15.train.neg_14682		+
chr12	10749061	10749096	ICLIP_HNRNPC.slop15.train.neg_2898		-
chr20	34427200	34427237	ICLIP_HNRNPC.slop15.train.neg_10511		+
chr15	40992271	40992315	ICLIP_HNRNPC.slop15.train.neg_5120		+
chr12	24984690	24984721	ICLIP_HNRNPC.slop15.train.neg_2923		-
chr8	42386891	42386928	ICLIP_HNRNPC.slop15.train.neg_17755		-
chr1	57070762	57070799	ICLIP_HNRNPC.slop15.train.neg_490		-
chr10	18833296	18833332	ICLIP_HNRNPC.slop15.train.neg_1152		-
chr8	48358533	48358584	ICLIP_HNRNPC.slop15.train.neg_17438		+
chr18	74536521	74536554	ICLIP_HNRNPC.slop15.train.neg_8276		+
chr3	52175542	52175589	ICLIP_HNRNPC.slop15.train.neg_13614		-
chr9	140102398	140102436	ICLIP_HNRNPC.slop15.train.neg_18453		+
chr6	7122102	7122146	ICLIP_HNRNPC.slop15.train.neg_15328		+
chr1	32689014	32689045	ICLIP_HNRNPC.slop15.train.neg_73		+
chr7	787851	787885	ICLIP_HNRNPC.slop15.train.neg_16080		+
chr14	89680764	89680803	ICLIP_HNRNPC.slop15.train.neg_4977		-
chr18	9191499	9191535	ICLIP_HNRNPC.slop15.train.neg_7885		+
chr13	45912749	45912796	ICLIP_HNRNPC.slop15.train.neg_3932		-
chr22	24505146	24505178	ICLIP_HNRNPC.slop15.train.neg_12250		+
chr20	36444954	36444988	ICLIP_HNRNPC.slop15.train.neg_10545		+
chr6	31473667	31473710	ICLIP_HNRNPC.slop15.train.neg_15417		+
chr21	44515403	44515435	ICLIP_HNRNPC.slop15.train.neg_12021		-
chr15	55873950	55873983	ICLIP_HNRNPC.slop15.train.neg_5741		-
chr11	113742037	113742101	ICLIP_HNRNPC.slop15.train.neg_2332		-
chr10	89658666	89658707	ICLIP_HNRNPC.slop15.train.neg_911		+
chr6	42241795	42241837	ICLIP_HNRNPC.slop15.train.neg_15808		-
chr6	52137503	52137554	ICLIP_HNRNPC.slop15.train.neg_15832		-
chrX	112020917	112020954	ICLIP_HNRNPC.slop15.train.neg_19519		-
chr16	21527483	21527515	ICLIP_HNRNPC.slop15.train.neg_6599		-
chr9	125641046	125641086	ICLIP_HNRNPC.slop15.train.neg_18735		-
chr12	83415873	83415910	ICLIP_HNRNPC.slop15.train.neg_2700		+
chr22	19896971	19897004	ICLIP_HNRNPC.slop15.train.neg_12680		-
chr2	74432771	74432804	ICLIP_HNRNPC.slop15.train.neg_9884		+
chr10	98649538	98649579	ICLIP_HNRNPC.slop15.train.neg_958		+
chrY	21126301	21126334	ICLIP_HNRNPC.slop15.train.neg_20259		-
chr8	144896906	144896938	ICLIP_HNRNPC.slop15.train.neg_18011		-
chr5	10459112	10459149	ICLIP_HNRNPC.slop15.train.neg_14606		+
chr21	47633828	47633867	ICLIP_HNRNPC.slop15.train.neg_12113		-
chr22	36780221	36780268	ICLIP_HNRNPC.slop15.train.neg_12839		-
chr10	104538372	104538408	ICLIP_HNRNPC.slop15.train.neg_1005		+
chr21	34657660	34657693	ICLIP_HNRNPC.slop15.train.neg_11375		+
chr9	15763998	15764032	ICLIP_HNRNPC.slop15.train.neg_18066		+
chr5	122351366	122351400	ICLIP_HNRNPC.slop15.train.neg_14829		+
chr5	145523922	145523956	ICLIP_HNRNPC.slop15.train.neg_15248		-
chr13	22024128	22024168	ICLIP_HNRNPC.slop15.train.neg_3768		-
chr7	134562191	134562230	ICLIP_HNRNPC.slop15.train.neg_16498		+
chr3	119234147	119234180	ICLIP_HNRNPC.slop15.train.neg_13361		+
chr19	52210649	52210687	ICLIP_HNRNPC.slop15.train.neg_9227		+
chr8	41823607	41823642	ICLIP_HNRNPC.slop15.train.neg_17747		-
chr18	74536740	74536776	ICLIP_HNRNPC.slop15.train.neg_8277		+
chr6	80713887	80713933	ICLIP_HNRNPC.slop15.train.neg_15572		+
chrY	7241867	7241911	ICLIP_HNRNPC.slop15.train.neg_20042		+
chr15	72501458	72501503	ICLIP_HNRNPC.slop15.train.neg_5859		-
chr20	39976716	39976760	ICLIP_HNRNPC.slop15.train.neg_10579		+
chr13	51498257	51498299	ICLIP_HNRNPC.slop15.train.neg_3479		+
chr10	121280889	121280932	ICLIP_HNRNPC.slop15.train.neg_1452		-
chr20	31016318	31016354	ICLIP_HNRNPC.slop15.train.neg_10469		+
chr20	42323683	42323721	ICLIP_HNRNPC.slop15.train.neg_10600		+
chr20	42769222	42769261	ICLIP_HNRNPC.slop15.train.neg_11094		-
chr20	32685358	32685397	ICLIP_HNRNPC.slop15.train.neg_10966		-
chr7	74448768	74448803	ICLIP_HNRNPC.slop15.train.neg_16685		-
chr13	53208725	53208768	ICLIP_HNRNPC.slop15.train.neg_3519		+
chr6	119625028	119625060	ICLIP_HNRNPC.slop15.train.neg_15992		-
chr21	35137620	35137664	ICLIP_HNRNPC.slop15.train.neg_11421		+
chr21	44310943	44310985	ICLIP_HNRNPC.slop15.train.neg_11523		+
chr13	111918156	111918193	ICLIP_HNRNPC.slop15.train.neg_3683		+
chr8	82625735	82625779	ICLIP_HNRNPC.slop15.train.neg_17842		-
chr2	102456529	102456569	ICLIP_HNRNPC.slop15.train.neg_9933		+
chr13	92383559	92383590	ICLIP_HNRNPC.slop15.train.neg_3566		+
chr13	88295725	88295763	ICLIP_HNRNPC.slop15.train.neg_4053		-
chr17	48224861	48224894	ICLIP_HNRNPC.slop15.train.neg_7682		-
chr3	14523438	14523482	ICLIP_HNRNPC.slop15.train.neg_13160		+
chr13	21442463	21442496	ICLIP_HNRNPC.slop15.train.neg_3744		-
chr5	43021676	43021713	ICLIP_HNRNPC.slop15.train.neg_15026		-
chr21	46216513	46216545	ICLIP_HNRNPC.slop15.train.neg_12084		-
chrX	15734656	15734688	ICLIP_HNRNPC.slop15.train.neg_18854		+
chr15	69745617	69745650	ICLIP_HNRNPC.slop15.train.neg_5370		+
chr22	50268723	50268770	ICLIP_HNRNPC.slop15.train.neg_12614		+
chr15	34480038	34480072	ICLIP_HNRNPC.slop15.train.neg_5575		-
chr16	15168800	15168834	ICLIP_HNRNPC.slop15.train.neg_6110		+
chr11	118887773	118887819	ICLIP_HNRNPC.slop15.train.neg_2345		-
chr21	34701760	34701802	ICLIP_HNRNPC.slop15.train.neg_11379		+
chr3	169848448	169848481	ICLIP_HNRNPC.slop15.train.neg_13787		-
chr7	156982112	156982156	ICLIP_HNRNPC.slop15.train.neg_16526		+
chr17	40124551	40124603	ICLIP_HNRNPC.slop15.train.neg_7113		+
chr21	18945214	18945257	ICLIP_HNRNPC.slop15.train.neg_11308		+
chr16	30590958	30590996	ICLIP_HNRNPC.slop15.train.neg_6662		-
chr18	43680561	43680594	ICLIP_HNRNPC.slop15.train.neg_8605		-
chr5	5481970	5482004	ICLIP_HNRNPC.slop15.train.neg_14593		+
chr13	46992217	46992260	ICLIP_HNRNPC.slop15.train.neg_3943		-
chr3	129188400	129188444	ICLIP_HNRNPC.slop15.train.neg_13388		+
chr21	35975657	35975694	ICLIP_HNRNPC.slop15.train.neg_11907		-
chr22	19955212	19955248	ICLIP_HNRNPC.slop15.train.neg_12177		+
chr6	28240160	28240205	ICLIP_HNRNPC.slop15.train.neg_15395		+
chr17	74005690	74005736	ICLIP_HNRNPC.slop15.train.neg_7748		-
chr17	76216991	76217031	ICLIP_HNRNPC.slop15.train.neg_7330		+
chrY	7221000	7221040	ICLIP_HNRNPC.slop15.train.neg_19962		+
chr2	36733622	36733655	ICLIP_HNRNPC.slop15.train.neg_9817		+
chrY	7171330	7171362	ICLIP_HNRNPC.slop15.train.neg_19770		+
chr4	39349983	39350016	ICLIP_HNRNPC.slop15.train.neg_14295		-
chr3	49797813	49797857	ICLIP_HNRNPC.slop15.train.neg_13596		-
chr1	100700264	100700297	ICLIP_HNRNPC.slop15.train.neg_545		-
chr7	94163471	94163522	ICLIP_HNRNPC.slop15.train.neg_16338		+
chr11	68028832	68028874	ICLIP_HNRNPC.slop15.train.neg_2205		-
chr21	34710026	34710064	ICLIP_HNRNPC.slop15.train.neg_11382		+
chr16	24552873	24552907	ICLIP_HNRNPC.slop15.train.neg_6184		+
chr18	59735998	59736055	ICLIP_HNRNPC.slop15.train.neg_8688		-
chr13	42822032	42822070	ICLIP_HNRNPC.slop15.train.neg_3399		+
chr7	102166963	102167000	ICLIP_HNRNPC.slop15.train.neg_16775		-
chr18	66359946	66359983	ICLIP_HNRNPC.slop15.train.neg_8738		-
chrX	109360594	109360634	ICLIP_HNRNPC.slop15.train.neg_19171		+
chr15	99386479	99386511	ICLIP_HNRNPC.slop15.train.neg_5518		+
chr4	53520117	53520165	ICLIP_HNRNPC.slop15.train.neg_14325		-
chr18	13008399	13008433	ICLIP_HNRNPC.slop15.train.neg_7925		+
chr7	112422950	112422983	ICLIP_HNRNPC.slop15.train.neg_16804		-
chr8	108916479	108916525	ICLIP_HNRNPC.slop15.train.neg_17913		-
chr15	29789312	29789350	ICLIP_HNRNPC.slop15.train.neg_5548		-
chr20	3475136	3475175	ICLIP_HNRNPC.slop15.train.neg_10325		+
chr7	149605	149639	ICLIP_HNRNPC.slop15.train.neg_16072		+
chr12	53400404	53400462	ICLIP_HNRNPC.slop15.train.neg_2575		+
chr8	30322022	30322077	ICLIP_HNRNPC.slop15.train.neg_17336		+
chr20	61459939	61459982	ICLIP_HNRNPC.slop15.train.neg_10768		+
chr8	124080282	124080316	ICLIP_HNRNPC.slop15.train.neg_17562		+
chr1	23612877	23612917	ICLIP_HNRNPC.slop15.train.neg_380		-
chr15	91499818	91499850	ICLIP_HNRNPC.slop15.train.neg_5495		+
chr7	66412617	66412684	ICLIP_HNRNPC.slop15.train.neg_16256		+
chr7_gl000195_random	60317	60357	ICLIP_HNRNPC.slop15.train.neg_17026		-
chr20	50319898	50319947	ICLIP_HNRNPC.slop15.train.neg_11173		-
chr8	22336140	22336175	ICLIP_HNRNPC.slop15.train.neg_17275		+
chr7	75102442	75102482	ICLIP_HNRNPC.slop15.train.neg_16692		-
chr18	12023026	12023058	ICLIP_HNRNPC.slop15.train.neg_7921		+
chr19	34693638	34693682	ICLIP_HNRNPC.slop15.train.neg_9013		+
chr17	19556918	19556966	ICLIP_HNRNPC.slop15.train.neg_6992		+
chr11	6508204	6508237	ICLIP_HNRNPC.slop15.train.neg_1502		+
chrY	21080402	21080442	ICLIP_HNRNPC.slop15.train.neg_20166		-
chr13	48831501	48831547	ICLIP_HNRNPC.slop15.train.neg_3445		+
chr20	3361001	3361042	ICLIP_HNRNPC.slop15.train.neg_10845		-
chr8	144723939	144723972	ICLIP_HNRNPC.slop15.train.neg_17628		+
chr9	91939267	91939311	ICLIP_HNRNPC.slop15.train.neg_18197		+
chr7_gl000195_random	62463	62515	ICLIP_HNRNPC.slop15.train.neg_17045		-
chr3	128106097	128106143	ICLIP_HNRNPC.slop15.train.neg_13380		+
chr18	44688635	44688675	ICLIP_HNRNPC.slop15.train.neg_8625		-
chr7	32909065	32909098	ICLIP_HNRNPC.slop15.train.neg_16602		-
chr20	17977173	17977233	ICLIP_HNRNPC.slop15.train.neg_10873		-
chr21	37434051	37434084	ICLIP_HNRNPC.slop15.train.neg_11935		-
chr16	75667895	75667929	ICLIP_HNRNPC.slop15.train.neg_6796		-
chrX	46870239	46870282	ICLIP_HNRNPC.slop15.train.neg_18991		+
chr9	33034391	33034433	ICLIP_HNRNPC.slop15.train.neg_18093		+
chr13	115028819	115028856	ICLIP_HNRNPC.slop15.train.neg_3726		+
chr1	162479418	162479461	ICLIP_HNRNPC.slop15.train.neg_287		+
chr9	132271845	132271880	ICLIP_HNRNPC.slop15.train.neg_18410		+
chr13	42274024	42274062	ICLIP_HNRNPC.slop15.train.neg_3919		-
chr5	147774072	147774115	ICLIP_HNRNPC.slop15.train.neg_14887		+
chr21	34888583	34888621	ICLIP_HNRNPC.slop15.train.neg_11865		-
chr22	46190388	46190425	ICLIP_HNRNPC.slop15.train.neg_12564		+
chr4	109501038	109501077	ICLIP_HNRNPC.slop15.train.neg_14458		-
chr19	45889890	45889929	ICLIP_HNRNPC.slop15.train.neg_9624		-
chr8	15374617	15374653	ICLIP_HNRNPC.slop15.train.neg_17210		+
chr18	670773	670845	ICLIP_HNRNPC.slop15.train.neg_7814		+
chr8	52738033	52738079	ICLIP_HNRNPC.slop15.train.neg_17768		-
chr2	27137945	27137980	ICLIP_HNRNPC.slop15.train.neg_9779		+
chr16	88712442	88712478	ICLIP_HNRNPC.slop15.train.neg_6841		-
chr14	69667149	69667183	ICLIP_HNRNPC.slop15.train.neg_4904		-
chr7	73129611	73129643	ICLIP_HNRNPC.slop15.train.neg_16679		-
chr19	40872525	40872559	ICLIP_HNRNPC.slop15.train.neg_9081		+
chr5	81333791	81333836	ICLIP_HNRNPC.slop15.train.neg_14762		+
chr19	12044377	12044414	ICLIP_HNRNPC.slop15.train.neg_8886		+
chr21	47943351	47943383	ICLIP_HNRNPC.slop15.train.neg_11722		+
chr22	46552344	46552376	ICLIP_HNRNPC.slop15.train.neg_12581		+
chr16	4423447	4423483	ICLIP_HNRNPC.slop15.train.neg_6527		-
chr19	10223388	10223421	ICLIP_HNRNPC.slop15.train.neg_8858		+
chr10	17212028	17212067	ICLIP_HNRNPC.slop15.train.neg_1144		-
chr17	38224728	38224763	ICLIP_HNRNPC.slop15.train.neg_7083		+
chr18	74643615	74643655	ICLIP_HNRNPC.slop15.train.neg_8285		+
chr12	49629136	49629179	ICLIP_HNRNPC.slop15.train.neg_2520		+
chrY	21189814	21189864	ICLIP_HNRNPC.slop15.train.neg_20395		-
chr11	66659251	66659289	ICLIP_HNRNPC.slop15.train.neg_2195		-
chr2	224794622	224794663	ICLIP_HNRNPC.slop15.train.neg_10289		-
chrY	7177442	7177503	ICLIP_HNRNPC.slop15.train.neg_19802		+
chr15	66064143	66064174	ICLIP_HNRNPC.slop15.train.neg_5835		-
chr7	94713219	94713268	ICLIP_HNRNPC.slop15.train.neg_16341		+
chr4	76654918	76654958	ICLIP_HNRNPC.slop15.train.neg_14020		+
chr5	148790076	148790109	ICLIP_HNRNPC.slop15.train.neg_14889		+
chr5	130703240	130703281	ICLIP_HNRNPC.slop15.train.neg_14848		+
chr17	55917302	55917348	ICLIP_HNRNPC.slop15.train.neg_7697		-
chr8	30243830	30243885	ICLIP_HNRNPC.slop15.train.neg_17334		+
chr5	225063	225105	ICLIP_HNRNPC.slop15.train.neg_14561		+
chr21	44890790	44890830	ICLIP_HNRNPC.slop15.train.neg_12055		-
chr10	73746541	73746581	ICLIP_HNRNPC.slop15.train.neg_841		+
chr22	39078334	39078374	ICLIP_HNRNPC.slop15.train.neg_12413		+
chr19	4921525	4921559	ICLIP_HNRNPC.slop15.train.neg_8820		+
chr8	17814390	17814424	ICLIP_HNRNPC.slop15.train.neg_17234		+
chr22	23445143	23445174	ICLIP_HNRNPC.slop15.train.neg_12241		+
chr9	97643738	97643772	ICLIP_HNRNPC.slop15.train.neg_18243		+
chr20	20457357	20457390	ICLIP_HNRNPC.slop15.train.neg_10892		-
chr15	55618445	55618478	ICLIP_HNRNPC.slop15.train.neg_5265		+
chr17	46050581	46050622	ICLIP_HNRNPC.slop15.train.neg_7180		+
chr8	143785294	143785335	ICLIP_HNRNPC.slop15.train.neg_17621		+
chr12	19364361	19364407	ICLIP_HNRNPC.slop15.train.neg_2458		+
chr21	46285433	46285480	ICLIP_HNRNPC.slop15.train.neg_12097		-
chr1	16792767	16792813	ICLIP_HNRNPC.slop15.train.neg_37		+
chr19	3559531	3559568	ICLIP_HNRNPC.slop15.train.neg_9359		-
chr10	75579058	75579097	ICLIP_HNRNPC.slop15.train.neg_1319		-
chr17	43198637	43198671	ICLIP_HNRNPC.slop15.train.neg_7652		-
chr20	34207091	34207122	ICLIP_HNRNPC.slop15.train.neg_10506		+
chr17	38982523	38982581	ICLIP_HNRNPC.slop15.train.neg_7103		+
chr1	31836447	31836479	ICLIP_HNRNPC.slop15.train.neg_71		+
chr20	3192755	3192807	ICLIP_HNRNPC.slop15.train.neg_10318		+
chr18	29702637	29702673	ICLIP_HNRNPC.slop15.train.neg_8038		+
chr8	85823598	85823645	ICLIP_HNRNPC.slop15.train.neg_17515		+
chr8	110335651	110335684	ICLIP_HNRNPC.slop15.train.neg_17922		-
chr8	1707622	1707661	ICLIP_HNRNPC.slop15.train.neg_17142		+
chr7	128145365	128145403	ICLIP_HNRNPC.slop15.train.neg_16471		+
chr8	52739330	52739362	ICLIP_HNRNPC.slop15.train.neg_17769		-
chr4	95407312	95407351	ICLIP_HNRNPC.slop15.train.neg_14078		+
chr11	130739961	130740009	ICLIP_HNRNPC.slop15.train.neg_2379		-
chr11	2394680	2394739	ICLIP_HNRNPC.slop15.train.neg_1945		-
chr9	130656540	130656582	ICLIP_HNRNPC.slop15.train.neg_18749		-
chr4	85730432	85730464	ICLIP_HNRNPC.slop15.train.neg_14415		-
chr5	112198415	112198448	ICLIP_HNRNPC.slop15.train.neg_14812		+
chr19	9927293	9927331	ICLIP_HNRNPC.slop15.train.neg_9459		-
chr6	110968330	110968394	ICLIP_HNRNPC.slop15.train.neg_15961		-
chr3	10031586	10031628	ICLIP_HNRNPC.slop15.train.neg_13131		+
chr17	78875867	78875902	ICLIP_HNRNPC.slop15.train.neg_7347		+
chr2	86344910	86344953	ICLIP_HNRNPC.slop15.train.neg_9901		+
chr8	59893526	59893567	ICLIP_HNRNPC.slop15.train.neg_17790		-
chr21	46376664	46376699	ICLIP_HNRNPC.slop15.train.neg_11667		+
chr18	19212496	19212539	ICLIP_HNRNPC.slop15.train.neg_7970		+
chr15	40395846	40395897	ICLIP_HNRNPC.slop15.train.neg_5607		-
chrY	21135762	21135795	ICLIP_HNRNPC.slop15.train.neg_20280		-
chr4	78200972	78201008	ICLIP_HNRNPC.slop15.train.neg_14031		+
chr16	84784098	84784130	ICLIP_HNRNPC.slop15.train.neg_6412		+
chr20	44015969	44016002	ICLIP_HNRNPC.slop15.train.neg_10617		+
chr21	30315583	30315626	ICLIP_HNRNPC.slop15.train.neg_11763		-
chrY	7148216	7148269	ICLIP_HNRNPC.slop15.train.neg_19664		+
chr7	135051669	135051702	ICLIP_HNRNPC.slop15.train.neg_16841		-
chrY	21153297	21153334	ICLIP_HNRNPC.slop15.train.neg_20316		-
chr15	52129069	52129106	ICLIP_HNRNPC.slop15.train.neg_5243		+
chr14	31445265	31445304	ICLIP_HNRNPC.slop15.train.neg_4703		-
chr20	34413668	34413718	ICLIP_HNRNPC.slop15.train.neg_10509		+
chr8	38931821	38931876	ICLIP_HNRNPC.slop15.train.neg_17403		+
chr21	35208062	35208098	ICLIP_HNRNPC.slop15.train.neg_11896		-
chr19	44022958	44022992	ICLIP_HNRNPC.slop15.train.neg_9606		-
chr5	77684425	77684475	ICLIP_HNRNPC.slop15.train.neg_14749		+
chr2	28056785	28056819	ICLIP_HNRNPC.slop15.train.neg_10075		-
chr7	65380214	65380260	ICLIP_HNRNPC.slop15.train.neg_16252		+
chr19	41813328	41813366	ICLIP_HNRNPC.slop15.train.neg_9096		+
chr17	41116130	41116177	ICLIP_HNRNPC.slop15.train.neg_7617		-
chr22	41831552	41831586	ICLIP_HNRNPC.slop15.train.neg_12946		-
chr15	44859001	44859038	ICLIP_HNRNPC.slop15.train.neg_5682		-
chr16	89903652	89903696	ICLIP_HNRNPC.slop15.train.neg_6437		+
chr5	131714836	131714871	ICLIP_HNRNPC.slop15.train.neg_14849		+
chr10	80874195	80874243	ICLIP_HNRNPC.slop15.train.neg_883		+
chr21	30344304	30344335	ICLIP_HNRNPC.slop15.train.neg_11769		-
chr11	61730773	61730808	ICLIP_HNRNPC.slop15.train.neg_2120		-
chr11	34080740	34080780	ICLIP_HNRNPC.slop15.train.neg_1594		+
chr8	121514352	121514402	ICLIP_HNRNPC.slop15.train.neg_17559		+
chr20	17579687	17579726	ICLIP_HNRNPC.slop15.train.neg_10389		+
chr20	10454523	10454555	ICLIP_HNRNPC.slop15.train.neg_10364		+
chr8	128815674	128815707	ICLIP_HNRNPC.slop15.train.neg_17580		+
chr7	23474031	23474062	ICLIP_HNRNPC.slop15.train.neg_16579		-
chr13	95278508	95278544	ICLIP_HNRNPC.slop15.train.neg_3573		+
chrX	9771471	9771507	ICLIP_HNRNPC.slop15.train.neg_18833		+
chr14	31073843	31073876	ICLIP_HNRNPC.slop15.train.neg_4195		+
chrY	7144769	7144826	ICLIP_HNRNPC.slop15.train.neg_19646		+
chr17	33999568	33999601	ICLIP_HNRNPC.slop15.train.neg_7055		+
chrX	32828405	32828437	ICLIP_HNRNPC.slop15.train.neg_19343		-
chr21	44313710	44313751	ICLIP_HNRNPC.slop15.train.neg_11524		+
chr18	21165005	21165045	ICLIP_HNRNPC.slop15.train.neg_8499		-
chr11	63423527	63423585	ICLIP_HNRNPC.slop15.train.neg_2163		-
chr12	69022796	69022845	ICLIP_HNRNPC.slop15.train.neg_2672		+
chr12	69224744	69224775	ICLIP_HNRNPC.slop15.train.neg_2678		+
chr12	52635552	52635611	ICLIP_HNRNPC.slop15.train.neg_2571		+
chr15	48839606	48839648	ICLIP_HNRNPC.slop15.train.neg_5692		-
chr6	116626359	116626393	ICLIP_HNRNPC.slop15.train.neg_15616		+
chrY	21091295	21091341	ICLIP_HNRNPC.slop15.train.neg_20188		-
chr2	148756174	148756214	ICLIP_HNRNPC.slop15.train.neg_10244		-
chr14	34500688	34500728	ICLIP_HNRNPC.slop15.train.neg_4712		-
chr2	70433102	70433136	ICLIP_HNRNPC.slop15.train.neg_10168		-
chr5	125799573	125799614	ICLIP_HNRNPC.slop15.train.neg_14836		+
chrY	21084716	21084748	ICLIP_HNRNPC.slop15.train.neg_20174		-
chr7	23568085	23568128	ICLIP_HNRNPC.slop15.train.neg_16584		-
chr20	32690691	32690723	ICLIP_HNRNPC.slop15.train.neg_10969		-
chr19	45928411	45928450	ICLIP_HNRNPC.slop15.train.neg_9627		-
chr10	125822413	125822452	ICLIP_HNRNPC.slop15.train.neg_1468		-
chr4	77916994	77917030	ICLIP_HNRNPC.slop15.train.neg_14027		+
chr1	246705635	246705667	ICLIP_HNRNPC.slop15.train.neg_627		-
chr19	5650764	5650805	ICLIP_HNRNPC.slop15.train.neg_8834		+
chr20	45845367	45845398	ICLIP_HNRNPC.slop15.train.neg_11116		-
chr12	117205558	117205611	ICLIP_HNRNPC.slop15.train.neg_2789		+
chrX	71666615	71666647	ICLIP_HNRNPC.slop15.train.neg_19437		-
chr6	57329098	57329133	ICLIP_HNRNPC.slop15.train.neg_15542		+
chr18	3596326	3596362	ICLIP_HNRNPC.slop15.train.neg_7839		+
chr16	4409865	4409897	ICLIP_HNRNPC.slop15.train.neg_6526		-
chr13	50039139	50039182	ICLIP_HNRNPC.slop15.train.neg_3470		+
chr13	50647614	50647645	ICLIP_HNRNPC.slop15.train.neg_3958		-
chr8	33243023	33243056	ICLIP_HNRNPC.slop15.train.neg_17733		-
chr1	156718038	156718081	ICLIP_HNRNPC.slop15.train.neg_607		-
chr4	147119133	147119177	ICLIP_HNRNPC.slop15.train.neg_14186		+
chr20	32636547	32636579	ICLIP_HNRNPC.slop15.train.neg_10480		+
chr15	59086392	59086423	ICLIP_HNRNPC.slop15.train.neg_5286		+
chr3	179166398	179166434	ICLIP_HNRNPC.slop15.train.neg_13795		-
chr11	62507029	62507061	ICLIP_HNRNPC.slop15.train.neg_1697		+
chr3	150298768	150298815	ICLIP_HNRNPC.slop15.train.neg_13772		-
chr21	34649723	34649756	ICLIP_HNRNPC.slop15.train.neg_11372		+
chr18	43433769	43433817	ICLIP_HNRNPC.slop15.train.neg_8581		-
chr4	8389093	8389126	ICLIP_HNRNPC.slop15.train.neg_14258		-
chr14	36170105	36170176	ICLIP_HNRNPC.slop15.train.neg_4722		-
chrX	136097169	136097208	ICLIP_HNRNPC.slop15.train.neg_19252		+
chr10	74779076	74779111	ICLIP_HNRNPC.slop15.train.neg_1282		-
chr12	125512939	125512980	ICLIP_HNRNPC.slop15.train.neg_2831		+
chr22	28098012	28098051	ICLIP_HNRNPC.slop15.train.neg_12751		-
chr13	41891335	41891372	ICLIP_HNRNPC.slop15.train.neg_3371		+
chr11	73892414	73892454	ICLIP_HNRNPC.slop15.train.neg_1815		+
chr7	45778887	45778925	ICLIP_HNRNPC.slop15.train.neg_16632		-
chrY	21176301	21176350	ICLIP_HNRNPC.slop15.train.neg_20370		-
chr7_gl000195_random	55149	55186	ICLIP_HNRNPC.slop15.train.neg_16984		-
chr8	72927426	72927467	ICLIP_HNRNPC.slop15.train.neg_17501		+
chrX	17638771	17638806	ICLIP_HNRNPC.slop15.train.neg_18894		+
chr13	107167936	107167968	ICLIP_HNRNPC.slop15.train.neg_4106		-
chr20	33384950	33384991	ICLIP_HNRNPC.slop15.train.neg_10991		-
chr14	23443270	23443304	ICLIP_HNRNPC.slop15.train.neg_4680		-
chr12	122963587	122963639	ICLIP_HNRNPC.slop15.train.neg_3205		-
chr21	39915194	39915230	ICLIP_HNRNPC.slop15.train.neg_11967		-
chr4	57775610	57775657	ICLIP_HNRNPC.slop15.train.neg_13993		+
chr13	97371989	97372023	ICLIP_HNRNPC.slop15.train.neg_3594		+
chr3	20001140	20001173	ICLIP_HNRNPC.slop15.train.neg_13177		+
chr22	46645793	46645828	ICLIP_HNRNPC.slop15.train.neg_13076		-
chr17	6553047	6553083	ICLIP_HNRNPC.slop15.train.neg_7422		-
chr20	37182619	37182651	ICLIP_HNRNPC.slop15.train.neg_10562		+
chr18	8306500	8306545	ICLIP_HNRNPC.slop15.train.neg_7849		+
chr1	155561092	155561126	ICLIP_HNRNPC.slop15.train.neg_273		+
chrY	7222954	7222991	ICLIP_HNRNPC.slop15.train.neg_19969		+
chr14	103095564	103095598	ICLIP_HNRNPC.slop15.train.neg_4580		+
chr2	58205214	58205261	ICLIP_HNRNPC.slop15.train.neg_9854		+
chrX	138842729	138842762	ICLIP_HNRNPC.slop15.train.neg_19601		-
chr18	60559859	60559901	ICLIP_HNRNPC.slop15.train.neg_8236		+
chr17	26508360	26508392	ICLIP_HNRNPC.slop15.train.neg_7007		+
chr15	83365603	83365645	ICLIP_HNRNPC.slop15.train.neg_5917		-
chr5	79729009	79729049	ICLIP_HNRNPC.slop15.train.neg_14757		+
chr13	27688544	27688578	ICLIP_HNRNPC.slop15.train.neg_3776		-
chr4	79478793	79478837	ICLIP_HNRNPC.slop15.train.neg_14044		+
chr17	27238485	27238522	ICLIP_HNRNPC.slop15.train.neg_7519		-
chr7	875388	875431	ICLIP_HNRNPC.slop15.train.neg_16085		+
chr22	40793833	40793869	ICLIP_HNRNPC.slop15.train.neg_12426		+
chr9	141004042	141004091	ICLIP_HNRNPC.slop15.train.neg_18460		+
chr17	53126142	53126184	ICLIP_HNRNPC.slop15.train.neg_7212		+
chr6	43749889	43749929	ICLIP_HNRNPC.slop15.train.neg_15498		+
chr13	41465943	41465986	ICLIP_HNRNPC.slop15.train.neg_3891		-
chr20	11898671	11898717	ICLIP_HNRNPC.slop15.train.neg_10376		+
chr7	100276475	100276510	ICLIP_HNRNPC.slop15.train.neg_16388		+
chr10	89563443	89563492	ICLIP_HNRNPC.slop15.train.neg_1343		-
chr22	26664707	26664749	ICLIP_HNRNPC.slop15.train.neg_12269		+
chr7_gl000195_random	46936	46979	ICLIP_HNRNPC.slop15.train.neg_16913		-
chr11	3841873	3841916	ICLIP_HNRNPC.slop15.train.neg_1498		+
chr13	51542369	51542400	ICLIP_HNRNPC.slop15.train.neg_3488		+
chr16	30118852	30118899	ICLIP_HNRNPC.slop15.train.neg_6653		-
chr8	42147053	42147087	ICLIP_HNRNPC.slop15.train.neg_17418		+
chr14	96531333	96531379	ICLIP_HNRNPC.slop15.train.neg_4534		+
chrX	53409125	53409173	ICLIP_HNRNPC.slop15.train.neg_19407		-
chr7	63984664	63984714	ICLIP_HNRNPC.slop15.train.neg_16656		-
chr2	48732527	48732569	ICLIP_HNRNPC.slop15.train.neg_9848		+
chr17	38290806	38290840	ICLIP_HNRNPC.slop15.train.neg_7091		+
chr16	67315397	67315441	ICLIP_HNRNPC.slop15.train.neg_6325		+
chr2	135905776	135905807	ICLIP_HNRNPC.slop15.train.neg_9973		+
chr12	124081416	124081449	ICLIP_HNRNPC.slop15.train.neg_2824		+
chr2	113162415	113162449	ICLIP_HNRNPC.slop15.train.neg_10212		-
chr1	27155730	27155761	ICLIP_HNRNPC.slop15.train.neg_52		+
chr7	75964264	75964302	ICLIP_HNRNPC.slop15.train.neg_16695		-
chr14	86024901	86024948	ICLIP_HNRNPC.slop15.train.neg_4492		+
chr11	73874223	73874260	ICLIP_HNRNPC.slop15.train.neg_2243		-
chr10	93036291	93036350	ICLIP_HNRNPC.slop15.train.neg_923		+
chr8	48578745	48578782	ICLIP_HNRNPC.slop15.train.neg_17446		+
chr19	50407846	50407879	ICLIP_HNRNPC.slop15.train.neg_9682		-
chr11	61136626	61136666	ICLIP_HNRNPC.slop15.train.neg_1681		+
chr16	88765549	88765594	ICLIP_HNRNPC.slop15.train.neg_6845		-
chr8	116434742	116434774	ICLIP_HNRNPC.slop15.train.neg_17927		-
chr17	61765922	61765963	ICLIP_HNRNPC.slop15.train.neg_7270		+
chr5	38822857	38822899	ICLIP_HNRNPC.slop15.train.neg_15006		-
chr3	58147702	58147738	ICLIP_HNRNPC.slop15.train.neg_13299		+
chr12	46326296	46326350	ICLIP_HNRNPC.slop15.train.neg_2974		-
chr3	29576400	29576437	ICLIP_HNRNPC.slop15.train.neg_13183		+
chr14	55124880	55124930	ICLIP_HNRNPC.slop15.train.neg_4300		+
chr13	38930023	38930055	ICLIP_HNRNPC.slop15.train.neg_3355		+
chr1	246295401	246295441	ICLIP_HNRNPC.slop15.train.neg_625		-
chr18	32885706	32885750	ICLIP_HNRNPC.slop15.train.neg_8047		+
chr5	16494651	16494692	ICLIP_HNRNPC.slop15.train.neg_14967		-
chr8	142423611	142423646	ICLIP_HNRNPC.slop15.train.neg_17618		+
chrY	21156428	21156469	ICLIP_HNRNPC.slop15.train.neg_20323		-
chr2	68474223	68474256	ICLIP_HNRNPC.slop15.train.neg_10159		-
chr17	79847347	79847384	ICLIP_HNRNPC.slop15.train.neg_7780		-
chr1	48403244	48403278	ICLIP_HNRNPC.slop15.train.neg_481		-
chr21	34662286	34662324	ICLIP_HNRNPC.slop15.train.neg_11377		+
chr1	223940893	223940932	ICLIP_HNRNPC.slop15.train.neg_316		+
chr19	5211270	5211309	ICLIP_HNRNPC.slop15.train.neg_9406		-
chr13	114287797	114287841	ICLIP_HNRNPC.slop15.train.neg_3719		+
chr14	104048497	104048529	ICLIP_HNRNPC.slop15.train.neg_4596		+
chr21	35204909	35204944	ICLIP_HNRNPC.slop15.train.neg_11426		+
chrX	53412411	53412467	ICLIP_HNRNPC.slop15.train.neg_19408		-
chrY	7149974	7150036	ICLIP_HNRNPC.slop15.train.neg_19671		+
chrX	46345837	46345870	ICLIP_HNRNPC.slop15.train.neg_18983		+
chr10	35730188	35730243	ICLIP_HNRNPC.slop15.train.neg_766		+
chr21	46606556	46606588	ICLIP_HNRNPC.slop15.train.neg_11688		+
chr13	103272308	103272346	ICLIP_HNRNPC.slop15.train.neg_3649		+
chr5	44776945	44776987	ICLIP_HNRNPC.slop15.train.neg_15048		-
chr11	112047478	112047519	ICLIP_HNRNPC.slop15.train.neg_1872		+
chr6	3003470	3003511	ICLIP_HNRNPC.slop15.train.neg_15303		+
chr19	16599594	16599640	ICLIP_HNRNPC.slop15.train.neg_9513		-
chr17	61864499	61864532	ICLIP_HNRNPC.slop15.train.neg_7271		+
chr19	4008855	4008901	ICLIP_HNRNPC.slop15.train.neg_8816		+
chr3	184070827	184070888	ICLIP_HNRNPC.slop15.train.neg_13799		-
chr16	89972019	89972055	ICLIP_HNRNPC.slop15.train.neg_6444		+
chr14	67712887	67712930	ICLIP_HNRNPC.slop15.train.neg_4387		+
chr21	46391338	46391370	ICLIP_HNRNPC.slop15.train.neg_11674		+
chr6	4946952	4946984	ICLIP_HNRNPC.slop15.train.neg_15319		+
chr22	41645489	41645540	ICLIP_HNRNPC.slop15.train.neg_12936		-
chr20	62909143	62909174	ICLIP_HNRNPC.slop15.train.neg_10794		+
chrY	21157799	21157846	ICLIP_HNRNPC.slop15.train.neg_20326		-
chr6	20421719	20421766	ICLIP_HNRNPC.slop15.train.neg_15365		+
chr13	98036157	98036199	ICLIP_HNRNPC.slop15.train.neg_3605		+
chr16	89436920	89436963	ICLIP_HNRNPC.slop15.train.neg_6851		-
chrX	129545733	129545767	ICLIP_HNRNPC.slop15.train.neg_19238		+
chr4	44687981	44688023	ICLIP_HNRNPC.slop15.train.neg_13952		+
chr21	44840721	44840754	ICLIP_HNRNPC.slop15.train.neg_12042		-
chr19	50181748	50181787	ICLIP_HNRNPC.slop15.train.neg_9218		+
chr22	45631418	45631449	ICLIP_HNRNPC.slop15.train.neg_13061		-
chr22	19341643	19341685	ICLIP_HNRNPC.slop15.train.neg_12671		-
chr6	31500174	31500209	ICLIP_HNRNPC.slop15.train.neg_15784		-
chr5	40724121	40724161	ICLIP_HNRNPC.slop15.train.neg_15011		-
chrY	21092811	21092853	ICLIP_HNRNPC.slop15.train.neg_20192		-
chr5	912089	912130	ICLIP_HNRNPC.slop15.train.neg_14582		+
chr14	69684971	69685004	ICLIP_HNRNPC.slop15.train.neg_4406		+
chr13	42040028	42040062	ICLIP_HNRNPC.slop15.train.neg_3387		+
chr13	97940525	97940578	ICLIP_HNRNPC.slop15.train.neg_3601		+
chr10	118321974	118322007	ICLIP_HNRNPC.slop15.train.neg_1036		+
chrY	7226789	7226822	ICLIP_HNRNPC.slop15.train.neg_19985		+
chrX	19363639	19363679	ICLIP_HNRNPC.slop15.train.neg_18905		+
chr13	50035044	50035076	ICLIP_HNRNPC.slop15.train.neg_3469		+
chr3	196929148	196929184	ICLIP_HNRNPC.slop15.train.neg_13811		-
chr11	35029954	35029992	ICLIP_HNRNPC.slop15.train.neg_1605		+
chr11	77683964	77684003	ICLIP_HNRNPC.slop15.train.neg_2270		-
chr10	92542874	92542911	ICLIP_HNRNPC.slop15.train.neg_1346		-
chr15	55876291	55876342	ICLIP_HNRNPC.slop15.train.neg_5742		-
chrX	117906342	117906374	ICLIP_HNRNPC.slop15.train.neg_19199		+
chr13	109853568	109853605	ICLIP_HNRNPC.slop15.train.neg_4127		-
chr3	52666603	52666636	ICLIP_HNRNPC.slop15.train.neg_13622		-
chrY	7147883	7147928	ICLIP_HNRNPC.slop15.train.neg_19662		+
chr4	76696499	76696538	ICLIP_HNRNPC.slop15.train.neg_14024		+
chr10	75007846	75007884	ICLIP_HNRNPC.slop15.train.neg_1298		-
chr7_gl000195_random	57611	57648	ICLIP_HNRNPC.slop15.train.neg_17003		-
chr17	56162907	56162967	ICLIP_HNRNPC.slop15.train.neg_7224		+
chr16	89752860	89752913	ICLIP_HNRNPC.slop15.train.neg_6432		+
chr12	96399035	96399069	ICLIP_HNRNPC.slop15.train.neg_3132		-
chr21	44282066	44282099	ICLIP_HNRNPC.slop15.train.neg_12012		-
chr3	105510298	105510339	ICLIP_HNRNPC.slop15.train.neg_13675		-
chr20	20466589	20466625	ICLIP_HNRNPC.slop15.train.neg_10894		-
chr19	45257471	45257504	ICLIP_HNRNPC.slop15.train.neg_9123		+
chr5	31546478	31546513	ICLIP_HNRNPC.slop15.train.neg_14626		+
chr11	118889292	118889331	ICLIP_HNRNPC.slop15.train.neg_2347		-
chr15	34243446	34243484	ICLIP_HNRNPC.slop15.train.neg_5569		-
chr12	52352062	52352095	ICLIP_HNRNPC.slop15.train.neg_2564		+
chr14	104175759	104175821	ICLIP_HNRNPC.slop15.train.neg_5055		-
chr14	45669204	45669238	ICLIP_HNRNPC.slop15.train.neg_4276		+
chr18	19140966	19141005	ICLIP_HNRNPC.slop15.train.neg_8474		-
chr7	6179650	6179694	ICLIP_HNRNPC.slop15.train.neg_16137		+
chr15	63507831	63507877	ICLIP_HNRNPC.slop15.train.neg_5314		+
chr3	57285953	57285985	ICLIP_HNRNPC.slop15.train.neg_13290		+
chr9	26922003	26922048	ICLIP_HNRNPC.slop15.train.neg_18514		-
chr15	34450349	34450389	ICLIP_HNRNPC.slop15.train.neg_5573		-
chr5	94831970	94832003	ICLIP_HNRNPC.slop15.train.neg_15148		-
chr11	17386384	17386428	ICLIP_HNRNPC.slop15.train.neg_1553		+
chr20	58673713	58673751	ICLIP_HNRNPC.slop15.train.neg_10749		+
chr18	742226	742263	ICLIP_HNRNPC.slop15.train.neg_8349		-
chr5	83656185	83656220	ICLIP_HNRNPC.slop15.train.neg_15133		-
chr15	71580885	71580928	ICLIP_HNRNPC.slop15.train.neg_5379		+
chr1	79107381	79107417	ICLIP_HNRNPC.slop15.train.neg_193		+
chr4	37856830	37856867	ICLIP_HNRNPC.slop15.train.neg_13924		+
chr3	140666057	140666095	ICLIP_HNRNPC.slop15.train.neg_13408		+
chr7	7723663	7723703	ICLIP_HNRNPC.slop15.train.neg_16151		+
chr15	43016191	43016233	ICLIP_HNRNPC.slop15.train.neg_5647		-
chr14	92297559	92297595	ICLIP_HNRNPC.slop15.train.neg_4997		-
chr19	48747654	48747694	ICLIP_HNRNPC.slop15.train.neg_9663		-
chr13	77716217	77716249	ICLIP_HNRNPC.slop15.train.neg_4034		-
chr9	140479805	140479856	ICLIP_HNRNPC.slop15.train.neg_18818		-
chr22	25794114	25794156	ICLIP_HNRNPC.slop15.train.neg_12743		-
chr8	3288059	3288091	ICLIP_HNRNPC.slop15.train.neg_17642		-
chr19	18956101	18956145	ICLIP_HNRNPC.slop15.train.neg_8955		+
chr22	24960430	24960473	ICLIP_HNRNPC.slop15.train.neg_12257		+
chr15	41046103	41046144	ICLIP_HNRNPC.slop15.train.neg_5618		-
chr22	50738681	50738724	ICLIP_HNRNPC.slop15.train.neg_13100		-
chr20	35363433	35363476	ICLIP_HNRNPC.slop15.train.neg_11045		-
chrY	21059264	21059314	ICLIP_HNRNPC.slop15.train.neg_20127		-
chr10	75496992	75497035	ICLIP_HNRNPC.slop15.train.neg_855		+
chr17	17883913	17883959	ICLIP_HNRNPC.slop15.train.neg_7489		-
chr16	24568841	24568877	ICLIP_HNRNPC.slop15.train.neg_6186		+
chr7	130852866	130852919	ICLIP_HNRNPC.slop15.train.neg_16492		+
chr1	116226395	116226438	ICLIP_HNRNPC.slop15.train.neg_246		+
chr7	23219344	23219377	ICLIP_HNRNPC.slop15.train.neg_16178		+
chr15	44835015	44835055	ICLIP_HNRNPC.slop15.train.neg_5199		+
chr20	47794959	47794997	ICLIP_HNRNPC.slop15.train.neg_11134		-
chr19	801323	801368	ICLIP_HNRNPC.slop15.train.neg_8775		+
chr6	600124	600166	ICLIP_HNRNPC.slop15.train.neg_15705		-
chr17	30778447	30778489	ICLIP_HNRNPC.slop15.train.neg_7048		+
chr12	95649995	95650035	ICLIP_HNRNPC.slop15.train.neg_2709		+
chr17	7762492	7762526	ICLIP_HNRNPC.slop15.train.neg_6913		+
chr16	88713593	88713627	ICLIP_HNRNPC.slop15.train.neg_6842		-
chrX	15767909	15767947	ICLIP_HNRNPC.slop15.train.neg_18859		+
chr19	34830782	34830817	ICLIP_HNRNPC.slop15.train.neg_9021		+
chr22	43037069	43037104	ICLIP_HNRNPC.slop15.train.neg_13002		-
chr21	44444279	44444325	ICLIP_HNRNPC.slop15.train.neg_11546		+
chr18	21057321	21057361	ICLIP_HNRNPC.slop15.train.neg_8003		+
chr14	51370870	51370921	ICLIP_HNRNPC.slop15.train.neg_4793		-
chr4	3205778	3205816	ICLIP_HNRNPC.slop15.train.neg_13839		+
chr20	10568231	10568272	ICLIP_HNRNPC.slop15.train.neg_10371		+
chr21	30354387	30354428	ICLIP_HNRNPC.slop15.train.neg_11772		-
chr21	27107162	27107200	ICLIP_HNRNPC.slop15.train.neg_11745		-
chr8	66590686	66590728	ICLIP_HNRNPC.slop15.train.neg_17486		+
chr19	47676522	47676567	ICLIP_HNRNPC.slop15.train.neg_9175		+
chr22	38159583	38159620	ICLIP_HNRNPC.slop15.train.neg_12394		+
chr18	51684161	51684199	ICLIP_HNRNPC.slop15.train.neg_8662		-
chr21	33818099	33818138	ICLIP_HNRNPC.slop15.train.neg_11353		+
chr12	104514018	104514051	ICLIP_HNRNPC.slop15.train.neg_3146		-
chr22	38256161	38256196	ICLIP_HNRNPC.slop15.train.neg_12399		+
chr4	140001287	140001336	ICLIP_HNRNPC.slop15.train.neg_14505		-
chr10	100230468	100230516	ICLIP_HNRNPC.slop15.train.neg_1379		-
chr13	22021983	22022030	ICLIP_HNRNPC.slop15.train.neg_3767		-
chr12	7054676	7054719	ICLIP_HNRNPC.slop15.train.neg_2412		+
chr13	53032372	53032410	ICLIP_HNRNPC.slop15.train.neg_3505		+
chrY	21101509	21101575	ICLIP_HNRNPC.slop15.train.neg_20205		-
chr6	121471370	121471414	ICLIP_HNRNPC.slop15.train.neg_15995		-
chr8	1719444	1719476	ICLIP_HNRNPC.slop15.train.neg_17144		+
chr12	13127226	13127259	ICLIP_HNRNPC.slop15.train.neg_2452		+
chrX	23803783	23803819	ICLIP_HNRNPC.slop15.train.neg_18934		+
chr16	28845902	28845940	ICLIP_HNRNPC.slop15.train.neg_6211		+
chr1	44330315	44330348	ICLIP_HNRNPC.slop15.train.neg_119		+
chr8	131447988	131448024	ICLIP_HNRNPC.slop15.train.neg_17961		-
chr15	64884190	64884239	ICLIP_HNRNPC.slop15.train.neg_5330		+
chr2	152742564	152742599	ICLIP_HNRNPC.slop15.train.neg_10248		-
chr8	52258206	52258246	ICLIP_HNRNPC.slop15.train.neg_17764		-
chr11	62350681	62350720	ICLIP_HNRNPC.slop15.train.neg_2126		-
chr10	75451974	75452024	ICLIP_HNRNPC.slop15.train.neg_1316		-
chr19	16736935	16736967	ICLIP_HNRNPC.slop15.train.neg_9515		-
chr6	53152515	53152577	ICLIP_HNRNPC.slop15.train.neg_15841		-
chr7	51136674	51136716	ICLIP_HNRNPC.slop15.train.neg_16649		-
chrX	48807450	48807491	ICLIP_HNRNPC.slop15.train.neg_19388		-
chr20	46273225	46273275	ICLIP_HNRNPC.slop15.train.neg_10657		+
chr2	136237780	136237818	ICLIP_HNRNPC.slop15.train.neg_10232		-
chr18	42365305	42365351	ICLIP_HNRNPC.slop15.train.neg_8093		+
chr14	21584810	21584853	ICLIP_HNRNPC.slop15.train.neg_4169		+
chr18	13249892	13249934	ICLIP_HNRNPC.slop15.train.neg_7937		+
chr4	39578289	39578333	ICLIP_HNRNPC.slop15.train.neg_13937		+
chrX	18343883	18343926	ICLIP_HNRNPC.slop15.train.neg_19314		-
chr15	41301006	41301046	ICLIP_HNRNPC.slop15.train.neg_5628		-
chr15	73859278	73859315	ICLIP_HNRNPC.slop15.train.neg_5872		-
chr22	22660405	22660453	ICLIP_HNRNPC.slop15.train.neg_12225		+
chr8	56984517	56984551	ICLIP_HNRNPC.slop15.train.neg_17782		-
chr15	22850007	22850041	ICLIP_HNRNPC.slop15.train.neg_5067		+
chr18	55752009	55752048	ICLIP_HNRNPC.slop15.train.neg_8199		+
chrX	117919549	117919584	ICLIP_HNRNPC.slop15.train.neg_19201		+
chr5	64748983	64749029	ICLIP_HNRNPC.slop15.train.neg_15077		-
chr15	64476379	64476424	ICLIP_HNRNPC.slop15.train.neg_5815		-
chr9	5679916	5679957	ICLIP_HNRNPC.slop15.train.neg_18041		+
chr17	30524169	30524213	ICLIP_HNRNPC.slop15.train.neg_7039		+
chr20	32680963	32681024	ICLIP_HNRNPC.slop15.train.neg_10965		-
chr14	21584267	21584301	ICLIP_HNRNPC.slop15.train.neg_4167		+
chr8	105553357	105553396	ICLIP_HNRNPC.slop15.train.neg_17907		-
chr11	63433351	63433386	ICLIP_HNRNPC.slop15.train.neg_2164		-
chr16	8955903	8955957	ICLIP_HNRNPC.slop15.train.neg_6544		-
chr14	68930035	68930068	ICLIP_HNRNPC.slop15.train.neg_4396		+
chr13	21471264	21471302	ICLIP_HNRNPC.slop15.train.neg_3747		-
chr16	19082363	19082396	ICLIP_HNRNPC.slop15.train.neg_6125		+
chr20	14824159	14824204	ICLIP_HNRNPC.slop15.train.neg_10378		+
chr4	128805420	128805452	ICLIP_HNRNPC.slop15.train.neg_14153		+
chr10	20332028	20332061	ICLIP_HNRNPC.slop15.train.neg_721		+
chr11	44893875	44893908	ICLIP_HNRNPC.slop15.train.neg_1631		+
chr10	33097841	33097875	ICLIP_HNRNPC.slop15.train.neg_759		+
chr19	9253990	9254023	ICLIP_HNRNPC.slop15.train.neg_8852		+
chr15	102003653	102003687	ICLIP_HNRNPC.slop15.train.neg_5974		-
chr15	101815593	101815641	ICLIP_HNRNPC.slop15.train.neg_5968		-
chr19	54957827	54957867	ICLIP_HNRNPC.slop15.train.neg_9714		-
chr20	36665131	36665168	ICLIP_HNRNPC.slop15.train.neg_10550		+
chr16	67933126	67933173	ICLIP_HNRNPC.slop15.train.neg_6334		+
chr10	93705438	93705474	ICLIP_HNRNPC.slop15.train.neg_930		+
chr22	35786872	35786911	ICLIP_HNRNPC.slop15.train.neg_12363		+
chr11	65404840	65404882	ICLIP_HNRNPC.slop15.train.neg_1747		+
chr16	75647019	75647051	ICLIP_HNRNPC.slop15.train.neg_6792		-
chr18	33750256	33750294	ICLIP_HNRNPC.slop15.train.neg_8061		+
chr4	123916522	123916562	ICLIP_HNRNPC.slop15.train.neg_14151		+
chr7_gl000195_random	55432	55467	ICLIP_HNRNPC.slop15.train.neg_16986		-
chr18	23653890	23653933	ICLIP_HNRNPC.slop15.train.neg_8525		-
chr9	100966807	100966841	ICLIP_HNRNPC.slop15.train.neg_18678		-
chr12	3047844	3047876	ICLIP_HNRNPC.slop15.train.neg_2402		+
chr19	10218303	10218343	ICLIP_HNRNPC.slop15.train.neg_8855		+
chrX	47325994	47326036	ICLIP_HNRNPC.slop15.train.neg_19368		-
chr13	101280801	101280847	ICLIP_HNRNPC.slop15.train.neg_4095		-
chr9	114684913	114684952	ICLIP_HNRNPC.slop15.train.neg_18297		+
chr3	72873843	72873877	ICLIP_HNRNPC.slop15.train.neg_13662		-
chr6	80995622	80995664	ICLIP_HNRNPC.slop15.train.neg_15578		+
chr15	50622745	50622778	ICLIP_HNRNPC.slop15.train.neg_5713		-
chr10	89275775	89275807	ICLIP_HNRNPC.slop15.train.neg_903		+
chr15	83358780	83358812	ICLIP_HNRNPC.slop15.train.neg_5915		-
chr16	2823990	2824023	ICLIP_HNRNPC.slop15.train.neg_6499		-
chrY	7200555	7200597	ICLIP_HNRNPC.slop15.train.neg_19893		+
chr19	17689895	17689928	ICLIP_HNRNPC.slop15.train.neg_8932		+
chr2	55895539	55895571	ICLIP_HNRNPC.slop15.train.neg_10137		-
chr19	49469978	49470013	ICLIP_HNRNPC.slop15.train.neg_9204		+
chr20	61452111	61452144	ICLIP_HNRNPC.slop15.train.neg_10765		+
chr12	114311180	114311212	ICLIP_HNRNPC.slop15.train.neg_3173		-
chr8	19606932	19606964	ICLIP_HNRNPC.slop15.train.neg_17682		-
chr9	14247001	14247034	ICLIP_HNRNPC.slop15.train.neg_18486		-
chr8	124058693	124058739	ICLIP_HNRNPC.slop15.train.neg_17561		+
chr5	134343646	134343678	ICLIP_HNRNPC.slop15.train.neg_14870		+
chr1	121120719	121120757	ICLIP_HNRNPC.slop15.train.neg_253		+
chr18	33166283	33166316	ICLIP_HNRNPC.slop15.train.neg_8048		+
chr5	23985693	23985738	ICLIP_HNRNPC.slop15.train.neg_14619		+
chr6	149948065	149948096	ICLIP_HNRNPC.slop15.train.neg_16051		-
chrY	7183055	7183087	ICLIP_HNRNPC.slop15.train.neg_19821		+
chr10	51565421	51565458	ICLIP_HNRNPC.slop15.train.neg_782		+
chr8	18900247	18900280	ICLIP_HNRNPC.slop15.train.neg_17676		-
chr12	27894507	27894546	ICLIP_HNRNPC.slop15.train.neg_2482		+
chrY	21097254	21097285	ICLIP_HNRNPC.slop15.train.neg_20201		-
chr16	47334057	47334091	ICLIP_HNRNPC.slop15.train.neg_6678		-
chr10	71924488	71924533	ICLIP_HNRNPC.slop15.train.neg_1265		-
chr22	47242041	47242074	ICLIP_HNRNPC.slop15.train.neg_12592		+
chr10	7843680	7843713	ICLIP_HNRNPC.slop15.train.neg_682		+
chr22	21102199	21102237	ICLIP_HNRNPC.slop15.train.neg_12688		-
chr19	6237241	6237272	ICLIP_HNRNPC.slop15.train.neg_9418		-
chr22	19494475	19494510	ICLIP_HNRNPC.slop15.train.neg_12167		+
chr6	147233144	147233187	ICLIP_HNRNPC.slop15.train.neg_16047		-
chr15	28491177	28491218	ICLIP_HNRNPC.slop15.train.neg_5538		-
chr6	44277770	44277802	ICLIP_HNRNPC.slop15.train.neg_15827		-
chr10	102117209	102117252	ICLIP_HNRNPC.slop15.train.neg_976		+
chr14	23783113	23783147	ICLIP_HNRNPC.slop15.train.neg_4175		+
chr10	102115719	102115759	ICLIP_HNRNPC.slop15.train.neg_975		+
chr20	48483466	48483511	ICLIP_HNRNPC.slop15.train.neg_10691		+
chr12	50389651	50389694	ICLIP_HNRNPC.slop15.train.neg_3000		-
chr21	27292940	27292973	ICLIP_HNRNPC.slop15.train.neg_11747		-
chr8	96026606	96026652	ICLIP_HNRNPC.slop15.train.neg_17535		+
chr20	50234901	50234934	ICLIP_HNRNPC.slop15.train.neg_11164		-
chr4	108955535	108955575	ICLIP_HNRNPC.slop15.train.neg_14112		+
chr20	36342427	36342468	ICLIP_HNRNPC.slop15.train.neg_10541		+
chr7	99198397	99198437	ICLIP_HNRNPC.slop15.train.neg_16359		+
chrY	21140284	21140332	ICLIP_HNRNPC.slop15.train.neg_20291		-
chr16	15650300	15650333	ICLIP_HNRNPC.slop15.train.neg_6114		+
chr4	42016633	42016672	ICLIP_HNRNPC.slop15.train.neg_13946		+
chrX	70808251	70808285	ICLIP_HNRNPC.slop15.train.neg_19065		+
chr14	81081048	81081086	ICLIP_HNRNPC.slop15.train.neg_4960		-
chr9	112841147	112841197	ICLIP_HNRNPC.slop15.train.neg_18285		+
chr20	50335712	50335751	ICLIP_HNRNPC.slop15.train.neg_11174		-
chr21	40551932	40551966	ICLIP_HNRNPC.slop15.train.neg_11980		-
chr10	94015814	94015846	ICLIP_HNRNPC.slop15.train.neg_1351		-
chr4	78815115	78815158	ICLIP_HNRNPC.slop15.train.neg_14035		+
chr18	13585470	13585504	ICLIP_HNRNPC.slop15.train.neg_7946		+
chr15	28854509	28854557	ICLIP_HNRNPC.slop15.train.neg_5079		+
chr7	5504575	5504610	ICLIP_HNRNPC.slop15.train.neg_16550		-
chr19	9273978	9274021	ICLIP_HNRNPC.slop15.train.neg_8854		+
chr20	25495847	25495881	ICLIP_HNRNPC.slop15.train.neg_10928		-
chr8	15336767	15336804	ICLIP_HNRNPC.slop15.train.neg_17208		+
chr6	154823479	154823530	ICLIP_HNRNPC.slop15.train.neg_16055		-
chr6	26544599	26544637	ICLIP_HNRNPC.slop15.train.neg_15389		+
chr18	12022818	12022857	ICLIP_HNRNPC.slop15.train.neg_7920		+
chr13	51976427	51976476	ICLIP_HNRNPC.slop15.train.neg_3967		-
chr18	12522827	12522871	ICLIP_HNRNPC.slop15.train.neg_8441		-
chr14	60607562	60607600	ICLIP_HNRNPC.slop15.train.neg_4353		+
chr17	56083239	56083272	ICLIP_HNRNPC.slop15.train.neg_7702		-
chr22	44423666	44423714	ICLIP_HNRNPC.slop15.train.neg_12521		+
chr11	123426238	123426271	ICLIP_HNRNPC.slop15.train.neg_1909		+
chr6	134613675	134613732	ICLIP_HNRNPC.slop15.train.neg_16013		-
chr13	30825002	30825038	ICLIP_HNRNPC.slop15.train.neg_3820		-
chr14	21936876	21936915	ICLIP_HNRNPC.slop15.train.neg_4662		-
chr15	94789056	94789106	ICLIP_HNRNPC.slop15.train.neg_5511		+
chr14	103410450	103410482	ICLIP_HNRNPC.slop15.train.neg_5033		-
chrX	48384639	48384680	ICLIP_HNRNPC.slop15.train.neg_19018		+
chr19	45376886	45376927	ICLIP_HNRNPC.slop15.train.neg_9128		+
chr8	25289738	25289777	ICLIP_HNRNPC.slop15.train.neg_17703		-
chr22	24635977	24636010	ICLIP_HNRNPC.slop15.train.neg_12726		-
chr14	81877345	81877376	ICLIP_HNRNPC.slop15.train.neg_4974		-
chr5	68389507	68389541	ICLIP_HNRNPC.slop15.train.neg_14710		+
chr18	65180458	65180491	ICLIP_HNRNPC.slop15.train.neg_8729		-
chr19	4827207	4827245	ICLIP_HNRNPC.slop15.train.neg_9396		-
chr7	6431997	6432031	ICLIP_HNRNPC.slop15.train.neg_16142		+
chr13	111302545	111302588	ICLIP_HNRNPC.slop15.train.neg_4131		-
chr2	10290476	10290518	ICLIP_HNRNPC.slop15.train.neg_9746		+
chr6	97249473	97249508	ICLIP_HNRNPC.slop15.train.neg_15923		-
chr16	84157883	84157926	ICLIP_HNRNPC.slop15.train.neg_6814		-
chr10	14888358	14888390	ICLIP_HNRNPC.slop15.train.neg_699		+
chr3	101514176	101514222	ICLIP_HNRNPC.slop15.train.neg_13341		+
chr11	3844301	3844338	ICLIP_HNRNPC.slop15.train.neg_1499		+
chr4	79752571	79752604	ICLIP_HNRNPC.slop15.train.neg_14049		+
chr15	55864423	55864469	ICLIP_HNRNPC.slop15.train.neg_5738		-
chr12	80172115	80172156	ICLIP_HNRNPC.slop15.train.neg_2698		+
chr11	65736144	65736187	ICLIP_HNRNPC.slop15.train.neg_1749		+
chr21	45439529	45439580	ICLIP_HNRNPC.slop15.train.neg_11604		+
chr22	42047918	42047950	ICLIP_HNRNPC.slop15.train.neg_12458		+
chr6	44192310	44192352	ICLIP_HNRNPC.slop15.train.neg_15502		+
chr15	25673206	25673246	ICLIP_HNRNPC.slop15.train.neg_5534		-
chr5	171765288	171765320	ICLIP_HNRNPC.slop15.train.neg_15285		-
chr2	122372092	122372135	ICLIP_HNRNPC.slop15.train.neg_10216		-
chr8	143763324	143763372	ICLIP_HNRNPC.slop15.train.neg_17986		-
chr3	11299794	11299826	ICLIP_HNRNPC.slop15.train.neg_13141		+
chr6	30304112	30304144	ICLIP_HNRNPC.slop15.train.neg_15402		+
chr4	76725895	76725936	ICLIP_HNRNPC.slop15.train.neg_14025		+
chr14	73538087	73538125	ICLIP_HNRNPC.slop15.train.neg_4430		+
chr9	110079830	110079870	ICLIP_HNRNPC.slop15.train.neg_18278		+
chr7	128122648	128122692	ICLIP_HNRNPC.slop15.train.neg_16468		+
chr4	2495833	2495867	ICLIP_HNRNPC.slop15.train.neg_13830		+
chr22	40794035	40794068	ICLIP_HNRNPC.slop15.train.neg_12427		+
chr11	62430406	62430438	ICLIP_HNRNPC.slop15.train.neg_2146		-
chr16	84755274	84755314	ICLIP_HNRNPC.slop15.train.neg_6410		+
chrY	7154707	7154746	ICLIP_HNRNPC.slop15.train.neg_19700		+
chr15	43691581	43691614	ICLIP_HNRNPC.slop15.train.neg_5177		+
chrX	119064792	119064838	ICLIP_HNRNPC.slop15.train.neg_19541		-
chr20	48253681	48253712	ICLIP_HNRNPC.slop15.train.neg_11143		-
chr3	12580332	12580366	ICLIP_HNRNPC.slop15.train.neg_13155		+
chrY	21167128	21167161	ICLIP_HNRNPC.slop15.train.neg_20353		-
chr14	50575705	50575748	ICLIP_HNRNPC.slop15.train.neg_4760		-
chrY	7232146	7232215	ICLIP_HNRNPC.slop15.train.neg_20003		+
chr21	43263499	43263535	ICLIP_HNRNPC.slop15.train.neg_12001		-
chrX	118151806	118151845	ICLIP_HNRNPC.slop15.train.neg_19204		+
chr4	78792573	78792613	ICLIP_HNRNPC.slop15.train.neg_14033		+
chr13	100180966	100181002	ICLIP_HNRNPC.slop15.train.neg_3627		+
chr14	104028319	104028358	ICLIP_HNRNPC.slop15.train.neg_5048		-
chr1	20930536	20930567	ICLIP_HNRNPC.slop15.train.neg_40		+
chr3	101098307	101098347	ICLIP_HNRNPC.slop15.train.neg_13674		-
chr19	19044134	19044168	ICLIP_HNRNPC.slop15.train.neg_9545		-
chr4	702636	702674	ICLIP_HNRNPC.slop15.train.neg_13812		+
chr2	29355786	29355819	ICLIP_HNRNPC.slop15.train.neg_9792		+
chr16	2012873	2012914	ICLIP_HNRNPC.slop15.train.neg_6479		-
chr4	39898764	39898796	ICLIP_HNRNPC.slop15.train.neg_14303		-
chr7	100865133	100865168	ICLIP_HNRNPC.slop15.train.neg_16392		+
chr19	39924819	39924852	ICLIP_HNRNPC.slop15.train.neg_9594		-
chr16	15978762	15978799	ICLIP_HNRNPC.slop15.train.neg_6583		-
chr9	97152362	97152401	ICLIP_HNRNPC.slop15.train.neg_18237		+
chr8	144667188	144667221	ICLIP_HNRNPC.slop15.train.neg_17995		-
chrX	91284682	91284715	ICLIP_HNRNPC.slop15.train.neg_19101		+
chr5	213700	213746	ICLIP_HNRNPC.slop15.train.neg_14937		-
chr14	69653186	69653217	ICLIP_HNRNPC.slop15.train.neg_4901		-
chr16	56830920	56830954	ICLIP_HNRNPC.slop15.train.neg_6299		+
chr3	6616083	6616133	ICLIP_HNRNPC.slop15.train.neg_13112		+
chrY	21221436	21221481	ICLIP_HNRNPC.slop15.train.neg_20457		-
chr13	43649675	43649714	ICLIP_HNRNPC.slop15.train.neg_3408		+
chr16	69788768	69788801	ICLIP_HNRNPC.slop15.train.neg_6734		-
chr7	112081038	112081080	ICLIP_HNRNPC.slop15.train.neg_16427		+
chr18	9126204	9126236	ICLIP_HNRNPC.slop15.train.neg_7878		+
chr7	78115187	78115219	ICLIP_HNRNPC.slop15.train.neg_16699		-
chr8	8234080	8234135	ICLIP_HNRNPC.slop15.train.neg_17655		-
chr18	23599398	23599448	ICLIP_HNRNPC.slop15.train.neg_8513		-
chr22	18344766	18344799	ICLIP_HNRNPC.slop15.train.neg_12655		-
chr17	58008044	58008077	ICLIP_HNRNPC.slop15.train.neg_7243		+
chrY	7188508	7188540	ICLIP_HNRNPC.slop15.train.neg_19839		+
chr20	32678037	32678084	ICLIP_HNRNPC.slop15.train.neg_10962		-
chr18	9586092	9586131	ICLIP_HNRNPC.slop15.train.neg_8398		-
chr4	77988156	77988190	ICLIP_HNRNPC.slop15.train.neg_14397		-
chr12	109121073	109121112	ICLIP_HNRNPC.slop15.train.neg_3153		-
chr16	74374427	74374471	ICLIP_HNRNPC.slop15.train.neg_6770		-
chr20	48488340	48488371	ICLIP_HNRNPC.slop15.train.neg_10692		+
chrX	102030827	102030870	ICLIP_HNRNPC.slop15.train.neg_19144		+
chr22	36726083	36726136	ICLIP_HNRNPC.slop15.train.neg_12835		-
chr13	33014353	33014387	ICLIP_HNRNPC.slop15.train.neg_3850		-
chr11	85670589	85670636	ICLIP_HNRNPC.slop15.train.neg_2298		-
chr21	44522839	44522871	ICLIP_HNRNPC.slop15.train.neg_12030		-
chrY	21109112	21109146	ICLIP_HNRNPC.slop15.train.neg_20219		-
chr8	15378679	15378719	ICLIP_HNRNPC.slop15.train.neg_17211		+
chr11	63673713	63673751	ICLIP_HNRNPC.slop15.train.neg_1709		+
chr9	35504936	35504967	ICLIP_HNRNPC.slop15.train.neg_18118		+
chr21	40675493	40675527	ICLIP_HNRNPC.slop15.train.neg_11994		-
chr16	67063887	67063919	ICLIP_HNRNPC.slop15.train.neg_6316		+
chrX	63576910	63576971	ICLIP_HNRNPC.slop15.train.neg_19430		-
chr16	4751811	4751852	ICLIP_HNRNPC.slop15.train.neg_6534		-
chr18	66354836	66354880	ICLIP_HNRNPC.slop15.train.neg_8737		-
chr16	30122561	30122603	ICLIP_HNRNPC.slop15.train.neg_6654		-
chr18	3598099	3598140	ICLIP_HNRNPC.slop15.train.neg_7841		+
chr8	11692124	11692162	ICLIP_HNRNPC.slop15.train.neg_17195		+
chr1	6666274	6666320	ICLIP_HNRNPC.slop15.train.neg_343		-
chr22	42291844	42291879	ICLIP_HNRNPC.slop15.train.neg_12479		+
chr13	79973726	79973763	ICLIP_HNRNPC.slop15.train.neg_4047		-
chr14	93795258	93795299	ICLIP_HNRNPC.slop15.train.neg_5003		-
chrX	153004178	153004210	ICLIP_HNRNPC.slop15.train.neg_19269		+
chr3	37390652	37390695	ICLIP_HNRNPC.slop15.train.neg_13203		+
chr17	45756466	45756512	ICLIP_HNRNPC.slop15.train.neg_7179		+
chr6	44215616	44215652	ICLIP_HNRNPC.slop15.train.neg_15505		+
chr9	35510987	35511020	ICLIP_HNRNPC.slop15.train.neg_18121		+
chr12	51210571	51210606	ICLIP_HNRNPC.slop15.train.neg_2556		+
chr1	35310886	35310917	ICLIP_HNRNPC.slop15.train.neg_423		-
chr7	74464531	74464565	ICLIP_HNRNPC.slop15.train.neg_16687		-
chr21	33849692	33849730	ICLIP_HNRNPC.slop15.train.neg_11359		+
chr12	117462226	117462257	ICLIP_HNRNPC.slop15.train.neg_2793		+
chr22	18987835	18987868	ICLIP_HNRNPC.slop15.train.neg_12158		+
chr14	97033397	97033431	ICLIP_HNRNPC.slop15.train.neg_4541		+
chr19	10764119	10764178	ICLIP_HNRNPC.slop15.train.neg_9476		-
chr7	45794034	45794078	ICLIP_HNRNPC.slop15.train.neg_16634		-
chr6	102234127	102234172	ICLIP_HNRNPC.slop15.train.neg_15594		+
chr18	60002645	60002682	ICLIP_HNRNPC.slop15.train.neg_8216		+
chrY	21109165	21109198	ICLIP_HNRNPC.slop15.train.neg_20220		-
chr10	35555057	35555105	ICLIP_HNRNPC.slop15.train.neg_762		+
chr14	104453814	104453847	ICLIP_HNRNPC.slop15.train.neg_4603		+
chr4	106827640	106827692	ICLIP_HNRNPC.slop15.train.neg_14101		+
chr12	109076503	109076536	ICLIP_HNRNPC.slop15.train.neg_3150		-
chr8	25255821	25255870	ICLIP_HNRNPC.slop15.train.neg_17299		+
chr11	77062264	77062302	ICLIP_HNRNPC.slop15.train.neg_2261		-
chr19	11077429	11077474	ICLIP_HNRNPC.slop15.train.neg_8873		+
chrY	7245640	7245697	ICLIP_HNRNPC.slop15.train.neg_20058		+
chr18	39541668	39541702	ICLIP_HNRNPC.slop15.train.neg_8079		+
chr11	71802011	71802048	ICLIP_HNRNPC.slop15.train.neg_1801		+
chr16	75190456	75190494	ICLIP_HNRNPC.slop15.train.neg_6382		+
chr2	39326917	39326948	ICLIP_HNRNPC.slop15.train.neg_10108		-
chr18	48550981	48551020	ICLIP_HNRNPC.slop15.train.neg_8164		+
chr21	38767127	38767171	ICLIP_HNRNPC.slop15.train.neg_11481		+
chrY	7209887	7209931	ICLIP_HNRNPC.slop15.train.neg_19923		+
chr11	82891049	82891100	ICLIP_HNRNPC.slop15.train.neg_1847		+
chr9	73026070	73026102	ICLIP_HNRNPC.slop15.train.neg_18593		-
chr19	11229159	11229193	ICLIP_HNRNPC.slop15.train.neg_8879		+
chr12	112498779	112498826	ICLIP_HNRNPC.slop15.train.neg_3162		-
chr12	14947523	14947557	ICLIP_HNRNPC.slop15.train.neg_2907		-
chr15	52189363	52189397	ICLIP_HNRNPC.slop15.train.neg_5252		+
chr15	42932794	42932826	ICLIP_HNRNPC.slop15.train.neg_5172		+
chr6	45020658	45020691	ICLIP_HNRNPC.slop15.train.neg_15830		-
chr12	74935039	74935070	ICLIP_HNRNPC.slop15.train.neg_2692		+
chr7	128174524	128174565	ICLIP_HNRNPC.slop15.train.neg_16472		+
chr8	27658474	27658516	ICLIP_HNRNPC.slop15.train.neg_17311		+
chr15	52463584	52463621	ICLIP_HNRNPC.slop15.train.neg_5724		-
chr4	152071668	152071716	ICLIP_HNRNPC.slop15.train.neg_14537		-
chr19	50202592	50202639	ICLIP_HNRNPC.slop15.train.neg_9221		+
chr9	477431	477476	ICLIP_HNRNPC.slop15.train.neg_18021		+
chr16	2489085	2489132	ICLIP_HNRNPC.slop15.train.neg_6024		+
chr17	35790783	35790817	ICLIP_HNRNPC.slop15.train.neg_7064		+
chr7	65346884	65346918	ICLIP_HNRNPC.slop15.train.neg_16249		+
chr5	64548093	64548133	ICLIP_HNRNPC.slop15.train.neg_15070		-
chr1	155566285	155566323	ICLIP_HNRNPC.slop15.train.neg_274		+
chr17	46151550	46151594	ICLIP_HNRNPC.slop15.train.neg_7668		-
chr15	89815770	89815804	ICLIP_HNRNPC.slop15.train.neg_5470		+
chr20	48437783	48437816	ICLIP_HNRNPC.slop15.train.neg_10683		+
chr14	20788122	20788173	ICLIP_HNRNPC.slop15.train.neg_4636		-
chr19	45554958	45554990	ICLIP_HNRNPC.slop15.train.neg_9140		+
chr8	141537308	141537352	ICLIP_HNRNPC.slop15.train.neg_17979		-
chr12	45143160	45143198	ICLIP_HNRNPC.slop15.train.neg_2963		-
chr10	5835318	5835353	ICLIP_HNRNPC.slop15.train.neg_1090		-
chr20	50415202	50415241	ICLIP_HNRNPC.slop15.train.neg_11182		-
chr2	47718479	47718513	ICLIP_HNRNPC.slop15.train.neg_9844		+
chr17	17714198	17714230	ICLIP_HNRNPC.slop15.train.neg_7482		-
chr18	9245049	9245083	ICLIP_HNRNPC.slop15.train.neg_7888		+
chr21	47684706	47684743	ICLIP_HNRNPC.slop15.train.neg_12128		-
chr18	74777784	74777822	ICLIP_HNRNPC.slop15.train.neg_8760		-
chr14	65518798	65518830	ICLIP_HNRNPC.slop15.train.neg_4869		-
chr3	24373137	24373172	ICLIP_HNRNPC.slop15.train.neg_13532		-
chr14	97018048	97018091	ICLIP_HNRNPC.slop15.train.neg_4540		+
chr5	79758623	79758673	ICLIP_HNRNPC.slop15.train.neg_14758		+
chr10	97836403	97836445	ICLIP_HNRNPC.slop15.train.neg_1367		-
chr8	48693348	48693389	ICLIP_HNRNPC.slop15.train.neg_17757		-
chr22	28262597	28262636	ICLIP_HNRNPC.slop15.train.neg_12768		-
chr10	126762367	126762406	ICLIP_HNRNPC.slop15.train.neg_1474		-
chr21	38636411	38636449	ICLIP_HNRNPC.slop15.train.neg_11954		-
chr10	104089879	104089913	ICLIP_HNRNPC.slop15.train.neg_990		+
chr20	33092157	33092215	ICLIP_HNRNPC.slop15.train.neg_10492		+
chr11	33123063	33123099	ICLIP_HNRNPC.slop15.train.neg_2044		-
chr13	97878979	97879019	ICLIP_HNRNPC.slop15.train.neg_3596		+
chr21	46203132	46203181	ICLIP_HNRNPC.slop15.train.neg_12081		-
chr20	3905502	3905543	ICLIP_HNRNPC.slop15.train.neg_10341		+
chr17	43147838	43147878	ICLIP_HNRNPC.slop15.train.neg_7149		+
chr8	48636351	48636383	ICLIP_HNRNPC.slop15.train.neg_17447		+
chr2	71350833	71350874	ICLIP_HNRNPC.slop15.train.neg_10173		-
chr18	60417315	60417356	ICLIP_HNRNPC.slop15.train.neg_8233		+
chr15	40917615	40917650	ICLIP_HNRNPC.slop15.train.neg_5115		+
chr22	28631421	28631464	ICLIP_HNRNPC.slop15.train.neg_12780		-
chr21	45432326	45432367	ICLIP_HNRNPC.slop15.train.neg_11600		+
chr7	2643538	2643580	ICLIP_HNRNPC.slop15.train.neg_16106		+
chr8	38806481	38806527	ICLIP_HNRNPC.slop15.train.neg_17396		+
chr5	87649119	87649162	ICLIP_HNRNPC.slop15.train.neg_14778		+
chr13	77571299	77571335	ICLIP_HNRNPC.slop15.train.neg_4024		-
chr17	48745132	48745164	ICLIP_HNRNPC.slop15.train.neg_7199		+
chr15	101968254	101968298	ICLIP_HNRNPC.slop15.train.neg_5972		-
chrX	107896416	107896449	ICLIP_HNRNPC.slop15.train.neg_19169		+
chr6	30299321	30299356	ICLIP_HNRNPC.slop15.train.neg_15399		+
chr5	106821513	106821565	ICLIP_HNRNPC.slop15.train.neg_15156		-
chr20	18006608	18006643	ICLIP_HNRNPC.slop15.train.neg_10877		-
chr16	1614997	1615031	ICLIP_HNRNPC.slop15.train.neg_6476		-
chr1	29264087	29264132	ICLIP_HNRNPC.slop15.train.neg_66		+
chr19	13055137	13055170	ICLIP_HNRNPC.slop15.train.neg_8894		+
chr5	106872341	106872375	ICLIP_HNRNPC.slop15.train.neg_15158		-
chr16	2824798	2824844	ICLIP_HNRNPC.slop15.train.neg_6500		-
chrX	16749990	16750024	ICLIP_HNRNPC.slop15.train.neg_18865		+
chr4	2013617	2013682	ICLIP_HNRNPC.slop15.train.neg_14245		-
chr17	3981572	3981604	ICLIP_HNRNPC.slop15.train.neg_7394		-
chr7	50712374	50712409	ICLIP_HNRNPC.slop15.train.neg_16646		-
chr18	32881524	32881557	ICLIP_HNRNPC.slop15.train.neg_8044		+
chr13	51506750	51506787	ICLIP_HNRNPC.slop15.train.neg_3482		+
chr20	3230679	3230720	ICLIP_HNRNPC.slop15.train.neg_10836		-
chr21	33687752	33687792	ICLIP_HNRNPC.slop15.train.neg_11806		-
chr20	30885029	30885068	ICLIP_HNRNPC.slop15.train.neg_10451		+
chr12	122180486	122180540	ICLIP_HNRNPC.slop15.train.neg_2805		+
chr20	17584726	17584758	ICLIP_HNRNPC.slop15.train.neg_10391		+
chr11	30544385	30544419	ICLIP_HNRNPC.slop15.train.neg_2037		-
chr18	2665551	2665586	ICLIP_HNRNPC.slop15.train.neg_7816		+
chr15	41528186	41528229	ICLIP_HNRNPC.slop15.train.neg_5128		+
chr10	58120821	58120857	ICLIP_HNRNPC.slop15.train.neg_1229		-
chr4	105841049	105841088	ICLIP_HNRNPC.slop15.train.neg_14449		-
chr18	51748047	51748085	ICLIP_HNRNPC.slop15.train.neg_8667		-
chr7_gl000195_random	70570	70607	ICLIP_HNRNPC.slop15.train.neg_17111		-
chr14	69369241	69369280	ICLIP_HNRNPC.slop15.train.neg_4898		-
chr20	62619188	62619234	ICLIP_HNRNPC.slop15.train.neg_10782		+
chr13	41802945	41802987	ICLIP_HNRNPC.slop15.train.neg_3908		-
chrX	9619610	9619654	ICLIP_HNRNPC.slop15.train.neg_18832		+
chrX	9584509	9584549	ICLIP_HNRNPC.slop15.train.neg_18830		+
chr8	132947997	132948030	ICLIP_HNRNPC.slop15.train.neg_17589		+
chrY	21153754	21153792	ICLIP_HNRNPC.slop15.train.neg_20318		-
chr4	54583528	54583567	ICLIP_HNRNPC.slop15.train.neg_13969		+
chr11	73455295	73455339	ICLIP_HNRNPC.slop15.train.neg_2235		-
chr16	70468938	70468987	ICLIP_HNRNPC.slop15.train.neg_6748		-
chr6	42649739	42649780	ICLIP_HNRNPC.slop15.train.neg_15483		+
chr6	139599295	139599329	ICLIP_HNRNPC.slop15.train.neg_16038		-
chr11	45869832	45869872	ICLIP_HNRNPC.slop15.train.neg_1638		+
chr8	18567529	18567562	ICLIP_HNRNPC.slop15.train.neg_17673		-
chr12	95669994	95670028	ICLIP_HNRNPC.slop15.train.neg_2711		+
chr9	96353960	96354001	ICLIP_HNRNPC.slop15.train.neg_18219		+
chr16	80673215	80673247	ICLIP_HNRNPC.slop15.train.neg_6806		-
chr8	129052329	129052368	ICLIP_HNRNPC.slop15.train.neg_17588		+
chr1	22077036	22077077	ICLIP_HNRNPC.slop15.train.neg_372		-
chr16	84178567	84178613	ICLIP_HNRNPC.slop15.train.neg_6817		-
chr21	35552493	35552525	ICLIP_HNRNPC.slop15.train.neg_11441		+
chr14	105167469	105167506	ICLIP_HNRNPC.slop15.train.neg_4611		+
chr1	67890245	67890285	ICLIP_HNRNPC.slop15.train.neg_500		-
chr7	94232834	94232876	ICLIP_HNRNPC.slop15.train.neg_16738		-
chr15	65885379	65885415	ICLIP_HNRNPC.slop15.train.neg_5827		-
chr15	72832494	72832537	ICLIP_HNRNPC.slop15.train.neg_5386		+
chr14	73557171	73557216	ICLIP_HNRNPC.slop15.train.neg_4431		+
chr20	62330245	62330286	ICLIP_HNRNPC.slop15.train.neg_11224		-
chr8	145032917	145032949	ICLIP_HNRNPC.slop15.train.neg_18014		-
chr7	110878988	110879023	ICLIP_HNRNPC.slop15.train.neg_16802		-
chr17	6916070	6916116	ICLIP_HNRNPC.slop15.train.neg_6897		+
chr13	99024954	99024994	ICLIP_HNRNPC.slop15.train.neg_3616		+
chr9	95428254	95428285	ICLIP_HNRNPC.slop15.train.neg_18659		-
chr1	45271608	45271646	ICLIP_HNRNPC.slop15.train.neg_135		+
chr8	38059017	38059048	ICLIP_HNRNPC.slop15.train.neg_17384		+
chrX	38176465	38176497	ICLIP_HNRNPC.slop15.train.neg_19356		-
chrX	27318023	27318057	ICLIP_HNRNPC.slop15.train.neg_19338		-
chr11	769374	769416	ICLIP_HNRNPC.slop15.train.neg_1939		-
chr6	11130998	11131029	ICLIP_HNRNPC.slop15.train.neg_15349		+
chr12	104996361	104996398	ICLIP_HNRNPC.slop15.train.neg_2752		+
chr3	3196037	3196082	ICLIP_HNRNPC.slop15.train.neg_13474		-
chr9	91187546	91187584	ICLIP_HNRNPC.slop15.train.neg_18195		+
chr12	104237044	104237082	ICLIP_HNRNPC.slop15.train.neg_2739		+
chr6	30577711	30577748	ICLIP_HNRNPC.slop15.train.neg_15778		-
chr7	99107760	99107808	ICLIP_HNRNPC.slop15.train.neg_16348		+
chr3	185644561	185644605	ICLIP_HNRNPC.slop15.train.neg_13800		-
chr3	57579325	57579366	ICLIP_HNRNPC.slop15.train.neg_13637		-
chr9	2782232	2782266	ICLIP_HNRNPC.slop15.train.neg_18465		-
chr17	54982064	54982095	ICLIP_HNRNPC.slop15.train.neg_7696		-
chr7	105228501	105228537	ICLIP_HNRNPC.slop15.train.neg_16786		-
chr18	46869686	46869718	ICLIP_HNRNPC.slop15.train.neg_8640		-
chr13	73568705	73568744	ICLIP_HNRNPC.slop15.train.neg_3535		+
chr7	98957162	98957213	ICLIP_HNRNPC.slop15.train.neg_16344		+
chr10	103626399	103626437	ICLIP_HNRNPC.slop15.train.neg_1404		-
chr16	21968229	21968275	ICLIP_HNRNPC.slop15.train.neg_6144		+
chr17	33733718	33733750	ICLIP_HNRNPC.slop15.train.neg_7557		-
chr19	53465181	53465219	ICLIP_HNRNPC.slop15.train.neg_9700		-
chr18	43671256	43671293	ICLIP_HNRNPC.slop15.train.neg_8599		-
chr16	2504931	2504974	ICLIP_HNRNPC.slop15.train.neg_6029		+
chr13	113867438	113867475	ICLIP_HNRNPC.slop15.train.neg_3689		+
chr20	33812822	33812856	ICLIP_HNRNPC.slop15.train.neg_11004		-
chr14	35494736	35494771	ICLIP_HNRNPC.slop15.train.neg_4229		+
chr18	8624684	8624721	ICLIP_HNRNPC.slop15.train.neg_7860		+
chr3	128204130	128204174	ICLIP_HNRNPC.slop15.train.neg_13716		-
chr5	32048621	32048653	ICLIP_HNRNPC.slop15.train.neg_14628		+
chr1	32100679	32100717	ICLIP_HNRNPC.slop15.train.neg_415		-
chr9	16692253	16692285	ICLIP_HNRNPC.slop15.train.neg_18494		-
chr22	44336864	44336906	ICLIP_HNRNPC.slop15.train.neg_12512		+
chr22	42208867	42208901	ICLIP_HNRNPC.slop15.train.neg_12470		+
chr8	23424706	23424745	ICLIP_HNRNPC.slop15.train.neg_17290		+
chr12	74933114	74933155	ICLIP_HNRNPC.slop15.train.neg_2688		+
chr20	32265690	32265727	ICLIP_HNRNPC.slop15.train.neg_10953		-
chr15	52204268	52204308	ICLIP_HNRNPC.slop15.train.neg_5254		+
chrX	80054884	80054917	ICLIP_HNRNPC.slop15.train.neg_19475		-
chr21	34941248	34941283	ICLIP_HNRNPC.slop15.train.neg_11407		+
chr10	6146094	6146136	ICLIP_HNRNPC.slop15.train.neg_671		+
chr4	83919618	83919665	ICLIP_HNRNPC.slop15.train.neg_14405		-
chr17	19571917	19571950	ICLIP_HNRNPC.slop15.train.neg_6993		+
chr13	74481349	74481389	ICLIP_HNRNPC.slop15.train.neg_4002		-
chr5	782274	782320	ICLIP_HNRNPC.slop15.train.neg_14941		-
chr20	60833489	60833535	ICLIP_HNRNPC.slop15.train.neg_10764		+
chr5	94815003	94815047	ICLIP_HNRNPC.slop15.train.neg_15147		-
chr3	9809834	9809865	ICLIP_HNRNPC.slop15.train.neg_13125		+
chr11	10009404	10009441	ICLIP_HNRNPC.slop15.train.neg_1985		-
chr6	42851108	42851150	ICLIP_HNRNPC.slop15.train.neg_15488		+
chr15	57302523	57302565	ICLIP_HNRNPC.slop15.train.neg_5268		+
chr10	7820359	7820401	ICLIP_HNRNPC.slop15.train.neg_1103		-
chr16	70564487	70564529	ICLIP_HNRNPC.slop15.train.neg_6368		+
chr12	52641459	52641503	ICLIP_HNRNPC.slop15.train.neg_2574		+
chr19	56738035	56738067	ICLIP_HNRNPC.slop15.train.neg_9724		-
chr19	18381320	18381352	ICLIP_HNRNPC.slop15.train.neg_9521		-
chr22	43579280	43579336	ICLIP_HNRNPC.slop15.train.neg_13020		-
chr9	139312573	139312611	ICLIP_HNRNPC.slop15.train.neg_18445		+
chr13	32921709	32921744	ICLIP_HNRNPC.slop15.train.neg_3324		+
chr18	23615331	23615371	ICLIP_HNRNPC.slop15.train.neg_8516		-
chr17	19091987	19092029	ICLIP_HNRNPC.slop15.train.neg_6984		+
chr11	126154639	126154679	ICLIP_HNRNPC.slop15.train.neg_1921		+
chrY	7244543	7244577	ICLIP_HNRNPC.slop15.train.neg_20055		+
chr15	52151791	52151830	ICLIP_HNRNPC.slop15.train.neg_5247		+
chr21	47621055	47621088	ICLIP_HNRNPC.slop15.train.neg_12106		-
chr18	29671897	29671937	ICLIP_HNRNPC.slop15.train.neg_8029		+
chrY	21128075	21128108	ICLIP_HNRNPC.slop15.train.neg_20262		-
chrX	91551510	91551585	ICLIP_HNRNPC.slop15.train.neg_19105		+
chr9	131242740	131242773	ICLIP_HNRNPC.slop15.train.neg_18377		+
chr15	72580002	72580036	ICLIP_HNRNPC.slop15.train.neg_5865		-
chr14	68951890	68951928	ICLIP_HNRNPC.slop15.train.neg_4397		+
chrY	21048943	21048976	ICLIP_HNRNPC.slop15.train.neg_20105		-
chr8	26184540	26184585	ICLIP_HNRNPC.slop15.train.neg_17302		+
chr12	92426733	92426765	ICLIP_HNRNPC.slop15.train.neg_3111		-
chr10	93972673	93972711	ICLIP_HNRNPC.slop15.train.neg_1349		-
chr18	19116397	19116428	ICLIP_HNRNPC.slop15.train.neg_8470		-
chr14	104515115	104515146	ICLIP_HNRNPC.slop15.train.neg_4605		+
chr16	4465292	4465347	ICLIP_HNRNPC.slop15.train.neg_6530		-
chr18	12875001	12875047	ICLIP_HNRNPC.slop15.train.neg_8460		-
chr8	1825849	1825893	ICLIP_HNRNPC.slop15.train.neg_17151		+
chr21	34935838	34935875	ICLIP_HNRNPC.slop15.train.neg_11401		+
chr10	99505550	99505587	ICLIP_HNRNPC.slop15.train.neg_962		+
chr11	14695108	14695141	ICLIP_HNRNPC.slop15.train.neg_1547		+
chr6	42590512	42590549	ICLIP_HNRNPC.slop15.train.neg_15481		+
chrY	7147169	7147205	ICLIP_HNRNPC.slop15.train.neg_19658		+
chr19	19999814	19999854	ICLIP_HNRNPC.slop15.train.neg_8984		+
chr16	71772184	71772217	ICLIP_HNRNPC.slop15.train.neg_6763		-
chr1	39358456	39358487	ICLIP_HNRNPC.slop15.train.neg_98		+
chr6	32938066	32938111	ICLIP_HNRNPC.slop15.train.neg_15433		+
chr13	37618633	37618671	ICLIP_HNRNPC.slop15.train.neg_3874		-
chr18	44656573	44656613	ICLIP_HNRNPC.slop15.train.neg_8619		-
chr7	24702005	24702037	ICLIP_HNRNPC.slop15.train.neg_16186		+
chr10	126647133	126647177	ICLIP_HNRNPC.slop15.train.neg_1056		+
chr7	80076662	80076693	ICLIP_HNRNPC.slop15.train.neg_16308		+
chr9	21934526	21934586	ICLIP_HNRNPC.slop15.train.neg_18084		+
chr19	5979205	5979254	ICLIP_HNRNPC.slop15.train.neg_8838		+
chr17	73877469	73877505	ICLIP_HNRNPC.slop15.train.neg_7746		-
chr13	26903064	26903104	ICLIP_HNRNPC.slop15.train.neg_3274		+
chr20	42230782	42230817	ICLIP_HNRNPC.slop15.train.neg_10588		+
chr2	73691109	73691146	ICLIP_HNRNPC.slop15.train.neg_9880		+
chr17	35976523	35976557	ICLIP_HNRNPC.slop15.train.neg_7570		-
chr12	117615132	117615171	ICLIP_HNRNPC.slop15.train.neg_3179		-
chr11	94907216	94907268	ICLIP_HNRNPC.slop15.train.neg_2308		-
chr17	67319351	67319385	ICLIP_HNRNPC.slop15.train.neg_7738		-
chr17	39119798	39119842	ICLIP_HNRNPC.slop15.train.neg_7108		+
chr14	35490210	35490246	ICLIP_HNRNPC.slop15.train.neg_4226		+
chr5	36890878	36890921	ICLIP_HNRNPC.slop15.train.neg_14644		+
chr12	64596268	64596304	ICLIP_HNRNPC.slop15.train.neg_3065		-
chr14	23486216	23486267	ICLIP_HNRNPC.slop15.train.neg_4684		-
chr5	241733	241774	ICLIP_HNRNPC.slop15.train.neg_14563		+
chr19	947836	947869	ICLIP_HNRNPC.slop15.train.neg_8782		+
chr6	7232710	7232751	ICLIP_HNRNPC.slop15.train.neg_15333		+
chr16	28716209	28716240	ICLIP_HNRNPC.slop15.train.neg_6204		+
chr19	19401148	19401194	ICLIP_HNRNPC.slop15.train.neg_9559		-
chr20	62546527	62546562	ICLIP_HNRNPC.slop15.train.neg_10779		+
chr12	39165099	39165132	ICLIP_HNRNPC.slop15.train.neg_2950		-
chr16	47258863	47258896	ICLIP_HNRNPC.slop15.train.neg_6677		-
chr17	40969044	40969085	ICLIP_HNRNPC.slop15.train.neg_7613		-
chr16	68366942	68366979	ICLIP_HNRNPC.slop15.train.neg_6337		+
chr8	74222174	74222211	ICLIP_HNRNPC.slop15.train.neg_17507		+
chr12	68049233	68049264	ICLIP_HNRNPC.slop15.train.neg_2670		+
chrY	7201373	7201428	ICLIP_HNRNPC.slop15.train.neg_19895		+
chr19	18433339	18433372	ICLIP_HNRNPC.slop15.train.neg_9533		-
chrY	21147310	21147347	ICLIP_HNRNPC.slop15.train.neg_20303		-
chr16	81490644	81490682	ICLIP_HNRNPC.slop15.train.neg_6399		+
chr6	107021454	107021493	ICLIP_HNRNPC.slop15.train.neg_15948		-
chr16	707450	707483	ICLIP_HNRNPC.slop15.train.neg_5996		+
chr20	23362792	23362837	ICLIP_HNRNPC.slop15.train.neg_10904		-
chr16	31131433	31131471	ICLIP_HNRNPC.slop15.train.neg_6240		+
chr7_gl000195_random	69047	69103	ICLIP_HNRNPC.slop15.train.neg_17099		-
chr15	89874309	89874344	ICLIP_HNRNPC.slop15.train.neg_5930		-
chr20	62576333	62576371	ICLIP_HNRNPC.slop15.train.neg_11230		-
chr22	46483706	46483752	ICLIP_HNRNPC.slop15.train.neg_12572		+
chr4	57265044	57265104	ICLIP_HNRNPC.slop15.train.neg_14340		-
chr19	41784347	41784378	ICLIP_HNRNPC.slop15.train.neg_9093		+
chr17	73748783	73748819	ICLIP_HNRNPC.slop15.train.neg_7309		+
chrY	7195476	7195517	ICLIP_HNRNPC.slop15.train.neg_19869		+
chrY	21181564	21181597	ICLIP_HNRNPC.slop15.train.neg_20383		-
chr20	18387554	18387588	ICLIP_HNRNPC.slop15.train.neg_10881		-
chr7	40122124	40122162	ICLIP_HNRNPC.slop15.train.neg_16213		+
chr4	7055387	7055422	ICLIP_HNRNPC.slop15.train.neg_13860		+
chrY	21047418	21047459	ICLIP_HNRNPC.slop15.train.neg_20098		-
chr3	136249815	136249855	ICLIP_HNRNPC.slop15.train.neg_13745		-
chr22	25769257	25769302	ICLIP_HNRNPC.slop15.train.neg_12738		-
chrX	129062721	129062755	ICLIP_HNRNPC.slop15.train.neg_19234		+
chr9	33896268	33896313	ICLIP_HNRNPC.slop15.train.neg_18111		+
chr13	20315689	20315737	ICLIP_HNRNPC.slop15.train.neg_3739		-
chr9	115366210	115366252	ICLIP_HNRNPC.slop15.train.neg_18303		+
chr16	554060	554100	ICLIP_HNRNPC.slop15.train.neg_5986		+
chr16	31462364	31462400	ICLIP_HNRNPC.slop15.train.neg_6667		-
chr14	39953019	39953055	ICLIP_HNRNPC.slop15.train.neg_4248		+
chrX	17018208	17018239	ICLIP_HNRNPC.slop15.train.neg_18879		+
chr7	66016929	66016964	ICLIP_HNRNPC.slop15.train.neg_16663		-
chr12	19512681	19512727	ICLIP_HNRNPC.slop15.train.neg_2459		+
chr10	22636161	22636207	ICLIP_HNRNPC.slop15.train.neg_724		+
chrY	21204448	21204493	ICLIP_HNRNPC.slop15.train.neg_20422		-
chr1	44170422	44170461	ICLIP_HNRNPC.slop15.train.neg_118		+
chr19	3111416	3111480	ICLIP_HNRNPC.slop15.train.neg_8808		+
chr8	27461827	27461860	ICLIP_HNRNPC.slop15.train.neg_17710		-
chr3	14194891	14194923	ICLIP_HNRNPC.slop15.train.neg_13501		-
chr11	102031345	102031389	ICLIP_HNRNPC.slop15.train.neg_1866		+
chr12	45598628	45598666	ICLIP_HNRNPC.slop15.train.neg_2970		-
chr8	90976372	90976419	ICLIP_HNRNPC.slop15.train.neg_17864		-
chr7	5960256	5960308	ICLIP_HNRNPC.slop15.train.neg_16125		+
chr20	44523870	44523905	ICLIP_HNRNPC.slop15.train.neg_10643		+
chr13	108861228	108861283	ICLIP_HNRNPC.slop15.train.neg_4114		-
chr6	86382166	86382199	ICLIP_HNRNPC.slop15.train.neg_15895		-
chr9	123229219	123229265	ICLIP_HNRNPC.slop15.train.neg_18714		-
chr18	33214219	33214258	ICLIP_HNRNPC.slop15.train.neg_8051		+
chr20	17955543	17955576	ICLIP_HNRNPC.slop15.train.neg_10396		+
chr13	45912801	45912833	ICLIP_HNRNPC.slop15.train.neg_3933		-
chr4	37858934	37858971	ICLIP_HNRNPC.slop15.train.neg_13925		+
chr21	47800466	47800499	ICLIP_HNRNPC.slop15.train.neg_11703		+
chr21	47705758	47705801	ICLIP_HNRNPC.slop15.train.neg_12135		-
chr13	110995650	110995693	ICLIP_HNRNPC.slop15.train.neg_3664		+
chrY	7157717	7157763	ICLIP_HNRNPC.slop15.train.neg_19712		+
chr21	45140141	45140180	ICLIP_HNRNPC.slop15.train.neg_11566		+
chr17	75378464	75378499	ICLIP_HNRNPC.slop15.train.neg_7325		+
chr19	5649509	5649542	ICLIP_HNRNPC.slop15.train.neg_8832		+
chr9	36585841	36585875	ICLIP_HNRNPC.slop15.train.neg_18133		+
chr21	43297804	43297861	ICLIP_HNRNPC.slop15.train.neg_12006		-
chr21	30436197	30436235	ICLIP_HNRNPC.slop15.train.neg_11780		-
chr18	37236318	37236350	ICLIP_HNRNPC.slop15.train.neg_8578		-
chrY	21174801	21174842	ICLIP_HNRNPC.slop15.train.neg_20366		-
chr13	45567218	45567251	ICLIP_HNRNPC.slop15.train.neg_3415		+
chr11	70265093	70265129	ICLIP_HNRNPC.slop15.train.neg_1797		+
chr14	100758423	100758455	ICLIP_HNRNPC.slop15.train.neg_5023		-
chr12	120662981	120663032	ICLIP_HNRNPC.slop15.train.neg_3192		-
chr8	34141670	34141715	ICLIP_HNRNPC.slop15.train.neg_17370		+
chr7_gl000195_random	54392	54424	ICLIP_HNRNPC.slop15.train.neg_16977		-
chr2	113242204	113242238	ICLIP_HNRNPC.slop15.train.neg_9944		+
chr9	123555434	123555481	ICLIP_HNRNPC.slop15.train.neg_18725		-
chr9	85963456	85963505	ICLIP_HNRNPC.slop15.train.neg_18612		-
chr2	208591767	208591807	ICLIP_HNRNPC.slop15.train.neg_10014		+
chr8	131330984	131331025	ICLIP_HNRNPC.slop15.train.neg_17958		-
chr17	8156758	8156794	ICLIP_HNRNPC.slop15.train.neg_6915		+
chr16	141707	141756	ICLIP_HNRNPC.slop15.train.neg_6461		-
chr10	104940034	104940068	ICLIP_HNRNPC.slop15.train.neg_1410		-
chrY	7199619	7199657	ICLIP_HNRNPC.slop15.train.neg_19888		+
chrY	7146258	7146296	ICLIP_HNRNPC.slop15.train.neg_19654		+
chr16	1603385	1603436	ICLIP_HNRNPC.slop15.train.neg_6475		-
chr11	68363748	68363804	ICLIP_HNRNPC.slop15.train.neg_1790		+
chr15	49024563	49024606	ICLIP_HNRNPC.slop15.train.neg_5695		-
chr14	65543182	65543215	ICLIP_HNRNPC.slop15.train.neg_4872		-
chr16	585054	585093	ICLIP_HNRNPC.slop15.train.neg_5987		+
chr10	75272849	75272882	ICLIP_HNRNPC.slop15.train.neg_1309		-
chr9	125648259	125648300	ICLIP_HNRNPC.slop15.train.neg_18736		-
chr15	77358511	77358550	ICLIP_HNRNPC.slop15.train.neg_5899		-
chr20	30997005	30997042	ICLIP_HNRNPC.slop15.train.neg_10461		+
chr20	33766577	33766619	ICLIP_HNRNPC.slop15.train.neg_11002		-
chr7_gl000195_random	63576	63624	ICLIP_HNRNPC.slop15.train.neg_17055		-
chrY	21152681	21152728	ICLIP_HNRNPC.slop15.train.neg_20314		-
chr6	111632119	111632154	ICLIP_HNRNPC.slop15.train.neg_15967		-
chr16	75677863	75677901	ICLIP_HNRNPC.slop15.train.neg_6799		-
chr15	43692948	43692981	ICLIP_HNRNPC.slop15.train.neg_5178		+
chr6	71555498	71555537	ICLIP_HNRNPC.slop15.train.neg_15561		+
chr6	117885112	117885155	ICLIP_HNRNPC.slop15.train.neg_15622		+
chr5	54797879	54797918	ICLIP_HNRNPC.slop15.train.neg_15053		-
chr11	66648161	66648194	ICLIP_HNRNPC.slop15.train.neg_2194		-
chr10	75173556	75173598	ICLIP_HNRNPC.slop15.train.neg_1302		-
chr3	6747997	6748029	ICLIP_HNRNPC.slop15.train.neg_13115		+
chr12	57015712	57015745	ICLIP_HNRNPC.slop15.train.neg_3054		-
chr10	22972333	22972367	ICLIP_HNRNPC.slop15.train.neg_1160		-
chrX	115074196	115074228	ICLIP_HNRNPC.slop15.train.neg_19528		-
chr21	18955714	18955761	ICLIP_HNRNPC.slop15.train.neg_11312		+
chr11	34368107	34368140	ICLIP_HNRNPC.slop15.train.neg_2060		-
chrX	153008172	153008205	ICLIP_HNRNPC.slop15.train.neg_19271		+
chr16	307611	307645	ICLIP_HNRNPC.slop15.train.neg_5980		+
chr6	119587872	119587905	ICLIP_HNRNPC.slop15.train.neg_15989		-
chr7	20376494	20376530	ICLIP_HNRNPC.slop15.train.neg_16170		+
chr4	184064128	184064160	ICLIP_HNRNPC.slop15.train.neg_14219		+
chr17	7212695	7212726	ICLIP_HNRNPC.slop15.train.neg_6900		+
chr11	19830493	19830527	ICLIP_HNRNPC.slop15.train.neg_1569		+
chr9	124780703	124780735	ICLIP_HNRNPC.slop15.train.neg_18732		-
chr14	60579813	60579848	ICLIP_HNRNPC.slop15.train.neg_4349		+
chr14	68153295	68153326	ICLIP_HNRNPC.slop15.train.neg_4885		-
chr18	47013250	47013283	ICLIP_HNRNPC.slop15.train.neg_8649		-
chrY	21119876	21119919	ICLIP_HNRNPC.slop15.train.neg_20247		-
chrX	18372200	18372244	ICLIP_HNRNPC.slop15.train.neg_19315		-
chr1	45306917	45306963	ICLIP_HNRNPC.slop15.train.neg_459		-
chr5	70473243	70473284	ICLIP_HNRNPC.slop15.train.neg_15085		-
chr6	14122384	14122422	ICLIP_HNRNPC.slop15.train.neg_15354		+
chr11	67765169	67765216	ICLIP_HNRNPC.slop15.train.neg_2201		-
chr16	89839691	89839723	ICLIP_HNRNPC.slop15.train.neg_6857		-
chr16	12165096	12165135	ICLIP_HNRNPC.slop15.train.neg_6092		+
chr14	78150016	78150048	ICLIP_HNRNPC.slop15.train.neg_4948		-
chr5	626841	626876	ICLIP_HNRNPC.slop15.train.neg_14574		+
chr16	81350992	81351035	ICLIP_HNRNPC.slop15.train.neg_6393		+
chr13	99195428	99195459	ICLIP_HNRNPC.slop15.train.neg_4077		-
chrY	21161184	21161221	ICLIP_HNRNPC.slop15.train.neg_20337		-
chrX	23751502	23751536	ICLIP_HNRNPC.slop15.train.neg_19324		-
chr3	141642579	141642615	ICLIP_HNRNPC.slop15.train.neg_13417		+
chr18	74777510	74777556	ICLIP_HNRNPC.slop15.train.neg_8759		-
chr15	42010152	42010203	ICLIP_HNRNPC.slop15.train.neg_5156		+
chr7	6414187	6414219	ICLIP_HNRNPC.slop15.train.neg_16139		+
chr12	12868794	12868852	ICLIP_HNRNPC.slop15.train.neg_2441		+
chr18	13245427	13245470	ICLIP_HNRNPC.slop15.train.neg_7936		+
chr22	45596054	45596088	ICLIP_HNRNPC.slop15.train.neg_13053		-
chr6	57266918	57266954	ICLIP_HNRNPC.slop15.train.neg_15541		+
chrX	9829045	9829085	ICLIP_HNRNPC.slop15.train.neg_18836		+
chr18	66341298	66341344	ICLIP_HNRNPC.slop15.train.neg_8732		-
chr2	3457450	3457483	ICLIP_HNRNPC.slop15.train.neg_9738		+
chr2	55608521	55608553	ICLIP_HNRNPC.slop15.train.neg_10133		-
chr10	127421353	127421395	ICLIP_HNRNPC.slop15.train.neg_1061		+
chr7	128138541	128138574	ICLIP_HNRNPC.slop15.train.neg_16469		+
chr3	50087241	50087282	ICLIP_HNRNPC.slop15.train.neg_13266		+
chr21	34046880	34046920	ICLIP_HNRNPC.slop15.train.neg_11823		-
chr14	92267169	92267201	ICLIP_HNRNPC.slop15.train.neg_4992		-
chr7_gl000195_random	54279	54335	ICLIP_HNRNPC.slop15.train.neg_16976		-
chr13	45914742	45914788	ICLIP_HNRNPC.slop15.train.neg_3938		-
chr5	34906576	34906617	ICLIP_HNRNPC.slop15.train.neg_14989		-
chr6	28242398	28242435	ICLIP_HNRNPC.slop15.train.neg_15396		+
chr11	122083519	122083552	ICLIP_HNRNPC.slop15.train.neg_2354		-
chr12	363020	363058	ICLIP_HNRNPC.slop15.train.neg_2857		-
chr7	86618800	86618831	ICLIP_HNRNPC.slop15.train.neg_16710		-
chr13	96661652	96661688	ICLIP_HNRNPC.slop15.train.neg_4073		-
chr22	42511530	42511576	ICLIP_HNRNPC.slop15.train.neg_12497		+
chr22	28318565	28318598	ICLIP_HNRNPC.slop15.train.neg_12283		+
chr13	51958733	51958769	ICLIP_HNRNPC.slop15.train.neg_3965		-
chr17	64714206	64714249	ICLIP_HNRNPC.slop15.train.neg_7282		+
chr7_gl000195_random	65549	65592	ICLIP_HNRNPC.slop15.train.neg_17074		-
chr13	77578323	77578355	ICLIP_HNRNPC.slop15.train.neg_4027		-
chr12	22661775	22661813	ICLIP_HNRNPC.slop15.train.neg_2919		-
chr1	44424047	44424098	ICLIP_HNRNPC.slop15.train.neg_121		+
chr5	130497051	130497088	ICLIP_HNRNPC.slop15.train.neg_15188		-
chr8	6397520	6397554	ICLIP_HNRNPC.slop15.train.neg_17156		+
chr17	49347092	49347146	ICLIP_HNRNPC.slop15.train.neg_7207		+
chr11	33752865	33752905	ICLIP_HNRNPC.slop15.train.neg_2052		-
chr15	85159939	85159983	ICLIP_HNRNPC.slop15.train.neg_5452		+
chr1	112955426	112955470	ICLIP_HNRNPC.slop15.train.neg_236		+
chr7	73988172	73988207	ICLIP_HNRNPC.slop15.train.neg_16284		+
chr14	103905200	103905244	ICLIP_HNRNPC.slop15.train.neg_4590		+
chr15	72499905	72499937	ICLIP_HNRNPC.slop15.train.neg_5858		-
chr16	21967766	21967805	ICLIP_HNRNPC.slop15.train.neg_6143		+
chr13	41895014	41895045	ICLIP_HNRNPC.slop15.train.neg_3374		+
chr3	33326397	33326428	ICLIP_HNRNPC.slop15.train.neg_13192		+
chr18	60946443	60946482	ICLIP_HNRNPC.slop15.train.neg_8697		-
chr6	42803818	42803860	ICLIP_HNRNPC.slop15.train.neg_15484		+
chr18	12029709	12029742	ICLIP_HNRNPC.slop15.train.neg_7924		+
chr10	22640294	22640336	ICLIP_HNRNPC.slop15.train.neg_725		+
chr18	43664803	43664834	ICLIP_HNRNPC.slop15.train.neg_8593		-
chr18	2569716	2569752	ICLIP_HNRNPC.slop15.train.neg_8372		-
chrX	39917623	39917657	ICLIP_HNRNPC.slop15.train.neg_19357		-
chr7	5486184	5486240	ICLIP_HNRNPC.slop15.train.neg_16549		-
chr2	70438726	70438758	ICLIP_HNRNPC.slop15.train.neg_10169		-
chrX	107379542	107379585	ICLIP_HNRNPC.slop15.train.neg_19161		+
chr5	44786379	44786419	ICLIP_HNRNPC.slop15.train.neg_15050		-
chr15	30248473	30248505	ICLIP_HNRNPC.slop15.train.neg_5558		-
chr4	41945740	41945781	ICLIP_HNRNPC.slop15.train.neg_13944		+
chr1	1250481	1250518	ICLIP_HNRNPC.slop15.train.neg_322		-
chr15	43023403	43023435	ICLIP_HNRNPC.slop15.train.neg_5649		-
chr20	421067	421106	ICLIP_HNRNPC.slop15.train.neg_10798		-
chr14	21064185	21064216	ICLIP_HNRNPC.slop15.train.neg_4640		-
chr18	72575376	72575414	ICLIP_HNRNPC.slop15.train.neg_8256		+
chr22	40964955	40964991	ICLIP_HNRNPC.slop15.train.neg_12919		-
chr15	76596393	76596435	ICLIP_HNRNPC.slop15.train.neg_5894		-
chr11	31455328	31455360	ICLIP_HNRNPC.slop15.train.neg_2038		-
chr6	10787493	10787538	ICLIP_HNRNPC.slop15.train.neg_15341		+
chr14	79467525	79467570	ICLIP_HNRNPC.slop15.train.neg_4486		+
chrY	21128289	21128322	ICLIP_HNRNPC.slop15.train.neg_20263		-
chr22	44362134	44362168	ICLIP_HNRNPC.slop15.train.neg_12517		+
chr7	55181682	55181721	ICLIP_HNRNPC.slop15.train.neg_16229		+
chr17	72710627	72710669	ICLIP_HNRNPC.slop15.train.neg_7290		+
chr3	47427859	47427890	ICLIP_HNRNPC.slop15.train.neg_13244		+
chr8	30438834	30438874	ICLIP_HNRNPC.slop15.train.neg_17724		-
chr8	128998093	128998131	ICLIP_HNRNPC.slop15.train.neg_17586		+
chr5	87627488	87627530	ICLIP_HNRNPC.slop15.train.neg_14777		+
chr8	11180440	11180480	ICLIP_HNRNPC.slop15.train.neg_17173		+
chr7_gl000195_random	66262	66302	ICLIP_HNRNPC.slop15.train.neg_17080		-
chr21	33689131	33689168	ICLIP_HNRNPC.slop15.train.neg_11807		-
chr12	99077491	99077545	ICLIP_HNRNPC.slop15.train.neg_2721		+
chr10	659817	659857	ICLIP_HNRNPC.slop15.train.neg_1082		-
chr20	2637582	2637615	ICLIP_HNRNPC.slop15.train.neg_10312		+
chr19	53316755	53316786	ICLIP_HNRNPC.slop15.train.neg_9694		-
chr14	86584630	86584679	ICLIP_HNRNPC.slop15.train.neg_4507		+
chr10	43888917	43888960	ICLIP_HNRNPC.slop15.train.neg_1213		-
chr16	28963215	28963261	ICLIP_HNRNPC.slop15.train.neg_6214		+
chr10	7812134	7812166	ICLIP_HNRNPC.slop15.train.neg_1102		-
chr11	33316333	33316364	ICLIP_HNRNPC.slop15.train.neg_1589		+
chr19	39199739	39199781	ICLIP_HNRNPC.slop15.train.neg_9066		+
chr13	48552445	48552486	ICLIP_HNRNPC.slop15.train.neg_3949		-
chr5	79714021	79714059	ICLIP_HNRNPC.slop15.train.neg_14756		+
chr14	73811037	73811074	ICLIP_HNRNPC.slop15.train.neg_4917		-
chr14	35226979	35227025	ICLIP_HNRNPC.slop15.train.neg_4718		-
chr16	47403192	47403224	ICLIP_HNRNPC.slop15.train.neg_6681		-
chr18	72993891	72993946	ICLIP_HNRNPC.slop15.train.neg_8273		+
chr22	38899768	38899804	ICLIP_HNRNPC.slop15.train.neg_12868		-
chr1	155570943	155570978	ICLIP_HNRNPC.slop15.train.neg_276		+
chr14	86435231	86435272	ICLIP_HNRNPC.slop15.train.neg_4500		+
chr4	83631352	83631390	ICLIP_HNRNPC.slop15.train.neg_14400		-
chr9	100369380	100369413	ICLIP_HNRNPC.slop15.train.neg_18668		-
chr15	83710203	83710236	ICLIP_HNRNPC.slop15.train.neg_5923		-
chr7	24646547	24646595	ICLIP_HNRNPC.slop15.train.neg_16183		+
chr8	19223091	19223128	ICLIP_HNRNPC.slop15.train.neg_17245		+
chr16	3321220	3321252	ICLIP_HNRNPC.slop15.train.neg_6051		+
chr12	54738323	54738357	ICLIP_HNRNPC.slop15.train.neg_2592		+
chr18	77910096	77910138	ICLIP_HNRNPC.slop15.train.neg_8325		+
chr16	3167432	3167465	ICLIP_HNRNPC.slop15.train.neg_6511		-
chr11	683613	683651	ICLIP_HNRNPC.slop15.train.neg_1936		-
chr6	136274320	136274360	ICLIP_HNRNPC.slop15.train.neg_15643		+
chr4	8389692	8389730	ICLIP_HNRNPC.slop15.train.neg_14259		-
chr4	17803946	17803994	ICLIP_HNRNPC.slop15.train.neg_14274		-
chr14	35642982	35643021	ICLIP_HNRNPC.slop15.train.neg_4238		+
chr15	75357579	75357626	ICLIP_HNRNPC.slop15.train.neg_5399		+
chr5	98316437	98316474	ICLIP_HNRNPC.slop15.train.neg_14802		+
chr15	63994320	63994371	ICLIP_HNRNPC.slop15.train.neg_5811		-
chr22	38362628	38362675	ICLIP_HNRNPC.slop15.train.neg_12404		+
chr19	42946567	42946603	ICLIP_HNRNPC.slop15.train.neg_9114		+
chr18	18938483	18938529	ICLIP_HNRNPC.slop15.train.neg_7955		+
chr12	64803800	64803857	ICLIP_HNRNPC.slop15.train.neg_2650		+
chr12	56692243	56692277	ICLIP_HNRNPC.slop15.train.neg_3048		-
chr12	52380289	52380327	ICLIP_HNRNPC.slop15.train.neg_2567		+
chr1	20944135	20944176	ICLIP_HNRNPC.slop15.train.neg_42		+
chrX	10631933	10631964	ICLIP_HNRNPC.slop15.train.neg_19292		-
chr9	72768842	72768877	ICLIP_HNRNPC.slop15.train.neg_18590		-
chr4	71600324	71600368	ICLIP_HNRNPC.slop15.train.neg_14011		+
chrY	21133394	21133432	ICLIP_HNRNPC.slop15.train.neg_20276		-
chr19	18654585	18654625	ICLIP_HNRNPC.slop15.train.neg_9541		-
chr16	56798742	56798774	ICLIP_HNRNPC.slop15.train.neg_6297		+
chr11	117104846	117104878	ICLIP_HNRNPC.slop15.train.neg_1880		+
chr10	2551477	2551520	ICLIP_HNRNPC.slop15.train.neg_643		+
chr8	99505689	99505735	ICLIP_HNRNPC.slop15.train.neg_17890		-
chr22	46857496	46857537	ICLIP_HNRNPC.slop15.train.neg_13080		-
chr6	135294385	135294426	ICLIP_HNRNPC.slop15.train.neg_16019		-
chr14	60739420	60739457	ICLIP_HNRNPC.slop15.train.neg_4358		+
chr22	48990784	48990824	ICLIP_HNRNPC.slop15.train.neg_12605		+
chrY	21076369	21076414	ICLIP_HNRNPC.slop15.train.neg_20156		-
chr10	15151334	15151375	ICLIP_HNRNPC.slop15.train.neg_1123		-
chrX	64917838	64917878	ICLIP_HNRNPC.slop15.train.neg_19034		+
chr2	68716279	68716327	ICLIP_HNRNPC.slop15.train.neg_9860		+
chr22	38147080	38147120	ICLIP_HNRNPC.slop15.train.neg_12392		+
chr6	31804313	31804350	ICLIP_HNRNPC.slop15.train.neg_15431		+
chr2	113317580	113317619	ICLIP_HNRNPC.slop15.train.neg_9946		+
chr19	17666857	17666894	ICLIP_HNRNPC.slop15.train.neg_8930		+
chr17	15613539	15613577	ICLIP_HNRNPC.slop15.train.neg_6940		+
chr21	38756894	38756942	ICLIP_HNRNPC.slop15.train.neg_11478		+
chr19	53883879	53883918	ICLIP_HNRNPC.slop15.train.neg_9232		+
chr7	102033217	102033257	ICLIP_HNRNPC.slop15.train.neg_16397		+
chr13	96878003	96878046	ICLIP_HNRNPC.slop15.train.neg_3589		+
chr5	52100122	52100161	ICLIP_HNRNPC.slop15.train.neg_14671		+
chr16	68264652	68264708	ICLIP_HNRNPC.slop15.train.neg_6723		-
chr19	24256709	24256746	ICLIP_HNRNPC.slop15.train.neg_8994		+
chr11	64790225	64790264	ICLIP_HNRNPC.slop15.train.neg_1729		+
chr11	67798359	67798407	ICLIP_HNRNPC.slop15.train.neg_1777		+
chr9	97939543	97939581	ICLIP_HNRNPC.slop15.train.neg_18663		-
chr17	44271445	44271488	ICLIP_HNRNPC.slop15.train.neg_7161		+
chr7_gl000195_random	44460	44493	ICLIP_HNRNPC.slop15.train.neg_16897		-
chr12	110718717	110718750	ICLIP_HNRNPC.slop15.train.neg_2771		+
chrY	21166733	21166774	ICLIP_HNRNPC.slop15.train.neg_20352		-
chr2	182766593	182766629	ICLIP_HNRNPC.slop15.train.neg_10004		+
chrX	40533779	40533812	ICLIP_HNRNPC.slop15.train.neg_19362		-
chr18	19411352	19411384	ICLIP_HNRNPC.slop15.train.neg_7978		+
chr16	23556494	23556528	ICLIP_HNRNPC.slop15.train.neg_6627		-
chr6	100005100	100005149	ICLIP_HNRNPC.slop15.train.neg_15934		-
chr18	3413455	3413488	ICLIP_HNRNPC.slop15.train.neg_7824		+
chr8	62456921	62456957	ICLIP_HNRNPC.slop15.train.neg_17795		-
chr1	36303174	36303209	ICLIP_HNRNPC.slop15.train.neg_88		+
chr9	96848172	96848207	ICLIP_HNRNPC.slop15.train.neg_18222		+
chr10	43892964	43893000	ICLIP_HNRNPC.slop15.train.neg_1215		-
chr22	50660253	50660299	ICLIP_HNRNPC.slop15.train.neg_13086		-
chr6	155139630	155139673	ICLIP_HNRNPC.slop15.train.neg_15686		+
chr16	21972451	21972494	ICLIP_HNRNPC.slop15.train.neg_6145		+
chr8	1711016	1711049	ICLIP_HNRNPC.slop15.train.neg_17143		+
chr16	25022915	25022947	ICLIP_HNRNPC.slop15.train.neg_6639		-
chr18	46801598	46801640	ICLIP_HNRNPC.slop15.train.neg_8638		-
chr13	95754683	95754723	ICLIP_HNRNPC.slop15.train.neg_4054		-
chr16	22473274	22473305	ICLIP_HNRNPC.slop15.train.neg_6168		+
chr6	110992570	110992614	ICLIP_HNRNPC.slop15.train.neg_15962		-
chr15	52223237	52223279	ICLIP_HNRNPC.slop15.train.neg_5258		+
chr6	21050848	21050887	ICLIP_HNRNPC.slop15.train.neg_15370		+
chr5	43305301	43305342	ICLIP_HNRNPC.slop15.train.neg_15034		-
chr2	30496078	30496113	ICLIP_HNRNPC.slop15.train.neg_9798		+
chr19	14296442	14296484	ICLIP_HNRNPC.slop15.train.neg_9504		-
chr4	3091078	3091115	ICLIP_HNRNPC.slop15.train.neg_13835		+
chr20	47855985	47856034	ICLIP_HNRNPC.slop15.train.neg_11136		-
chr14	69689183	69689217	ICLIP_HNRNPC.slop15.train.neg_4408		+
chr7_gl000195_random	56904	56936	ICLIP_HNRNPC.slop15.train.neg_16997		-
chr12	6441818	6441850	ICLIP_HNRNPC.slop15.train.neg_2875		-
chr13	76185136	76185175	ICLIP_HNRNPC.slop15.train.neg_3542		+
chr12	364146	364179	ICLIP_HNRNPC.slop15.train.neg_2858		-
chr3	51486175	51486212	ICLIP_HNRNPC.slop15.train.neg_13603		-
chr11	63513702	63513745	ICLIP_HNRNPC.slop15.train.neg_1702		+
chr2	20515281	20515327	ICLIP_HNRNPC.slop15.train.neg_10046		-
chr5	96343504	96343536	ICLIP_HNRNPC.slop15.train.neg_14801		+
chr14	45636218	45636271	ICLIP_HNRNPC.slop15.train.neg_4271		+
chr16	27743098	27743131	ICLIP_HNRNPC.slop15.train.neg_6198		+
chr10	70263112	70263156	ICLIP_HNRNPC.slop15.train.neg_1252		-
chr2	151462569	151462624	ICLIP_HNRNPC.slop15.train.neg_10246		-
chr17	6542508	6542543	ICLIP_HNRNPC.slop15.train.neg_7418		-
chr5	162693302	162693352	ICLIP_HNRNPC.slop15.train.neg_15281		-
chr21	44441801	44441835	ICLIP_HNRNPC.slop15.train.neg_11545		+
chr5	96327511	96327542	ICLIP_HNRNPC.slop15.train.neg_14799		+
chr3	49046506	49046553	ICLIP_HNRNPC.slop15.train.neg_13255		+
chr6	163970533	163970573	ICLIP_HNRNPC.slop15.train.neg_15702		+
chr11	28127473	28127512	ICLIP_HNRNPC.slop15.train.neg_2033		-
chr3	53037917	53037970	ICLIP_HNRNPC.slop15.train.neg_13627		-
chr9	512288	512328	ICLIP_HNRNPC.slop15.train.neg_18022		+
chr19	45841404	45841453	ICLIP_HNRNPC.slop15.train.neg_9148		+
chr11	62608564	62608605	ICLIP_HNRNPC.slop15.train.neg_2155		-
chr11	6254796	6254836	ICLIP_HNRNPC.slop15.train.neg_1961		-
chr4	76542671	76542715	ICLIP_HNRNPC.slop15.train.neg_14383		-
chr1	117929969	117930012	ICLIP_HNRNPC.slop15.train.neg_247		+
chr22	24379843	24379880	ICLIP_HNRNPC.slop15.train.neg_12722		-
chr17	78362719	78362759	ICLIP_HNRNPC.slop15.train.neg_7765		-
chr13	103265151	103265193	ICLIP_HNRNPC.slop15.train.neg_3648		+
chr19	41909208	41909261	ICLIP_HNRNPC.slop15.train.neg_9102		+
chr14	58756114	58756150	ICLIP_HNRNPC.slop15.train.neg_4833		-
chr18	77473936	77473979	ICLIP_HNRNPC.slop15.train.neg_8293		+
chr14	61352624	61352660	ICLIP_HNRNPC.slop15.train.neg_4365		+
chr6	75951431	75951464	ICLIP_HNRNPC.slop15.train.neg_15862		-
chr9	15464431	15464471	ICLIP_HNRNPC.slop15.train.neg_18062		+
chrY	21059939	21059972	ICLIP_HNRNPC.slop15.train.neg_20129		-
chr10	104350689	104350733	ICLIP_HNRNPC.slop15.train.neg_993		+
chr1	874866	874911	ICLIP_HNRNPC.slop15.train.neg_1		+
chr21	40178411	40178458	ICLIP_HNRNPC.slop15.train.neg_11504		+
chr6	122772009	122772049	ICLIP_HNRNPC.slop15.train.neg_15998		-
chr14	45563663	45563697	ICLIP_HNRNPC.slop15.train.neg_4260		+
chr16	3025214	3025252	ICLIP_HNRNPC.slop15.train.neg_6507		-
chr19	45928220	45928268	ICLIP_HNRNPC.slop15.train.neg_9626		-
chr12	27901509	27901551	ICLIP_HNRNPC.slop15.train.neg_2485		+
chr1	16534214	16534263	ICLIP_HNRNPC.slop15.train.neg_352		-
chr20	44102824	44102863	ICLIP_HNRNPC.slop15.train.neg_10627		+
chr21	45317436	45317475	ICLIP_HNRNPC.slop15.train.neg_11583		+
chr5	66218659	66218693	ICLIP_HNRNPC.slop15.train.neg_14709		+
chr21	45433369	45433416	ICLIP_HNRNPC.slop15.train.neg_11602		+
chr12	50849856	50849887	ICLIP_HNRNPC.slop15.train.neg_2545		+
chr3	169707971	169708004	ICLIP_HNRNPC.slop15.train.neg_13447		+
chr16	70597303	70597343	ICLIP_HNRNPC.slop15.train.neg_6372		+
chrY	21234955	21234993	ICLIP_HNRNPC.slop15.train.neg_20482		-
chr8	128225867	128225910	ICLIP_HNRNPC.slop15.train.neg_17952		-
chr8	19808361	19808392	ICLIP_HNRNPC.slop15.train.neg_17257		+
chr8	11636192	11636226	ICLIP_HNRNPC.slop15.train.neg_17179		+
chr5	147590021	147590058	ICLIP_HNRNPC.slop15.train.neg_14886		+
chr6	36565739	36565771	ICLIP_HNRNPC.slop15.train.neg_15459		+
chr11	94324646	94324692	ICLIP_HNRNPC.slop15.train.neg_1858		+
chr6	80199227	80199259	ICLIP_HNRNPC.slop15.train.neg_15872		-
chr7_gl000195_random	53321	53361	ICLIP_HNRNPC.slop15.train.neg_16971		-
chr6	52933366	52933403	ICLIP_HNRNPC.slop15.train.neg_15531		+
chr18	784172	784209	ICLIP_HNRNPC.slop15.train.neg_8359		-
chr15	35274842	35274875	ICLIP_HNRNPC.slop15.train.neg_5584		-
chr6	26542649	26542683	ICLIP_HNRNPC.slop15.train.neg_15387		+
chr10	123659310	123659341	ICLIP_HNRNPC.slop15.train.neg_1459		-
chr10	72630202	72630247	ICLIP_HNRNPC.slop15.train.neg_835		+
chr10	70640049	70640080	ICLIP_HNRNPC.slop15.train.neg_815		+
chr10	76592615	76592647	ICLIP_HNRNPC.slop15.train.neg_861		+
chr11	27233701	27233739	ICLIP_HNRNPC.slop15.train.neg_2011		-
chr19	47993833	47993865	ICLIP_HNRNPC.slop15.train.neg_9657		-
chr18	61064231	61064272	ICLIP_HNRNPC.slop15.train.neg_8707		-
chr4	119975028	119975062	ICLIP_HNRNPC.slop15.train.neg_14123		+
chr14	80213434	80213478	ICLIP_HNRNPC.slop15.train.neg_4490		+
chr15	49715830	49715879	ICLIP_HNRNPC.slop15.train.neg_5220		+
chr8	17426592	17426625	ICLIP_HNRNPC.slop15.train.neg_17232		+
chr17	53177677	53177711	ICLIP_HNRNPC.slop15.train.neg_7214		+
chr12	132393729	132393776	ICLIP_HNRNPC.slop15.train.neg_2840		+
chr11	63750622	63750664	ICLIP_HNRNPC.slop15.train.neg_1718		+
chr4	111047236	111047277	ICLIP_HNRNPC.slop15.train.neg_14462		-
chr11	75129604	75129650	ICLIP_HNRNPC.slop15.train.neg_1830		+
chr16	22470212	22470247	ICLIP_HNRNPC.slop15.train.neg_6167		+
chrX	38369108	38369140	ICLIP_HNRNPC.slop15.train.neg_18959		+
chrX	23697158	23697192	ICLIP_HNRNPC.slop15.train.neg_18922		+
chr1	55530207	55530241	ICLIP_HNRNPC.slop15.train.neg_162		+
chr12	45598443	45598482	ICLIP_HNRNPC.slop15.train.neg_2969		-
chr14	75350815	75350859	ICLIP_HNRNPC.slop15.train.neg_4459		+
chr7_gl000195_random	57416	57477	ICLIP_HNRNPC.slop15.train.neg_17001		-
chr7	91927363	91927412	ICLIP_HNRNPC.slop15.train.neg_16331		+
chr20	57581661	57581695	ICLIP_HNRNPC.slop15.train.neg_11206		-
chrX	54111219	54111252	ICLIP_HNRNPC.slop15.train.neg_19418		-
chr11	62731952	62731986	ICLIP_HNRNPC.slop15.train.neg_2159		-
chr4	40912993	40913037	ICLIP_HNRNPC.slop15.train.neg_14311		-
chrY	7156394	7156426	ICLIP_HNRNPC.slop15.train.neg_19703		+
chr18	43666255	43666288	ICLIP_HNRNPC.slop15.train.neg_8595		-
chr11	16436686	16436725	ICLIP_HNRNPC.slop15.train.neg_2000		-
chr19	53904054	53904105	ICLIP_HNRNPC.slop15.train.neg_9233		+
chr1	21499030	21499063	ICLIP_HNRNPC.slop15.train.neg_367		-
chr9	96929857	96929907	ICLIP_HNRNPC.slop15.train.neg_18224		+
chr20	35483325	35483378	ICLIP_HNRNPC.slop15.train.neg_11055		-
chr13	30161009	30161043	ICLIP_HNRNPC.slop15.train.neg_3799		-
chr18	46904068	46904138	ICLIP_HNRNPC.slop15.train.neg_8641		-
chr2	27582342	27582380	ICLIP_HNRNPC.slop15.train.neg_9780		+
chr19	18425528	18425561	ICLIP_HNRNPC.slop15.train.neg_9531		-
chr11	749560	749596	ICLIP_HNRNPC.slop15.train.neg_1486		+
chr5	132262086	132262129	ICLIP_HNRNPC.slop15.train.neg_15202		-
chr13	113839443	113839482	ICLIP_HNRNPC.slop15.train.neg_4143		-
chr9	4881880	4881917	ICLIP_HNRNPC.slop15.train.neg_18038		+
chr14	92293126	92293177	ICLIP_HNRNPC.slop15.train.neg_4996		-
chrX	34667867	34667906	ICLIP_HNRNPC.slop15.train.neg_19349		-
chrX	49041723	49041759	ICLIP_HNRNPC.slop15.train.neg_19405		-
chr7	2405766	2405812	ICLIP_HNRNPC.slop15.train.neg_16097		+
chr12	74933609	74933643	ICLIP_HNRNPC.slop15.train.neg_2689		+
chr12	63006994	63007028	ICLIP_HNRNPC.slop15.train.neg_2643		+
chr3	45884492	45884525	ICLIP_HNRNPC.slop15.train.neg_13558		-
chr14	78152944	78152981	ICLIP_HNRNPC.slop15.train.neg_4949		-
chr8	41896437	41896473	ICLIP_HNRNPC.slop15.train.neg_17751		-
chr6	107082714	107082759	ICLIP_HNRNPC.slop15.train.neg_15597		+
chr15	67030057	67030094	ICLIP_HNRNPC.slop15.train.neg_5342		+
chr9	2102932	2102966	ICLIP_HNRNPC.slop15.train.neg_18028		+
chr19	54719590	54719628	ICLIP_HNRNPC.slop15.train.neg_9243		+
chrM	1442	1499	ICLIP_HNRNPC.slop15.train.neg_18822		+
chr16	67074125	67074164	ICLIP_HNRNPC.slop15.train.neg_6317		+
chr11	82970371	82970412	ICLIP_HNRNPC.slop15.train.neg_2286		-
chr1	6250908	6250948	ICLIP_HNRNPC.slop15.train.neg_337		-
chr12	122244543	122244586	ICLIP_HNRNPC.slop15.train.neg_2809		+
chr5	154313649	154313682	ICLIP_HNRNPC.slop15.train.neg_15267		-
chr19	19573463	19573495	ICLIP_HNRNPC.slop15.train.neg_8975		+
chr22	37957726	37957774	ICLIP_HNRNPC.slop15.train.neg_12365		+
chr9	123597902	123597938	ICLIP_HNRNPC.slop15.train.neg_18727		-
chr8	30035885	30035925	ICLIP_HNRNPC.slop15.train.neg_17333		+
chr18	67474026	67474069	ICLIP_HNRNPC.slop15.train.neg_8247		+
chr16	74389341	74389374	ICLIP_HNRNPC.slop15.train.neg_6771		-
chr10	81454146	81454182	ICLIP_HNRNPC.slop15.train.neg_1328		-
chr15	43753842	43753879	ICLIP_HNRNPC.slop15.train.neg_5667		-
chr18	207045	207085	ICLIP_HNRNPC.slop15.train.neg_7802		+
chr13	48559853	48559912	ICLIP_HNRNPC.slop15.train.neg_3952		-
chr15	58343732	58343770	ICLIP_HNRNPC.slop15.train.neg_5763		-
chr19	50277590	50277630	ICLIP_HNRNPC.slop15.train.neg_9222		+
chr2	20132540	20132598	ICLIP_HNRNPC.slop15.train.neg_10044		-
chr1	33630258	33630291	ICLIP_HNRNPC.slop15.train.neg_420		-
chr7_gl000195_random	49975	50035	ICLIP_HNRNPC.slop15.train.neg_16943		-
chr13	95279345	95279390	ICLIP_HNRNPC.slop15.train.neg_3574		+
chr3	42141520	42141568	ICLIP_HNRNPC.slop15.train.neg_13215		+
chr5	133886674	133886721	ICLIP_HNRNPC.slop15.train.neg_14860		+
chr3	52125415	52125448	ICLIP_HNRNPC.slop15.train.neg_13612		-
chr22	24967254	24967295	ICLIP_HNRNPC.slop15.train.neg_12258		+
chr13	27683987	27684019	ICLIP_HNRNPC.slop15.train.neg_3775		-
chr14	65553785	65553818	ICLIP_HNRNPC.slop15.train.neg_4874		-
chr7_gl000195_random	61287	61342	ICLIP_HNRNPC.slop15.train.neg_17035		-
chr19	9727634	9727697	ICLIP_HNRNPC.slop15.train.neg_9455		-
chr11	69478652	69478688	ICLIP_HNRNPC.slop15.train.neg_2217		-
chr7	73975739	73975771	ICLIP_HNRNPC.slop15.train.neg_16283		+
chr13	29245590	29245623	ICLIP_HNRNPC.slop15.train.neg_3305		+
chrX	46901175	46901207	ICLIP_HNRNPC.slop15.train.neg_18992		+
chr15	64816039	64816080	ICLIP_HNRNPC.slop15.train.neg_5329		+
chr21	35506042	35506086	ICLIP_HNRNPC.slop15.train.neg_11438		+
chr3	39452324	39452388	ICLIP_HNRNPC.slop15.train.neg_13210		+
chr11	8070660	8070703	ICLIP_HNRNPC.slop15.train.neg_1511		+
chr1	101518270	101518303	ICLIP_HNRNPC.slop15.train.neg_219		+
chr3	12882856	12882889	ICLIP_HNRNPC.slop15.train.neg_13497		-
chr16	85041865	85041903	ICLIP_HNRNPC.slop15.train.neg_6821		-
chr4	102364818	102364867	ICLIP_HNRNPC.slop15.train.neg_14089		+
chr7	99633664	99633711	ICLIP_HNRNPC.slop15.train.neg_16365		+
chr7	129710529	129710575	ICLIP_HNRNPC.slop15.train.neg_16480		+
chr11	61133751	61133788	ICLIP_HNRNPC.slop15.train.neg_1678		+
chr17	61300600	61300639	ICLIP_HNRNPC.slop15.train.neg_7261		+
chr10	103783310	103783359	ICLIP_HNRNPC.slop15.train.neg_1407		-
chr10	129229197	129229235	ICLIP_HNRNPC.slop15.train.neg_1068		+
chr11	13702128	13702166	ICLIP_HNRNPC.slop15.train.neg_1541		+
chr15	31001337	31001369	ICLIP_HNRNPC.slop15.train.neg_5087		+
chr14	58714350	58714408	ICLIP_HNRNPC.slop15.train.neg_4339		+
chr20	23366023	23366081	ICLIP_HNRNPC.slop15.train.neg_10905		-
chr14	74319730	74319773	ICLIP_HNRNPC.slop15.train.neg_4441		+
chr5	118545200	118545234	ICLIP_HNRNPC.slop15.train.neg_14814		+
chr15	42966914	42966947	ICLIP_HNRNPC.slop15.train.neg_5173		+
chr20	60627283	60627328	ICLIP_HNRNPC.slop15.train.neg_11210		-
chr9	99522951	99522996	ICLIP_HNRNPC.slop15.train.neg_18666		-
chr21	30336254	30336288	ICLIP_HNRNPC.slop15.train.neg_11768		-
chr17	31715172	31715217	ICLIP_HNRNPC.slop15.train.neg_7547		-
chr3	169784982	169785016	ICLIP_HNRNPC.slop15.train.neg_13448		+
chr10	101483860	101483901	ICLIP_HNRNPC.slop15.train.neg_967		+
chr2	113005448	113005491	ICLIP_HNRNPC.slop15.train.neg_10209		-
chr18	77829652	77829685	ICLIP_HNRNPC.slop15.train.neg_8307		+
chr1	74549554	74549587	ICLIP_HNRNPC.slop15.train.neg_508		-
chr19	40758723	40758768	ICLIP_HNRNPC.slop15.train.neg_9597		-
chr13	45737007	45737047	ICLIP_HNRNPC.slop15.train.neg_3420		+
chr16	89777449	89777482	ICLIP_HNRNPC.slop15.train.neg_6855		-
chr4	114382378	114382416	ICLIP_HNRNPC.slop15.train.neg_14468		-
chr10	1059340	1059372	ICLIP_HNRNPC.slop15.train.neg_637		+
chrX	70769615	70769671	ICLIP_HNRNPC.slop15.train.neg_19058		+
chr19	42364161	42364193	ICLIP_HNRNPC.slop15.train.neg_9104		+
chr2	69815224	69815261	ICLIP_HNRNPC.slop15.train.neg_10165		-
chr8	30560854	30560885	ICLIP_HNRNPC.slop15.train.neg_17727		-
chr7	64278068	64278100	ICLIP_HNRNPC.slop15.train.neg_16239		+
chr14	67793896	67793930	ICLIP_HNRNPC.slop15.train.neg_4389		+
chr13	79976642	79976675	ICLIP_HNRNPC.slop15.train.neg_4048		-
chr15	58938671	58938704	ICLIP_HNRNPC.slop15.train.neg_5770		-
chr6	30576651	30576683	ICLIP_HNRNPC.slop15.train.neg_15777		-
chr22	39710881	39710921	ICLIP_HNRNPC.slop15.train.neg_12908		-
chr4	174060606	174060648	ICLIP_HNRNPC.slop15.train.neg_14550		-
chr8	33351266	33351300	ICLIP_HNRNPC.slop15.train.neg_17363		+
chr13	22017784	22017830	ICLIP_HNRNPC.slop15.train.neg_3766		-
chr11	64784065	64784098	ICLIP_HNRNPC.slop15.train.neg_1725		+
chr21	45458969	45459010	ICLIP_HNRNPC.slop15.train.neg_11608		+
chr4	53506130	53506164	ICLIP_HNRNPC.slop15.train.neg_14323		-
chrX	153183296	153183331	ICLIP_HNRNPC.slop15.train.neg_19617		-
chr18	2783166	2783200	ICLIP_HNRNPC.slop15.train.neg_7822		+
chr21	36506737	36506770	ICLIP_HNRNPC.slop15.train.neg_11915		-
chr12	100626146	100626189	ICLIP_HNRNPC.slop15.train.neg_2727		+
chr11	70225685	70225723	ICLIP_HNRNPC.slop15.train.neg_1795		+
chr20	48567145	48567190	ICLIP_HNRNPC.slop15.train.neg_10696		+
chr22	20113386	20113419	ICLIP_HNRNPC.slop15.train.neg_12203		+
chr21	33256333	33256364	ICLIP_HNRNPC.slop15.train.neg_11340		+
chr17	17212255	17212288	ICLIP_HNRNPC.slop15.train.neg_6956		+
chr22	46476931	46476963	ICLIP_HNRNPC.slop15.train.neg_12571		+
chr16	50252189	50252224	ICLIP_HNRNPC.slop15.train.neg_6269		+
chr11	8994523	8994554	ICLIP_HNRNPC.slop15.train.neg_1516		+
chr14	23494919	23494975	ICLIP_HNRNPC.slop15.train.neg_4686		-
chr20	44522373	44522410	ICLIP_HNRNPC.slop15.train.neg_10641		+
chr9	80928279	80928327	ICLIP_HNRNPC.slop15.train.neg_18175		+
chr10	76926423	76926459	ICLIP_HNRNPC.slop15.train.neg_869		+
chr21	47691108	47691147	ICLIP_HNRNPC.slop15.train.neg_12133		-
chr19	8453538	8453572	ICLIP_HNRNPC.slop15.train.neg_9438		-
chr14	23486121	23486158	ICLIP_HNRNPC.slop15.train.neg_4683		-
chr20	49557004	49557036	ICLIP_HNRNPC.slop15.train.neg_11158		-
chr11	73920546	73920577	ICLIP_HNRNPC.slop15.train.neg_1819		+
chr20	2638918	2638971	ICLIP_HNRNPC.slop15.train.neg_10313		+
chr20	4874438	4874479	ICLIP_HNRNPC.slop15.train.neg_10852		-
chr7	75084984	75085016	ICLIP_HNRNPC.slop15.train.neg_16690		-
chr14	93712399	93712434	ICLIP_HNRNPC.slop15.train.neg_5000		-
chr18	77919854	77919890	ICLIP_HNRNPC.slop15.train.neg_8330		+
chr2	151474394	151474438	ICLIP_HNRNPC.slop15.train.neg_10247		-
chr4	85548851	85548885	ICLIP_HNRNPC.slop15.train.neg_14064		+
chr16	516996	517036	ICLIP_HNRNPC.slop15.train.neg_5983		+
chr21	47902160	47902204	ICLIP_HNRNPC.slop15.train.neg_11716		+
chr8	38168644	38168679	ICLIP_HNRNPC.slop15.train.neg_17743		-
chr6	3092663	3092700	ICLIP_HNRNPC.slop15.train.neg_15308		+
chr8	48875290	48875334	ICLIP_HNRNPC.slop15.train.neg_17448		+
chr19	39328091	39328124	ICLIP_HNRNPC.slop15.train.neg_9590		-
chr20	42768054	42768094	ICLIP_HNRNPC.slop15.train.neg_11093		-
chrY	21160084	21160123	ICLIP_HNRNPC.slop15.train.neg_20333		-
chr7_gl000195_random	71088	71122	ICLIP_HNRNPC.slop15.train.neg_17116		-
chrY	7232376	7232423	ICLIP_HNRNPC.slop15.train.neg_20004		+
chr17	45405747	45405793	ICLIP_HNRNPC.slop15.train.neg_7171		+
chr4	85504457	85504493	ICLIP_HNRNPC.slop15.train.neg_14063		+
chr16	19719948	19719986	ICLIP_HNRNPC.slop15.train.neg_6592		-
chr19	19152409	19152447	ICLIP_HNRNPC.slop15.train.neg_8961		+
chr6	10929335	10929366	ICLIP_HNRNPC.slop15.train.neg_15345		+
chr17	45502565	45502604	ICLIP_HNRNPC.slop15.train.neg_7173		+
chr22	44894015	44894055	ICLIP_HNRNPC.slop15.train.neg_13042		-
chr7_gl000195_random	64604	64646	ICLIP_HNRNPC.slop15.train.neg_17065		-
chr6	18252117	18252158	ICLIP_HNRNPC.slop15.train.neg_15746		-
chr13	53032118	53032155	ICLIP_HNRNPC.slop15.train.neg_3504		+
chr11	8709580	8709626	ICLIP_HNRNPC.slop15.train.neg_1515		+
chr20	17579237	17579274	ICLIP_HNRNPC.slop15.train.neg_10388		+
chr22	42040287	42040319	ICLIP_HNRNPC.slop15.train.neg_12457		+
chr5	158630645	158630677	ICLIP_HNRNPC.slop15.train.neg_15277		-
chr12	51165990	51166034	ICLIP_HNRNPC.slop15.train.neg_2552		+
chr19	53132412	53132445	ICLIP_HNRNPC.slop15.train.neg_9692		-
chr1	15201176	15201222	ICLIP_HNRNPC.slop15.train.neg_29		+
chrX	114798284	114798331	ICLIP_HNRNPC.slop15.train.neg_19181		+
chr14	50591630	50591662	ICLIP_HNRNPC.slop15.train.neg_4769		-
chr22	44891847	44891898	ICLIP_HNRNPC.slop15.train.neg_13040		-
chr15	41585907	41585959	ICLIP_HNRNPC.slop15.train.neg_5136		+
chr4	122724052	122724086	ICLIP_HNRNPC.slop15.train.neg_14142		+
chr16	15112978	15113020	ICLIP_HNRNPC.slop15.train.neg_6108		+
chrY	7190015	7190063	ICLIP_HNRNPC.slop15.train.neg_19843		+
chrY	7167107	7167163	ICLIP_HNRNPC.slop15.train.neg_19751		+
chr19	677746	677790	ICLIP_HNRNPC.slop15.train.neg_8770		+
chr20	44100066	44100133	ICLIP_HNRNPC.slop15.train.neg_10620		+
chr13	20261799	20261830	ICLIP_HNRNPC.slop15.train.neg_3736		-
chr5	131687980	131688011	ICLIP_HNRNPC.slop15.train.neg_15199		-
chr1	68358599	68358647	ICLIP_HNRNPC.slop15.train.neg_178		+
chr8	125471133	125471179	ICLIP_HNRNPC.slop15.train.neg_17570		+
chr6	17553889	17553924	ICLIP_HNRNPC.slop15.train.neg_15364		+
chr15	36444987	36445021	ICLIP_HNRNPC.slop15.train.neg_5596		-
chr1	93307327	93307358	ICLIP_HNRNPC.slop15.train.neg_209		+
chr19	45384206	45384240	ICLIP_HNRNPC.slop15.train.neg_9129		+
chr18	77410392	77410438	ICLIP_HNRNPC.slop15.train.neg_8762		-
chr2	128268889	128268924	ICLIP_HNRNPC.slop15.train.neg_10219		-
chr1	22390060	22390097	ICLIP_HNRNPC.slop15.train.neg_43		+
chr12	56498844	56498887	ICLIP_HNRNPC.slop15.train.neg_2601		+
chr6	33242896	33242928	ICLIP_HNRNPC.slop15.train.neg_15442		+
chr21	46375447	46375483	ICLIP_HNRNPC.slop15.train.neg_11665		+
chr11	67808909	67808946	ICLIP_HNRNPC.slop15.train.neg_1782		+
chr13	49029094	49029134	ICLIP_HNRNPC.slop15.train.neg_3457		+
chr4	52761155	52761187	ICLIP_HNRNPC.slop15.train.neg_13966		+
chr21	33849942	33850001	ICLIP_HNRNPC.slop15.train.neg_11360		+
chr21	17935938	17935977	ICLIP_HNRNPC.slop15.train.neg_11289		+
chr22	38901953	38901989	ICLIP_HNRNPC.slop15.train.neg_12871		-
chr1	16526492	16526553	ICLIP_HNRNPC.slop15.train.neg_351		-
chr7	73902576	73902609	ICLIP_HNRNPC.slop15.train.neg_16280		+
chr3	99488225	99488264	ICLIP_HNRNPC.slop15.train.neg_13329		+
chr3	42645287	42645325	ICLIP_HNRNPC.slop15.train.neg_13220		+
chr10	31634904	31634963	ICLIP_HNRNPC.slop15.train.neg_754		+
chr21	45179831	45179886	ICLIP_HNRNPC.slop15.train.neg_11581		+
chr15	36299957	36300001	ICLIP_HNRNPC.slop15.train.neg_5593		-
chr8	11658094	11658127	ICLIP_HNRNPC.slop15.train.neg_17189		+
chr14	70380430	70380471	ICLIP_HNRNPC.slop15.train.neg_4421		+
chr21	33698167	33698215	ICLIP_HNRNPC.slop15.train.neg_11809		-
chr3	10120270	10120315	ICLIP_HNRNPC.slop15.train.neg_13135		+
chr16	54956647	54956711	ICLIP_HNRNPC.slop15.train.neg_6697		-
chrY	7230566	7230607	ICLIP_HNRNPC.slop15.train.neg_19999		+
chr8	19765828	19765878	ICLIP_HNRNPC.slop15.train.neg_17254		+
chr17	29566849	29566882	ICLIP_HNRNPC.slop15.train.neg_7033		+
chr13	41641123	41641162	ICLIP_HNRNPC.slop15.train.neg_3360		+
chr19	47232552	47232586	ICLIP_HNRNPC.slop15.train.neg_9649		-
chr20	37595561	37595594	ICLIP_HNRNPC.slop15.train.neg_10570		+
chr22	45928878	45928909	ICLIP_HNRNPC.slop15.train.neg_12551		+
chr2	66918236	66918275	ICLIP_HNRNPC.slop15.train.neg_9857		+
chr1	153654306	153654348	ICLIP_HNRNPC.slop15.train.neg_270		+
chr4	26706072	26706106	ICLIP_HNRNPC.slop15.train.neg_13913		+
chr9	33030572	33030617	ICLIP_HNRNPC.slop15.train.neg_18092		+
chr20	3481937	3481985	ICLIP_HNRNPC.slop15.train.neg_10326		+
chr5	68519231	68519272	ICLIP_HNRNPC.slop15.train.neg_14719		+
chr15	56234542	56234581	ICLIP_HNRNPC.slop15.train.neg_5749		-
chrX	56816260	56816311	ICLIP_HNRNPC.slop15.train.neg_19029		+
chr12	52566280	52566338	ICLIP_HNRNPC.slop15.train.neg_3022		-
chr2	70102016	70102071	ICLIP_HNRNPC.slop15.train.neg_9868		+
chr12	65111444	65111476	ICLIP_HNRNPC.slop15.train.neg_3067		-
chr22	46645730	46645781	ICLIP_HNRNPC.slop15.train.neg_13075		-
chr9	96956716	96956754	ICLIP_HNRNPC.slop15.train.neg_18228		+
chr7_gl000195_random	55726	55764	ICLIP_HNRNPC.slop15.train.neg_16988		-
chr16	28592319	28592357	ICLIP_HNRNPC.slop15.train.neg_6201		+
chrY	21171944	21171977	ICLIP_HNRNPC.slop15.train.neg_20361		-
chr1	40757549	40757594	ICLIP_HNRNPC.slop15.train.neg_105		+
chr4	38878996	38879037	ICLIP_HNRNPC.slop15.train.neg_13928		+
chr19	58149705	58149737	ICLIP_HNRNPC.slop15.train.neg_9283		+
chr22	41181070	41181104	ICLIP_HNRNPC.slop15.train.neg_12922		-
chr4	54283338	54283369	ICLIP_HNRNPC.slop15.train.neg_13968		+
chr14	69260587	69260649	ICLIP_HNRNPC.slop15.train.neg_4897		-
chr2	47330067	47330105	ICLIP_HNRNPC.slop15.train.neg_10122		-
chr20	42825871	42825919	ICLIP_HNRNPC.slop15.train.neg_11104		-
chr11	19182182	19182215	ICLIP_HNRNPC.slop15.train.neg_1565		+
chr14	105775647	105775699	ICLIP_HNRNPC.slop15.train.neg_4622		+
chr16	53518012	53518064	ICLIP_HNRNPC.slop15.train.neg_6278		+
chr9	124378361	124378394	ICLIP_HNRNPC.slop15.train.neg_18324		+
chr20	48567300	48567338	ICLIP_HNRNPC.slop15.train.neg_10697		+
chr14	74646267	74646318	ICLIP_HNRNPC.slop15.train.neg_4448		+
chr9	88306539	88306593	ICLIP_HNRNPC.slop15.train.neg_18622		-
chr16	14214663	14214718	ICLIP_HNRNPC.slop15.train.neg_6099		+
chr13	111326231	111326264	ICLIP_HNRNPC.slop15.train.neg_4134		-
chr19	45964992	45965036	ICLIP_HNRNPC.slop15.train.neg_9631		-
chr2	232376209	232376257	ICLIP_HNRNPC.slop15.train.neg_10298		-
chr20	20690641	20690675	ICLIP_HNRNPC.slop15.train.neg_10899		-
chr18	33262458	33262506	ICLIP_HNRNPC.slop15.train.neg_8052		+
chr6	135324343	135324376	ICLIP_HNRNPC.slop15.train.neg_16021		-
chr8	68043363	68043404	ICLIP_HNRNPC.slop15.train.neg_17495		+
chr12	4643050	4643088	ICLIP_HNRNPC.slop15.train.neg_2871		-
chr22	38043925	38043964	ICLIP_HNRNPC.slop15.train.neg_12380		+
chr1	184661293	184661324	ICLIP_HNRNPC.slop15.train.neg_613		-
chr3	120122766	120122809	ICLIP_HNRNPC.slop15.train.neg_13694		-
chr11	11934267	11934304	ICLIP_HNRNPC.slop15.train.neg_1537		+
chr7_gl000195_random	64687	64731	ICLIP_HNRNPC.slop15.train.neg_17067		-
chr20	5156363	5156402	ICLIP_HNRNPC.slop15.train.neg_10347		+
chr18	12341555	12341587	ICLIP_HNRNPC.slop15.train.neg_8427		-
chr21	44968100	44968134	ICLIP_HNRNPC.slop15.train.neg_12064		-
chrX	41083274	41083318	ICLIP_HNRNPC.slop15.train.neg_18966		+
chr17	42262695	42262751	ICLIP_HNRNPC.slop15.train.neg_7630		-
chr21	33094258	33094296	ICLIP_HNRNPC.slop15.train.neg_11793		-
chrY	21199819	21199857	ICLIP_HNRNPC.slop15.train.neg_20410		-
chrY	21164686	21164754	ICLIP_HNRNPC.slop15.train.neg_20346		-
chr3	155494626	155494657	ICLIP_HNRNPC.slop15.train.neg_13777		-
chr10	24984669	24984701	ICLIP_HNRNPC.slop15.train.neg_1164		-
chr21	40022748	40022779	ICLIP_HNRNPC.slop15.train.neg_11971		-
chr18	34592723	34592755	ICLIP_HNRNPC.slop15.train.neg_8074		+
chr17	8079112	8079147	ICLIP_HNRNPC.slop15.train.neg_7448		-
chr7_gl000195_random	64649	64684	ICLIP_HNRNPC.slop15.train.neg_17066		-
chr12	7259955	7260006	ICLIP_HNRNPC.slop15.train.neg_2888		-
chr16	23541688	23541720	ICLIP_HNRNPC.slop15.train.neg_6624		-
chr19	18421729	18421761	ICLIP_HNRNPC.slop15.train.neg_9530		-
chr18	42482235	42482274	ICLIP_HNRNPC.slop15.train.neg_8096		+
chr17	18180701	18180736	ICLIP_HNRNPC.slop15.train.neg_7491		-
chr8	107021772	107021803	ICLIP_HNRNPC.slop15.train.neg_17912		-
chr1	39349885	39349922	ICLIP_HNRNPC.slop15.train.neg_97		+
chr4	122256458	122256491	ICLIP_HNRNPC.slop15.train.neg_14481		-
chr9	2758877	2758909	ICLIP_HNRNPC.slop15.train.neg_18463		-
chr2	102395569	102395637	ICLIP_HNRNPC.slop15.train.neg_9932		+
chr12	64819942	64819980	ICLIP_HNRNPC.slop15.train.neg_2652		+
chr5	94066677	94066712	ICLIP_HNRNPC.slop15.train.neg_14792		+
chr19	4437027	4437059	ICLIP_HNRNPC.slop15.train.neg_8818		+
chr10	96345720	96345762	ICLIP_HNRNPC.slop15.train.neg_953		+
chr7	4785707	4785748	ICLIP_HNRNPC.slop15.train.neg_16109		+
chr7_gl000195_random	62200	62232	ICLIP_HNRNPC.slop15.train.neg_17044		-
chr13	103318668	103318704	ICLIP_HNRNPC.slop15.train.neg_3651		+
chr10	15204293	15204326	ICLIP_HNRNPC.slop15.train.neg_1126		-
chr19	21580738	21580784	ICLIP_HNRNPC.slop15.train.neg_8988		+
chr1	38156843	38156875	ICLIP_HNRNPC.slop15.train.neg_442		-
chr19	19980560	19980613	ICLIP_HNRNPC.slop15.train.neg_8981		+
chr17	30300900	30300957	ICLIP_HNRNPC.slop15.train.neg_7038		+
chr20	35373896	35373930	ICLIP_HNRNPC.slop15.train.neg_11046		-
chr19	10225414	10225460	ICLIP_HNRNPC.slop15.train.neg_8859		+
chr18	12354350	12354382	ICLIP_HNRNPC.slop15.train.neg_8432		-
chr18	19028139	19028188	ICLIP_HNRNPC.slop15.train.neg_7960		+
chrY	7192998	7193030	ICLIP_HNRNPC.slop15.train.neg_19857		+
chr22	19936492	19936525	ICLIP_HNRNPC.slop15.train.neg_12172		+
chr1	1325987	1326027	ICLIP_HNRNPC.slop15.train.neg_325		-
chr16	24573083	24573120	ICLIP_HNRNPC.slop15.train.neg_6188		+
chr6	106770855	106770903	ICLIP_HNRNPC.slop15.train.neg_15947		-
chr19	14629843	14629885	ICLIP_HNRNPC.slop15.train.neg_9507		-
chr1	87810447	87810482	ICLIP_HNRNPC.slop15.train.neg_197		+
chr1	92354532	92354570	ICLIP_HNRNPC.slop15.train.neg_529		-
chr18	77906313	77906348	ICLIP_HNRNPC.slop15.train.neg_8323		+
chr7	99698627	99698669	ICLIP_HNRNPC.slop15.train.neg_16760		-
chr19	19167249	19167291	ICLIP_HNRNPC.slop15.train.neg_8967		+
chr15	32977169	32977206	ICLIP_HNRNPC.slop15.train.neg_5091		+
chr7	130041014	130041054	ICLIP_HNRNPC.slop15.train.neg_16825		-
chr2	109147385	109147418	ICLIP_HNRNPC.slop15.train.neg_10201		-
chr17	5386795	5386840	ICLIP_HNRNPC.slop15.train.neg_7412		-
chr21	30357282	30357327	ICLIP_HNRNPC.slop15.train.neg_11774		-
chr21	34110702	34110739	ICLIP_HNRNPC.slop15.train.neg_11836		-
chr2	87788102	87788139	ICLIP_HNRNPC.slop15.train.neg_9906		+
chr8	124511429	124511461	ICLIP_HNRNPC.slop15.train.neg_17943		-
chr3	123323356	123323394	ICLIP_HNRNPC.slop15.train.neg_13373		+
chr6	21594182	21594223	ICLIP_HNRNPC.slop15.train.neg_15373		+
chr19	10764460	10764497	ICLIP_HNRNPC.slop15.train.neg_9478		-
chr18	21043662	21043702	ICLIP_HNRNPC.slop15.train.neg_7992		+
chr8	48875951	48875992	ICLIP_HNRNPC.slop15.train.neg_17449		+
chr1	16294819	16294857	ICLIP_HNRNPC.slop15.train.neg_350		-
chr1	8934322	8934353	ICLIP_HNRNPC.slop15.train.neg_346		-
chr15	44841946	44841978	ICLIP_HNRNPC.slop15.train.neg_5204		+
chr11	73101674	73101705	ICLIP_HNRNPC.slop15.train.neg_1810		+
chr22	42230956	42230998	ICLIP_HNRNPC.slop15.train.neg_12475		+
chr13	45080625	45080670	ICLIP_HNRNPC.slop15.train.neg_3926		-
chr8	141523792	141523828	ICLIP_HNRNPC.slop15.train.neg_17611		+
chr8	99860681	99860713	ICLIP_HNRNPC.slop15.train.neg_17891		-
chr22	47225058	47225090	ICLIP_HNRNPC.slop15.train.neg_12591		+
chr7	75682548	75682585	ICLIP_HNRNPC.slop15.train.neg_16291		+
chr15	52212342	52212375	ICLIP_HNRNPC.slop15.train.neg_5256		+
chr2	51949835	51949874	ICLIP_HNRNPC.slop15.train.neg_9849		+
chr7	129946148	129946187	ICLIP_HNRNPC.slop15.train.neg_16488		+
chr5	68517630	68517664	ICLIP_HNRNPC.slop15.train.neg_14718		+
chr2	178040844	178040877	ICLIP_HNRNPC.slop15.train.neg_10273		-
chr4	56340835	56340875	ICLIP_HNRNPC.slop15.train.neg_14332		-
chr3	43382228	43382270	ICLIP_HNRNPC.slop15.train.neg_13225		+
chr22	27114226	27114267	ICLIP_HNRNPC.slop15.train.neg_12276		+
chr3	111811707	111811738	ICLIP_HNRNPC.slop15.train.neg_13350		+
chr3	9463554	9463590	ICLIP_HNRNPC.slop15.train.neg_13120		+
chr11	67256295	67256336	ICLIP_HNRNPC.slop15.train.neg_1772		+
chr21	36484532	36484571	ICLIP_HNRNPC.slop15.train.neg_11914		-
chr1	234740276	234740319	ICLIP_HNRNPC.slop15.train.neg_624		-
chr14	23390005	23390055	ICLIP_HNRNPC.slop15.train.neg_4672		-
chr8	23199958	23199990	ICLIP_HNRNPC.slop15.train.neg_17697		-
chr17	74011222	74011256	ICLIP_HNRNPC.slop15.train.neg_7750		-
chr19	36614278	36614322	ICLIP_HNRNPC.slop15.train.neg_9046		+
chr20	32688523	32688560	ICLIP_HNRNPC.slop15.train.neg_10967		-
chr17	30784822	30784866	ICLIP_HNRNPC.slop15.train.neg_7050		+
chr11	47651083	47651123	ICLIP_HNRNPC.slop15.train.neg_2085		-
chr4	114500651	114500694	ICLIP_HNRNPC.slop15.train.neg_14470		-
chr13	27688586	27688626	ICLIP_HNRNPC.slop15.train.neg_3777		-
chr12	64844183	64844217	ICLIP_HNRNPC.slop15.train.neg_2654		+
chr16	75114192	75114224	ICLIP_HNRNPC.slop15.train.neg_6378		+
chr11	63747487	63747520	ICLIP_HNRNPC.slop15.train.neg_1716		+
chr10	5477063	5477100	ICLIP_HNRNPC.slop15.train.neg_659		+
chr4	128924103	128924135	ICLIP_HNRNPC.slop15.train.neg_14156		+
chr20	47868242	47868276	ICLIP_HNRNPC.slop15.train.neg_11138		-
chr3	72938733	72938774	ICLIP_HNRNPC.slop15.train.neg_13310		+
chr3	149091683	149091723	ICLIP_HNRNPC.slop15.train.neg_13765		-
chr21	30333039	30333073	ICLIP_HNRNPC.slop15.train.neg_11765		-
chr5	43492086	43492121	ICLIP_HNRNPC.slop15.train.neg_15042		-
chr15	55838708	55838753	ICLIP_HNRNPC.slop15.train.neg_5734		-
chr15	65310477	65310511	ICLIP_HNRNPC.slop15.train.neg_5822		-
chr9	131370865	131370902	ICLIP_HNRNPC.slop15.train.neg_18386		+
chr10	88218519	88218559	ICLIP_HNRNPC.slop15.train.neg_1336		-
chr8	27998135	27998182	ICLIP_HNRNPC.slop15.train.neg_17318		+
chr8	23266040	23266073	ICLIP_HNRNPC.slop15.train.neg_17700		-
chr21	37443050	37443082	ICLIP_HNRNPC.slop15.train.neg_11938		-
chr14	86438573	86438609	ICLIP_HNRNPC.slop15.train.neg_4501		+
chr15	44830627	44830660	ICLIP_HNRNPC.slop15.train.neg_5198		+
chr9	115216690	115216723	ICLIP_HNRNPC.slop15.train.neg_18301		+
chr17	79576199	79576233	ICLIP_HNRNPC.slop15.train.neg_7775		-
chr1	210925261	210925300	ICLIP_HNRNPC.slop15.train.neg_616		-
chr2	27124602	27124644	ICLIP_HNRNPC.slop15.train.neg_9778		+
chr6	57028025	57028082	ICLIP_HNRNPC.slop15.train.neg_15537		+
chr6	89773364	89773407	ICLIP_HNRNPC.slop15.train.neg_15917		-
chr22	37407112	37407148	ICLIP_HNRNPC.slop15.train.neg_12840		-
chr6	7163774	7163824	ICLIP_HNRNPC.slop15.train.neg_15330		+
chr2	30513856	30513895	ICLIP_HNRNPC.slop15.train.neg_9800		+
chr21	34849358	34849395	ICLIP_HNRNPC.slop15.train.neg_11858		-
chr4	32067293	32067331	ICLIP_HNRNPC.slop15.train.neg_13919		+
chr21	45372552	45372583	ICLIP_HNRNPC.slop15.train.neg_11591		+
chrX	119363456	119363495	ICLIP_HNRNPC.slop15.train.neg_19544		-
chrY	21230079	21230125	ICLIP_HNRNPC.slop15.train.neg_20475		-
chr14	50773032	50773066	ICLIP_HNRNPC.slop15.train.neg_4779		-
chrY	21050510	21050549	ICLIP_HNRNPC.slop15.train.neg_20110		-
chr22	19055223	19055264	ICLIP_HNRNPC.slop15.train.neg_12664		-
chr2	24502750	24502781	ICLIP_HNRNPC.slop15.train.neg_10054		-
chr16	30379504	30379554	ICLIP_HNRNPC.slop15.train.neg_6661		-
chr10	17167130	17167168	ICLIP_HNRNPC.slop15.train.neg_1139		-
chrY	7188161	7188198	ICLIP_HNRNPC.slop15.train.neg_19838		+
chr1	51720829	51720876	ICLIP_HNRNPC.slop15.train.neg_150		+
chr16	12618738	12618774	ICLIP_HNRNPC.slop15.train.neg_6097		+
chr19	8514060	8514104	ICLIP_HNRNPC.slop15.train.neg_8846		+
chr8	38875381	38875416	ICLIP_HNRNPC.slop15.train.neg_17401		+
chr6	125322017	125322054	ICLIP_HNRNPC.slop15.train.neg_15627		+
chr22	41840546	41840577	ICLIP_HNRNPC.slop15.train.neg_12951		-
chr15	76268616	76268648	ICLIP_HNRNPC.slop15.train.neg_5883		-
chrX	115047913	115047947	ICLIP_HNRNPC.slop15.train.neg_19525		-
chr10	96352227	96352271	ICLIP_HNRNPC.slop15.train.neg_955		+
chr14	31504535	31504567	ICLIP_HNRNPC.slop15.train.neg_4205		+
chr18	22911568	22911602	ICLIP_HNRNPC.slop15.train.neg_8509		-
chr18	67824935	67824977	ICLIP_HNRNPC.slop15.train.neg_8750		-
chr22	50680917	50680969	ICLIP_HNRNPC.slop15.train.neg_13091		-
chr5	137476248	137476281	ICLIP_HNRNPC.slop15.train.neg_15224		-
chr5	37619668	37619700	ICLIP_HNRNPC.slop15.train.neg_14648		+
chr6	131238004	131238039	ICLIP_HNRNPC.slop15.train.neg_16009		-
chr9	96291201	96291255	ICLIP_HNRNPC.slop15.train.neg_18216		+
chr7	128208889	128208924	ICLIP_HNRNPC.slop15.train.neg_16473		+
chr21	45514439	45514479	ICLIP_HNRNPC.slop15.train.neg_11623		+
chr6	11128532	11128570	ICLIP_HNRNPC.slop15.train.neg_15348		+
chr8	26200323	26200355	ICLIP_HNRNPC.slop15.train.neg_17304		+
chr19	58764838	58764870	ICLIP_HNRNPC.slop15.train.neg_9290		+
chr11	9600216	9600259	ICLIP_HNRNPC.slop15.train.neg_1531		+
chr8	74445465	74445501	ICLIP_HNRNPC.slop15.train.neg_17827		-
chr6	162054689	162054727	ICLIP_HNRNPC.slop15.train.neg_16059		-
chr2	85769608	85769646	ICLIP_HNRNPC.slop15.train.neg_9896		+
chr17	4851413	4851450	ICLIP_HNRNPC.slop15.train.neg_7401		-
chr14	65480468	65480500	ICLIP_HNRNPC.slop15.train.neg_4867		-
chr8	82722662	82722704	ICLIP_HNRNPC.slop15.train.neg_17846		-
chr8	90721130	90721165	ICLIP_HNRNPC.slop15.train.neg_17862		-
chr3	19992401	19992434	ICLIP_HNRNPC.slop15.train.neg_13176		+
chr15	63506096	63506157	ICLIP_HNRNPC.slop15.train.neg_5313		+
chr12	117354494	117354528	ICLIP_HNRNPC.slop15.train.neg_2791		+
chr2	20700805	20700837	ICLIP_HNRNPC.slop15.train.neg_10049		-
chr16	75392503	75392546	ICLIP_HNRNPC.slop15.train.neg_6787		-
chr21	34644611	34644650	ICLIP_HNRNPC.slop15.train.neg_11370		+
chr11	130772604	130772638	ICLIP_HNRNPC.slop15.train.neg_2385		-
chr3	14204995	14205035	ICLIP_HNRNPC.slop15.train.neg_13502		-
chr3	32527175	32527213	ICLIP_HNRNPC.slop15.train.neg_13534		-
chr1	84335438	84335483	ICLIP_HNRNPC.slop15.train.neg_517		-
chr7_gl000195_random	71721	71754	ICLIP_HNRNPC.slop15.train.neg_17121		-
chr16	75339735	75339782	ICLIP_HNRNPC.slop15.train.neg_6786		-
chr20	30804008	30804041	ICLIP_HNRNPC.slop15.train.neg_10446		+
chr11	64014027	64014060	ICLIP_HNRNPC.slop15.train.neg_2170		-
chr5	33441440	33441471	ICLIP_HNRNPC.slop15.train.neg_14634		+
chr13	45595464	45595498	ICLIP_HNRNPC.slop15.train.neg_3419		+
chr22	41856775	41856811	ICLIP_HNRNPC.slop15.train.neg_12954		-
chr2	32860719	32860759	ICLIP_HNRNPC.slop15.train.neg_9809		+
chr16	75652793	75652831	ICLIP_HNRNPC.slop15.train.neg_6793		-
chr10	91500190	91500227	ICLIP_HNRNPC.slop15.train.neg_917		+
chr3	76410402	76410434	ICLIP_HNRNPC.slop15.train.neg_13316		+
chr5	69401379	69401412	ICLIP_HNRNPC.slop15.train.neg_15081		-
chr4	8406154	8406190	ICLIP_HNRNPC.slop15.train.neg_14260		-
chr20	37044041	37044085	ICLIP_HNRNPC.slop15.train.neg_11069		-
chr7	76543153	76543197	ICLIP_HNRNPC.slop15.train.neg_16300		+
chr22	50856443	50856477	ICLIP_HNRNPC.slop15.train.neg_12644		+
chr7	79803117	79803160	ICLIP_HNRNPC.slop15.train.neg_16305		+
chr14	35494451	35494488	ICLIP_HNRNPC.slop15.train.neg_4228		+
chr1	78531392	78531434	ICLIP_HNRNPC.slop15.train.neg_191		+
chr22	36139163	36139199	ICLIP_HNRNPC.slop15.train.neg_12823		-
chr9	96353275	96353309	ICLIP_HNRNPC.slop15.train.neg_18218		+
chr5	14672142	14672183	ICLIP_HNRNPC.slop15.train.neg_14610		+
chr7	55198457	55198503	ICLIP_HNRNPC.slop15.train.neg_16231		+
chr22	30996608	30996646	ICLIP_HNRNPC.slop15.train.neg_12802		-
chr8	136542291	136542333	ICLIP_HNRNPC.slop15.train.neg_17605		+
chrX	48974441	48974494	ICLIP_HNRNPC.slop15.train.neg_19394		-
chr16	87898551	87898584	ICLIP_HNRNPC.slop15.train.neg_6836		-
chr20	62330609	62330641	ICLIP_HNRNPC.slop15.train.neg_11225		-
chr2	160015735	160015769	ICLIP_HNRNPC.slop15.train.neg_9988		+
chr10	74852163	74852221	ICLIP_HNRNPC.slop15.train.neg_1289		-
chr15	91506040	91506077	ICLIP_HNRNPC.slop15.train.neg_5499		+
chr8	41799996	41800036	ICLIP_HNRNPC.slop15.train.neg_17746		-
chr19	11283839	11283885	ICLIP_HNRNPC.slop15.train.neg_9482		-
chr5	81538576	81538617	ICLIP_HNRNPC.slop15.train.neg_14765		+
chr17	26904934	26904980	ICLIP_HNRNPC.slop15.train.neg_7513		-
chr18	20905070	20905109	ICLIP_HNRNPC.slop15.train.neg_8484		-
chr14	74577368	74577410	ICLIP_HNRNPC.slop15.train.neg_4445		+
chr5	125779719	125779755	ICLIP_HNRNPC.slop15.train.neg_14835		+
chr13	107166912	107166960	ICLIP_HNRNPC.slop15.train.neg_4104		-
chr22	50637328	50637367	ICLIP_HNRNPC.slop15.train.neg_12638		+
chr12	50555209	50555244	ICLIP_HNRNPC.slop15.train.neg_3007		-
chr11	63745150	63745192	ICLIP_HNRNPC.slop15.train.neg_1714		+
chr9	123560030	123560062	ICLIP_HNRNPC.slop15.train.neg_18313		+
chr6	161464732	161464774	ICLIP_HNRNPC.slop15.train.neg_15698		+
chr8	131367751	131367784	ICLIP_HNRNPC.slop15.train.neg_17959		-
chr6	133750066	133750098	ICLIP_HNRNPC.slop15.train.neg_15641		+
chr14	23542228	23542271	ICLIP_HNRNPC.slop15.train.neg_4691		-
chr5	68514517	68514548	ICLIP_HNRNPC.slop15.train.neg_14716		+
chr9	130880566	130880597	ICLIP_HNRNPC.slop15.train.neg_18756		-
chr16	80639709	80639747	ICLIP_HNRNPC.slop15.train.neg_6801		-
chr9	91039103	91039146	ICLIP_HNRNPC.slop15.train.neg_18184		+
chr14	58712547	58712584	ICLIP_HNRNPC.slop15.train.neg_4338		+
chr19	677833	677869	ICLIP_HNRNPC.slop15.train.neg_8771		+
chr7	154663	154695	ICLIP_HNRNPC.slop15.train.neg_16077		+
chr12	94634764	94634796	ICLIP_HNRNPC.slop15.train.neg_2707		+
chr18	39638436	39638472	ICLIP_HNRNPC.slop15.train.neg_8087		+
chr2	45771631	45771664	ICLIP_HNRNPC.slop15.train.neg_10114		-
chr13	29029749	29029780	ICLIP_HNRNPC.slop15.train.neg_3788		-
chr7	35894713	35894753	ICLIP_HNRNPC.slop15.train.neg_16202		+
chr6	10515850	10515893	ICLIP_HNRNPC.slop15.train.neg_15338		+
chr4	15017906	15017944	ICLIP_HNRNPC.slop15.train.neg_13869		+
chr21	38882929	38882963	ICLIP_HNRNPC.slop15.train.neg_11499		+
chr6	135335278	135335322	ICLIP_HNRNPC.slop15.train.neg_16022		-
chr5	133648900	133648938	ICLIP_HNRNPC.slop15.train.neg_15213		-
chr12	7242821	7242853	ICLIP_HNRNPC.slop15.train.neg_2887		-
chr8	42284616	42284652	ICLIP_HNRNPC.slop15.train.neg_17752		-
chr14	68449228	68449265	ICLIP_HNRNPC.slop15.train.neg_4390		+
chr22	42733295	42733333	ICLIP_HNRNPC.slop15.train.neg_12986		-
chr21	46281340	46281372	ICLIP_HNRNPC.slop15.train.neg_12095		-
chr11	87019707	87019749	ICLIP_HNRNPC.slop15.train.neg_1855		+
chr18	67370050	67370091	ICLIP_HNRNPC.slop15.train.neg_8246		+
chr6	149627224	149627271	ICLIP_HNRNPC.slop15.train.neg_15677		+
chr21	46276467	46276498	ICLIP_HNRNPC.slop15.train.neg_12090		-
chr14	50579044	50579080	ICLIP_HNRNPC.slop15.train.neg_4765		-
chr5	107565744	107565797	ICLIP_HNRNPC.slop15.train.neg_15162		-
chr11	76573246	76573293	ICLIP_HNRNPC.slop15.train.neg_1837		+
chr2	39307737	39307775	ICLIP_HNRNPC.slop15.train.neg_10107		-
chr11	75713276	75713315	ICLIP_HNRNPC.slop15.train.neg_1832		+
chr3	58048428	58048468	ICLIP_HNRNPC.slop15.train.neg_13298		+
chr15	41000793	41000836	ICLIP_HNRNPC.slop15.train.neg_5122		+
chr9	133666987	133667020	ICLIP_HNRNPC.slop15.train.neg_18422		+
chr21	34109267	34109299	ICLIP_HNRNPC.slop15.train.neg_11835		-
chr6	80644302	80644335	ICLIP_HNRNPC.slop15.train.neg_15879		-
chr16	516809	516852	ICLIP_HNRNPC.slop15.train.neg_5982		+
chr4	159719437	159719475	ICLIP_HNRNPC.slop15.train.neg_14193		+
chr11	27413294	27413326	ICLIP_HNRNPC.slop15.train.neg_2018		-
chr7	148543992	148544030	ICLIP_HNRNPC.slop15.train.neg_16875		-
chr8	142165120	142165164	ICLIP_HNRNPC.slop15.train.neg_17615		+
chr19	17391421	17391453	ICLIP_HNRNPC.slop15.train.neg_8924		+
chr20	44100603	44100674	ICLIP_HNRNPC.slop15.train.neg_10623		+
chr11	32985992	32986025	ICLIP_HNRNPC.slop15.train.neg_1588		+
chr11	43801127	43801175	ICLIP_HNRNPC.slop15.train.neg_1626		+
chr13	20305546	20305580	ICLIP_HNRNPC.slop15.train.neg_3738		-
chr20	37130230	37130270	ICLIP_HNRNPC.slop15.train.neg_10558		+
chr15	52466543	52466583	ICLIP_HNRNPC.slop15.train.neg_5725		-
chr17	35801918	35801965	ICLIP_HNRNPC.slop15.train.neg_7065		+
chr9	137029657	137029709	ICLIP_HNRNPC.slop15.train.neg_18792		-
chr3	111831352	111831390	ICLIP_HNRNPC.slop15.train.neg_13352		+
chr9	33153770	33153806	ICLIP_HNRNPC.slop15.train.neg_18532		-
chr14	23556374	23556411	ICLIP_HNRNPC.slop15.train.neg_4692		-
chr8	125467050	125467096	ICLIP_HNRNPC.slop15.train.neg_17568		+
chrY	21218509	21218547	ICLIP_HNRNPC.slop15.train.neg_20454		-
chr8	141534341	141534374	ICLIP_HNRNPC.slop15.train.neg_17976		-
chr19	5169804	5169840	ICLIP_HNRNPC.slop15.train.neg_9404		-
chr6	143789437	143789469	ICLIP_HNRNPC.slop15.train.neg_15659		+
chr4	57856524	57856562	ICLIP_HNRNPC.slop15.train.neg_14001		+
chr2	160572411	160572455	ICLIP_HNRNPC.slop15.train.neg_9989		+
chr3	88143152	88143190	ICLIP_HNRNPC.slop15.train.neg_13320		+
chr6	74215886	74215922	ICLIP_HNRNPC.slop15.train.neg_15566		+
chrX	133914120	133914166	ICLIP_HNRNPC.slop15.train.neg_19584		-
chr5	61628661	61628709	ICLIP_HNRNPC.slop15.train.neg_14695		+
chr10	121275253	121275287	ICLIP_HNRNPC.slop15.train.neg_1451		-
chr5	131717843	131717883	ICLIP_HNRNPC.slop15.train.neg_14850		+
chr6	21068047	21068087	ICLIP_HNRNPC.slop15.train.neg_15371		+
chr21	35894939	35894976	ICLIP_HNRNPC.slop15.train.neg_11901		-
chr10	47165339	47165372	ICLIP_HNRNPC.slop15.train.neg_1219		-
chr12	112898376	112898409	ICLIP_HNRNPC.slop15.train.neg_2787		+
chr18	11855355	11855395	ICLIP_HNRNPC.slop15.train.neg_7913		+
chr22	23436937	23436973	ICLIP_HNRNPC.slop15.train.neg_12240		+
chr9	112596979	112597021	ICLIP_HNRNPC.slop15.train.neg_18281		+
chr17	38382029	38382071	ICLIP_HNRNPC.slop15.train.neg_7095		+
chr7_gl000195_random	48380	48413	ICLIP_HNRNPC.slop15.train.neg_16929		-
chr8	22258426	22258459	ICLIP_HNRNPC.slop15.train.neg_17269		+
chr5	17214911	17214954	ICLIP_HNRNPC.slop15.train.neg_14972		-
chr15	32975449	32975492	ICLIP_HNRNPC.slop15.train.neg_5090		+
chr10	99235524	99235567	ICLIP_HNRNPC.slop15.train.neg_1377		-
chr19	13859101	13859132	ICLIP_HNRNPC.slop15.train.neg_8905		+
chr16	23695062	23695098	ICLIP_HNRNPC.slop15.train.neg_6180		+
chr19	46012162	46012197	ICLIP_HNRNPC.slop15.train.neg_9150		+
chr10	103781819	103781857	ICLIP_HNRNPC.slop15.train.neg_1406		-
chr18	21611953	21611997	ICLIP_HNRNPC.slop15.train.neg_8007		+
chr15	41589265	41589307	ICLIP_HNRNPC.slop15.train.neg_5137		+
chr17	46916030	46916090	ICLIP_HNRNPC.slop15.train.neg_7185		+
chr15	64109699	64109747	ICLIP_HNRNPC.slop15.train.neg_5813		-
chr6	30700764	30700797	ICLIP_HNRNPC.slop15.train.neg_15780		-
chr20	37050716	37050761	ICLIP_HNRNPC.slop15.train.neg_11073		-
chr16	67603188	67603235	ICLIP_HNRNPC.slop15.train.neg_6330		+
chr1	1325848	1325882	ICLIP_HNRNPC.slop15.train.neg_324		-
chrY	7163775	7163812	ICLIP_HNRNPC.slop15.train.neg_19738		+
chr22	38024960	38024991	ICLIP_HNRNPC.slop15.train.neg_12376		+
chr10	70159838	70159891	ICLIP_HNRNPC.slop15.train.neg_1245		-
chr6	151226033	151226064	ICLIP_HNRNPC.slop15.train.neg_15682		+
chr3	121566204	121566237	ICLIP_HNRNPC.slop15.train.neg_13366		+
chr17	12920996	12921039	ICLIP_HNRNPC.slop15.train.neg_7460		-
chr10	127444744	127444790	ICLIP_HNRNPC.slop15.train.neg_1063		+
chr18	77880447	77880485	ICLIP_HNRNPC.slop15.train.neg_8318		+
chr19	3361624	3361655	ICLIP_HNRNPC.slop15.train.neg_8810		+
chr7	1611028	1611080	ICLIP_HNRNPC.slop15.train.neg_16092		+
chr10	114193904	114193946	ICLIP_HNRNPC.slop15.train.neg_1427		-
chr21	39840090	39840121	ICLIP_HNRNPC.slop15.train.neg_11962		-
chr11	73104330	73104370	ICLIP_HNRNPC.slop15.train.neg_1812		+
chr22	21101578	21101610	ICLIP_HNRNPC.slop15.train.neg_12687		-
chr11	61580283	61580318	ICLIP_HNRNPC.slop15.train.neg_2115		-
chr10	126652420	126652451	ICLIP_HNRNPC.slop15.train.neg_1058		+
chr8	33352920	33352953	ICLIP_HNRNPC.slop15.train.neg_17365		+
chr13	29992001	29992054	ICLIP_HNRNPC.slop15.train.neg_3315		+
chr3	58293115	58293166	ICLIP_HNRNPC.slop15.train.neg_13300		+
chr1	78492333	78492369	ICLIP_HNRNPC.slop15.train.neg_189		+
chr10	5856906	5856952	ICLIP_HNRNPC.slop15.train.neg_1092		-
chr9	38394100	38394144	ICLIP_HNRNPC.slop15.train.neg_18159		+
chr13	28738060	28738093	ICLIP_HNRNPC.slop15.train.neg_3289		+
chr22	25784311	25784357	ICLIP_HNRNPC.slop15.train.neg_12741		-
chr22	20026945	20026978	ICLIP_HNRNPC.slop15.train.neg_12181		+
chrY	7158550	7158581	ICLIP_HNRNPC.slop15.train.neg_19716		+
chr19	4377961	4377994	ICLIP_HNRNPC.slop15.train.neg_9386		-
chr8	28648057	28648091	ICLIP_HNRNPC.slop15.train.neg_17711		-
chr5	43303352	43303392	ICLIP_HNRNPC.slop15.train.neg_15032		-
chr20	49558787	49558824	ICLIP_HNRNPC.slop15.train.neg_11159		-
chr15	91266615	91266656	ICLIP_HNRNPC.slop15.train.neg_5486		+
chr6	138182964	138182996	ICLIP_HNRNPC.slop15.train.neg_16033		-
chr20	25431120	25431151	ICLIP_HNRNPC.slop15.train.neg_10431		+
chr15	71406964	71406997	ICLIP_HNRNPC.slop15.train.neg_5377		+
chr17	60540012	60540044	ICLIP_HNRNPC.slop15.train.neg_7251		+
chr22	41859590	41859622	ICLIP_HNRNPC.slop15.train.neg_12956		-
chr19	13945523	13945555	ICLIP_HNRNPC.slop15.train.neg_9498		-
chr18	9576332	9576371	ICLIP_HNRNPC.slop15.train.neg_8390		-
chr14	60716442	60716504	ICLIP_HNRNPC.slop15.train.neg_4355		+
chr19	59079635	59079684	ICLIP_HNRNPC.slop15.train.neg_9732		-
chr14	93772920	93772952	ICLIP_HNRNPC.slop15.train.neg_5002		-
chr14	102624177	102624213	ICLIP_HNRNPC.slop15.train.neg_4561		+
chr14	75243900	75243965	ICLIP_HNRNPC.slop15.train.neg_4454		+
chr3	58293685	58293717	ICLIP_HNRNPC.slop15.train.neg_13301		+
chr15	82002012	82002052	ICLIP_HNRNPC.slop15.train.neg_5448		+
chr17	41141240	41141274	ICLIP_HNRNPC.slop15.train.neg_7135		+
chrX	47083141	47083180	ICLIP_HNRNPC.slop15.train.neg_19007		+
chr18	11770498	11770535	ICLIP_HNRNPC.slop15.train.neg_7911		+
chr15	76527552	76527589	ICLIP_HNRNPC.slop15.train.neg_5891		-
chr14	99912861	99912932	ICLIP_HNRNPC.slop15.train.neg_5016		-
chr18	18878198	18878242	ICLIP_HNRNPC.slop15.train.neg_7952		+
chrY	7197265	7197308	ICLIP_HNRNPC.slop15.train.neg_19875		+
chr20	34399968	34400008	ICLIP_HNRNPC.slop15.train.neg_10508		+
chr17	2357426	2357481	ICLIP_HNRNPC.slop15.train.neg_7384		-
chr19	59081638	59081670	ICLIP_HNRNPC.slop15.train.neg_9733		-
chr16	11940124	11940164	ICLIP_HNRNPC.slop15.train.neg_6562		-
chr7	137086254	137086286	ICLIP_HNRNPC.slop15.train.neg_16846		-
chr17	44273392	44273427	ICLIP_HNRNPC.slop15.train.neg_7164		+
chr21	35080819	35080859	ICLIP_HNRNPC.slop15.train.neg_11888		-
chrY	7193579	7193611	ICLIP_HNRNPC.slop15.train.neg_19860		+
chr11	36108442	36108481	ICLIP_HNRNPC.slop15.train.neg_1614		+
chr20	49527545	49527577	ICLIP_HNRNPC.slop15.train.neg_11154		-
chr16	8956561	8956593	ICLIP_HNRNPC.slop15.train.neg_6545		-
chr12	130953409	130953455	ICLIP_HNRNPC.slop15.train.neg_3234		-
chr12	112770567	112770599	ICLIP_HNRNPC.slop15.train.neg_3166		-
chr13	100205071	100205105	ICLIP_HNRNPC.slop15.train.neg_3630		+
chr20	42763813	42763849	ICLIP_HNRNPC.slop15.train.neg_11092		-
chr9	140480977	140481010	ICLIP_HNRNPC.slop15.train.neg_18819		-
chr11	122590785	122590822	ICLIP_HNRNPC.slop15.train.neg_1900		+
chr21	45512010	45512053	ICLIP_HNRNPC.slop15.train.neg_11619		+
chrY	21215441	21215482	ICLIP_HNRNPC.slop15.train.neg_20445		-
chr8	8702166	8702203	ICLIP_HNRNPC.slop15.train.neg_17659		-
chr20	47876981	47877029	ICLIP_HNRNPC.slop15.train.neg_11141		-
chr6	28237376	28237412	ICLIP_HNRNPC.slop15.train.neg_15394		+
chr7_gl000195_random	73464	73508	ICLIP_HNRNPC.slop15.train.neg_17134		-
chr8	116798173	116798217	ICLIP_HNRNPC.slop15.train.neg_17932		-
chr7	2152376	2152420	ICLIP_HNRNPC.slop15.train.neg_16540		-
chr7	55622343	55622376	ICLIP_HNRNPC.slop15.train.neg_16651		-
chr12	120236959	120236992	ICLIP_HNRNPC.slop15.train.neg_3185		-
chrX	133970697	133970731	ICLIP_HNRNPC.slop15.train.neg_19247		+
chr22	43569385	43569424	ICLIP_HNRNPC.slop15.train.neg_13017		-
chr21	38787363	38787399	ICLIP_HNRNPC.slop15.train.neg_11486		+
chr4	123774552	123774589	ICLIP_HNRNPC.slop15.train.neg_14149		+
chr18	9841335	9841370	ICLIP_HNRNPC.slop15.train.neg_7899		+
chr15	55737808	55737839	ICLIP_HNRNPC.slop15.train.neg_5733		-
chr4	175250772	175250812	ICLIP_HNRNPC.slop15.train.neg_14207		+
chr18	47911280	47911313	ICLIP_HNRNPC.slop15.train.neg_8148		+
chr4	39502345	39502378	ICLIP_HNRNPC.slop15.train.neg_14298		-
chr13	30858719	30858760	ICLIP_HNRNPC.slop15.train.neg_3824		-
chr17	58764341	58764383	ICLIP_HNRNPC.slop15.train.neg_7248		+
chr10	33547181	33547252	ICLIP_HNRNPC.slop15.train.neg_1195		-
chr4	110753608	110753646	ICLIP_HNRNPC.slop15.train.neg_14113		+
chr22	20076335	20076376	ICLIP_HNRNPC.slop15.train.neg_12190		+
chr14	31072120	31072154	ICLIP_HNRNPC.slop15.train.neg_4194		+
chr15	69105245	69105283	ICLIP_HNRNPC.slop15.train.neg_5848		-
chrY	7183748	7183780	ICLIP_HNRNPC.slop15.train.neg_19823		+
chr16	67866311	67866352	ICLIP_HNRNPC.slop15.train.neg_6717		-
chr13	114129294	114129337	ICLIP_HNRNPC.slop15.train.neg_4149		-
chr15	91231774	91231818	ICLIP_HNRNPC.slop15.train.neg_5945		-
chr20	30913162	30913205	ICLIP_HNRNPC.slop15.train.neg_10454		+
chr8	15609247	15609281	ICLIP_HNRNPC.slop15.train.neg_17218		+
chr13	110968141	110968186	ICLIP_HNRNPC.slop15.train.neg_3660		+
chr2	1576111	1576152	ICLIP_HNRNPC.slop15.train.neg_10027		-
chr7	44850463	44850518	ICLIP_HNRNPC.slop15.train.neg_16224		+
chr6	64395911	64395942	ICLIP_HNRNPC.slop15.train.neg_15554		+
chr8	52533904	52533944	ICLIP_HNRNPC.slop15.train.neg_17766		-
chr1	120260890	120260929	ICLIP_HNRNPC.slop15.train.neg_252		+
chr6	80226195	80226227	ICLIP_HNRNPC.slop15.train.neg_15875		-
chr5	65314836	65314868	ICLIP_HNRNPC.slop15.train.neg_14704		+
chr22	38901759	38901798	ICLIP_HNRNPC.slop15.train.neg_12870		-
chr22	21139791	21139826	ICLIP_HNRNPC.slop15.train.neg_12691		-
chr4	26626671	26626717	ICLIP_HNRNPC.slop15.train.neg_13906		+
chr16	57159570	57159606	ICLIP_HNRNPC.slop15.train.neg_6306		+
chr16	69758749	69758783	ICLIP_HNRNPC.slop15.train.neg_6729		-
chr3	158112520	158112563	ICLIP_HNRNPC.slop15.train.neg_13437		+
chr7	100145425	100145462	ICLIP_HNRNPC.slop15.train.neg_16378		+
chr5	121310043	121310076	ICLIP_HNRNPC.slop15.train.neg_14822		+
chr5	1810855	1810888	ICLIP_HNRNPC.slop15.train.neg_14587		+
chr22	18959943	18959986	ICLIP_HNRNPC.slop15.train.neg_12154		+
chrX	153182813	153182859	ICLIP_HNRNPC.slop15.train.neg_19616		-
chr7	158477120	158477151	ICLIP_HNRNPC.slop15.train.neg_16883		-
chr16	2798962	2799012	ICLIP_HNRNPC.slop15.train.neg_6492		-
chr8	11643050	11643081	ICLIP_HNRNPC.slop15.train.neg_17186		+
chrX	46907399	46907432	ICLIP_HNRNPC.slop15.train.neg_18993		+
chr11	17376556	17376600	ICLIP_HNRNPC.slop15.train.neg_1552		+
chr22	28348941	28348973	ICLIP_HNRNPC.slop15.train.neg_12285		+
chr18	11745710	11745741	ICLIP_HNRNPC.slop15.train.neg_7909		+
chr3	40355763	40355815	ICLIP_HNRNPC.slop15.train.neg_13541		-
chr16	87404604	87404646	ICLIP_HNRNPC.slop15.train.neg_6828		-
chr16	90000091	90000144	ICLIP_HNRNPC.slop15.train.neg_6449		+
chr22	48934922	48934979	ICLIP_HNRNPC.slop15.train.neg_12602		+
chr3	44789947	44789980	ICLIP_HNRNPC.slop15.train.neg_13552		-
chrY	21047155	21047196	ICLIP_HNRNPC.slop15.train.neg_20097		-
chr20	42320055	42320087	ICLIP_HNRNPC.slop15.train.neg_10598		+
chr20	37600761	37600802	ICLIP_HNRNPC.slop15.train.neg_10571		+
chr8	16760733	16760776	ICLIP_HNRNPC.slop15.train.neg_17668		-
chr17	48803281	48803327	ICLIP_HNRNPC.slop15.train.neg_7201		+
chr5	10471256	10471303	ICLIP_HNRNPC.slop15.train.neg_14607		+
chr18	67228012	67228045	ICLIP_HNRNPC.slop15.train.neg_8243		+
chr13	113905728	113905771	ICLIP_HNRNPC.slop15.train.neg_3695		+
chr20	50268414	50268455	ICLIP_HNRNPC.slop15.train.neg_11167		-
chr2	47323317	47323352	ICLIP_HNRNPC.slop15.train.neg_10120		-
chr20	32999265	32999306	ICLIP_HNRNPC.slop15.train.neg_10487		+
chr22	31156844	31156887	ICLIP_HNRNPC.slop15.train.neg_12321		+
chr6	135245770	135245804	ICLIP_HNRNPC.slop15.train.neg_16015		-
chr22	27129179	27129215	ICLIP_HNRNPC.slop15.train.neg_12279		+
chr8	22317737	22317781	ICLIP_HNRNPC.slop15.train.neg_17273		+
chrX	16816667	16816707	ICLIP_HNRNPC.slop15.train.neg_18872		+
chr15	41768119	41768152	ICLIP_HNRNPC.slop15.train.neg_5154		+
chr11	95562789	95562822	ICLIP_HNRNPC.slop15.train.neg_1863		+
chr19	49132566	49132598	ICLIP_HNRNPC.slop15.train.neg_9199		+
chr8	30540229	30540262	ICLIP_HNRNPC.slop15.train.neg_17725		-
chr4	17803133	17803172	ICLIP_HNRNPC.slop15.train.neg_14273		-
chr11	65172578	65172622	ICLIP_HNRNPC.slop15.train.neg_1735		+
chr15	49746719	49746759	ICLIP_HNRNPC.slop15.train.neg_5222		+
chr9	85948031	85948065	ICLIP_HNRNPC.slop15.train.neg_18611		-
chr10	35094545	35094583	ICLIP_HNRNPC.slop15.train.neg_1200		-
chrX	102093291	102093330	ICLIP_HNRNPC.slop15.train.neg_19149		+
chr10	118309106	118309141	ICLIP_HNRNPC.slop15.train.neg_1035		+
chr2	95813266	95813306	ICLIP_HNRNPC.slop15.train.neg_10183		-
chr7	141446627	141446660	ICLIP_HNRNPC.slop15.train.neg_16515		+
chr12	132204940	132204981	ICLIP_HNRNPC.slop15.train.neg_2838		+
chr10	224984	225017	ICLIP_HNRNPC.slop15.train.neg_630		+
chr21	39774344	39774375	ICLIP_HNRNPC.slop15.train.neg_11958		-
chr5	1815168	1815215	ICLIP_HNRNPC.slop15.train.neg_14589		+
chrY	21135724	21135758	ICLIP_HNRNPC.slop15.train.neg_20279		-
chr13	42166205	42166238	ICLIP_HNRNPC.slop15.train.neg_3914		-
chrX	24044116	24044154	ICLIP_HNRNPC.slop15.train.neg_19336		-
chr10	29936297	29936337	ICLIP_HNRNPC.slop15.train.neg_1178		-
chr21	34902838	34902879	ICLIP_HNRNPC.slop15.train.neg_11873		-
chr1	70639398	70639432	ICLIP_HNRNPC.slop15.train.neg_505		-
chr7	99962210	99962257	ICLIP_HNRNPC.slop15.train.neg_16370		+
chrY	21040128	21040177	ICLIP_HNRNPC.slop15.train.neg_20082		-
chr15	49070229	49070275	ICLIP_HNRNPC.slop15.train.neg_5698		-
chr15	41046754	41046786	ICLIP_HNRNPC.slop15.train.neg_5619		-
chr7	129937096	129937137	ICLIP_HNRNPC.slop15.train.neg_16485		+
chr19	2158610	2158648	ICLIP_HNRNPC.slop15.train.neg_9348		-
chr19	46014477	46014526	ICLIP_HNRNPC.slop15.train.neg_9151		+
chr7_gl000195_random	64050	64083	ICLIP_HNRNPC.slop15.train.neg_17060		-
chr7	70249277	70249310	ICLIP_HNRNPC.slop15.train.neg_16269		+
chr9	72784381	72784426	ICLIP_HNRNPC.slop15.train.neg_18164		+
chr22	28076610	28076660	ICLIP_HNRNPC.slop15.train.neg_12749		-
chr6	64268757	64268789	ICLIP_HNRNPC.slop15.train.neg_15547		+
chrY	7151517	7151561	ICLIP_HNRNPC.slop15.train.neg_19681		+
chrX	101184855	101184897	ICLIP_HNRNPC.slop15.train.neg_19496		-
chr17	45444770	45444805	ICLIP_HNRNPC.slop15.train.neg_7172		+
chr17	63743622	63743666	ICLIP_HNRNPC.slop15.train.neg_7730		-
chr1	90000303	90000347	ICLIP_HNRNPC.slop15.train.neg_199		+
chr7_gl000195_random	47603	47634	ICLIP_HNRNPC.slop15.train.neg_16921		-
chr14	68141340	68141376	ICLIP_HNRNPC.slop15.train.neg_4882		-
chr14	102645237	102645275	ICLIP_HNRNPC.slop15.train.neg_4563		+
chr12	56697968	56698009	ICLIP_HNRNPC.slop15.train.neg_3049		-
chr11	58875642	58875675	ICLIP_HNRNPC.slop15.train.neg_1670		+
chr15	41097304	41097349	ICLIP_HNRNPC.slop15.train.neg_5625		-
chr5	81500256	81500297	ICLIP_HNRNPC.slop15.train.neg_14764		+
chr18	7076879	7076913	ICLIP_HNRNPC.slop15.train.neg_8388		-
chrY	21190098	21190135	ICLIP_HNRNPC.slop15.train.neg_20396		-
chr10	22655543	22655587	ICLIP_HNRNPC.slop15.train.neg_727		+
chr4	10081487	10081520	ICLIP_HNRNPC.slop15.train.neg_14267		-
chrX	23701997	23702041	ICLIP_HNRNPC.slop15.train.neg_18924		+
chr3	195707625	195707671	ICLIP_HNRNPC.slop15.train.neg_13807		-
chr18	47795989	47796021	ICLIP_HNRNPC.slop15.train.neg_8653		-
chrX	130877787	130877823	ICLIP_HNRNPC.slop15.train.neg_19566		-
chr4	78864485	78864538	ICLIP_HNRNPC.slop15.train.neg_14039		+
chr7	139822423	139822463	ICLIP_HNRNPC.slop15.train.neg_16864		-
chr17	40930913	40930944	ICLIP_HNRNPC.slop15.train.neg_7125		+
chr4	105689087	105689121	ICLIP_HNRNPC.slop15.train.neg_14443		-
chr14	25426584	25426627	ICLIP_HNRNPC.slop15.train.neg_4696		-
chr7	22855565	22855599	ICLIP_HNRNPC.slop15.train.neg_16575		-
chr8	1726856	1726895	ICLIP_HNRNPC.slop15.train.neg_17146		+
chr3	156960812	156960844	ICLIP_HNRNPC.slop15.train.neg_13435		+
chr15	32984167	32984217	ICLIP_HNRNPC.slop15.train.neg_5092		+
chr4	39967220	39967255	ICLIP_HNRNPC.slop15.train.neg_14305		-
chr19	39838198	39838239	ICLIP_HNRNPC.slop15.train.neg_9069		+
chr6	125499658	125499694	ICLIP_HNRNPC.slop15.train.neg_15632		+
chr21	34841921	34841955	ICLIP_HNRNPC.slop15.train.neg_11855		-
chr2	168242883	168242916	ICLIP_HNRNPC.slop15.train.neg_9993		+
chr17	27050085	27050132	ICLIP_HNRNPC.slop15.train.neg_7012		+
chr10	27443955	27444009	ICLIP_HNRNPC.slop15.train.neg_733		+
chr13	43653435	43653473	ICLIP_HNRNPC.slop15.train.neg_3409		+
chr18	13299139	13299182	ICLIP_HNRNPC.slop15.train.neg_7940		+
chr1	68670838	68670870	ICLIP_HNRNPC.slop15.train.neg_504		-
chr5	40784646	40784682	ICLIP_HNRNPC.slop15.train.neg_15017		-
chr16	70062135	70062167	ICLIP_HNRNPC.slop15.train.neg_6738		-
chr18	3595213	3595258	ICLIP_HNRNPC.slop15.train.neg_7836		+
chrX	15728317	15728363	ICLIP_HNRNPC.slop15.train.neg_18853		+
chr5	21542119	21542152	ICLIP_HNRNPC.slop15.train.neg_14617		+
chr10	76879992	76880033	ICLIP_HNRNPC.slop15.train.neg_868		+
chr17	58345757	58345790	ICLIP_HNRNPC.slop15.train.neg_7711		-
chr4	25418531	25418584	ICLIP_HNRNPC.slop15.train.neg_13897		+
chr12	94714684	94714724	ICLIP_HNRNPC.slop15.train.neg_3117		-
chr9	91086708	91086747	ICLIP_HNRNPC.slop15.train.neg_18186		+
chr19	55620012	55620045	ICLIP_HNRNPC.slop15.train.neg_9717		-
chr3	129034981	129035028	ICLIP_HNRNPC.slop15.train.neg_13725		-
chr10	14882854	14882895	ICLIP_HNRNPC.slop15.train.neg_698		+
chrX	129202556	129202588	ICLIP_HNRNPC.slop15.train.neg_19558		-
chr2	36792824	36792869	ICLIP_HNRNPC.slop15.train.neg_10081		-
chr7	86669566	86669611	ICLIP_HNRNPC.slop15.train.neg_16711		-
chrY	21055225	21055278	ICLIP_HNRNPC.slop15.train.neg_20120		-
chr18	2746555	2746588	ICLIP_HNRNPC.slop15.train.neg_7821		+
chr7	143080548	143080582	ICLIP_HNRNPC.slop15.train.neg_16518		+
chr6	4906815	4906861	ICLIP_HNRNPC.slop15.train.neg_15318		+
chr19	53313443	53313483	ICLIP_HNRNPC.slop15.train.neg_9230		+
chr4	1125638	1125671	ICLIP_HNRNPC.slop15.train.neg_13822		+
chr22	46492363	46492402	ICLIP_HNRNPC.slop15.train.neg_12575		+
chrX	23723248	23723282	ICLIP_HNRNPC.slop15.train.neg_19321		-
chr16	67656313	67656344	ICLIP_HNRNPC.slop15.train.neg_6332		+
chr7	44686700	44686746	ICLIP_HNRNPC.slop15.train.neg_16220		+
chr15	35680996	35681038	ICLIP_HNRNPC.slop15.train.neg_5589		-
chr20	31960255	31960287	ICLIP_HNRNPC.slop15.train.neg_10949		-
chr2	113330226	113330257	ICLIP_HNRNPC.slop15.train.neg_9948		+
chr15	76213890	76213927	ICLIP_HNRNPC.slop15.train.neg_5413		+
chr4	25359532	25359573	ICLIP_HNRNPC.slop15.train.neg_13891		+
chr9	33602052	33602084	ICLIP_HNRNPC.slop15.train.neg_18106		+
chr12	48472808	48472855	ICLIP_HNRNPC.slop15.train.neg_2982		-
chr16	11973812	11973859	ICLIP_HNRNPC.slop15.train.neg_6563		-
chr3	11620422	11620453	ICLIP_HNRNPC.slop15.train.neg_13487		-
chr17	40123430	40123469	ICLIP_HNRNPC.slop15.train.neg_7112		+
chrY	21047673	21047705	ICLIP_HNRNPC.slop15.train.neg_20100		-
chr11	128423009	128423046	ICLIP_HNRNPC.slop15.train.neg_2361		-
chr12	62998737	62998773	ICLIP_HNRNPC.slop15.train.neg_2638		+
chr10	100927508	100927544	ICLIP_HNRNPC.slop15.train.neg_1383		-
chr3	6568231	6568285	ICLIP_HNRNPC.slop15.train.neg_13111		+
chr22	42256252	42256291	ICLIP_HNRNPC.slop15.train.neg_12477		+
chr17	57910087	57910126	ICLIP_HNRNPC.slop15.train.neg_7238		+
chrX	130954571	130954617	ICLIP_HNRNPC.slop15.train.neg_19568		-
chr12	104635522	104635557	ICLIP_HNRNPC.slop15.train.neg_2747		+
chr7	5095930	5095970	ICLIP_HNRNPC.slop15.train.neg_16111		+
chr16	78374787	78374826	ICLIP_HNRNPC.slop15.train.neg_6391		+
chr20	57557484	57557535	ICLIP_HNRNPC.slop15.train.neg_10743		+
chr18	56240301	56240335	ICLIP_HNRNPC.slop15.train.neg_8683		-
chr16	69362390	69362423	ICLIP_HNRNPC.slop15.train.neg_6726		-
chr17	40739408	40739443	ICLIP_HNRNPC.slop15.train.neg_7607		-
chr20	57108700	57108737	ICLIP_HNRNPC.slop15.train.neg_10727		+
chr4	85844466	85844504	ICLIP_HNRNPC.slop15.train.neg_14416		-
chr20	9303837	9303878	ICLIP_HNRNPC.slop15.train.neg_10358		+
chr10	104484385	104484427	ICLIP_HNRNPC.slop15.train.neg_999		+
chr4	56288223	56288263	ICLIP_HNRNPC.slop15.train.neg_13976		+
chr9	96238646	96238686	ICLIP_HNRNPC.slop15.train.neg_18215		+
chrY	7180009	7180061	ICLIP_HNRNPC.slop15.train.neg_19813		+
chr19	3980920	3980953	ICLIP_HNRNPC.slop15.train.neg_9373		-
chr13	43640423	43640456	ICLIP_HNRNPC.slop15.train.neg_3407		+
chr14	21054034	21054080	ICLIP_HNRNPC.slop15.train.neg_4639		-
chr15	77372777	77372819	ICLIP_HNRNPC.slop15.train.neg_5901		-
chr12	93809125	93809158	ICLIP_HNRNPC.slop15.train.neg_3115		-
chr5	131688679	131688722	ICLIP_HNRNPC.slop15.train.neg_15200		-
chr11	66138360	66138391	ICLIP_HNRNPC.slop15.train.neg_2191		-
chr21	44327849	44327892	ICLIP_HNRNPC.slop15.train.neg_11531		+
chr21	30301196	30301233	ICLIP_HNRNPC.slop15.train.neg_11757		-
chr17	36920134	36920171	ICLIP_HNRNPC.slop15.train.neg_7077		+
chr15	90776486	90776519	ICLIP_HNRNPC.slop15.train.neg_5942		-
chr21	45139275	45139327	ICLIP_HNRNPC.slop15.train.neg_11564		+
chr4	88111635	88111675	ICLIP_HNRNPC.slop15.train.neg_14420		-
chr2	70315174	70315237	ICLIP_HNRNPC.slop15.train.neg_9872		+
chr4	121759768	121759813	ICLIP_HNRNPC.slop15.train.neg_14478		-
chr8	136526604	136526654	ICLIP_HNRNPC.slop15.train.neg_17603		+
chr12	123964807	123964845	ICLIP_HNRNPC.slop15.train.neg_3215		-
chr4	79283132	79283166	ICLIP_HNRNPC.slop15.train.neg_14040		+
chr15	22863365	22863398	ICLIP_HNRNPC.slop15.train.neg_5069		+
chr9	136703142	136703182	ICLIP_HNRNPC.slop15.train.neg_18786		-
chrX	23803077	23803116	ICLIP_HNRNPC.slop15.train.neg_18931		+
chr13	97888032	97888067	ICLIP_HNRNPC.slop15.train.neg_3598		+
chr11	61086295	61086326	ICLIP_HNRNPC.slop15.train.neg_2106		-
chr6	24713477	24713510	ICLIP_HNRNPC.slop15.train.neg_15753		-
chr17	2807029	2807066	ICLIP_HNRNPC.slop15.train.neg_6871		+
chr4	99322929	99322961	ICLIP_HNRNPC.slop15.train.neg_14086		+
chr7	87835792	87835831	ICLIP_HNRNPC.slop15.train.neg_16718		-
chr21	27120066	27120101	ICLIP_HNRNPC.slop15.train.neg_11325		+
chr19	36554385	36554417	ICLIP_HNRNPC.slop15.train.neg_9040		+
chr20	30267325	30267366	ICLIP_HNRNPC.slop15.train.neg_10935		-
chr13	28762750	28762784	ICLIP_HNRNPC.slop15.train.neg_3292		+
chr8	18457622	18457664	ICLIP_HNRNPC.slop15.train.neg_17670		-
chrX	102057015	102057051	ICLIP_HNRNPC.slop15.train.neg_19146		+
chr15	60762887	60762921	ICLIP_HNRNPC.slop15.train.neg_5803		-
chr1	114497417	114497453	ICLIP_HNRNPC.slop15.train.neg_244		+
chr19	13060639	13060677	ICLIP_HNRNPC.slop15.train.neg_8897		+
chrY	21090051	21090088	ICLIP_HNRNPC.slop15.train.neg_20186		-
chrX	153624566	153624605	ICLIP_HNRNPC.slop15.train.neg_19280		+
chr7	66047971	66048002	ICLIP_HNRNPC.slop15.train.neg_16668		-
chr20	47853514	47853547	ICLIP_HNRNPC.slop15.train.neg_10673		+
chr8	48774524	48774564	ICLIP_HNRNPC.slop15.train.neg_17760		-
chr17	48810748	48810791	ICLIP_HNRNPC.slop15.train.neg_7202		+
chr3	15021839	15021871	ICLIP_HNRNPC.slop15.train.neg_13163		+
chr13	51515211	51515242	ICLIP_HNRNPC.slop15.train.neg_3483		+
chr18	77897613	77897651	ICLIP_HNRNPC.slop15.train.neg_8321		+
chr17	37594891	37594929	ICLIP_HNRNPC.slop15.train.neg_7589		-
chr18	46311064	46311112	ICLIP_HNRNPC.slop15.train.neg_8133		+
chr21	44276777	44276809	ICLIP_HNRNPC.slop15.train.neg_12011		-
chr4	57963783	57963817	ICLIP_HNRNPC.slop15.train.neg_14348		-
chr3	130622186	130622230	ICLIP_HNRNPC.slop15.train.neg_13392		+
chr10	22254902	22254943	ICLIP_HNRNPC.slop15.train.neg_1155		-
chr1	82062110	82062151	ICLIP_HNRNPC.slop15.train.neg_515		-
chr12	105536500	105536532	ICLIP_HNRNPC.slop15.train.neg_2761		+
chr14	53031528	53031563	ICLIP_HNRNPC.slop15.train.neg_4280		+
chr18	3414348	3414402	ICLIP_HNRNPC.slop15.train.neg_7826		+
chr20	10644350	10644381	ICLIP_HNRNPC.slop15.train.neg_10859		-
chr11	105345458	105345493	ICLIP_HNRNPC.slop15.train.neg_2317		-
chr14	103343213	103343244	ICLIP_HNRNPC.slop15.train.neg_4588		+
chr14	54884296	54884327	ICLIP_HNRNPC.slop15.train.neg_4292		+
chr7	76224786	76224819	ICLIP_HNRNPC.slop15.train.neg_16296		+
chr10	30615657	30615695	ICLIP_HNRNPC.slop15.train.neg_1181		-
chr7	6058977	6059020	ICLIP_HNRNPC.slop15.train.neg_16130		+
chr17	62509045	62509077	ICLIP_HNRNPC.slop15.train.neg_7277		+
chr4	57303036	57303069	ICLIP_HNRNPC.slop15.train.neg_13987		+
chr7	100274973	100275006	ICLIP_HNRNPC.slop15.train.neg_16386		+
chr16	11982371	11982413	ICLIP_HNRNPC.slop15.train.neg_6090		+
chr20	44520281	44520324	ICLIP_HNRNPC.slop15.train.neg_10639		+
chr12	123795850	123795882	ICLIP_HNRNPC.slop15.train.neg_3211		-
chr1	28838549	28838597	ICLIP_HNRNPC.slop15.train.neg_58		+
chr22	45736533	45736566	ICLIP_HNRNPC.slop15.train.neg_12542		+
chr10	79797344	79797385	ICLIP_HNRNPC.slop15.train.neg_880		+
chr11	19178549	19178597	ICLIP_HNRNPC.slop15.train.neg_1564		+
chr22	38897445	38897485	ICLIP_HNRNPC.slop15.train.neg_12865		-
chr18	77930783	77930828	ICLIP_HNRNPC.slop15.train.neg_8334		+
chr12	110005958	110005995	ICLIP_HNRNPC.slop15.train.neg_3157		-
chr2	179191383	179191417	ICLIP_HNRNPC.slop15.train.neg_10002		+
chr19	36506180	36506212	ICLIP_HNRNPC.slop15.train.neg_9037		+
chr1	75225184	75225223	ICLIP_HNRNPC.slop15.train.neg_184		+
chr20	33311116	33311168	ICLIP_HNRNPC.slop15.train.neg_10986		-
chr19	55753937	55753991	ICLIP_HNRNPC.slop15.train.neg_9719		-
chr13	53049373	53049407	ICLIP_HNRNPC.slop15.train.neg_3512		+
chr20	2842468	2842502	ICLIP_HNRNPC.slop15.train.neg_10317		+
chr13	28738753	28738814	ICLIP_HNRNPC.slop15.train.neg_3290		+
chr21	34049098	34049138	ICLIP_HNRNPC.slop15.train.neg_11825		-
chr20	46324119	46324166	ICLIP_HNRNPC.slop15.train.neg_11125		-
chr12	122204085	122204125	ICLIP_HNRNPC.slop15.train.neg_2807		+
chr21	34919603	34919635	ICLIP_HNRNPC.slop15.train.neg_11391		+
chr15	43062354	43062386	ICLIP_HNRNPC.slop15.train.neg_5652		-
chr8	27981834	27981872	ICLIP_HNRNPC.slop15.train.neg_17317		+
chr22	27148155	27148202	ICLIP_HNRNPC.slop15.train.neg_12282		+
chrY	7219470	7219509	ICLIP_HNRNPC.slop15.train.neg_19956		+
chr5	54461066	54461104	ICLIP_HNRNPC.slop15.train.neg_14679		+
chr9	86090813	86090850	ICLIP_HNRNPC.slop15.train.neg_18615		-
chr10	1056861	1056907	ICLIP_HNRNPC.slop15.train.neg_636		+
chr15	50584802	50584849	ICLIP_HNRNPC.slop15.train.neg_5710		-
chr20	62923104	62923142	ICLIP_HNRNPC.slop15.train.neg_10797		+
chr3	114624968	114625009	ICLIP_HNRNPC.slop15.train.neg_13688		-
chrY	7201679	7201716	ICLIP_HNRNPC.slop15.train.neg_19897		+
chr16	31486559	31486600	ICLIP_HNRNPC.slop15.train.neg_6254		+
chr14	55107376	55107409	ICLIP_HNRNPC.slop15.train.neg_4297		+
chr22	41938244	41938285	ICLIP_HNRNPC.slop15.train.neg_12963		-
chrX	70785447	70785479	ICLIP_HNRNPC.slop15.train.neg_19061		+
chr8	74233815	74233853	ICLIP_HNRNPC.slop15.train.neg_17508		+
chr13	96253447	96253483	ICLIP_HNRNPC.slop15.train.neg_4061		-
chr6	135262253	135262288	ICLIP_HNRNPC.slop15.train.neg_16017		-
chr17	42274348	42274390	ICLIP_HNRNPC.slop15.train.neg_7634		-
chr22	19083156	19083199	ICLIP_HNRNPC.slop15.train.neg_12668		-
chr5	154123053	154123095	ICLIP_HNRNPC.slop15.train.neg_14906		+
chr20	37557865	37557897	ICLIP_HNRNPC.slop15.train.neg_10564		+
chr3	14976590	14976621	ICLIP_HNRNPC.slop15.train.neg_13508		-
chr10	49638413	49638445	ICLIP_HNRNPC.slop15.train.neg_780		+
chr14	102952941	102952994	ICLIP_HNRNPC.slop15.train.neg_4575		+
chr13	41643416	41643452	ICLIP_HNRNPC.slop15.train.neg_3361		+
chr9	96956096	96956127	ICLIP_HNRNPC.slop15.train.neg_18227		+
chr15	49885076	49885118	ICLIP_HNRNPC.slop15.train.neg_5225		+
chr22	36625283	36625336	ICLIP_HNRNPC.slop15.train.neg_12827		-
chr20	48327802	48327842	ICLIP_HNRNPC.slop15.train.neg_11146		-
chr6	38049521	38049558	ICLIP_HNRNPC.slop15.train.neg_15473		+
chr21	30438583	30438622	ICLIP_HNRNPC.slop15.train.neg_11782		-
chr17	61891503	61891556	ICLIP_HNRNPC.slop15.train.neg_7275		+
chr5	54801305	54801344	ICLIP_HNRNPC.slop15.train.neg_15054		-
chr2	136872723	136872771	ICLIP_HNRNPC.slop15.train.neg_10240		-
chr22	37958761	37958802	ICLIP_HNRNPC.slop15.train.neg_12366		+
chr21	27478009	27478041	ICLIP_HNRNPC.slop15.train.neg_11753		-
chr16	14267036	14267107	ICLIP_HNRNPC.slop15.train.neg_6100		+
chr10	73600183	73600222	ICLIP_HNRNPC.slop15.train.neg_1276		-
chr14	102864336	102864367	ICLIP_HNRNPC.slop15.train.neg_4569		+
chr5	72152487	72152524	ICLIP_HNRNPC.slop15.train.neg_14730		+
chr7	6486892	6486930	ICLIP_HNRNPC.slop15.train.neg_16562		-
chr14	75589207	75589241	ICLIP_HNRNPC.slop15.train.neg_4935		-
chr11	19196964	19196995	ICLIP_HNRNPC.slop15.train.neg_1568		+
chr11	8704564	8704597	ICLIP_HNRNPC.slop15.train.neg_1512		+
chr1	6913964	6914010	ICLIP_HNRNPC.slop15.train.neg_14		+
chr17	30202328	30202384	ICLIP_HNRNPC.slop15.train.neg_7540		-
chrX	133923287	133923333	ICLIP_HNRNPC.slop15.train.neg_19586		-
chr18	29415082	29415116	ICLIP_HNRNPC.slop15.train.neg_8536		-
chr17	10584314	10584355	ICLIP_HNRNPC.slop15.train.neg_7458		-
chr13	41910545	41910579	ICLIP_HNRNPC.slop15.train.neg_3376		+
chr9	110076525	110076563	ICLIP_HNRNPC.slop15.train.neg_18276		+
chr5	125700124	125700164	ICLIP_HNRNPC.slop15.train.neg_14832		+
chr6	87797886	87797946	ICLIP_HNRNPC.slop15.train.neg_15898		-
chrY	7231053	7231091	ICLIP_HNRNPC.slop15.train.neg_20000		+
chrX	70374463	70374514	ICLIP_HNRNPC.slop15.train.neg_19044		+
chr21	38636458	38636499	ICLIP_HNRNPC.slop15.train.neg_11955		-
chrY	7170220	7170254	ICLIP_HNRNPC.slop15.train.neg_19767		+
chr3	38577392	38577424	ICLIP_HNRNPC.slop15.train.neg_13207		+
chr7	66041263	66041308	ICLIP_HNRNPC.slop15.train.neg_16666		-
chr19	13060555	13060589	ICLIP_HNRNPC.slop15.train.neg_8896		+
chr19	46223536	46223567	ICLIP_HNRNPC.slop15.train.neg_9635		-
chr11	9600062	9600104	ICLIP_HNRNPC.slop15.train.neg_1530		+
chr22	40722046	40722088	ICLIP_HNRNPC.slop15.train.neg_12421		+
chr7	140442300	140442331	ICLIP_HNRNPC.slop15.train.neg_16866		-
chr6	114180476	114180517	ICLIP_HNRNPC.slop15.train.neg_15611		+
chr14	44491669	44491706	ICLIP_HNRNPC.slop15.train.neg_4726		-
chr21	40194277	40194309	ICLIP_HNRNPC.slop15.train.neg_11513		+
chr13	113887028	113887092	ICLIP_HNRNPC.slop15.train.neg_3693		+
chr18	10960097	10960146	ICLIP_HNRNPC.slop15.train.neg_8406		-
chr15	90430383	90430414	ICLIP_HNRNPC.slop15.train.neg_5934		-
chr9	91947799	91947835	ICLIP_HNRNPC.slop15.train.neg_18199		+
chr13	74327576	74327617	ICLIP_HNRNPC.slop15.train.neg_3998		-
chr8	133833581	133833625	ICLIP_HNRNPC.slop15.train.neg_17598		+
chr14	50044764	50044825	ICLIP_HNRNPC.slop15.train.neg_4745		-
chr7	76523832	76523873	ICLIP_HNRNPC.slop15.train.neg_16299		+
chr6	29573620	29573652	ICLIP_HNRNPC.slop15.train.neg_15771		-
chr19	3108983	3109023	ICLIP_HNRNPC.slop15.train.neg_8807		+
chr21	47776145	47776178	ICLIP_HNRNPC.slop15.train.neg_11697		+
chrY	7174903	7174935	ICLIP_HNRNPC.slop15.train.neg_19787		+
chr14	31179608	31179650	ICLIP_HNRNPC.slop15.train.neg_4204		+
chr9	130877221	130877263	ICLIP_HNRNPC.slop15.train.neg_18754		-
chr6	16601714	16601745	ICLIP_HNRNPC.slop15.train.neg_15735		-
chrY	21210556	21210596	ICLIP_HNRNPC.slop15.train.neg_20437		-
chr9	123531265	123531302	ICLIP_HNRNPC.slop15.train.neg_18722		-
chr17	38610118	38610161	ICLIP_HNRNPC.slop15.train.neg_7102		+
chr22	50817665	50817704	ICLIP_HNRNPC.slop15.train.neg_12643		+
chr13	34435068	34435099	ICLIP_HNRNPC.slop15.train.neg_3341		+
chr17	4086588	4086626	ICLIP_HNRNPC.slop15.train.neg_6876		+
chr13	107149164	107149196	ICLIP_HNRNPC.slop15.train.neg_4100		-
chr11	61732594	61732630	ICLIP_HNRNPC.slop15.train.neg_2121		-
chr2	48681703	48681737	ICLIP_HNRNPC.slop15.train.neg_9846		+
chr15	34209124	34209166	ICLIP_HNRNPC.slop15.train.neg_5566		-
chr13	96657720	96657755	ICLIP_HNRNPC.slop15.train.neg_4072		-
chr17	61703444	61703484	ICLIP_HNRNPC.slop15.train.neg_7264		+
chr20	18442370	18442401	ICLIP_HNRNPC.slop15.train.neg_10889		-
chr15	41567541	41567574	ICLIP_HNRNPC.slop15.train.neg_5134		+
chr14	31633521	31633552	ICLIP_HNRNPC.slop15.train.neg_4706		-
chr10	104477611	104477642	ICLIP_HNRNPC.slop15.train.neg_996		+
chr18	48207830	48207861	ICLIP_HNRNPC.slop15.train.neg_8160		+
chr14	75588126	75588163	ICLIP_HNRNPC.slop15.train.neg_4934		-
chr3	169482550	169482582	ICLIP_HNRNPC.slop15.train.neg_13785		-
chr21	45551905	45551938	ICLIP_HNRNPC.slop15.train.neg_11627		+
chr4	8219214	8219247	ICLIP_HNRNPC.slop15.train.neg_13861		+
chr4	148576535	148576573	ICLIP_HNRNPC.slop15.train.neg_14533		-
chr15	56177351	56177389	ICLIP_HNRNPC.slop15.train.neg_5746		-
chr13	79954716	79954754	ICLIP_HNRNPC.slop15.train.neg_4044		-
chr12	68691474	68691506	ICLIP_HNRNPC.slop15.train.neg_3072		-
chr22	31202651	31202686	ICLIP_HNRNPC.slop15.train.neg_12323		+
chr13	96377167	96377209	ICLIP_HNRNPC.slop15.train.neg_3583		+
chr3	133295887	133295942	ICLIP_HNRNPC.slop15.train.neg_13400		+
chr20	56912598	56912632	ICLIP_HNRNPC.slop15.train.neg_10722		+
chr22	32435514	32435565	ICLIP_HNRNPC.slop15.train.neg_12343		+
chr6	10611026	10611062	ICLIP_HNRNPC.slop15.train.neg_15340		+
chr17	29440869	29440914	ICLIP_HNRNPC.slop15.train.neg_7031		+
chr9	132259145	132259192	ICLIP_HNRNPC.slop15.train.neg_18406		+
chr10	31638216	31638268	ICLIP_HNRNPC.slop15.train.neg_755		+
chr6	112538889	112538929	ICLIP_HNRNPC.slop15.train.neg_15969		-
chr7_gl000195_random	50078	50118	ICLIP_HNRNPC.slop15.train.neg_16944		-
chrX	41201978	41202009	ICLIP_HNRNPC.slop15.train.neg_18971		+
chr13	96441293	96441328	ICLIP_HNRNPC.slop15.train.neg_3586		+
chr3	37042969	37043009	ICLIP_HNRNPC.slop15.train.neg_13195		+
chr19	44090818	44090856	ICLIP_HNRNPC.slop15.train.neg_9611		-
chr17	53220070	53220101	ICLIP_HNRNPC.slop15.train.neg_7215		+
chr9	35657846	35657898	ICLIP_HNRNPC.slop15.train.neg_18563		-
chr13	51503849	51503880	ICLIP_HNRNPC.slop15.train.neg_3481		+
chr2	227952442	227952474	ICLIP_HNRNPC.slop15.train.neg_10291		-
chr7_gl000195_random	66166	66234	ICLIP_HNRNPC.slop15.train.neg_17079		-
chr9	72734205	72734245	ICLIP_HNRNPC.slop15.train.neg_18589		-
chr17	65359415	65359464	ICLIP_HNRNPC.slop15.train.neg_7734		-
chr22	49040593	49040628	ICLIP_HNRNPC.slop15.train.neg_12606		+
chrX	153769875	153769914	ICLIP_HNRNPC.slop15.train.neg_19633		-
chr5	386970	387004	ICLIP_HNRNPC.slop15.train.neg_14567		+
chr11	9066307	9066365	ICLIP_HNRNPC.slop15.train.neg_1522		+
chr2	37114043	37114083	ICLIP_HNRNPC.slop15.train.neg_10084		-
chr16	22220120	22220166	ICLIP_HNRNPC.slop15.train.neg_6155		+
chr1	52177160	52177202	ICLIP_HNRNPC.slop15.train.neg_154		+
chr2	37875651	37875683	ICLIP_HNRNPC.slop15.train.neg_10093		-
chr6	11111575	11111613	ICLIP_HNRNPC.slop15.train.neg_15347		+
chr7	66400059	66400107	ICLIP_HNRNPC.slop15.train.neg_16254		+
chr20	34221037	34221077	ICLIP_HNRNPC.slop15.train.neg_11015		-
chr18	65178006	65178039	ICLIP_HNRNPC.slop15.train.neg_8724		-
chr4	40616326	40616367	ICLIP_HNRNPC.slop15.train.neg_14308		-
chr21	45352016	45352047	ICLIP_HNRNPC.slop15.train.neg_11587		+
chr2	202496662	202496696	ICLIP_HNRNPC.slop15.train.neg_10282		-
chr8	87492666	87492703	ICLIP_HNRNPC.slop15.train.neg_17852		-
chr19	799754	799787	ICLIP_HNRNPC.slop15.train.neg_8774		+
chr14	105702622	105702680	ICLIP_HNRNPC.slop15.train.neg_5060		-
chr20	33671623	33671685	ICLIP_HNRNPC.slop15.train.neg_10998		-
chr17	30555080	30555134	ICLIP_HNRNPC.slop15.train.neg_7542		-
chr16	3028745	3028778	ICLIP_HNRNPC.slop15.train.neg_6508		-
chr15	52171328	52171361	ICLIP_HNRNPC.slop15.train.neg_5251		+
chr20	50410576	50410614	ICLIP_HNRNPC.slop15.train.neg_11180		-
chr19	38078374	38078412	ICLIP_HNRNPC.slop15.train.neg_9052		+
chr12	122966198	122966241	ICLIP_HNRNPC.slop15.train.neg_3206		-
chr8	144733641	144733675	ICLIP_HNRNPC.slop15.train.neg_17631		+
chr8	104317749	104317781	ICLIP_HNRNPC.slop15.train.neg_17552		+
chr3	52028468	52028504	ICLIP_HNRNPC.slop15.train.neg_13606		-
chr3	111832831	111832869	ICLIP_HNRNPC.slop15.train.neg_13354		+
chr14	60726443	60726479	ICLIP_HNRNPC.slop15.train.neg_4357		+
chr10	17634015	17634050	ICLIP_HNRNPC.slop15.train.neg_1149		-
chr1	23885554	23885599	ICLIP_HNRNPC.slop15.train.neg_386		-
chr9	127562418	127562471	ICLIP_HNRNPC.slop15.train.neg_18342		+
chr17	43146442	43146494	ICLIP_HNRNPC.slop15.train.neg_7148		+
chr20	37602334	37602373	ICLIP_HNRNPC.slop15.train.neg_10572		+
chr5	405274	405320	ICLIP_HNRNPC.slop15.train.neg_14568		+
chrX	41211607	41211642	ICLIP_HNRNPC.slop15.train.neg_18974		+
chr7	104786227	104786265	ICLIP_HNRNPC.slop15.train.neg_16782		-
chr21	45023494	45023525	ICLIP_HNRNPC.slop15.train.neg_12069		-
chr20	50259287	50259320	ICLIP_HNRNPC.slop15.train.neg_11165		-
chrX	23803553	23803586	ICLIP_HNRNPC.slop15.train.neg_18933		+
chr15	40724954	40724995	ICLIP_HNRNPC.slop15.train.neg_5108		+
chr17	57216327	57216366	ICLIP_HNRNPC.slop15.train.neg_7706		-
chr4	88015302	88015334	ICLIP_HNRNPC.slop15.train.neg_14068		+
chr2	27597620	27597662	ICLIP_HNRNPC.slop15.train.neg_9785		+
chr10	16543153	16543194	ICLIP_HNRNPC.slop15.train.neg_713		+
chr19	19043726	19043771	ICLIP_HNRNPC.slop15.train.neg_9544		-
chr17	18786213	18786247	ICLIP_HNRNPC.slop15.train.neg_6979		+
chr20	25440043	25440075	ICLIP_HNRNPC.slop15.train.neg_10920		-
chr22	38163345	38163384	ICLIP_HNRNPC.slop15.train.neg_12395		+
chr19	9784387	9784420	ICLIP_HNRNPC.slop15.train.neg_9458		-
chr4	76694425	76694458	ICLIP_HNRNPC.slop15.train.neg_14023		+
chr19	39840612	39840653	ICLIP_HNRNPC.slop15.train.neg_9070		+
chr7_gl000195_random	51447	51489	ICLIP_HNRNPC.slop15.train.neg_16956		-
chr7	104641939	104641977	ICLIP_HNRNPC.slop15.train.neg_16781		-
chr7_gl000195_random	67419	67452	ICLIP_HNRNPC.slop15.train.neg_17090		-
chrY	21132930	21132975	ICLIP_HNRNPC.slop15.train.neg_20274		-
chr7_gl000195_random	63980	64025	ICLIP_HNRNPC.slop15.train.neg_17059		-
chr15	44129838	44129891	ICLIP_HNRNPC.slop15.train.neg_5181		+
chr11	48090233	48090281	ICLIP_HNRNPC.slop15.train.neg_1657		+
chr8	23393061	23393098	ICLIP_HNRNPC.slop15.train.neg_17284		+
chr11	73417402	73417442	ICLIP_HNRNPC.slop15.train.neg_2232		-
chr12	83527639	83527693	ICLIP_HNRNPC.slop15.train.neg_2701		+
chr19	36612424	36612462	ICLIP_HNRNPC.slop15.train.neg_9045		+
chr12	131359243	131359282	ICLIP_HNRNPC.slop15.train.neg_2834		+
chr11	66707703	66707747	ICLIP_HNRNPC.slop15.train.neg_2198		-
chr17	57894974	57895018	ICLIP_HNRNPC.slop15.train.neg_7236		+
chr22	44204141	44204180	ICLIP_HNRNPC.slop15.train.neg_13028		-
chr7	97952800	97952850	ICLIP_HNRNPC.slop15.train.neg_16747		-
chr3	48297071	48297107	ICLIP_HNRNPC.slop15.train.neg_13249		+
chr18	48150113	48150147	ICLIP_HNRNPC.slop15.train.neg_8156		+
chr16	14458386	14458418	ICLIP_HNRNPC.slop15.train.neg_6571		-
chr7_gl000195_random	70871	70926	ICLIP_HNRNPC.slop15.train.neg_17113		-
chr21	46520009	46520045	ICLIP_HNRNPC.slop15.train.neg_11679		+
chr19	8451480	8451520	ICLIP_HNRNPC.slop15.train.neg_9437		-
chrX	153020016	153020067	ICLIP_HNRNPC.slop15.train.neg_19610		-
chr19	19153566	19153601	ICLIP_HNRNPC.slop15.train.neg_8963		+
chr19	5709286	5709324	ICLIP_HNRNPC.slop15.train.neg_9412		-
chr8	8239301	8239333	ICLIP_HNRNPC.slop15.train.neg_17656		-
chr6	125615122	125615177	ICLIP_HNRNPC.slop15.train.neg_16004		-
chr8	38803727	38803762	ICLIP_HNRNPC.slop15.train.neg_17395		+
chr15	43243837	43243890	ICLIP_HNRNPC.slop15.train.neg_5661		-
chr13	49712250	49712290	ICLIP_HNRNPC.slop15.train.neg_3463		+
chr21	44428920	44428956	ICLIP_HNRNPC.slop15.train.neg_11542		+
chr4	186301719	186301752	ICLIP_HNRNPC.slop15.train.neg_14558		-
chr1	67451689	67451729	ICLIP_HNRNPC.slop15.train.neg_176		+
chr15	99213051	99213086	ICLIP_HNRNPC.slop15.train.neg_5514		+
chr8	132976714	132976749	ICLIP_HNRNPC.slop15.train.neg_17590		+
chr19	23431624	23431659	ICLIP_HNRNPC.slop15.train.neg_9571		-
chr12	57796399	57796430	ICLIP_HNRNPC.slop15.train.neg_3060		-
chrY	7153069	7153105	ICLIP_HNRNPC.slop15.train.neg_19690		+
chrY	7222168	7222202	ICLIP_HNRNPC.slop15.train.neg_19967		+
chr11	62435805	62435848	ICLIP_HNRNPC.slop15.train.neg_1693		+
chr22	42115208	42115246	ICLIP_HNRNPC.slop15.train.neg_12461		+
chrY	21204798	21204843	ICLIP_HNRNPC.slop15.train.neg_20424		-
chr22	32131342	32131374	ICLIP_HNRNPC.slop15.train.neg_12821		-
chr6	88250290	88250323	ICLIP_HNRNPC.slop15.train.neg_15901		-
chrX	18668086	18668124	ICLIP_HNRNPC.slop15.train.neg_18904		+
chr11	33152641	33152685	ICLIP_HNRNPC.slop15.train.neg_2046		-
chr21	33250106	33250139	ICLIP_HNRNPC.slop15.train.neg_11339		+
chr22	44356046	44356077	ICLIP_HNRNPC.slop15.train.neg_12515		+
chr8	68053232	68053268	ICLIP_HNRNPC.slop15.train.neg_17497		+
chr16	12195910	12195961	ICLIP_HNRNPC.slop15.train.neg_6094		+
chr14	75913182	75913222	ICLIP_HNRNPC.slop15.train.neg_4467		+
chr14	53078518	53078556	ICLIP_HNRNPC.slop15.train.neg_4284		+
chr15	59977250	59977283	ICLIP_HNRNPC.slop15.train.neg_5791		-
chr17	18011032	18011083	ICLIP_HNRNPC.slop15.train.neg_6966		+
chr3	20125436	20125472	ICLIP_HNRNPC.slop15.train.neg_13179		+
chr21	35149690	35149727	ICLIP_HNRNPC.slop15.train.neg_11423		+
chr9	139341903	139341937	ICLIP_HNRNPC.slop15.train.neg_18808		-
chr9	138829086	138829122	ICLIP_HNRNPC.slop15.train.neg_18798		-
chr4	6877450	6877490	ICLIP_HNRNPC.slop15.train.neg_13851		+
chr9	127084518	127084559	ICLIP_HNRNPC.slop15.train.neg_18333		+
chr6	138200723	138200764	ICLIP_HNRNPC.slop15.train.neg_15649		+
chr18	21057035	21057070	ICLIP_HNRNPC.slop15.train.neg_8002		+
chrY	21068887	21068923	ICLIP_HNRNPC.slop15.train.neg_20143		-
chr15	67931376	67931429	ICLIP_HNRNPC.slop15.train.neg_5352		+
chrY	7167906	7167981	ICLIP_HNRNPC.slop15.train.neg_19752		+
chr21	34923330	34923362	ICLIP_HNRNPC.slop15.train.neg_11393		+
chr14	105837834	105837865	ICLIP_HNRNPC.slop15.train.neg_4626		+
chr16	23676453	23676486	ICLIP_HNRNPC.slop15.train.neg_6178		+
chr1	150581564	150581598	ICLIP_HNRNPC.slop15.train.neg_583		-
chr22	43295512	43295545	ICLIP_HNRNPC.slop15.train.neg_13014		-
chr15	63910016	63910060	ICLIP_HNRNPC.slop15.train.neg_5809		-
chr7	99161904	99161941	ICLIP_HNRNPC.slop15.train.neg_16353		+
chr16	70454947	70454983	ICLIP_HNRNPC.slop15.train.neg_6746		-
chr6	17851065	17851097	ICLIP_HNRNPC.slop15.train.neg_15742		-
chr16	67078967	67079003	ICLIP_HNRNPC.slop15.train.neg_6318		+
chr6	94111704	94111745	ICLIP_HNRNPC.slop15.train.neg_15922		-
chr9	17213888	17213921	ICLIP_HNRNPC.slop15.train.neg_18070		+
chr16	58776349	58776383	ICLIP_HNRNPC.slop15.train.neg_6309		+
chr17	19817867	19817903	ICLIP_HNRNPC.slop15.train.neg_7504		-
chr2	67629746	67629801	ICLIP_HNRNPC.slop15.train.neg_9859		+
chrX	73271577	73271618	ICLIP_HNRNPC.slop15.train.neg_19087		+
chr16	31134228	31134260	ICLIP_HNRNPC.slop15.train.neg_6242		+
chr1	39705340	39705376	ICLIP_HNRNPC.slop15.train.neg_100		+
chr4	140746573	140746614	ICLIP_HNRNPC.slop15.train.neg_14509		-
chr7	99023615	99023653	ICLIP_HNRNPC.slop15.train.neg_16755		-
chr1	1023957	1023993	ICLIP_HNRNPC.slop15.train.neg_320		-
chr17	42226188	42226221	ICLIP_HNRNPC.slop15.train.neg_7143		+
chr14	102621190	102621223	ICLIP_HNRNPC.slop15.train.neg_4559		+
chr19	13928034	13928066	ICLIP_HNRNPC.slop15.train.neg_8907		+
chr11	13710970	13711002	ICLIP_HNRNPC.slop15.train.neg_1543		+
chr5	172195685	172195718	ICLIP_HNRNPC.slop15.train.neg_15287		-
chr16	11878545	11878603	ICLIP_HNRNPC.slop15.train.neg_6561		-
chr19	1069749	1069785	ICLIP_HNRNPC.slop15.train.neg_8791		+
chr9	133485938	133485974	ICLIP_HNRNPC.slop15.train.neg_18419		+
chr14	77929779	77929810	ICLIP_HNRNPC.slop15.train.neg_4480		+
chr16	74550665	74550697	ICLIP_HNRNPC.slop15.train.neg_6778		-
chr16	31461811	31461849	ICLIP_HNRNPC.slop15.train.neg_6666		-
chrY	7157296	7157333	ICLIP_HNRNPC.slop15.train.neg_19710		+
chr6	42583273	42583308	ICLIP_HNRNPC.slop15.train.neg_15480		+
chr16	2118866	2118905	ICLIP_HNRNPC.slop15.train.neg_6019		+
chr5	75771634	75771670	ICLIP_HNRNPC.slop15.train.neg_14742		+
chrY	7142369	7142408	ICLIP_HNRNPC.slop15.train.neg_19639		+
chr10	16845325	16845378	ICLIP_HNRNPC.slop15.train.neg_1133		-
chr18	19806522	19806555	ICLIP_HNRNPC.slop15.train.neg_7984		+
chr14	35676570	35676616	ICLIP_HNRNPC.slop15.train.neg_4239		+
chr9	33029109	33029157	ICLIP_HNRNPC.slop15.train.neg_18089		+
chr20	30909111	30909143	ICLIP_HNRNPC.slop15.train.neg_10453		+
chr20	42799804	42799837	ICLIP_HNRNPC.slop15.train.neg_11101		-
chr2	73475354	73475392	ICLIP_HNRNPC.slop15.train.neg_9878		+
chr11	86945474	86945507	ICLIP_HNRNPC.slop15.train.neg_1853		+
chr13	114204178	114204216	ICLIP_HNRNPC.slop15.train.neg_3714		+
chr18	33631162	33631195	ICLIP_HNRNPC.slop15.train.neg_8567		-
chr8	62592509	62592542	ICLIP_HNRNPC.slop15.train.neg_17797		-
chr12	96417631	96417677	ICLIP_HNRNPC.slop15.train.neg_3135		-
chr17	28814066	28814104	ICLIP_HNRNPC.slop15.train.neg_7022		+
chr13	79959171	79959202	ICLIP_HNRNPC.slop15.train.neg_4045		-
chr21	33088517	33088554	ICLIP_HNRNPC.slop15.train.neg_11792		-
chr11	63755170	63755206	ICLIP_HNRNPC.slop15.train.neg_1719		+
chr20	32962388	32962435	ICLIP_HNRNPC.slop15.train.neg_10483		+
chr16	47645566	47645610	ICLIP_HNRNPC.slop15.train.neg_6263		+
chr17	19808709	19808770	ICLIP_HNRNPC.slop15.train.neg_7503		-
chr16	67322970	67323015	ICLIP_HNRNPC.slop15.train.neg_6329		+
chr22	19477025	19477069	ICLIP_HNRNPC.slop15.train.neg_12164		+
chr16	2576016	2576063	ICLIP_HNRNPC.slop15.train.neg_6034		+
chr3	65480536	65480570	ICLIP_HNRNPC.slop15.train.neg_13648		-
chr5	108679531	108679576	ICLIP_HNRNPC.slop15.train.neg_15165		-
chr7	42200110	42200150	ICLIP_HNRNPC.slop15.train.neg_16615		-
chr1	36001152	36001193	ICLIP_HNRNPC.slop15.train.neg_430		-
chr1	78175275	78175318	ICLIP_HNRNPC.slop15.train.neg_511		-
chrX	153608002	153608052	ICLIP_HNRNPC.slop15.train.neg_19273		+
chr17	5354065	5354114	ICLIP_HNRNPC.slop15.train.neg_7407		-
chr9	15468829	15468875	ICLIP_HNRNPC.slop15.train.neg_18490		-
chr17	46660991	46661024	ICLIP_HNRNPC.slop15.train.neg_7672		-
chr4	26688398	26688430	ICLIP_HNRNPC.slop15.train.neg_13911		+
chrY	7248822	7248855	ICLIP_HNRNPC.slop15.train.neg_20067		+
chr16	11659411	11659455	ICLIP_HNRNPC.slop15.train.neg_6554		-
chr15	85652665	85652707	ICLIP_HNRNPC.slop15.train.neg_5460		+
chr7	11137833	11137870	ICLIP_HNRNPC.slop15.train.neg_16156		+
chr15	41043649	41043688	ICLIP_HNRNPC.slop15.train.neg_5616		-
chr12	40428250	40428283	ICLIP_HNRNPC.slop15.train.neg_2956		-
chr4	159760751	159760804	ICLIP_HNRNPC.slop15.train.neg_14194		+
chr22	41196162	41196212	ICLIP_HNRNPC.slop15.train.neg_12924		-
chr15	102046820	102046853	ICLIP_HNRNPC.slop15.train.neg_5975		-
chr5	108730144	108730182	ICLIP_HNRNPC.slop15.train.neg_15167		-
chr14	92629090	92629124	ICLIP_HNRNPC.slop15.train.neg_4523		+
chr12	49613416	49613455	ICLIP_HNRNPC.slop15.train.neg_2519		+
chr14	90789144	90789176	ICLIP_HNRNPC.slop15.train.neg_4984		-
chr13	74618480	74618519	ICLIP_HNRNPC.slop15.train.neg_4005		-
chrX	41203826	41203876	ICLIP_HNRNPC.slop15.train.neg_18972		+
chr14	89795765	89795805	ICLIP_HNRNPC.slop15.train.neg_4978		-
chr17	40828204	40828243	ICLIP_HNRNPC.slop15.train.neg_7612		-
chr21	35944333	35944371	ICLIP_HNRNPC.slop15.train.neg_11904		-
chr20	34206683	34206715	ICLIP_HNRNPC.slop15.train.neg_10504		+
chr17	17237168	17237211	ICLIP_HNRNPC.slop15.train.neg_6960		+
chr10	31815205	31815244	ICLIP_HNRNPC.slop15.train.neg_757		+
chr7	65996138	65996175	ICLIP_HNRNPC.slop15.train.neg_16660		-
chr7_gl000195_random	72407	72451	ICLIP_HNRNPC.slop15.train.neg_17125		-
chr21	35253692	35253728	ICLIP_HNRNPC.slop15.train.neg_11429		+
chr2	175011975	175012049	ICLIP_HNRNPC.slop15.train.neg_10262		-
chr17	40122001	40122045	ICLIP_HNRNPC.slop15.train.neg_7111		+
chr8	59820120	59820166	ICLIP_HNRNPC.slop15.train.neg_17789		-
chr8	1733342	1733378	ICLIP_HNRNPC.slop15.train.neg_17150		+
chr2	128641109	128641147	ICLIP_HNRNPC.slop15.train.neg_10222		-
chrY	7235662	7235696	ICLIP_HNRNPC.slop15.train.neg_20014		+
chr17	42096468	42096514	ICLIP_HNRNPC.slop15.train.neg_7624		-
chr22	19045898	19045945	ICLIP_HNRNPC.slop15.train.neg_12663		-
chr20	46141324	46141356	ICLIP_HNRNPC.slop15.train.neg_10653		+
chr22	41930351	41930401	ICLIP_HNRNPC.slop15.train.neg_12959		-
chr6	170861203	170861234	ICLIP_HNRNPC.slop15.train.neg_16071		-
chr15	50855770	50855808	ICLIP_HNRNPC.slop15.train.neg_5715		-
chr17	43101711	43101743	ICLIP_HNRNPC.slop15.train.neg_7648		-
chrX	133974875	133974906	ICLIP_HNRNPC.slop15.train.neg_19248		+
chr10	43030466	43030499	ICLIP_HNRNPC.slop15.train.neg_1211		-
chr1	111989008	111989044	ICLIP_HNRNPC.slop15.train.neg_556		-
chr12	51457729	51457770	ICLIP_HNRNPC.slop15.train.neg_3013		-
chr10	12211997	12212032	ICLIP_HNRNPC.slop15.train.neg_1110		-
chr11	63646374	63646419	ICLIP_HNRNPC.slop15.train.neg_1706		+
chr20	34304992	34305037	ICLIP_HNRNPC.slop15.train.neg_11024		-
chrX	9913300	9913339	ICLIP_HNRNPC.slop15.train.neg_18839		+
chr2	225707294	225707340	ICLIP_HNRNPC.slop15.train.neg_10290		-
chr16	70284613	70284655	ICLIP_HNRNPC.slop15.train.neg_6741		-
chr14	50578873	50578921	ICLIP_HNRNPC.slop15.train.neg_4764		-
chr22	42963653	42963689	ICLIP_HNRNPC.slop15.train.neg_12994		-
chr17	7382997	7383030	ICLIP_HNRNPC.slop15.train.neg_7437		-
chr4	52745534	52745567	ICLIP_HNRNPC.slop15.train.neg_13965		+
chr18	33580985	33581016	ICLIP_HNRNPC.slop15.train.neg_8557		-
chr13	53022372	53022413	ICLIP_HNRNPC.slop15.train.neg_3981		-
chr2	36700988	36701020	ICLIP_HNRNPC.slop15.train.neg_9815		+
chr4	113101031	113101065	ICLIP_HNRNPC.slop15.train.neg_14120		+
chr1	156261445	156261481	ICLIP_HNRNPC.slop15.train.neg_602		-
chr12	56305045	56305076	ICLIP_HNRNPC.slop15.train.neg_3041		-
chrX	107826423	107826469	ICLIP_HNRNPC.slop15.train.neg_19166		+
chr18	32884564	32884603	ICLIP_HNRNPC.slop15.train.neg_8046		+
chr17	40066194	40066232	ICLIP_HNRNPC.slop15.train.neg_7598		-
chr11	45234670	45234713	ICLIP_HNRNPC.slop15.train.neg_1636		+
chr4	26413413	26413454	ICLIP_HNRNPC.slop15.train.neg_13905		+
chr19	11305918	11305952	ICLIP_HNRNPC.slop15.train.neg_9486		-
chrX	77109222	77109255	ICLIP_HNRNPC.slop15.train.neg_19466		-
chr12	51447516	51447559	ICLIP_HNRNPC.slop15.train.neg_2559		+
chr14	21881096	21881129	ICLIP_HNRNPC.slop15.train.neg_4655		-
chr15	34208027	34208060	ICLIP_HNRNPC.slop15.train.neg_5565		-
chr10	69682970	69683011	ICLIP_HNRNPC.slop15.train.neg_1242		-
chr15	39891069	39891111	ICLIP_HNRNPC.slop15.train.neg_5098		+
chr2	75762472	75762509	ICLIP_HNRNPC.slop15.train.neg_10175		-
chr7	140395001	140395043	ICLIP_HNRNPC.slop15.train.neg_16512		+
chr4	42048386	42048421	ICLIP_HNRNPC.slop15.train.neg_13948		+
chr17	1797601	1797634	ICLIP_HNRNPC.slop15.train.neg_6863		+
chr12	130970232	130970273	ICLIP_HNRNPC.slop15.train.neg_3235		-
chr13	27666595	27666637	ICLIP_HNRNPC.slop15.train.neg_3773		-
chr20	56278197	56278231	ICLIP_HNRNPC.slop15.train.neg_11199		-
chr17	36414879	36414912	ICLIP_HNRNPC.slop15.train.neg_7572		-
chr22	21194620	21194667	ICLIP_HNRNPC.slop15.train.neg_12693		-
chr9	130264339	130264384	ICLIP_HNRNPC.slop15.train.neg_18362		+
chr7_gl000195_random	47058	47108	ICLIP_HNRNPC.slop15.train.neg_16915		-
chr10	120825332	120825391	ICLIP_HNRNPC.slop15.train.neg_1447		-
chr4	68286629	68286673	ICLIP_HNRNPC.slop15.train.neg_14353		-
chr6	31471062	31471102	ICLIP_HNRNPC.slop15.train.neg_15414		+
chr22	43581277	43581311	ICLIP_HNRNPC.slop15.train.neg_13022		-
chr14	21679079	21679112	ICLIP_HNRNPC.slop15.train.neg_4642		-
chr3	12882529	12882570	ICLIP_HNRNPC.slop15.train.neg_13496		-
chr4	22447420	22447457	ICLIP_HNRNPC.slop15.train.neg_14281		-
chr22	42531798	42531838	ICLIP_HNRNPC.slop15.train.neg_12498		+
chr19	54610631	54610671	ICLIP_HNRNPC.slop15.train.neg_9240		+
chrX	47004415	47004463	ICLIP_HNRNPC.slop15.train.neg_18994		+
chr7	100413480	100413518	ICLIP_HNRNPC.slop15.train.neg_16772		-
chr11	73423040	73423074	ICLIP_HNRNPC.slop15.train.neg_2233		-
chr16	3021766	3021804	ICLIP_HNRNPC.slop15.train.neg_6506		-
chrX	41643463	41643508	ICLIP_HNRNPC.slop15.train.neg_19365		-
chrX	67719803	67719857	ICLIP_HNRNPC.slop15.train.neg_19036		+
chr10	105425776	105425816	ICLIP_HNRNPC.slop15.train.neg_1414		-
chr14	91666027	91666060	ICLIP_HNRNPC.slop15.train.neg_4516		+
chr22	19037076	19037122	ICLIP_HNRNPC.slop15.train.neg_12661		-
chr9	33975560	33975592	ICLIP_HNRNPC.slop15.train.neg_18543		-
chr10	70286502	70286535	ICLIP_HNRNPC.slop15.train.neg_1258		-
chr1	92806756	92806788	ICLIP_HNRNPC.slop15.train.neg_208		+
chr17	33367812	33367848	ICLIP_HNRNPC.slop15.train.neg_7554		-
chr4	76548190	76548228	ICLIP_HNRNPC.slop15.train.neg_14384		-
chrY	21066676	21066714	ICLIP_HNRNPC.slop15.train.neg_20136		-
chr1	161055573	161055610	ICLIP_HNRNPC.slop15.train.neg_282		+
chrX	63547073	63547116	ICLIP_HNRNPC.slop15.train.neg_19428		-
chr10	27824654	27824714	ICLIP_HNRNPC.slop15.train.neg_744		+
chr18	21143828	21143870	ICLIP_HNRNPC.slop15.train.neg_8496		-
chr5	137089557	137089591	ICLIP_HNRNPC.slop15.train.neg_15222		-
chr1	95280283	95280316	ICLIP_HNRNPC.slop15.train.neg_538		-
chr21	45557372	45557403	ICLIP_HNRNPC.slop15.train.neg_11631		+
chr11	61228125	61228164	ICLIP_HNRNPC.slop15.train.neg_1684		+
chr15	39877590	39877622	ICLIP_HNRNPC.slop15.train.neg_5095		+
chr4	125600785	125600824	ICLIP_HNRNPC.slop15.train.neg_14489		-
chrM	3226	3264	ICLIP_HNRNPC.slop15.train.neg_18826		+
chr5	127487932	127487981	ICLIP_HNRNPC.slop15.train.neg_14839		+
chr4	170368596	170368630	ICLIP_HNRNPC.slop15.train.neg_14548		-
chr9	33138154	33138186	ICLIP_HNRNPC.slop15.train.neg_18531		-
chr5	70801282	70801321	ICLIP_HNRNPC.slop15.train.neg_14724		+
chr18	23609013	23609052	ICLIP_HNRNPC.slop15.train.neg_8514		-
chr21	45559817	45559850	ICLIP_HNRNPC.slop15.train.neg_11633		+
chr1	45188703	45188735	ICLIP_HNRNPC.slop15.train.neg_133		+
chr21	38605584	38605615	ICLIP_HNRNPC.slop15.train.neg_11941		-
chr6	43744049	43744097	ICLIP_HNRNPC.slop15.train.neg_15495		+
chr19	47884621	47884659	ICLIP_HNRNPC.slop15.train.neg_9188		+
chr10	89713684	89713734	ICLIP_HNRNPC.slop15.train.neg_912		+
chr10	95276477	95276526	ICLIP_HNRNPC.slop15.train.neg_946		+
chr21	33820412	33820448	ICLIP_HNRNPC.slop15.train.neg_11354		+
chr5	72938774	72938819	ICLIP_HNRNPC.slop15.train.neg_14736		+
chr14	96548730	96548767	ICLIP_HNRNPC.slop15.train.neg_4536		+
chr13	41916035	41916075	ICLIP_HNRNPC.slop15.train.neg_3378		+
chr13	37594005	37594041	ICLIP_HNRNPC.slop15.train.neg_3864		-
chr11	43766910	43766953	ICLIP_HNRNPC.slop15.train.neg_1625		+
chr7	17377423	17377456	ICLIP_HNRNPC.slop15.train.neg_16169		+
chr22	42207344	42207384	ICLIP_HNRNPC.slop15.train.neg_12468		+
chr6	108580780	108580812	ICLIP_HNRNPC.slop15.train.neg_15959		-
chr14	75357170	75357203	ICLIP_HNRNPC.slop15.train.neg_4461		+
chr22	23571789	23571851	ICLIP_HNRNPC.slop15.train.neg_12245		+
chr16	18908577	18908612	ICLIP_HNRNPC.slop15.train.neg_6590		-
chr5	73058564	73058603	ICLIP_HNRNPC.slop15.train.neg_14738		+
chr20	44106262	44106299	ICLIP_HNRNPC.slop15.train.neg_10631		+
chr13	27829980	27830037	ICLIP_HNRNPC.slop15.train.neg_3283		+
chr19	14081486	14081518	ICLIP_HNRNPC.slop15.train.neg_9500		-
chr12	1094887	1094918	ICLIP_HNRNPC.slop15.train.neg_2867		-
chr15	22855985	22856021	ICLIP_HNRNPC.slop15.train.neg_5068		+
chr8	120751945	120751986	ICLIP_HNRNPC.slop15.train.neg_17935		-
chr18	56263840	56263872	ICLIP_HNRNPC.slop15.train.neg_8686		-
chr20	34315813	34315852	ICLIP_HNRNPC.slop15.train.neg_11027		-
chr6	158771918	158771952	ICLIP_HNRNPC.slop15.train.neg_15694		+
chr2	44396046	44396085	ICLIP_HNRNPC.slop15.train.neg_9829		+
chr12	122978850	122978898	ICLIP_HNRNPC.slop15.train.neg_3208		-
chr17	73750559	73750591	ICLIP_HNRNPC.slop15.train.neg_7310		+
chr3	14966350	14966382	ICLIP_HNRNPC.slop15.train.neg_13505		-
chr5	138981400	138981435	ICLIP_HNRNPC.slop15.train.neg_14876		+
chr7	99019896	99019930	ICLIP_HNRNPC.slop15.train.neg_16754		-
chr19	19423874	19423918	ICLIP_HNRNPC.slop15.train.neg_9561		-
chr7	75138759	75138799	ICLIP_HNRNPC.slop15.train.neg_16693		-
chr4	101985746	101985787	ICLIP_HNRNPC.slop15.train.neg_14433		-
chr2	219266472	219266505	ICLIP_HNRNPC.slop15.train.neg_10018		+
chr3	12533404	12533437	ICLIP_HNRNPC.slop15.train.neg_13151		+
chr16	89538844	89538876	ICLIP_HNRNPC.slop15.train.neg_6853		-
chr10	74891531	74891573	ICLIP_HNRNPC.slop15.train.neg_1293		-
chrY	7195223	7195270	ICLIP_HNRNPC.slop15.train.neg_19868		+
chr13	48810798	48810829	ICLIP_HNRNPC.slop15.train.neg_3440		+
chr1	154566946	154566979	ICLIP_HNRNPC.slop15.train.neg_594		-
chr18	777800	777835	ICLIP_HNRNPC.slop15.train.neg_8357		-
chr21	45564783	45564826	ICLIP_HNRNPC.slop15.train.neg_11640		+
chr6	125490903	125490948	ICLIP_HNRNPC.slop15.train.neg_15631		+
chr7	91677031	91677065	ICLIP_HNRNPC.slop15.train.neg_16327		+
chr13	114192400	114192444	ICLIP_HNRNPC.slop15.train.neg_3713		+
chr20	17952927	17952963	ICLIP_HNRNPC.slop15.train.neg_10393		+
chr13	114269764	114269802	ICLIP_HNRNPC.slop15.train.neg_3718		+
chr16	19087872	19087910	ICLIP_HNRNPC.slop15.train.neg_6129		+
chr21	15440876	15440921	ICLIP_HNRNPC.slop15.train.neg_11247		+
chr10	927813	927847	ICLIP_HNRNPC.slop15.train.neg_1085		-
chr20	49575402	49575440	ICLIP_HNRNPC.slop15.train.neg_10703		+
chr10	71993370	71993407	ICLIP_HNRNPC.slop15.train.neg_1273		-
chr11	63482048	63482081	ICLIP_HNRNPC.slop15.train.neg_1701		+
chr21	30438022	30438081	ICLIP_HNRNPC.slop15.train.neg_11781		-
chr21	44517966	44517998	ICLIP_HNRNPC.slop15.train.neg_12023		-
chr15	40289895	40289932	ICLIP_HNRNPC.slop15.train.neg_5103		+
chr5	149925366	149925411	ICLIP_HNRNPC.slop15.train.neg_14901		+
chr22	46212802	46212846	ICLIP_HNRNPC.slop15.train.neg_12566		+
chr8	130986949	130986989	ICLIP_HNRNPC.slop15.train.neg_17957		-
chr14	105835647	105835697	ICLIP_HNRNPC.slop15.train.neg_4625		+
chr2	190317113	190317146	ICLIP_HNRNPC.slop15.train.neg_10010		+
chr18	776060	776103	ICLIP_HNRNPC.slop15.train.neg_8356		-
chr8	145303738	145303790	ICLIP_HNRNPC.slop15.train.neg_17636		+
chr6	46662881	46662918	ICLIP_HNRNPC.slop15.train.neg_15518		+
chr13	108867357	108867408	ICLIP_HNRNPC.slop15.train.neg_4117		-
chr11	68029617	68029650	ICLIP_HNRNPC.slop15.train.neg_2207		-
chr7	5635521	5635558	ICLIP_HNRNPC.slop15.train.neg_16118		+
chrX	100301190	100301226	ICLIP_HNRNPC.slop15.train.neg_19491		-
chr12	11966774	11966818	ICLIP_HNRNPC.slop15.train.neg_2440		+
chrX	70366839	70366883	ICLIP_HNRNPC.slop15.train.neg_19043		+
chr20	35412869	35412904	ICLIP_HNRNPC.slop15.train.neg_11049		-
chr10	27474741	27474783	ICLIP_HNRNPC.slop15.train.neg_740		+
chr10	114431681	114431715	ICLIP_HNRNPC.slop15.train.neg_1024		+
chrY	7219705	7219741	ICLIP_HNRNPC.slop15.train.neg_19959		+
chr18	43536420	43536456	ICLIP_HNRNPC.slop15.train.neg_8592		-
chrX	96218364	96218396	ICLIP_HNRNPC.slop15.train.neg_19109		+
chr2	88315988	88316028	ICLIP_HNRNPC.slop15.train.neg_10181		-
chr19	17428629	17428668	ICLIP_HNRNPC.slop15.train.neg_8926		+
chr5	31519390	31519438	ICLIP_HNRNPC.slop15.train.neg_14979		-
chr9	132269623	132269665	ICLIP_HNRNPC.slop15.train.neg_18409		+
chr16	80765476	80765516	ICLIP_HNRNPC.slop15.train.neg_6807		-
chr14	68453276	68453310	ICLIP_HNRNPC.slop15.train.neg_4391		+
chr11	78281466	78281498	ICLIP_HNRNPC.slop15.train.neg_2285		-
chr4	10077419	10077453	ICLIP_HNRNPC.slop15.train.neg_14266		-
chr3	155567811	155567843	ICLIP_HNRNPC.slop15.train.neg_13778		-
chr7	5250939	5250985	ICLIP_HNRNPC.slop15.train.neg_16116		+
chr6	32948069	32948101	ICLIP_HNRNPC.slop15.train.neg_15438		+
chr5	68523729	68523769	ICLIP_HNRNPC.slop15.train.neg_14720		+
chr3	154027292	154027338	ICLIP_HNRNPC.slop15.train.neg_13775		-
chr21	39852095	39852134	ICLIP_HNRNPC.slop15.train.neg_11963		-
chr22	46486609	46486650	ICLIP_HNRNPC.slop15.train.neg_12573		+
chr19	1081566	1081605	ICLIP_HNRNPC.slop15.train.neg_8793		+
chr19	46227783	46227816	ICLIP_HNRNPC.slop15.train.neg_9637		-
chrX	70699714	70699768	ICLIP_HNRNPC.slop15.train.neg_19056		+
chr16	23697230	23697267	ICLIP_HNRNPC.slop15.train.neg_6181		+
chr19	49128112	49128149	ICLIP_HNRNPC.slop15.train.neg_9196		+
chr16	47638212	47638246	ICLIP_HNRNPC.slop15.train.neg_6262		+
chr21	44301526	44301563	ICLIP_HNRNPC.slop15.train.neg_11517		+
chr3	45750525	45750562	ICLIP_HNRNPC.slop15.train.neg_13237		+
chr7	1628878	1628920	ICLIP_HNRNPC.slop15.train.neg_16095		+
chr3	159338658	159338697	ICLIP_HNRNPC.slop15.train.neg_13443		+
chr22	31211568	31211613	ICLIP_HNRNPC.slop15.train.neg_12324		+
chr11	130738453	130738487	ICLIP_HNRNPC.slop15.train.neg_2377		-
chr1	38429835	38429877	ICLIP_HNRNPC.slop15.train.neg_449		-
chr8	110281697	110281737	ICLIP_HNRNPC.slop15.train.neg_17920		-
chrX	70504548	70504582	ICLIP_HNRNPC.slop15.train.neg_19048		+
chrX	3757865	3757897	ICLIP_HNRNPC.slop15.train.neg_19289		-
chr15	41034601	41034633	ICLIP_HNRNPC.slop15.train.neg_5613		-
chr11	13703920	13703957	ICLIP_HNRNPC.slop15.train.neg_1542		+
chrY	21215132	21215166	ICLIP_HNRNPC.slop15.train.neg_20444		-
chrX	153312277	153312316	ICLIP_HNRNPC.slop15.train.neg_19621		-
chr14	97301075	97301116	ICLIP_HNRNPC.slop15.train.neg_4546		+
chr12	123079473	123079535	ICLIP_HNRNPC.slop15.train.neg_2818		+
chr16	89342222	89342256	ICLIP_HNRNPC.slop15.train.neg_6850		-
chr1	113530947	113530987	ICLIP_HNRNPC.slop15.train.neg_237		+
chr22	24379490	24379527	ICLIP_HNRNPC.slop15.train.neg_12720		-
chr20	62339031	62339074	ICLIP_HNRNPC.slop15.train.neg_10772		+
chr1	113255705	113255752	ICLIP_HNRNPC.slop15.train.neg_562		-
chr14	45598434	45598467	ICLIP_HNRNPC.slop15.train.neg_4740		-
chr18	20562648	20562686	ICLIP_HNRNPC.slop15.train.neg_7989		+
chrY	7157675	7157708	ICLIP_HNRNPC.slop15.train.neg_19711		+
chr5	70487301	70487343	ICLIP_HNRNPC.slop15.train.neg_15086		-
chr7	66772285	66772327	ICLIP_HNRNPC.slop15.train.neg_16262		+
chr6	102405336	102405379	ICLIP_HNRNPC.slop15.train.neg_15595		+
chrY	21153366	21153398	ICLIP_HNRNPC.slop15.train.neg_20317		-
chr8	133820224	133820287	ICLIP_HNRNPC.slop15.train.neg_17596		+
chr12	98929120	98929155	ICLIP_HNRNPC.slop15.train.neg_2717		+
chr16	28596148	28596188	ICLIP_HNRNPC.slop15.train.neg_6202		+
chr7	42008600	42008631	ICLIP_HNRNPC.slop15.train.neg_16612		-
chrY	21207311	21207346	ICLIP_HNRNPC.slop15.train.neg_20428		-
chr21	44419940	44419972	ICLIP_HNRNPC.slop15.train.neg_11539		+
chr15	91276276	91276325	ICLIP_HNRNPC.slop15.train.neg_5487		+
chr17	80097110	80097154	ICLIP_HNRNPC.slop15.train.neg_7788		-
chr9	114303198	114303234	ICLIP_HNRNPC.slop15.train.neg_18287		+
chr1	110886152	110886220	ICLIP_HNRNPC.slop15.train.neg_233		+
chr19	50066769	50066826	ICLIP_HNRNPC.slop15.train.neg_9673		-
chr15	50761974	50762015	ICLIP_HNRNPC.slop15.train.neg_5237		+
chr17	34885391	34885433	ICLIP_HNRNPC.slop15.train.neg_7565		-
chr15	41537141	41537179	ICLIP_HNRNPC.slop15.train.neg_5130		+
chr17	3685718	3685767	ICLIP_HNRNPC.slop15.train.neg_7391		-
chr18	810713	810747	ICLIP_HNRNPC.slop15.train.neg_8364		-
chr19	48966897	48966933	ICLIP_HNRNPC.slop15.train.neg_9194		+
chr2	131121905	131121948	ICLIP_HNRNPC.slop15.train.neg_9964		+
chr14	31526563	31526606	ICLIP_HNRNPC.slop15.train.neg_4213		+
chr7	22896332	22896364	ICLIP_HNRNPC.slop15.train.neg_16173		+
chr9	21983190	21983222	ICLIP_HNRNPC.slop15.train.neg_18504		-
chr22	31369833	31369865	ICLIP_HNRNPC.slop15.train.neg_12327		+
chrY	7179576	7179609	ICLIP_HNRNPC.slop15.train.neg_19810		+
chr5	137088510	137088559	ICLIP_HNRNPC.slop15.train.neg_15221		-
chr12	57559902	57559943	ICLIP_HNRNPC.slop15.train.neg_2616		+
chr11	61580425	61580470	ICLIP_HNRNPC.slop15.train.neg_2116		-
chrY	21217409	21217443	ICLIP_HNRNPC.slop15.train.neg_20449		-
chr14	31451869	31451908	ICLIP_HNRNPC.slop15.train.neg_4704		-
chr13	111279760	111279795	ICLIP_HNRNPC.slop15.train.neg_3669		+
chr13	108869369	108869417	ICLIP_HNRNPC.slop15.train.neg_4119		-
chr7_gl000195_random	69787	69820	ICLIP_HNRNPC.slop15.train.neg_17105		-
chr6	18241209	18241240	ICLIP_HNRNPC.slop15.train.neg_15744		-
chrY	21159799	21159838	ICLIP_HNRNPC.slop15.train.neg_20332		-
chr22	39021004	39021037	ICLIP_HNRNPC.slop15.train.neg_12883		-
chr9	37488778	37488811	ICLIP_HNRNPC.slop15.train.neg_18147		+
chr16	4516258	4516302	ICLIP_HNRNPC.slop15.train.neg_6533		-
chr19	45839449	45839482	ICLIP_HNRNPC.slop15.train.neg_9146		+
chr8	95469294	95469327	ICLIP_HNRNPC.slop15.train.neg_17881		-
chr17	72762769	72762815	ICLIP_HNRNPC.slop15.train.neg_7293		+
chr11	61586635	61586667	ICLIP_HNRNPC.slop15.train.neg_1687		+
chr11	78107013	78107055	ICLIP_HNRNPC.slop15.train.neg_2279		-
chr18	77935476	77935517	ICLIP_HNRNPC.slop15.train.neg_8335		+
chr20	52046750	52046798	ICLIP_HNRNPC.slop15.train.neg_10716		+
chr17	41198029	41198062	ICLIP_HNRNPC.slop15.train.neg_7619		-
chr20	36357334	36357368	ICLIP_HNRNPC.slop15.train.neg_10542		+
chr20	42240572	42240611	ICLIP_HNRNPC.slop15.train.neg_10590		+
chr10	101123934	101123981	ICLIP_HNRNPC.slop15.train.neg_965		+
chr20	44441905	44441938	ICLIP_HNRNPC.slop15.train.neg_10634		+
chr13	53048547	53048579	ICLIP_HNRNPC.slop15.train.neg_3511		+
chr22	50631043	50631074	ICLIP_HNRNPC.slop15.train.neg_12633		+
chr11	94912057	94912089	ICLIP_HNRNPC.slop15.train.neg_2309		-
chr21	15436459	15436492	ICLIP_HNRNPC.slop15.train.neg_11246		+
chr15	63493989	63494037	ICLIP_HNRNPC.slop15.train.neg_5312		+
chr17	17738297	17738329	ICLIP_HNRNPC.slop15.train.neg_7487		-
chr10	38406127	38406166	ICLIP_HNRNPC.slop15.train.neg_774		+
chr11	70202109	70202156	ICLIP_HNRNPC.slop15.train.neg_1793		+
chr19	45406851	45406886	ICLIP_HNRNPC.slop15.train.neg_9133		+
chr19	4100083	4100121	ICLIP_HNRNPC.slop15.train.neg_9378		-
chr3	128609972	128610006	ICLIP_HNRNPC.slop15.train.neg_13384		+
chr2	70091765	70091811	ICLIP_HNRNPC.slop15.train.neg_9866		+
chr12	77435918	77435950	ICLIP_HNRNPC.slop15.train.neg_3095		-
chr8	8183949	8184003	ICLIP_HNRNPC.slop15.train.neg_17651		-
chr13	95281167	95281206	ICLIP_HNRNPC.slop15.train.neg_3577		+
chr15	69074588	69074637	ICLIP_HNRNPC.slop15.train.neg_5845		-
chr20	18372285	18372328	ICLIP_HNRNPC.slop15.train.neg_10880		-
chr14	63330624	63330657	ICLIP_HNRNPC.slop15.train.neg_4849		-
chr5	68487693	68487727	ICLIP_HNRNPC.slop15.train.neg_14713		+
chr12	27063658	27063691	ICLIP_HNRNPC.slop15.train.neg_2930		-
chr22	29099790	29099830	ICLIP_HNRNPC.slop15.train.neg_12789		-
chr22	38949983	38950024	ICLIP_HNRNPC.slop15.train.neg_12879		-
chr9	36664025	36664063	ICLIP_HNRNPC.slop15.train.neg_18137		+
chr17	62496451	62496491	ICLIP_HNRNPC.slop15.train.neg_7721		-
chr7	80492295	80492327	ICLIP_HNRNPC.slop15.train.neg_16701		-
chr3	88172223	88172261	ICLIP_HNRNPC.slop15.train.neg_13321		+
chr11	123327768	123327807	ICLIP_HNRNPC.slop15.train.neg_1904		+
chr20	1433402	1433435	ICLIP_HNRNPC.slop15.train.neg_10823		-
chr17	3986090	3986135	ICLIP_HNRNPC.slop15.train.neg_7395		-
chr15	64045986	64046024	ICLIP_HNRNPC.slop15.train.neg_5812		-
chr20	62546807	62546848	ICLIP_HNRNPC.slop15.train.neg_10780		+
chr16	72131731	72131763	ICLIP_HNRNPC.slop15.train.neg_6373		+
chr20	33335527	33335573	ICLIP_HNRNPC.slop15.train.neg_10988		-
chr3	14982542	14982577	ICLIP_HNRNPC.slop15.train.neg_13509		-
chr21	35695782	35695821	ICLIP_HNRNPC.slop15.train.neg_11447		+
chr22	38901644	38901675	ICLIP_HNRNPC.slop15.train.neg_12869		-
chr11	3377086	3377124	ICLIP_HNRNPC.slop15.train.neg_1948		-
chr1	44560281	44560314	ICLIP_HNRNPC.slop15.train.neg_124		+
chr6	80645227	80645266	ICLIP_HNRNPC.slop15.train.neg_15880		-
chr18	47008240	47008273	ICLIP_HNRNPC.slop15.train.neg_8646		-
chr13	50664256	50664290	ICLIP_HNRNPC.slop15.train.neg_3959		-
chr3	9808579	9808625	ICLIP_HNRNPC.slop15.train.neg_13485		-
chrY	7149360	7149399	ICLIP_HNRNPC.slop15.train.neg_19668		+
chr17	65336681	65336714	ICLIP_HNRNPC.slop15.train.neg_7733		-
chr20	62903244	62903279	ICLIP_HNRNPC.slop15.train.neg_10792		+
chr18	43843769	43843801	ICLIP_HNRNPC.slop15.train.neg_8106		+
chr13	42044870	42044911	ICLIP_HNRNPC.slop15.train.neg_3390		+
chrX	53591850	53591887	ICLIP_HNRNPC.slop15.train.neg_19414		-
chr15	77349003	77349038	ICLIP_HNRNPC.slop15.train.neg_5896		-
chr3	15051879	15051918	ICLIP_HNRNPC.slop15.train.neg_13165		+
chr2	96598205	96598240	ICLIP_HNRNPC.slop15.train.neg_10187		-
chr20	3894074	3894111	ICLIP_HNRNPC.slop15.train.neg_10335		+
chr16	18796420	18796453	ICLIP_HNRNPC.slop15.train.neg_6586		-
chr8	143784712	143784745	ICLIP_HNRNPC.slop15.train.neg_17620		+
chr3	138427242	138427285	ICLIP_HNRNPC.slop15.train.neg_13750		-
chr17	61755313	61755355	ICLIP_HNRNPC.slop15.train.neg_7269		+
chr6	24709474	24709515	ICLIP_HNRNPC.slop15.train.neg_15751		-
chr21	44524617	44524660	ICLIP_HNRNPC.slop15.train.neg_12031		-
chr14	23439804	23439843	ICLIP_HNRNPC.slop15.train.neg_4678		-
chr9	95348833	95348872	ICLIP_HNRNPC.slop15.train.neg_18206		+
chr20	34206797	34206834	ICLIP_HNRNPC.slop15.train.neg_10505		+
chr22	35691298	35691336	ICLIP_HNRNPC.slop15.train.neg_12356		+
chr22	24625748	24625785	ICLIP_HNRNPC.slop15.train.neg_12724		-
chr12	74932886	74932919	ICLIP_HNRNPC.slop15.train.neg_2687		+
chr16	81911673	81911727	ICLIP_HNRNPC.slop15.train.neg_6408		+
chr2	242368616	242368655	ICLIP_HNRNPC.slop15.train.neg_10025		+
chr9	37499922	37499973	ICLIP_HNRNPC.slop15.train.neg_18153		+
chr13	45950729	45950770	ICLIP_HNRNPC.slop15.train.neg_3427		+
chr8	48966555	48966624	ICLIP_HNRNPC.slop15.train.neg_17461		+
chr13	77809757	77809809	ICLIP_HNRNPC.slop15.train.neg_4037		-
chr14	104165688	104165725	ICLIP_HNRNPC.slop15.train.neg_5049		-
chr21	40650320	40650359	ICLIP_HNRNPC.slop15.train.neg_11989		-
chr5	32578606	32578643	ICLIP_HNRNPC.slop15.train.neg_14631		+
chr16	66589552	66589615	ICLIP_HNRNPC.slop15.train.neg_6312		+
chr20	32265893	32265927	ICLIP_HNRNPC.slop15.train.neg_10954		-
chr9	33130775	33130814	ICLIP_HNRNPC.slop15.train.neg_18530		-
chrX	131859300	131859336	ICLIP_HNRNPC.slop15.train.neg_19575		-
chr5	41776282	41776325	ICLIP_HNRNPC.slop15.train.neg_15025		-
chr22	50176042	50176080	ICLIP_HNRNPC.slop15.train.neg_13082		-
chr16	89946300	89946338	ICLIP_HNRNPC.slop15.train.neg_6440		+
chr7	51133280	51133319	ICLIP_HNRNPC.slop15.train.neg_16648		-
chrX	49037481	49037513	ICLIP_HNRNPC.slop15.train.neg_19402		-
chr2	33401483	33401528	ICLIP_HNRNPC.slop15.train.neg_9813		+
chr1	164544897	164544931	ICLIP_HNRNPC.slop15.train.neg_288		+
chr13	100352003	100352040	ICLIP_HNRNPC.slop15.train.neg_3633		+
chr18	72652328	72652365	ICLIP_HNRNPC.slop15.train.neg_8261		+
chr2	151370439	151370484	ICLIP_HNRNPC.slop15.train.neg_10245		-
chr18	60237583	60237627	ICLIP_HNRNPC.slop15.train.neg_8229		+
chr15	42904887	42904919	ICLIP_HNRNPC.slop15.train.neg_5170		+
chr10	74646951	74646987	ICLIP_HNRNPC.slop15.train.neg_848		+
chr19	45453835	45453873	ICLIP_HNRNPC.slop15.train.neg_9618		-
chr8	30929651	30929697	ICLIP_HNRNPC.slop15.train.neg_17341		+
chr15	99569004	99569046	ICLIP_HNRNPC.slop15.train.neg_5963		-
chrX	22003159	22003201	ICLIP_HNRNPC.slop15.train.neg_18912		+
chr10	49647351	49647385	ICLIP_HNRNPC.slop15.train.neg_781		+
chr22	38373553	38373584	ICLIP_HNRNPC.slop15.train.neg_12405		+
chr6	88298408	88298446	ICLIP_HNRNPC.slop15.train.neg_15907		-
chr3	112323488	112323521	ICLIP_HNRNPC.slop15.train.neg_13676		-
chr15	66806976	66807007	ICLIP_HNRNPC.slop15.train.neg_5838		-
chr17	17869282	17869326	ICLIP_HNRNPC.slop15.train.neg_7488		-
chr4	120089039	120089073	ICLIP_HNRNPC.slop15.train.neg_14125		+
chr7_gl000195_random	60653	60691	ICLIP_HNRNPC.slop15.train.neg_17029		-
chr6	43594071	43594105	ICLIP_HNRNPC.slop15.train.neg_15822		-
chr15	34459134	34459165	ICLIP_HNRNPC.slop15.train.neg_5574		-
chr11	70212296	70212336	ICLIP_HNRNPC.slop15.train.neg_1794		+
chr21	34806373	34806417	ICLIP_HNRNPC.slop15.train.neg_11846		-
chr16	89747865	89747902	ICLIP_HNRNPC.slop15.train.neg_6429		+
chr17	57276196	57276234	ICLIP_HNRNPC.slop15.train.neg_7229		+
chrX	24937562	24937596	ICLIP_HNRNPC.slop15.train.neg_18951		+
chr5	40829702	40829742	ICLIP_HNRNPC.slop15.train.neg_15019		-
chr5	6725801	6725832	ICLIP_HNRNPC.slop15.train.neg_14596		+
chr12	32892350	32892394	ICLIP_HNRNPC.slop15.train.neg_2496		+
chr8	98724471	98724514	ICLIP_HNRNPC.slop15.train.neg_17545		+
chr17	45036882	45036922	ICLIP_HNRNPC.slop15.train.neg_7168		+
chr1	35644165	35644206	ICLIP_HNRNPC.slop15.train.neg_424		-
chr9	125607403	125607446	ICLIP_HNRNPC.slop15.train.neg_18734		-
chr22	31947363	31947405	ICLIP_HNRNPC.slop15.train.neg_12341		+
chr12	54667939	54667970	ICLIP_HNRNPC.slop15.train.neg_3035		-
chr13	96288188	96288231	ICLIP_HNRNPC.slop15.train.neg_4067		-
chr6	124992968	124993027	ICLIP_HNRNPC.slop15.train.neg_15625		+
chr16	27553656	27553691	ICLIP_HNRNPC.slop15.train.neg_6640		-
chr6	26539864	26539903	ICLIP_HNRNPC.slop15.train.neg_15385		+
chr15	100231907	100231950	ICLIP_HNRNPC.slop15.train.neg_5521		+
chr17	19124151	19124189	ICLIP_HNRNPC.slop15.train.neg_6985		+
chr21	45021629	45021679	ICLIP_HNRNPC.slop15.train.neg_12068		-
chr10	70160471	70160504	ICLIP_HNRNPC.slop15.train.neg_1246		-
chrY	21068954	21068992	ICLIP_HNRNPC.slop15.train.neg_20144		-
chr7_gl000195_random	59393	59463	ICLIP_HNRNPC.slop15.train.neg_17022		-
chrY	7201743	7201781	ICLIP_HNRNPC.slop15.train.neg_19898		+
chr1	45279775	45279817	ICLIP_HNRNPC.slop15.train.neg_136		+
chr3	149386621	149386653	ICLIP_HNRNPC.slop15.train.neg_13768		-
chr17	41115103	41115135	ICLIP_HNRNPC.slop15.train.neg_7616		-
chr21	45054910	45054948	ICLIP_HNRNPC.slop15.train.neg_12074		-
chr7	5636002	5636048	ICLIP_HNRNPC.slop15.train.neg_16119		+
chr18	33723577	33723609	ICLIP_HNRNPC.slop15.train.neg_8056		+
chrY	7152018	7152050	ICLIP_HNRNPC.slop15.train.neg_19685		+
chr14	69673094	69673135	ICLIP_HNRNPC.slop15.train.neg_4401		+
chr7	114262681	114262734	ICLIP_HNRNPC.slop15.train.neg_16440		+
chr10	65373064	65373105	ICLIP_HNRNPC.slop15.train.neg_799		+
chrX	154033870	154033905	ICLIP_HNRNPC.slop15.train.neg_19635		-
chr8	68240707	68240749	ICLIP_HNRNPC.slop15.train.neg_17821		-
chr7	81712345	81712386	ICLIP_HNRNPC.slop15.train.neg_16703		-
chr3	47005740	47005773	ICLIP_HNRNPC.slop15.train.neg_13561		-
chr7_gl000195_random	47920	47962	ICLIP_HNRNPC.slop15.train.neg_16924		-
chr18	77443866	77443898	ICLIP_HNRNPC.slop15.train.neg_8286		+
chr19	1339315	1339354	ICLIP_HNRNPC.slop15.train.neg_8795		+
chr22	35661588	35661620	ICLIP_HNRNPC.slop15.train.neg_12348		+
chr19	46369742	46369776	ICLIP_HNRNPC.slop15.train.neg_9156		+
chr3	29807619	29807656	ICLIP_HNRNPC.slop15.train.neg_13187		+
chr21	33645229	33645274	ICLIP_HNRNPC.slop15.train.neg_11799		-
chrX	48321279	48321319	ICLIP_HNRNPC.slop15.train.neg_19373		-
chr17	40986893	40986929	ICLIP_HNRNPC.slop15.train.neg_7130		+
chr8	116749625	116749665	ICLIP_HNRNPC.slop15.train.neg_17931		-
chr18	29471403	29471458	ICLIP_HNRNPC.slop15.train.neg_8544		-
chr18	19368475	19368524	ICLIP_HNRNPC.slop15.train.neg_7975		+
chr21	27114452	27114484	ICLIP_HNRNPC.slop15.train.neg_11322		+
chr19	9025527	9025558	ICLIP_HNRNPC.slop15.train.neg_9444		-
chr11	63719625	63719675	ICLIP_HNRNPC.slop15.train.neg_1711		+
chr10	75009314	75009357	ICLIP_HNRNPC.slop15.train.neg_1299		-
chr9	114205750	114205786	ICLIP_HNRNPC.slop15.train.neg_18703		-
chr15	74767982	74768014	ICLIP_HNRNPC.slop15.train.neg_5394		+
chr13	45912999	45913043	ICLIP_HNRNPC.slop15.train.neg_3934		-
chr17	38396500	38396542	ICLIP_HNRNPC.slop15.train.neg_7096		+
chr5	70848826	70848857	ICLIP_HNRNPC.slop15.train.neg_14726		+
chr9	127447467	127447501	ICLIP_HNRNPC.slop15.train.neg_18339		+
chr8	128749271	128749302	ICLIP_HNRNPC.slop15.train.neg_17577		+
chr18	18954377	18954415	ICLIP_HNRNPC.slop15.train.neg_7957		+
chr16	48631910	48631956	ICLIP_HNRNPC.slop15.train.neg_6688		-
chr20	50217181	50217215	ICLIP_HNRNPC.slop15.train.neg_11163		-
chr15	85214080	85214117	ICLIP_HNRNPC.slop15.train.neg_5925		-
chr15	93249556	93249587	ICLIP_HNRNPC.slop15.train.neg_5954		-
chrX	23695170	23695206	ICLIP_HNRNPC.slop15.train.neg_18921		+
chr18	54279602	54279636	ICLIP_HNRNPC.slop15.train.neg_8669		-
chr15	63352725	63352769	ICLIP_HNRNPC.slop15.train.neg_5307		+
chrX	153600846	153600878	ICLIP_HNRNPC.slop15.train.neg_19629		-
chr17	43784825	43784859	ICLIP_HNRNPC.slop15.train.neg_7158		+
chr8	95446691	95446723	ICLIP_HNRNPC.slop15.train.neg_17880		-
chr3	128208371	128208403	ICLIP_HNRNPC.slop15.train.neg_13719		-
chr2	152343073	152343110	ICLIP_HNRNPC.slop15.train.neg_9981		+
chr14	79747964	79748023	ICLIP_HNRNPC.slop15.train.neg_4488		+
chrY	7170516	7170554	ICLIP_HNRNPC.slop15.train.neg_19768		+
chr5	131774943	131774994	ICLIP_HNRNPC.slop15.train.neg_14853		+
chr3	49789331	49789380	ICLIP_HNRNPC.slop15.train.neg_13594		-
chr10	97738417	97738451	ICLIP_HNRNPC.slop15.train.neg_1365		-
chr10	126433618	126433655	ICLIP_HNRNPC.slop15.train.neg_1471		-
chr14	86005701	86005748	ICLIP_HNRNPC.slop15.train.neg_4491		+
chr12	11110794	11110828	ICLIP_HNRNPC.slop15.train.neg_2899		-
chr16	3168556	3168597	ICLIP_HNRNPC.slop15.train.neg_6512		-
chr20	57562087	57562130	ICLIP_HNRNPC.slop15.train.neg_10745		+
chr20	44444818	44444852	ICLIP_HNRNPC.slop15.train.neg_10637		+
chr11	9062200	9062234	ICLIP_HNRNPC.slop15.train.neg_1520		+
chr15	65597085	65597149	ICLIP_HNRNPC.slop15.train.neg_5335		+
chr20	60589274	60589306	ICLIP_HNRNPC.slop15.train.neg_11207		-
chr15	87264414	87264445	ICLIP_HNRNPC.slop15.train.neg_5466		+
chrX	29724717	29724752	ICLIP_HNRNPC.slop15.train.neg_18956		+
chrX	47082217	47082249	ICLIP_HNRNPC.slop15.train.neg_19005		+
chr10	38395230	38395271	ICLIP_HNRNPC.slop15.train.neg_772		+
chr8	110286504	110286537	ICLIP_HNRNPC.slop15.train.neg_17921		-
chr9	35625230	35625263	ICLIP_HNRNPC.slop15.train.neg_18556		-
chr22	44458936	44458968	ICLIP_HNRNPC.slop15.train.neg_12524		+
chr16	1424850	1424883	ICLIP_HNRNPC.slop15.train.neg_6473		-
chr6	89862282	89862319	ICLIP_HNRNPC.slop15.train.neg_15587		+
chr2	24080912	24080946	ICLIP_HNRNPC.slop15.train.neg_10051		-
chr13	107163536	107163568	ICLIP_HNRNPC.slop15.train.neg_4101		-
chr16	31488402	31488448	ICLIP_HNRNPC.slop15.train.neg_6256		+
chr22	41574235	41574290	ICLIP_HNRNPC.slop15.train.neg_12447		+
chr10	29751747	29751783	ICLIP_HNRNPC.slop15.train.neg_752		+
chr8	68155189	68155261	ICLIP_HNRNPC.slop15.train.neg_17818		-
chr5	32699838	32699872	ICLIP_HNRNPC.slop15.train.neg_14632		+
chr15	41037515	41037546	ICLIP_HNRNPC.slop15.train.neg_5615		-
chr8	22320612	22320651	ICLIP_HNRNPC.slop15.train.neg_17274		+
chr20	60624302	60624344	ICLIP_HNRNPC.slop15.train.neg_11209		-
chr6	33611206	33611238	ICLIP_HNRNPC.slop15.train.neg_15445		+
chr8	52775998	52776037	ICLIP_HNRNPC.slop15.train.neg_17770		-
chr1	119789785	119789824	ICLIP_HNRNPC.slop15.train.neg_250		+
chr22	18306206	18306244	ICLIP_HNRNPC.slop15.train.neg_12654		-
chr5	1809685	1809724	ICLIP_HNRNPC.slop15.train.neg_14586		+
chr19	5653693	5653730	ICLIP_HNRNPC.slop15.train.neg_8836		+
chr4	73158948	73158988	ICLIP_HNRNPC.slop15.train.neg_14365		-
chr16	22363503	22363547	ICLIP_HNRNPC.slop15.train.neg_6605		-
chr21	45744803	45744836	ICLIP_HNRNPC.slop15.train.neg_11655		+
chr10	62691115	62691147	ICLIP_HNRNPC.slop15.train.neg_1234		-
chr21	34126803	34126841	ICLIP_HNRNPC.slop15.train.neg_11840		-
chr14	96987246	96987282	ICLIP_HNRNPC.slop15.train.neg_4538		+
chr11	82893052	82893084	ICLIP_HNRNPC.slop15.train.neg_1848		+
chr9	128087804	128087844	ICLIP_HNRNPC.slop15.train.neg_18348		+
chr20	10432876	10432910	ICLIP_HNRNPC.slop15.train.neg_10363		+
chr16	20826816	20826853	ICLIP_HNRNPC.slop15.train.neg_6139		+
chr8	101308807	101308847	ICLIP_HNRNPC.slop15.train.neg_17894		-
chrX	99950209	99950242	ICLIP_HNRNPC.slop15.train.neg_19484		-
chr15	78758900	78758931	ICLIP_HNRNPC.slop15.train.neg_5426		+
chr3	13456788	13456833	ICLIP_HNRNPC.slop15.train.neg_13498		-
chr3	24239626	24239666	ICLIP_HNRNPC.slop15.train.neg_13531		-
chr6	43536138	43536172	ICLIP_HNRNPC.slop15.train.neg_15818		-
chr15	41344746	41344782	ICLIP_HNRNPC.slop15.train.neg_5629		-
chr22	19005400	19005433	ICLIP_HNRNPC.slop15.train.neg_12160		+
chr14	59903570	59903607	ICLIP_HNRNPC.slop15.train.neg_4842		-
chr17	72674814	72674864	ICLIP_HNRNPC.slop15.train.neg_7289		+
chr20	34243772	34243814	ICLIP_HNRNPC.slop15.train.neg_11017		-
chr8	144808717	144808748	ICLIP_HNRNPC.slop15.train.neg_18008		-
chr5	31431224	31431255	ICLIP_HNRNPC.slop15.train.neg_14975		-
chr7	72916060	72916094	ICLIP_HNRNPC.slop15.train.neg_16678		-
chrY	7175794	7175836	ICLIP_HNRNPC.slop15.train.neg_19794		+
chr8	86110472	86110506	ICLIP_HNRNPC.slop15.train.neg_17517		+
chr7	157029924	157029966	ICLIP_HNRNPC.slop15.train.neg_16527		+
chr9	33939109	33939142	ICLIP_HNRNPC.slop15.train.neg_18541		-
chr15	49921499	49921539	ICLIP_HNRNPC.slop15.train.neg_5226		+
chrY	7208026	7208063	ICLIP_HNRNPC.slop15.train.neg_19914		+
chrY	21200933	21200966	ICLIP_HNRNPC.slop15.train.neg_20412		-
chr13	74397769	74397804	ICLIP_HNRNPC.slop15.train.neg_3999		-
chr18	52421743	52421782	ICLIP_HNRNPC.slop15.train.neg_8174		+
chr2	10282481	10282522	ICLIP_HNRNPC.slop15.train.neg_9744		+
chr20	13363975	13364017	ICLIP_HNRNPC.slop15.train.neg_10864		-
chr19	6010157	6010199	ICLIP_HNRNPC.slop15.train.neg_8840		+
chr10	51572332	51572376	ICLIP_HNRNPC.slop15.train.neg_784		+
chr14	105769818	105769856	ICLIP_HNRNPC.slop15.train.neg_4621		+
chr8	31651646	31651684	ICLIP_HNRNPC.slop15.train.neg_17352		+
chr8	125528954	125528988	ICLIP_HNRNPC.slop15.train.neg_17947		-
chr8	12327741	12327782	ICLIP_HNRNPC.slop15.train.neg_17199		+
chr13	30838709	30838743	ICLIP_HNRNPC.slop15.train.neg_3822		-
chr1	100575828	100575863	ICLIP_HNRNPC.slop15.train.neg_542		-
chr19	1566656	1566690	ICLIP_HNRNPC.slop15.train.neg_9316		-
chr20	33665775	33665845	ICLIP_HNRNPC.slop15.train.neg_10995		-
chr8	8231934	8231992	ICLIP_HNRNPC.slop15.train.neg_17653		-
chr17	8077745	8077788	ICLIP_HNRNPC.slop15.train.neg_7444		-
chr22	47468437	47468476	ICLIP_HNRNPC.slop15.train.neg_12597		+
chr16	70750112	70750147	ICLIP_HNRNPC.slop15.train.neg_6756		-
chr17	4182487	4182525	ICLIP_HNRNPC.slop15.train.neg_7397		-
chr18	11007377	11007415	ICLIP_HNRNPC.slop15.train.neg_8411		-
chrX	48788600	48788639	ICLIP_HNRNPC.slop15.train.neg_19383		-
chrX	70815349	70815385	ICLIP_HNRNPC.slop15.train.neg_19070		+
chr8	30010051	30010091	ICLIP_HNRNPC.slop15.train.neg_17330		+
chr10	74830538	74830569	ICLIP_HNRNPC.slop15.train.neg_1287		-
chrX	101913054	101913099	ICLIP_HNRNPC.slop15.train.neg_19139		+
chr19	45950554	45950586	ICLIP_HNRNPC.slop15.train.neg_9630		-
chrY	7192420	7192464	ICLIP_HNRNPC.slop15.train.neg_19853		+
chr13	64572393	64572425	ICLIP_HNRNPC.slop15.train.neg_3990		-
chr17	18001632	18001663	ICLIP_HNRNPC.slop15.train.neg_6964		+
chr20	36695313	36695346	ICLIP_HNRNPC.slop15.train.neg_10554		+
chr16	11838258	11838289	ICLIP_HNRNPC.slop15.train.neg_6087		+
chr1	42708180	42708223	ICLIP_HNRNPC.slop15.train.neg_454		-
chr20	32268446	32268484	ICLIP_HNRNPC.slop15.train.neg_10957		-
chr15	44123642	44123682	ICLIP_HNRNPC.slop15.train.neg_5180		+
chr14	92309586	92309629	ICLIP_HNRNPC.slop15.train.neg_4998		-
chr7_gl000195_random	60945	60985	ICLIP_HNRNPC.slop15.train.neg_17032		-
chr12	26156163	26156205	ICLIP_HNRNPC.slop15.train.neg_2472		+
chr19	10041750	10041790	ICLIP_HNRNPC.slop15.train.neg_9464		-
chr22	35781606	35781640	ICLIP_HNRNPC.slop15.train.neg_12360		+
chr9	26924369	26924417	ICLIP_HNRNPC.slop15.train.neg_18515		-
chr15	30066190	30066224	ICLIP_HNRNPC.slop15.train.neg_5550		-
chr5	65350218	65350258	ICLIP_HNRNPC.slop15.train.neg_14705		+
chr9	103046065	103046104	ICLIP_HNRNPC.slop15.train.neg_18269		+
chrY	21154879	21154912	ICLIP_HNRNPC.slop15.train.neg_20319		-
chr15	80155395	80155442	ICLIP_HNRNPC.slop15.train.neg_5906		-
chr22	44341725	44341766	ICLIP_HNRNPC.slop15.train.neg_12513		+
chr21	34108230	34108274	ICLIP_HNRNPC.slop15.train.neg_11834		-
chr7	76389636	76389670	ICLIP_HNRNPC.slop15.train.neg_16298		+
chr15	91295578	91295622	ICLIP_HNRNPC.slop15.train.neg_5489		+
chrX	48386151	48386187	ICLIP_HNRNPC.slop15.train.neg_19019		+
chr11	35016981	35017045	ICLIP_HNRNPC.slop15.train.neg_1604		+
chr4	83281872	83281939	ICLIP_HNRNPC.slop15.train.neg_14398		-
chrY	21128448	21128489	ICLIP_HNRNPC.slop15.train.neg_20264		-
chr2	214521519	214521576	ICLIP_HNRNPC.slop15.train.neg_10015		+
chr9	15568834	15568874	ICLIP_HNRNPC.slop15.train.neg_18063		+
chr17	18213207	18213251	ICLIP_HNRNPC.slop15.train.neg_7493		-
chr16	69341422	69341469	ICLIP_HNRNPC.slop15.train.neg_6351		+
chr13	111853401	111853434	ICLIP_HNRNPC.slop15.train.neg_3679		+
chr21	45107184	45107226	ICLIP_HNRNPC.slop15.train.neg_11560		+
chr22	43041065	43041110	ICLIP_HNRNPC.slop15.train.neg_13005		-
chr21	34907697	34907748	ICLIP_HNRNPC.slop15.train.neg_11876		-
chr1	161903377	161903422	ICLIP_HNRNPC.slop15.train.neg_285		+
chr14	35460216	35460258	ICLIP_HNRNPC.slop15.train.neg_4221		+
chr16	11982780	11982812	ICLIP_HNRNPC.slop15.train.neg_6091		+
chr10	74793539	74793570	ICLIP_HNRNPC.slop15.train.neg_1284		-
chr22	41863800	41863836	ICLIP_HNRNPC.slop15.train.neg_12957		-
chr17	5324692	5324736	ICLIP_HNRNPC.slop15.train.neg_6894		+
chr6	127629718	127629756	ICLIP_HNRNPC.slop15.train.neg_16006		-
chr21	33260640	33260674	ICLIP_HNRNPC.slop15.train.neg_11341		+
chr11	130737560	130737604	ICLIP_HNRNPC.slop15.train.neg_2375		-
chr14	75613725	75613761	ICLIP_HNRNPC.slop15.train.neg_4936		-
chr9	38397487	38397522	ICLIP_HNRNPC.slop15.train.neg_18160		+
chr20	36499055	36499087	ICLIP_HNRNPC.slop15.train.neg_10549		+
chr15	40309696	40309727	ICLIP_HNRNPC.slop15.train.neg_5104		+
chr6	15460763	15460794	ICLIP_HNRNPC.slop15.train.neg_15357		+
chrX	10570973	10571004	ICLIP_HNRNPC.slop15.train.neg_19291		-
chr4	56728358	56728391	ICLIP_HNRNPC.slop15.train.neg_13978		+
chr21	45513122	45513154	ICLIP_HNRNPC.slop15.train.neg_11622		+
chr17	80202677	80202726	ICLIP_HNRNPC.slop15.train.neg_7793		-
chr20	51296880	51296922	ICLIP_HNRNPC.slop15.train.neg_10708		+
chr8	67836573	67836622	ICLIP_HNRNPC.slop15.train.neg_17811		-
chr2	61617273	61617318	ICLIP_HNRNPC.slop15.train.neg_10140		-
chr19	58748080	58748117	ICLIP_HNRNPC.slop15.train.neg_9288		+
chr4	146045781	146045823	ICLIP_HNRNPC.slop15.train.neg_14184		+
chr9	116046372	116046411	ICLIP_HNRNPC.slop15.train.neg_18306		+
chr7_gl000195_random	50430	50480	ICLIP_HNRNPC.slop15.train.neg_16949		-
chr14	71201134	71201172	ICLIP_HNRNPC.slop15.train.neg_4910		-
chr10	95285965	95286003	ICLIP_HNRNPC.slop15.train.neg_947		+
chr19	57817022	57817059	ICLIP_HNRNPC.slop15.train.neg_9265		+
chr20	47673616	47673654	ICLIP_HNRNPC.slop15.train.neg_10661		+
chrX	73437557	73437593	ICLIP_HNRNPC.slop15.train.neg_19450		-
chr16	22268068	22268102	ICLIP_HNRNPC.slop15.train.neg_6157		+
chr22	41355953	41355993	ICLIP_HNRNPC.slop15.train.neg_12432		+
chr18	8095131	8095162	ICLIP_HNRNPC.slop15.train.neg_7848		+
chr11	45995988	45996031	ICLIP_HNRNPC.slop15.train.neg_2062		-
chr7	128140245	128140284	ICLIP_HNRNPC.slop15.train.neg_16470		+
chr20	35237016	35237059	ICLIP_HNRNPC.slop15.train.neg_10539		+
chr22	28313299	28313332	ICLIP_HNRNPC.slop15.train.neg_12773		-
chr8	17838894	17838943	ICLIP_HNRNPC.slop15.train.neg_17235		+
chr17	1800129	1800171	ICLIP_HNRNPC.slop15.train.neg_6864		+
chr14	64099998	64100032	ICLIP_HNRNPC.slop15.train.neg_4863		-
chrY	21045224	21045267	ICLIP_HNRNPC.slop15.train.neg_20092		-
chr18	77798460	77798502	ICLIP_HNRNPC.slop15.train.neg_8302		+
chr22	31833685	31833726	ICLIP_HNRNPC.slop15.train.neg_12336		+
chr5	55277653	55277696	ICLIP_HNRNPC.slop15.train.neg_15064		-
chr20	48556009	48556043	ICLIP_HNRNPC.slop15.train.neg_10694		+
chr2	68357439	68357471	ICLIP_HNRNPC.slop15.train.neg_10156		-
chr10	131964116	131964147	ICLIP_HNRNPC.slop15.train.neg_1071		+
chr13	51525591	51525625	ICLIP_HNRNPC.slop15.train.neg_3485		+
chr14	69676564	69676610	ICLIP_HNRNPC.slop15.train.neg_4403		+
chr1	162473420	162473461	ICLIP_HNRNPC.slop15.train.neg_286		+
chr18	33805813	33805847	ICLIP_HNRNPC.slop15.train.neg_8065		+
chr6	8423547	8423579	ICLIP_HNRNPC.slop15.train.neg_15725		-
chr20	48443920	48443957	ICLIP_HNRNPC.slop15.train.neg_10686		+
chr21	34045321	34045380	ICLIP_HNRNPC.slop15.train.neg_11822		-
chr22	31346391	31346431	ICLIP_HNRNPC.slop15.train.neg_12804		-
chr14	31042373	31042429	ICLIP_HNRNPC.slop15.train.neg_4191		+
chr21	45079789	45079825	ICLIP_HNRNPC.slop15.train.neg_11549		+
chr17	2803929	2803961	ICLIP_HNRNPC.slop15.train.neg_6870		+
chr20	5990913	5990949	ICLIP_HNRNPC.slop15.train.neg_10348		+
chr21	33747648	33747688	ICLIP_HNRNPC.slop15.train.neg_11812		-
chr11	65198609	65198648	ICLIP_HNRNPC.slop15.train.neg_1737		+
chr12	77255589	77255629	ICLIP_HNRNPC.slop15.train.neg_3088		-
chr1	86118703	86118745	ICLIP_HNRNPC.slop15.train.neg_523		-
chr21	35520367	35520403	ICLIP_HNRNPC.slop15.train.neg_11439		+
chr6	42855891	42855945	ICLIP_HNRNPC.slop15.train.neg_15490		+
chr7	56136699	56136758	ICLIP_HNRNPC.slop15.train.neg_16237		+
chr19	58142465	58142498	ICLIP_HNRNPC.slop15.train.neg_9280		+
chr21	27344267	27344304	ICLIP_HNRNPC.slop15.train.neg_11749		-
chr3	51458017	51458048	ICLIP_HNRNPC.slop15.train.neg_13601		-
chr14	70497848	70497880	ICLIP_HNRNPC.slop15.train.neg_4423		+
chr1	35862440	35862484	ICLIP_HNRNPC.slop15.train.neg_87		+
chrX	49031931	49031975	ICLIP_HNRNPC.slop15.train.neg_19398		-
chr14	74213134	74213167	ICLIP_HNRNPC.slop15.train.neg_4921		-
chrY	21219468	21219516	ICLIP_HNRNPC.slop15.train.neg_20456		-
chr12	64882722	64882758	ICLIP_HNRNPC.slop15.train.neg_2658		+
chr5	74878325	74878357	ICLIP_HNRNPC.slop15.train.neg_14741		+
chr9	131084419	131084457	ICLIP_HNRNPC.slop15.train.neg_18760		-
chr10	101486656	101486687	ICLIP_HNRNPC.slop15.train.neg_968		+
chr21	47621001	47621047	ICLIP_HNRNPC.slop15.train.neg_12105		-
chr4	48759427	48759459	ICLIP_HNRNPC.slop15.train.neg_14318		-
chr14	74193010	74193043	ICLIP_HNRNPC.slop15.train.neg_4919		-
chr2	69574792	69574827	ICLIP_HNRNPC.slop15.train.neg_10161		-
chr22	29019393	29019426	ICLIP_HNRNPC.slop15.train.neg_12787		-
chr1	91981087	91981125	ICLIP_HNRNPC.slop15.train.neg_204		+
chr19	1800689	1800722	ICLIP_HNRNPC.slop15.train.neg_9331		-
chrY	7155456	7155499	ICLIP_HNRNPC.slop15.train.neg_19701		+
chr13	45913581	45913629	ICLIP_HNRNPC.slop15.train.neg_3935		-
chr20	3246772	3246806	ICLIP_HNRNPC.slop15.train.neg_10839		-
chrY	7203016	7203064	ICLIP_HNRNPC.slop15.train.neg_19902		+
chr10	75840412	75840462	ICLIP_HNRNPC.slop15.train.neg_859		+
chr19	18950475	18950519	ICLIP_HNRNPC.slop15.train.neg_8954		+
chr7	105246315	105246362	ICLIP_HNRNPC.slop15.train.neg_16788		-
chr16	69358340	69358377	ICLIP_HNRNPC.slop15.train.neg_6725		-
chr7_gl000195_random	44028	44067	ICLIP_HNRNPC.slop15.train.neg_16893		-
chr10	72171239	72171271	ICLIP_HNRNPC.slop15.train.neg_830		+
chr18	3792288	3792322	ICLIP_HNRNPC.slop15.train.neg_8377		-
chr10	70270018	70270059	ICLIP_HNRNPC.slop15.train.neg_1253		-
chr22	29669343	29669375	ICLIP_HNRNPC.slop15.train.neg_12294		+
chr18	8049283	8049320	ICLIP_HNRNPC.slop15.train.neg_7847		+
chr1	45064044	45064104	ICLIP_HNRNPC.slop15.train.neg_130		+
chr22	41655685	41655737	ICLIP_HNRNPC.slop15.train.neg_12938		-
chrX	119672338	119672375	ICLIP_HNRNPC.slop15.train.neg_19547		-
chr5	70764864	70764903	ICLIP_HNRNPC.slop15.train.neg_14722		+
chr21	17122188	17122238	ICLIP_HNRNPC.slop15.train.neg_11268		+
chr15	41089646	41089699	ICLIP_HNRNPC.slop15.train.neg_5623		-
chr11	73432361	73432414	ICLIP_HNRNPC.slop15.train.neg_2234		-
chr21	45448297	45448332	ICLIP_HNRNPC.slop15.train.neg_11606		+
chr1	149224133	149224165	ICLIP_HNRNPC.slop15.train.neg_580		-
chr18	36920783	36920814	ICLIP_HNRNPC.slop15.train.neg_8571		-
chr19	47994056	47994092	ICLIP_HNRNPC.slop15.train.neg_9658		-
chr19	36253602	36253644	ICLIP_HNRNPC.slop15.train.neg_9034		+
chr3	9810774	9810814	ICLIP_HNRNPC.slop15.train.neg_13486		-
chr12	56505385	56505440	ICLIP_HNRNPC.slop15.train.neg_2606		+
chr8	48946591	48946622	ICLIP_HNRNPC.slop15.train.neg_17459		+
chr16	11831281	11831323	ICLIP_HNRNPC.slop15.train.neg_6559		-
chr13	20243252	20243283	ICLIP_HNRNPC.slop15.train.neg_3250		+
chr21	46375511	46375554	ICLIP_HNRNPC.slop15.train.neg_11666		+
chr12	26787939	26787982	ICLIP_HNRNPC.slop15.train.neg_2927		-
chr19	21354629	21354660	ICLIP_HNRNPC.slop15.train.neg_8985		+
chr19	9715428	9715475	ICLIP_HNRNPC.slop15.train.neg_9451		-
chr20	48496711	48496742	ICLIP_HNRNPC.slop15.train.neg_10693		+
chr13	75961438	75961470	ICLIP_HNRNPC.slop15.train.neg_4016		-
chr1	38483960	38483993	ICLIP_HNRNPC.slop15.train.neg_94		+
chrY	21116554	21116607	ICLIP_HNRNPC.slop15.train.neg_20239		-
chr22	49143434	49143466	ICLIP_HNRNPC.slop15.train.neg_12608		+
chr16	23639868	23639919	ICLIP_HNRNPC.slop15.train.neg_6631		-
chr9	97111973	97112030	ICLIP_HNRNPC.slop15.train.neg_18232		+
chr6	121579872	121579921	ICLIP_HNRNPC.slop15.train.neg_15997		-
chr2	180035843	180035880	ICLIP_HNRNPC.slop15.train.neg_10274		-
chr4	102095410	102095445	ICLIP_HNRNPC.slop15.train.neg_14436		-
chr20	37045060	37045092	ICLIP_HNRNPC.slop15.train.neg_11070		-
chr12	122195173	122195229	ICLIP_HNRNPC.slop15.train.neg_2806		+
chr17	43193499	43193535	ICLIP_HNRNPC.slop15.train.neg_7651		-
chr21	34137945	34137976	ICLIP_HNRNPC.slop15.train.neg_11844		-
chr3	12633974	12634008	ICLIP_HNRNPC.slop15.train.neg_13489		-
chr3	142732127	142732170	ICLIP_HNRNPC.slop15.train.neg_13418		+
chr13	60994674	60994707	ICLIP_HNRNPC.slop15.train.neg_3523		+
chr7	44842881	44842947	ICLIP_HNRNPC.slop15.train.neg_16221		+
chrY	21115870	21115902	ICLIP_HNRNPC.slop15.train.neg_20235		-
chr19	54606155	54606188	ICLIP_HNRNPC.slop15.train.neg_9234		+
chr16	11206634	11206677	ICLIP_HNRNPC.slop15.train.neg_6082		+
chr15	52966707	52966750	ICLIP_HNRNPC.slop15.train.neg_5731		-
chr18	33739536	33739569	ICLIP_HNRNPC.slop15.train.neg_8059		+
chr7_gl000195_random	58084	58117	ICLIP_HNRNPC.slop15.train.neg_17010		-
chr6	32944606	32944639	ICLIP_HNRNPC.slop15.train.neg_15437		+
chr4	73292710	73292747	ICLIP_HNRNPC.slop15.train.neg_14368		-
chrY	7214982	7215024	ICLIP_HNRNPC.slop15.train.neg_19939		+
chr6	136787150	136787186	ICLIP_HNRNPC.slop15.train.neg_16029		-
chr9	2081485	2081522	ICLIP_HNRNPC.slop15.train.neg_18027		+
chr1	145099182	145099221	ICLIP_HNRNPC.slop15.train.neg_256		+
chr14	80677036	80677076	ICLIP_HNRNPC.slop15.train.neg_4953		-
chr15	101503355	101503396	ICLIP_HNRNPC.slop15.train.neg_5524		+
chr15	65309102	65309136	ICLIP_HNRNPC.slop15.train.neg_5821		-
chr15	52139804	52139836	ICLIP_HNRNPC.slop15.train.neg_5245		+
chr17	40721087	40721147	ICLIP_HNRNPC.slop15.train.neg_7117		+
chr19	53143202	53143244	ICLIP_HNRNPC.slop15.train.neg_9693		-
chr2	101599158	101599193	ICLIP_HNRNPC.slop15.train.neg_9929		+
chr17	61714287	61714325	ICLIP_HNRNPC.slop15.train.neg_7267		+
chr19	46877002	46877035	ICLIP_HNRNPC.slop15.train.neg_9166		+
chr22	38902009	38902053	ICLIP_HNRNPC.slop15.train.neg_12872		-
chr9	91173615	91173654	ICLIP_HNRNPC.slop15.train.neg_18193		+
chr7	30659551	30659588	ICLIP_HNRNPC.slop15.train.neg_16194		+
chr22	19956683	19956718	ICLIP_HNRNPC.slop15.train.neg_12178		+
chr14	69661132	69661171	ICLIP_HNRNPC.slop15.train.neg_4903		-
chr20	35232968	35233026	ICLIP_HNRNPC.slop15.train.neg_10537		+
chr17	6504729	6504761	ICLIP_HNRNPC.slop15.train.neg_7415		-
chr19	3602532	3602569	ICLIP_HNRNPC.slop15.train.neg_9365		-
chr9	131616796	131616834	ICLIP_HNRNPC.slop15.train.neg_18763		-
chr15	52158049	52158091	ICLIP_HNRNPC.slop15.train.neg_5249		+
chr4	38922899	38922933	ICLIP_HNRNPC.slop15.train.neg_13932		+
chr2	141155507	141155539	ICLIP_HNRNPC.slop15.train.neg_10242		-
chr16	22218306	22218362	ICLIP_HNRNPC.slop15.train.neg_6154		+
chr15	35767548	35767579	ICLIP_HNRNPC.slop15.train.neg_5591		-
chr13	53045574	53045611	ICLIP_HNRNPC.slop15.train.neg_3508		+
chr9	123872334	123872370	ICLIP_HNRNPC.slop15.train.neg_18316		+
chr17	33736447	33736485	ICLIP_HNRNPC.slop15.train.neg_7560		-
chr5	134001549	134001584	ICLIP_HNRNPC.slop15.train.neg_14861		+
chr10	80871917	80871964	ICLIP_HNRNPC.slop15.train.neg_882		+
chr7	102988402	102988447	ICLIP_HNRNPC.slop15.train.neg_16402		+
chr1	156726380	156726420	ICLIP_HNRNPC.slop15.train.neg_279		+
chr21	27110289	27110321	ICLIP_HNRNPC.slop15.train.neg_11318		+
chr4	17810590	17810621	ICLIP_HNRNPC.slop15.train.neg_14278		-
chr1	38433110	38433144	ICLIP_HNRNPC.slop15.train.neg_450		-
chr21	45364805	45364837	ICLIP_HNRNPC.slop15.train.neg_11590		+
chr21	45740494	45740535	ICLIP_HNRNPC.slop15.train.neg_11652		+
chr7	112410069	112410106	ICLIP_HNRNPC.slop15.train.neg_16803		-
chr13	47155121	47155156	ICLIP_HNRNPC.slop15.train.neg_3434		+
chr14	58695821	58695880	ICLIP_HNRNPC.slop15.train.neg_4334		+
chr16	58586479	58586524	ICLIP_HNRNPC.slop15.train.neg_6709		-
chr7_gl000195_random	69281	69323	ICLIP_HNRNPC.slop15.train.neg_17101		-
chr11	59405941	59406007	ICLIP_HNRNPC.slop15.train.neg_2100		-
chr15	42846669	42846723	ICLIP_HNRNPC.slop15.train.neg_5162		+
chr13	110428594	110428658	ICLIP_HNRNPC.slop15.train.neg_4129		-
chr13	42747743	42747776	ICLIP_HNRNPC.slop15.train.neg_3396		+
chr7	116710387	116710421	ICLIP_HNRNPC.slop15.train.neg_16454		+
chr1	46261618	46261654	ICLIP_HNRNPC.slop15.train.neg_139		+
chr3	10039389	10039422	ICLIP_HNRNPC.slop15.train.neg_13132		+
chr20	51812554	51812587	ICLIP_HNRNPC.slop15.train.neg_10713		+
chr10	114776023	114776054	ICLIP_HNRNPC.slop15.train.neg_1028		+
chr22	45235402	45235434	ICLIP_HNRNPC.slop15.train.neg_12535		+
chr18	3596549	3596589	ICLIP_HNRNPC.slop15.train.neg_7840		+
chr8	48883566	48883615	ICLIP_HNRNPC.slop15.train.neg_17455		+
chr13	25894646	25894679	ICLIP_HNRNPC.slop15.train.neg_3265		+
chr20	31057437	31057474	ICLIP_HNRNPC.slop15.train.neg_10946		-
chr20	54952270	54952310	ICLIP_HNRNPC.slop15.train.neg_11185		-
chr17	58010545	58010581	ICLIP_HNRNPC.slop15.train.neg_7244		+
chr2	229783203	229783236	ICLIP_HNRNPC.slop15.train.neg_10292		-
chr17	80052026	80052070	ICLIP_HNRNPC.slop15.train.neg_7786		-
chr16	2789571	2789603	ICLIP_HNRNPC.slop15.train.neg_6489		-
chrY	21187173	21187244	ICLIP_HNRNPC.slop15.train.neg_20391		-
chr11	9062575	9062616	ICLIP_HNRNPC.slop15.train.neg_1521		+
chr13	50610844	50610877	ICLIP_HNRNPC.slop15.train.neg_3956		-
chr13	30864103	30864135	ICLIP_HNRNPC.slop15.train.neg_3827		-
chr6	150077539	150077572	ICLIP_HNRNPC.slop15.train.neg_15679		+
chr19	18751839	18751873	ICLIP_HNRNPC.slop15.train.neg_8946		+
chr21	40658032	40658065	ICLIP_HNRNPC.slop15.train.neg_11992		-
chr13	33789701	33789750	ICLIP_HNRNPC.slop15.train.neg_3859		-
chr13	51852911	51852942	ICLIP_HNRNPC.slop15.train.neg_3500		+
chr10	125795391	125795426	ICLIP_HNRNPC.slop15.train.neg_1463		-
chr8	42183918	42183951	ICLIP_HNRNPC.slop15.train.neg_17422		+
chr16	87922520	87922553	ICLIP_HNRNPC.slop15.train.neg_6837		-
chr6	108557126	108557165	ICLIP_HNRNPC.slop15.train.neg_15957		-
chr17	5359920	5359952	ICLIP_HNRNPC.slop15.train.neg_7408		-
chr22	35670323	35670365	ICLIP_HNRNPC.slop15.train.neg_12351		+
chr4	2024578	2024614	ICLIP_HNRNPC.slop15.train.neg_14246		-
chrY	7144172	7144206	ICLIP_HNRNPC.slop15.train.neg_19643		+
chr15	30914240	30914291	ICLIP_HNRNPC.slop15.train.neg_5561		-
chr9	134035736	134035769	ICLIP_HNRNPC.slop15.train.neg_18424		+
chr10	14936054	14936085	ICLIP_HNRNPC.slop15.train.neg_705		+
chr13	113841597	113841639	ICLIP_HNRNPC.slop15.train.neg_4145		-
chr6	71464394	71464426	ICLIP_HNRNPC.slop15.train.neg_15560		+
chr3	37089385	37089433	ICLIP_HNRNPC.slop15.train.neg_13199		+
chr18	44534291	44534340	ICLIP_HNRNPC.slop15.train.neg_8120		+
chr9	33115578	33115645	ICLIP_HNRNPC.slop15.train.neg_18526		-
chr11	17916136	17916168	ICLIP_HNRNPC.slop15.train.neg_2007		-
chr7	23012408	23012474	ICLIP_HNRNPC.slop15.train.neg_16577		-
chr15	89877206	89877238	ICLIP_HNRNPC.slop15.train.neg_5931		-
chr20	2635432	2635477	ICLIP_HNRNPC.slop15.train.neg_10310		+
chr12	52637295	52637329	ICLIP_HNRNPC.slop15.train.neg_2572		+
chr10	102099615	102099652	ICLIP_HNRNPC.slop15.train.neg_1394		-
chr19	56201987	56202025	ICLIP_HNRNPC.slop15.train.neg_9261		+
chr17	16207692	16207723	ICLIP_HNRNPC.slop15.train.neg_6949		+
chr9	128606005	128606046	ICLIP_HNRNPC.slop15.train.neg_18350		+
chr3	33368393	33368443	ICLIP_HNRNPC.slop15.train.neg_13193		+
chr4	26361638	26361675	ICLIP_HNRNPC.slop15.train.neg_13903		+
chr19	52488093	52488130	ICLIP_HNRNPC.slop15.train.neg_9690		-
chr19	58372533	58372571	ICLIP_HNRNPC.slop15.train.neg_9286		+
chr7	100033827	100033860	ICLIP_HNRNPC.slop15.train.neg_16371		+
chr17	7569043	7569079	ICLIP_HNRNPC.slop15.train.neg_7439		-
chr10	125804915	125804956	ICLIP_HNRNPC.slop15.train.neg_1467		-
chr8	23405289	23405323	ICLIP_HNRNPC.slop15.train.neg_17285		+
chr11	122679382	122679436	ICLIP_HNRNPC.slop15.train.neg_1902		+
chr6	150062139	150062171	ICLIP_HNRNPC.slop15.train.neg_16053		-
chr8	98658576	98658608	ICLIP_HNRNPC.slop15.train.neg_17538		+
chr14	39803172	39803221	ICLIP_HNRNPC.slop15.train.neg_4244		+
chr21	35089902	35089946	ICLIP_HNRNPC.slop15.train.neg_11419		+
chr20	50260688	50260747	ICLIP_HNRNPC.slop15.train.neg_11166		-
chr16	23074393	23074425	ICLIP_HNRNPC.slop15.train.neg_6609		-
chr18	3518725	3518765	ICLIP_HNRNPC.slop15.train.neg_8373		-
chrX	153596004	153596041	ICLIP_HNRNPC.slop15.train.neg_19627		-
chr3	150128714	150128751	ICLIP_HNRNPC.slop15.train.neg_13422		+
chr15	74768194	74768252	ICLIP_HNRNPC.slop15.train.neg_5395		+
chr13	98661057	98661098	ICLIP_HNRNPC.slop15.train.neg_3607		+
chr14	103415399	103415454	ICLIP_HNRNPC.slop15.train.neg_5034		-
chr10	99134419	99134453	ICLIP_HNRNPC.slop15.train.neg_1375		-
chrX	150575713	150575747	ICLIP_HNRNPC.slop15.train.neg_19263		+
chr10	72180406	72180455	ICLIP_HNRNPC.slop15.train.neg_833		+
chr14	23212134	23212185	ICLIP_HNRNPC.slop15.train.neg_4669		-
chr4	105747008	105747050	ICLIP_HNRNPC.slop15.train.neg_14445		-
chr2	33556634	33556668	ICLIP_HNRNPC.slop15.train.neg_9814		+
chr7	32060899	32060938	ICLIP_HNRNPC.slop15.train.neg_16599		-
chr13	113868676	113868725	ICLIP_HNRNPC.slop15.train.neg_3690		+
chr8	38801018	38801060	ICLIP_HNRNPC.slop15.train.neg_17394		+
chr22	46492800	46492838	ICLIP_HNRNPC.slop15.train.neg_12576		+
chr10	855489	855526	ICLIP_HNRNPC.slop15.train.neg_1084		-
chr13	61084066	61084122	ICLIP_HNRNPC.slop15.train.neg_3527		+
chr10	95262704	95262742	ICLIP_HNRNPC.slop15.train.neg_945		+
chr6	53186799	53186830	ICLIP_HNRNPC.slop15.train.neg_15842		-
chrY	7165769	7165801	ICLIP_HNRNPC.slop15.train.neg_19742		+
chr14	75355818	75355853	ICLIP_HNRNPC.slop15.train.neg_4460		+
chr1	109163534	109163582	ICLIP_HNRNPC.slop15.train.neg_223		+
chr18	60235359	60235391	ICLIP_HNRNPC.slop15.train.neg_8227		+
chr21	44886221	44886261	ICLIP_HNRNPC.slop15.train.neg_12049		-
chr7	42951821	42951858	ICLIP_HNRNPC.slop15.train.neg_16616		-
chr11	6242905	6242936	ICLIP_HNRNPC.slop15.train.neg_1959		-
chr17	35809610	35809655	ICLIP_HNRNPC.slop15.train.neg_7066		+
chr9	33127766	33127800	ICLIP_HNRNPC.slop15.train.neg_18529		-
chr19	1629370	1629416	ICLIP_HNRNPC.slop15.train.neg_9325		-
chr22	44209816	44209863	ICLIP_HNRNPC.slop15.train.neg_12503		+
chr10	105063297	105063335	ICLIP_HNRNPC.slop15.train.neg_1411		-
chr22	45070486	45070527	ICLIP_HNRNPC.slop15.train.neg_12529		+
chr7	130776532	130776563	ICLIP_HNRNPC.slop15.train.neg_16833		-
chr4	99818897	99818929	ICLIP_HNRNPC.slop15.train.neg_14426		-
chr5	15551273	15551320	ICLIP_HNRNPC.slop15.train.neg_14612		+
chr7	7922860	7922892	ICLIP_HNRNPC.slop15.train.neg_16154		+
chr5	145054955	145054987	ICLIP_HNRNPC.slop15.train.neg_15246		-
chr20	17962834	17962881	ICLIP_HNRNPC.slop15.train.neg_10397		+
chr20	37051140	37051176	ICLIP_HNRNPC.slop15.train.neg_11074		-
chr5	43313031	43313069	ICLIP_HNRNPC.slop15.train.neg_15036		-
chr17	41152868	41152904	ICLIP_HNRNPC.slop15.train.neg_7138		+
chr5	43300824	43300870	ICLIP_HNRNPC.slop15.train.neg_15031		-
chr13	29241295	29241328	ICLIP_HNRNPC.slop15.train.neg_3303		+
chrX	53572826	53572876	ICLIP_HNRNPC.slop15.train.neg_19413		-
chrX	70806614	70806664	ICLIP_HNRNPC.slop15.train.neg_19064		+
chr1	45141287	45141330	ICLIP_HNRNPC.slop15.train.neg_131		+
chr19	55990848	55990882	ICLIP_HNRNPC.slop15.train.neg_9251		+
chr22	18613683	18613719	ICLIP_HNRNPC.slop15.train.neg_12152		+
chr10	104490940	104490974	ICLIP_HNRNPC.slop15.train.neg_1002		+
chr18	13093951	13093983	ICLIP_HNRNPC.slop15.train.neg_7932		+
chr17	29474013	29474045	ICLIP_HNRNPC.slop15.train.neg_7032		+
chr2	70315350	70315416	ICLIP_HNRNPC.slop15.train.neg_9873		+
chr20	57445257	57445290	ICLIP_HNRNPC.slop15.train.neg_10739		+
chrY	21046457	21046489	ICLIP_HNRNPC.slop15.train.neg_20096		-
chr6	131355127	131355168	ICLIP_HNRNPC.slop15.train.neg_16010		-
chr11	65040239	65040292	ICLIP_HNRNPC.slop15.train.neg_1730		+
chr13	52996560	52996599	ICLIP_HNRNPC.slop15.train.neg_3977		-
chr10	121027515	121027564	ICLIP_HNRNPC.slop15.train.neg_1042		+
chr8	27651008	27651040	ICLIP_HNRNPC.slop15.train.neg_17310		+
chr18	29447233	29447266	ICLIP_HNRNPC.slop15.train.neg_8541		-
chr5	148808195	148808234	ICLIP_HNRNPC.slop15.train.neg_14891		+
chr20	485242	485292	ICLIP_HNRNPC.slop15.train.neg_10808		-
chr8	134526453	134526495	ICLIP_HNRNPC.slop15.train.neg_17966		-
chr18	12865896	12865934	ICLIP_HNRNPC.slop15.train.neg_8458		-
chrX	96540162	96540212	ICLIP_HNRNPC.slop15.train.neg_19111		+
chr12	69947819	69947860	ICLIP_HNRNPC.slop15.train.neg_2683		+
chr14	57675013	57675057	ICLIP_HNRNPC.slop15.train.neg_4824		-
chrX	77117575	77117623	ICLIP_HNRNPC.slop15.train.neg_19467		-
chr22	45616907	45616944	ICLIP_HNRNPC.slop15.train.neg_13057		-
chr8	62513209	62513240	ICLIP_HNRNPC.slop15.train.neg_17796		-
chr17	39966921	39966995	ICLIP_HNRNPC.slop15.train.neg_7596		-
chr18	9948525	9948562	ICLIP_HNRNPC.slop15.train.neg_7907		+
chr7_gl000195_random	68089	68146	ICLIP_HNRNPC.slop15.train.neg_17095		-
chrY	7163199	7163234	ICLIP_HNRNPC.slop15.train.neg_19735		+
chr17	43022088	43022119	ICLIP_HNRNPC.slop15.train.neg_7647		-
chr18	21703776	21703809	ICLIP_HNRNPC.slop15.train.neg_8013		+
chr21	33077882	33077928	ICLIP_HNRNPC.slop15.train.neg_11788		-
chrX	46351059	46351098	ICLIP_HNRNPC.slop15.train.neg_18985		+
chr21	38534495	38534528	ICLIP_HNRNPC.slop15.train.neg_11473		+
chr12	124851920	124851957	ICLIP_HNRNPC.slop15.train.neg_3222		-
chr16	2010072	2010117	ICLIP_HNRNPC.slop15.train.neg_6011		+
chr17	12649040	12649080	ICLIP_HNRNPC.slop15.train.neg_6935		+
chr19	812275	812317	ICLIP_HNRNPC.slop15.train.neg_8776		+
chr4	7843534	7843567	ICLIP_HNRNPC.slop15.train.neg_14253		-
chr1	28905139	28905173	ICLIP_HNRNPC.slop15.train.neg_405		-
chrY	7244293	7244333	ICLIP_HNRNPC.slop15.train.neg_20054		+
chrY	21216900	21216931	ICLIP_HNRNPC.slop15.train.neg_20447		-
chr11	64692866	64692898	ICLIP_HNRNPC.slop15.train.neg_1720		+
chr19	30428836	30428888	ICLIP_HNRNPC.slop15.train.neg_9002		+
chrY	21217090	21217132	ICLIP_HNRNPC.slop15.train.neg_20448		-
chr5	70792033	70792073	ICLIP_HNRNPC.slop15.train.neg_14723		+
chr19	38590830	38590889	ICLIP_HNRNPC.slop15.train.neg_9054		+
chr10	100317752	100317789	ICLIP_HNRNPC.slop15.train.neg_1380		-
chr19	39213903	39213946	ICLIP_HNRNPC.slop15.train.neg_9067		+
chr14	81819487	81819521	ICLIP_HNRNPC.slop15.train.neg_4970		-
chr14	104166157	104166200	ICLIP_HNRNPC.slop15.train.neg_5050		-
chr4	114659710	114659754	ICLIP_HNRNPC.slop15.train.neg_14473		-
chr9	130736253	130736287	ICLIP_HNRNPC.slop15.train.neg_18751		-
chr15	25655722	25655773	ICLIP_HNRNPC.slop15.train.neg_5533		-
chr19	11158485	11158518	ICLIP_HNRNPC.slop15.train.neg_8876		+
chr11	44635356	44635402	ICLIP_HNRNPC.slop15.train.neg_1629		+
chr13	115055927	115055975	ICLIP_HNRNPC.slop15.train.neg_3733		+
chr12	99462821	99462872	ICLIP_HNRNPC.slop15.train.neg_3139		-
chr11	45986817	45986858	ICLIP_HNRNPC.slop15.train.neg_2061		-
chr10	114463372	114463414	ICLIP_HNRNPC.slop15.train.neg_1026		+
chr22	38249128	38249159	ICLIP_HNRNPC.slop15.train.neg_12397		+
chr20	34204367	34204398	ICLIP_HNRNPC.slop15.train.neg_10502		+
chr19	11231136	11231169	ICLIP_HNRNPC.slop15.train.neg_8880		+
chr16	53865275	53865308	ICLIP_HNRNPC.slop15.train.neg_6280		+
chr10	74612633	74612665	ICLIP_HNRNPC.slop15.train.neg_846		+
chr10	101488463	101488499	ICLIP_HNRNPC.slop15.train.neg_969		+
chr12	117596800	117596841	ICLIP_HNRNPC.slop15.train.neg_3177		-
chr13	96434530	96434562	ICLIP_HNRNPC.slop15.train.neg_3585		+
chr4	57266185	57266229	ICLIP_HNRNPC.slop15.train.neg_14341		-
chr20	1350695	1350732	ICLIP_HNRNPC.slop15.train.neg_10815		-
chr15	35280233	35280276	ICLIP_HNRNPC.slop15.train.neg_5587		-
chr21	34897174	34897205	ICLIP_HNRNPC.slop15.train.neg_11868		-
chr11	71629428	71629464	ICLIP_HNRNPC.slop15.train.neg_2220		-
chr10	38139983	38140020	ICLIP_HNRNPC.slop15.train.neg_1206		-
chr7_gl000195_random	71966	72011	ICLIP_HNRNPC.slop15.train.neg_17122		-
chr19	54607258	54607319	ICLIP_HNRNPC.slop15.train.neg_9236		+
chr9	4247842	4247892	ICLIP_HNRNPC.slop15.train.neg_18473		-
chr14	35453822	35453861	ICLIP_HNRNPC.slop15.train.neg_4220		+
chrX	77095779	77095810	ICLIP_HNRNPC.slop15.train.neg_19465		-
chr15	93518729	93518763	ICLIP_HNRNPC.slop15.train.neg_5510		+
chr5	7865066	7865115	ICLIP_HNRNPC.slop15.train.neg_14599		+
chr4	26384492	26384537	ICLIP_HNRNPC.slop15.train.neg_13904		+
chr22	43936439	43936483	ICLIP_HNRNPC.slop15.train.neg_13023		-
chrY	21186270	21186310	ICLIP_HNRNPC.slop15.train.neg_20389		-
chr10	89276035	89276071	ICLIP_HNRNPC.slop15.train.neg_904		+
chr10	38391799	38391834	ICLIP_HNRNPC.slop15.train.neg_771		+
chr21	34921759	34921812	ICLIP_HNRNPC.slop15.train.neg_11392		+
chr9	72324496	72324527	ICLIP_HNRNPC.slop15.train.neg_18580		-
chr13	113972398	113972444	ICLIP_HNRNPC.slop15.train.neg_3703		+
chr22	31868546	31868588	ICLIP_HNRNPC.slop15.train.neg_12813		-
chr20	35464192	35464228	ICLIP_HNRNPC.slop15.train.neg_11053		-
chr10	127879127	127879165	ICLIP_HNRNPC.slop15.train.neg_1476		-
chr22	42180657	42180693	ICLIP_HNRNPC.slop15.train.neg_12466		+
chr8	30999399	30999438	ICLIP_HNRNPC.slop15.train.neg_17345		+
chr6	7897566	7897603	ICLIP_HNRNPC.slop15.train.neg_15720		-
chr10	75355667	75355699	ICLIP_HNRNPC.slop15.train.neg_1314		-
chr13	27733819	27733852	ICLIP_HNRNPC.slop15.train.neg_3779		-
chr20	18000865	18000906	ICLIP_HNRNPC.slop15.train.neg_10874		-
chrY	21115785	21115819	ICLIP_HNRNPC.slop15.train.neg_20234		-
chr19	39127443	39127474	ICLIP_HNRNPC.slop15.train.neg_9063		+
chr7	135614603	135614653	ICLIP_HNRNPC.slop15.train.neg_16843		-
chr3	33321772	33321821	ICLIP_HNRNPC.slop15.train.neg_13191		+
chr5	58882081	58882117	ICLIP_HNRNPC.slop15.train.neg_15067		-
chr12	11281891	11281927	ICLIP_HNRNPC.slop15.train.neg_2901		-
chr22	30059741	30059774	ICLIP_HNRNPC.slop15.train.neg_12301		+
chr6	159051713	159051748	ICLIP_HNRNPC.slop15.train.neg_15695		+
chr4	57292508	57292553	ICLIP_HNRNPC.slop15.train.neg_14343		-
chr10	24886671	24886710	ICLIP_HNRNPC.slop15.train.neg_1162		-
chr3	122406780	122406815	ICLIP_HNRNPC.slop15.train.neg_13368		+
chr8	1722971	1723002	ICLIP_HNRNPC.slop15.train.neg_17145		+
chr9	117192334	117192372	ICLIP_HNRNPC.slop15.train.neg_18709		-
chr14	74570863	74570908	ICLIP_HNRNPC.slop15.train.neg_4443		+
chr18	65174799	65174846	ICLIP_HNRNPC.slop15.train.neg_8722		-
chr20	30904163	30904197	ICLIP_HNRNPC.slop15.train.neg_10452		+
chrX	119585596	119585649	ICLIP_HNRNPC.slop15.train.neg_19546		-
chr19	41223974	41224005	ICLIP_HNRNPC.slop15.train.neg_9084		+
chr16	89460336	89460371	ICLIP_HNRNPC.slop15.train.neg_6852		-
chr18	59927654	59927692	ICLIP_HNRNPC.slop15.train.neg_8214		+
chr19	4956401	4956441	ICLIP_HNRNPC.slop15.train.neg_8825		+
chr2	85551026	85551062	ICLIP_HNRNPC.slop15.train.neg_10176		-
chr6	139573242	139573281	ICLIP_HNRNPC.slop15.train.neg_16036		-
chr7	44086070	44086123	ICLIP_HNRNPC.slop15.train.neg_16215		+
chr18	34427726	34427775	ICLIP_HNRNPC.slop15.train.neg_8069		+
chr16	2013135	2013170	ICLIP_HNRNPC.slop15.train.neg_6480		-
chr22	31622121	31622154	ICLIP_HNRNPC.slop15.train.neg_12332		+
chr14	77925378	77925426	ICLIP_HNRNPC.slop15.train.neg_4476		+
chr8	38762752	38762793	ICLIP_HNRNPC.slop15.train.neg_17388		+
chr10	104489031	104489068	ICLIP_HNRNPC.slop15.train.neg_1001		+
chr17	40724475	40724517	ICLIP_HNRNPC.slop15.train.neg_7119		+
chr1	17753630	17753665	ICLIP_HNRNPC.slop15.train.neg_359		-
chr3	179125027	179125075	ICLIP_HNRNPC.slop15.train.neg_13794		-
chr7_gl000195_random	53408	53441	ICLIP_HNRNPC.slop15.train.neg_16972		-
chr4	874294	874326	ICLIP_HNRNPC.slop15.train.neg_14230		-
chr6	30301962	30302001	ICLIP_HNRNPC.slop15.train.neg_15401		+
chr19	5265506	5265547	ICLIP_HNRNPC.slop15.train.neg_9407		-
chrY	21104268	21104301	ICLIP_HNRNPC.slop15.train.neg_20209		-
chr17	8167689	8167733	ICLIP_HNRNPC.slop15.train.neg_6918		+
chr8	15379273	15379306	ICLIP_HNRNPC.slop15.train.neg_17212		+
chr17	7214732	7214770	ICLIP_HNRNPC.slop15.train.neg_6902		+
chr7	43334890	43334930	ICLIP_HNRNPC.slop15.train.neg_16214		+
chr17	39958689	39958723	ICLIP_HNRNPC.slop15.train.neg_7593		-
chr8	134493005	134493049	ICLIP_HNRNPC.slop15.train.neg_17962		-
chr14	50989614	50989657	ICLIP_HNRNPC.slop15.train.neg_4786		-
chr5	37326556	37326591	ICLIP_HNRNPC.slop15.train.neg_15002		-
chr6	52143083	52143115	ICLIP_HNRNPC.slop15.train.neg_15833		-
chr11	76425462	76425495	ICLIP_HNRNPC.slop15.train.neg_2257		-
chr20	33946498	33946530	ICLIP_HNRNPC.slop15.train.neg_11008		-
chr16	16367019	16367068	ICLIP_HNRNPC.slop15.train.neg_6123		+
chr10	12266297	12266341	ICLIP_HNRNPC.slop15.train.neg_694		+
chr3	143177079	143177110	ICLIP_HNRNPC.slop15.train.neg_13757		-
chr3	171919011	171919053	ICLIP_HNRNPC.slop15.train.neg_13454		+
chr18	56165385	56165428	ICLIP_HNRNPC.slop15.train.neg_8680		-
chr10	89305156	89305220	ICLIP_HNRNPC.slop15.train.neg_905		+
chr4	57868161	57868208	ICLIP_HNRNPC.slop15.train.neg_14002		+
chr18	77797805	77797862	ICLIP_HNRNPC.slop15.train.neg_8300		+
chr9	100667304	100667352	ICLIP_HNRNPC.slop15.train.neg_18671		-
chr19	53458928	53458963	ICLIP_HNRNPC.slop15.train.neg_9698		-
chr5	31540365	31540397	ICLIP_HNRNPC.slop15.train.neg_14625		+
chr17	59993240	59993279	ICLIP_HNRNPC.slop15.train.neg_7715		-
chrX	129337483	129337516	ICLIP_HNRNPC.slop15.train.neg_19562		-
chr15	57913225	57913256	ICLIP_HNRNPC.slop15.train.neg_5276		+
chr22	40921354	40921395	ICLIP_HNRNPC.slop15.train.neg_12918		-
chr5	147793975	147794009	ICLIP_HNRNPC.slop15.train.neg_14888		+
chr17	76211996	76212036	ICLIP_HNRNPC.slop15.train.neg_7328		+
chr21	38756967	38757002	ICLIP_HNRNPC.slop15.train.neg_11479		+
chr22	41864067	41864100	ICLIP_HNRNPC.slop15.train.neg_12958		-
chr1	113119508	113119552	ICLIP_HNRNPC.slop15.train.neg_558		-
chr15	76343225	76343273	ICLIP_HNRNPC.slop15.train.neg_5886		-
chr10	122655876	122655907	ICLIP_HNRNPC.slop15.train.neg_1049		+
chr16	12897731	12897782	ICLIP_HNRNPC.slop15.train.neg_6569		-
chr17	28130050	28130093	ICLIP_HNRNPC.slop15.train.neg_7531		-
chr21	34949144	34949187	ICLIP_HNRNPC.slop15.train.neg_11415		+
chr20	19912355	19912419	ICLIP_HNRNPC.slop15.train.neg_10407		+
chr15	75409397	75409454	ICLIP_HNRNPC.slop15.train.neg_5405		+
chr3	131198022	131198055	ICLIP_HNRNPC.slop15.train.neg_13734		-
chrY	21075355	21075419	ICLIP_HNRNPC.slop15.train.neg_20154		-
chr20	18025093	18025133	ICLIP_HNRNPC.slop15.train.neg_10879		-
chr22	19423714	19423747	ICLIP_HNRNPC.slop15.train.neg_12675		-
chr10	100842534	100842568	ICLIP_HNRNPC.slop15.train.neg_1382		-
chr13	30407918	30407951	ICLIP_HNRNPC.slop15.train.neg_3812		-
chr4	144123599	144123632	ICLIP_HNRNPC.slop15.train.neg_14178		+
chr13	114147413	114147446	ICLIP_HNRNPC.slop15.train.neg_3706		+
chr7	30058072	30058113	ICLIP_HNRNPC.slop15.train.neg_16595		-
chr13	97989432	97989464	ICLIP_HNRNPC.slop15.train.neg_3603		+
chr20	25556293	25556327	ICLIP_HNRNPC.slop15.train.neg_10932		-
chrX	16629143	16629187	ICLIP_HNRNPC.slop15.train.neg_19302		-
chr12	122621371	122621405	ICLIP_HNRNPC.slop15.train.neg_2816		+
chr14	68130426	68130461	ICLIP_HNRNPC.slop15.train.neg_4879		-
chr9	123364992	123365039	ICLIP_HNRNPC.slop15.train.neg_18718		-
chr20	421316	421349	ICLIP_HNRNPC.slop15.train.neg_10799		-
chr22	20896642	20896673	ICLIP_HNRNPC.slop15.train.neg_12211		+
chr2	99652384	99652421	ICLIP_HNRNPC.slop15.train.neg_10190		-
chr13	46995382	46995448	ICLIP_HNRNPC.slop15.train.neg_3944		-
chr18	22373727	22373759	ICLIP_HNRNPC.slop15.train.neg_8025		+
chr10	96350019	96350052	ICLIP_HNRNPC.slop15.train.neg_954		+
chr5	215187	215218	ICLIP_HNRNPC.slop15.train.neg_14938		-
chr4	57120149	57120181	ICLIP_HNRNPC.slop15.train.neg_13986		+
chr14	23440960	23441010	ICLIP_HNRNPC.slop15.train.neg_4679		-
chrY	21126555	21126599	ICLIP_HNRNPC.slop15.train.neg_20260		-
chr6	107432530	107432571	ICLIP_HNRNPC.slop15.train.neg_15955		-
chr17	61706656	61706700	ICLIP_HNRNPC.slop15.train.neg_7266		+
chr5	1323410	1323470	ICLIP_HNRNPC.slop15.train.neg_14945		-
chr4	88967020	88967052	ICLIP_HNRNPC.slop15.train.neg_14071		+
chr4	76872176	76872210	ICLIP_HNRNPC.slop15.train.neg_14390		-
chr8	124232919	124232965	ICLIP_HNRNPC.slop15.train.neg_17937		-
chrX	131568041	131568078	ICLIP_HNRNPC.slop15.train.neg_19571		-
chr8	95411943	95411985	ICLIP_HNRNPC.slop15.train.neg_17876		-
chr9	21969139	21969184	ICLIP_HNRNPC.slop15.train.neg_18502		-
chr5	107664126	107664158	ICLIP_HNRNPC.slop15.train.neg_15164		-
chr17	7133042	7133101	ICLIP_HNRNPC.slop15.train.neg_7434		-
chr4	114521515	114521553	ICLIP_HNRNPC.slop15.train.neg_14471		-
chr11	113233096	113233130	ICLIP_HNRNPC.slop15.train.neg_1877		+
chr1	40312257	40312311	ICLIP_HNRNPC.slop15.train.neg_452		-
chr11	123467271	123467304	ICLIP_HNRNPC.slop15.train.neg_1910		+
chr1	213051067	213051107	ICLIP_HNRNPC.slop15.train.neg_312		+
chr21	45467895	45467927	ICLIP_HNRNPC.slop15.train.neg_11610		+
chr10	73200944	73200976	ICLIP_HNRNPC.slop15.train.neg_837		+
chr8	95527970	95528003	ICLIP_HNRNPC.slop15.train.neg_17886		-
chr16	20906187	20906220	ICLIP_HNRNPC.slop15.train.neg_6596		-
chr19	9030481	9030520	ICLIP_HNRNPC.slop15.train.neg_9445		-
chr7_gl000195_random	55780	55852	ICLIP_HNRNPC.slop15.train.neg_16989		-
chr12	51211414	51211445	ICLIP_HNRNPC.slop15.train.neg_2557		+
chr5	134054171	134054213	ICLIP_HNRNPC.slop15.train.neg_14863		+
chr7	129726051	129726088	ICLIP_HNRNPC.slop15.train.neg_16482		+
chr1	167741005	167741039	ICLIP_HNRNPC.slop15.train.neg_290		+
chrX	71662135	71662175	ICLIP_HNRNPC.slop15.train.neg_19436		-
chr5	76710389	76710421	ICLIP_HNRNPC.slop15.train.neg_14748		+
chr4	44685577	44685611	ICLIP_HNRNPC.slop15.train.neg_13951		+
chr22	24085532	24085576	ICLIP_HNRNPC.slop15.train.neg_12710		-
chr5	115175854	115175885	ICLIP_HNRNPC.slop15.train.neg_15182		-
chr16	19162514	19162568	ICLIP_HNRNPC.slop15.train.neg_6133		+
chrY	7183850	7183881	ICLIP_HNRNPC.slop15.train.neg_19824		+
chr14	70234573	70234614	ICLIP_HNRNPC.slop15.train.neg_4419		+
chr20	44100286	44100334	ICLIP_HNRNPC.slop15.train.neg_10621		+
chr7	106841544	106841582	ICLIP_HNRNPC.slop15.train.neg_16418		+
chrY	21163228	21163273	ICLIP_HNRNPC.slop15.train.neg_20344		-
chrY	21064149	21064180	ICLIP_HNRNPC.slop15.train.neg_20133		-
chrX	135936854	135936886	ICLIP_HNRNPC.slop15.train.neg_19594		-
chr18	42478760	42478818	ICLIP_HNRNPC.slop15.train.neg_8095		+
chr1	51437515	51437565	ICLIP_HNRNPC.slop15.train.neg_147		+
chr4	57801117	57801158	ICLIP_HNRNPC.slop15.train.neg_14000		+
chr15	64555575	64555612	ICLIP_HNRNPC.slop15.train.neg_5819		-
chr13	103499840	103499872	ICLIP_HNRNPC.slop15.train.neg_3657		+
chr19	42950893	42950943	ICLIP_HNRNPC.slop15.train.neg_9115		+
chr14	104177931	104177974	ICLIP_HNRNPC.slop15.train.neg_5056		-
chr17	27586443	27586486	ICLIP_HNRNPC.slop15.train.neg_7526		-
chr18	9576903	9576950	ICLIP_HNRNPC.slop15.train.neg_8391		-
chr19	39118292	39118324	ICLIP_HNRNPC.slop15.train.neg_9062		+
chr16	3180477	3180519	ICLIP_HNRNPC.slop15.train.neg_6514		-
chr7_gl000195_random	59831	59862	ICLIP_HNRNPC.slop15.train.neg_17024		-
chr21	37696786	37696825	ICLIP_HNRNPC.slop15.train.neg_11452		+
chr2	23894012	23894046	ICLIP_HNRNPC.slop15.train.neg_9759		+
chr18	193913	193950	ICLIP_HNRNPC.slop15.train.neg_7799		+
chr14	21942644	21942685	ICLIP_HNRNPC.slop15.train.neg_4666		-
chr6	148761549	148761592	ICLIP_HNRNPC.slop15.train.neg_15673		+
chr9	136218094	136218125	ICLIP_HNRNPC.slop15.train.neg_18435		+
chr2	23630902	23630941	ICLIP_HNRNPC.slop15.train.neg_9757		+
chr5	40831434	40831472	ICLIP_HNRNPC.slop15.train.neg_15022		-
chr1	171851613	171851655	ICLIP_HNRNPC.slop15.train.neg_300		+
chr4	75097233	75097266	ICLIP_HNRNPC.slop15.train.neg_14017		+
chr6	170197525	170197565	ICLIP_HNRNPC.slop15.train.neg_15703		+
chrX	107843983	107844024	ICLIP_HNRNPC.slop15.train.neg_19167		+
chr20	18407778	18407825	ICLIP_HNRNPC.slop15.train.neg_10885		-
chrY	7166526	7166566	ICLIP_HNRNPC.slop15.train.neg_19748		+
chr5	108218125	108218158	ICLIP_HNRNPC.slop15.train.neg_14807		+
chr18	8706379	8706438	ICLIP_HNRNPC.slop15.train.neg_7863		+
chr15	65901739	65901777	ICLIP_HNRNPC.slop15.train.neg_5830		-
chrY	21194353	21194393	ICLIP_HNRNPC.slop15.train.neg_20405		-
chr3	37382049	37382095	ICLIP_HNRNPC.slop15.train.neg_13202		+
chr2	46959458	46959507	ICLIP_HNRNPC.slop15.train.neg_9836		+
chrX	47028090	47028129	ICLIP_HNRNPC.slop15.train.neg_18999		+
chr18	710549	710584	ICLIP_HNRNPC.slop15.train.neg_8346		-
chr20	17965096	17965136	ICLIP_HNRNPC.slop15.train.neg_10400		+
chr2	97496360	97496395	ICLIP_HNRNPC.slop15.train.neg_9915		+
chr13	45790989	45791022	ICLIP_HNRNPC.slop15.train.neg_3422		+
chr14	53040965	53040998	ICLIP_HNRNPC.slop15.train.neg_4282		+
chr13	103483503	103483551	ICLIP_HNRNPC.slop15.train.neg_3655		+
chr1	173451738	173451799	ICLIP_HNRNPC.slop15.train.neg_302		+
chr21	33641418	33641470	ICLIP_HNRNPC.slop15.train.neg_11795		-
chr19	59059639	59059686	ICLIP_HNRNPC.slop15.train.neg_9293		+
chr20	23362490	23362545	ICLIP_HNRNPC.slop15.train.neg_10903		-
chr18	11908842	11908878	ICLIP_HNRNPC.slop15.train.neg_8421		-
chr9	100679670	100679707	ICLIP_HNRNPC.slop15.train.neg_18675		-
chr2	135780813	135780858	ICLIP_HNRNPC.slop15.train.neg_10226		-
chr16	19729206	19729239	ICLIP_HNRNPC.slop15.train.neg_6593		-
chr17	27267865	27267898	ICLIP_HNRNPC.slop15.train.neg_7524		-
chr22	19502232	19502272	ICLIP_HNRNPC.slop15.train.neg_12168		+
chr20	10583641	10583685	ICLIP_HNRNPC.slop15.train.neg_10372		+
chr20	1443234	1443281	ICLIP_HNRNPC.slop15.train.neg_10826		-
chr14	70837378	70837417	ICLIP_HNRNPC.slop15.train.neg_4908		-
chr21	44289289	44289330	ICLIP_HNRNPC.slop15.train.neg_12016		-
chr20	25548246	25548277	ICLIP_HNRNPC.slop15.train.neg_10931		-
chr2	39823824	39823861	ICLIP_HNRNPC.slop15.train.neg_9822		+
chr6	10400613	10400653	ICLIP_HNRNPC.slop15.train.neg_15728		-
chr3	14194453	14194485	ICLIP_HNRNPC.slop15.train.neg_13500		-
chr7	90362727	90362775	ICLIP_HNRNPC.slop15.train.neg_16320		+
chr4	120092667	120092713	ICLIP_HNRNPC.slop15.train.neg_14127		+
chr21	46293297	46293350	ICLIP_HNRNPC.slop15.train.neg_12102		-
chr8	11637442	11637509	ICLIP_HNRNPC.slop15.train.neg_17181		+
chr16	28972995	28973063	ICLIP_HNRNPC.slop15.train.neg_6215		+
chr9	114326548	114326589	ICLIP_HNRNPC.slop15.train.neg_18291		+
chr10	27308158	27308207	ICLIP_HNRNPC.slop15.train.neg_1167		-
chr8	11638986	11639021	ICLIP_HNRNPC.slop15.train.neg_17182		+
chr8	6427813	6427856	ICLIP_HNRNPC.slop15.train.neg_17157		+
chr6	133136030	133136061	ICLIP_HNRNPC.slop15.train.neg_15638		+
chrY	7174819	7174871	ICLIP_HNRNPC.slop15.train.neg_19786		+
chr13	20286602	20286633	ICLIP_HNRNPC.slop15.train.neg_3737		-
chr22	46324575	46324614	ICLIP_HNRNPC.slop15.train.neg_13065		-
chrY	21208051	21208107	ICLIP_HNRNPC.slop15.train.neg_20430		-
chr9	97933911	97933950	ICLIP_HNRNPC.slop15.train.neg_18662		-
chr8	22032392	22032441	ICLIP_HNRNPC.slop15.train.neg_17259		+
chr20	37150378	37150410	ICLIP_HNRNPC.slop15.train.neg_10560		+
chr5	70851445	70851487	ICLIP_HNRNPC.slop15.train.neg_14727		+
chr17	57876574	57876609	ICLIP_HNRNPC.slop15.train.neg_7234		+
chr15	57941130	57941179	ICLIP_HNRNPC.slop15.train.neg_5278		+
chr2	74717608	74717643	ICLIP_HNRNPC.slop15.train.neg_9887		+
chr10	686608	686650	ICLIP_HNRNPC.slop15.train.neg_1083		-
chr7	139106658	139106699	ICLIP_HNRNPC.slop15.train.neg_16511		+
chr22	41935381	41935426	ICLIP_HNRNPC.slop15.train.neg_12961		-
chr4	106885098	106885130	ICLIP_HNRNPC.slop15.train.neg_14107		+
chr18	2554000	2554041	ICLIP_HNRNPC.slop15.train.neg_8368		-
chr16	27557101	27557137	ICLIP_HNRNPC.slop15.train.neg_6642		-
chr3	129106060	129106098	ICLIP_HNRNPC.slop15.train.neg_13728		-
chr18	19802873	19802904	ICLIP_HNRNPC.slop15.train.neg_7983		+
chr1	111493024	111493063	ICLIP_HNRNPC.slop15.train.neg_551		-
chrY	7225047	7225093	ICLIP_HNRNPC.slop15.train.neg_19978		+
chrY	21180039	21180081	ICLIP_HNRNPC.slop15.train.neg_20378		-
chr13	26937063	26937101	ICLIP_HNRNPC.slop15.train.neg_3277		+
chr13	42220687	42220721	ICLIP_HNRNPC.slop15.train.neg_3916		-
chr22	45164769	45164805	ICLIP_HNRNPC.slop15.train.neg_12533		+
chr20	45971758	45971792	ICLIP_HNRNPC.slop15.train.neg_11122		-
chr12	57624192	57624235	ICLIP_HNRNPC.slop15.train.neg_2618		+
chr9	132589639	132589678	ICLIP_HNRNPC.slop15.train.neg_18771		-
chr13	100433085	100433128	ICLIP_HNRNPC.slop15.train.neg_3636		+
chr3	44658687	44658731	ICLIP_HNRNPC.slop15.train.neg_13550		-
chr6	149940528	149940560	ICLIP_HNRNPC.slop15.train.neg_16050		-
chr9	138717802	138717864	ICLIP_HNRNPC.slop15.train.neg_18794		-
chr7	87853869	87853934	ICLIP_HNRNPC.slop15.train.neg_16720		-
chr2	99091789	99091826	ICLIP_HNRNPC.slop15.train.neg_9921		+
chr14	45489444	45489493	ICLIP_HNRNPC.slop15.train.neg_4253		+
chr14	36147283	36147315	ICLIP_HNRNPC.slop15.train.neg_4721		-
chr3	47138439	47138475	ICLIP_HNRNPC.slop15.train.neg_13564		-
chr10	121290092	121290126	ICLIP_HNRNPC.slop15.train.neg_1453		-
chr7	99102584	99102625	ICLIP_HNRNPC.slop15.train.neg_16346		+
chr13	50068042	50068087	ICLIP_HNRNPC.slop15.train.neg_3472		+
chr22	50714576	50714609	ICLIP_HNRNPC.slop15.train.neg_13094		-
chr14	53248375	53248407	ICLIP_HNRNPC.slop15.train.neg_4799		-
chr6	44277203	44277255	ICLIP_HNRNPC.slop15.train.neg_15825		-
chr11	65301893	65301930	ICLIP_HNRNPC.slop15.train.neg_1740		+
chr2	28022064	28022100	ICLIP_HNRNPC.slop15.train.neg_10074		-
chr14	69688912	69688961	ICLIP_HNRNPC.slop15.train.neg_4407		+
chr15	69745304	69745345	ICLIP_HNRNPC.slop15.train.neg_5367		+
chr8	64121727	64121758	ICLIP_HNRNPC.slop15.train.neg_17481		+
chr4	30830499	30830532	ICLIP_HNRNPC.slop15.train.neg_13914		+
chr5	61911823	61911856	ICLIP_HNRNPC.slop15.train.neg_14697		+
chrX	153190122	153190160	ICLIP_HNRNPC.slop15.train.neg_19618		-
chr13	48824745	48824781	ICLIP_HNRNPC.slop15.train.neg_3443		+
chrY	21079272	21079314	ICLIP_HNRNPC.slop15.train.neg_20162		-
chr22	41248032	41248076	ICLIP_HNRNPC.slop15.train.neg_12933		-
chr5	151127082	151127119	ICLIP_HNRNPC.slop15.train.neg_15263		-
chr17	79655766	79655805	ICLIP_HNRNPC.slop15.train.neg_7352		+
chr17	40077499	40077549	ICLIP_HNRNPC.slop15.train.neg_7599		-
chrY	7233509	7233544	ICLIP_HNRNPC.slop15.train.neg_20008		+
chr18	56031593	56031638	ICLIP_HNRNPC.slop15.train.neg_8208		+
chr1	35774326	35774359	ICLIP_HNRNPC.slop15.train.neg_86		+
chr13	95281896	95281942	ICLIP_HNRNPC.slop15.train.neg_3579		+
chr13	28209119	28209168	ICLIP_HNRNPC.slop15.train.neg_3287		+
chr22	42471907	42471950	ICLIP_HNRNPC.slop15.train.neg_12483		+
chrY	7190126	7190169	ICLIP_HNRNPC.slop15.train.neg_19844		+
chr9	128012632	128012674	ICLIP_HNRNPC.slop15.train.neg_18343		+
chrX	119062104	119062146	ICLIP_HNRNPC.slop15.train.neg_19538		-
chrX	69557168	69557207	ICLIP_HNRNPC.slop15.train.neg_19040		+
chr13	30399070	30399109	ICLIP_HNRNPC.slop15.train.neg_3810		-
chr3	159453960	159453995	ICLIP_HNRNPC.slop15.train.neg_13444		+
chr18	12536581	12536620	ICLIP_HNRNPC.slop15.train.neg_8444		-
chr7_gl000195_random	68029	68085	ICLIP_HNRNPC.slop15.train.neg_17094		-
chr5	154250428	154250485	ICLIP_HNRNPC.slop15.train.neg_14909		+
chr19	10785743	10785792	ICLIP_HNRNPC.slop15.train.neg_8868		+
chr15	80352638	80352670	ICLIP_HNRNPC.slop15.train.neg_5431		+
chrY	7209316	7209379	ICLIP_HNRNPC.slop15.train.neg_19919		+
chr6	17650902	17650938	ICLIP_HNRNPC.slop15.train.neg_15739		-
chr11	73588021	73588053	ICLIP_HNRNPC.slop15.train.neg_2238		-
chrY	7243167	7243204	ICLIP_HNRNPC.slop15.train.neg_20047		+
chr18	9782228	9782274	ICLIP_HNRNPC.slop15.train.neg_7896		+
chr22	22036110	22036148	ICLIP_HNRNPC.slop15.train.neg_12218		+
chr7	129542270	129542316	ICLIP_HNRNPC.slop15.train.neg_16822		-
chr6	80729064	80729099	ICLIP_HNRNPC.slop15.train.neg_15575		+
chr22	41834831	41834869	ICLIP_HNRNPC.slop15.train.neg_12948		-
chr7	94653052	94653086	ICLIP_HNRNPC.slop15.train.neg_16340		+
chr13	41630285	41630316	ICLIP_HNRNPC.slop15.train.neg_3906		-
chr1	92217933	92217982	ICLIP_HNRNPC.slop15.train.neg_528		-
chr14	105730830	105730870	ICLIP_HNRNPC.slop15.train.neg_5061		-
chr8	6573998	6574040	ICLIP_HNRNPC.slop15.train.neg_17158		+
chr21	45558587	45558625	ICLIP_HNRNPC.slop15.train.neg_11632		+
chr15	35669939	35669983	ICLIP_HNRNPC.slop15.train.neg_5588		-
chr18	19392155	19392188	ICLIP_HNRNPC.slop15.train.neg_7977		+
chr9	33366001	33366053	ICLIP_HNRNPC.slop15.train.neg_18097		+
chr7	112102732	112102785	ICLIP_HNRNPC.slop15.train.neg_16431		+
chr21	47729986	47730035	ICLIP_HNRNPC.slop15.train.neg_12138		-
chr3	172518768	172518801	ICLIP_HNRNPC.slop15.train.neg_13457		+
chr21	17483570	17483613	ICLIP_HNRNPC.slop15.train.neg_11277		+
chr20	37577428	37577503	ICLIP_HNRNPC.slop15.train.neg_10569		+
chr4	56761869	56761900	ICLIP_HNRNPC.slop15.train.neg_13980		+
chr7	128662879	128662914	ICLIP_HNRNPC.slop15.train.neg_16820		-
chr10	96321319	96321362	ICLIP_HNRNPC.slop15.train.neg_952		+
chr11	33723966	33724007	ICLIP_HNRNPC.slop15.train.neg_2047		-
chr7	1615216	1615260	ICLIP_HNRNPC.slop15.train.neg_16094		+
chr7	74219307	74219345	ICLIP_HNRNPC.slop15.train.neg_16683		-
chr12	56343841	56343877	ICLIP_HNRNPC.slop15.train.neg_2599		+
chr21	34626736	34626768	ICLIP_HNRNPC.slop15.train.neg_11366		+
chr14	23396607	23396640	ICLIP_HNRNPC.slop15.train.neg_4676		-
chr5	79280294	79280327	ICLIP_HNRNPC.slop15.train.neg_15114		-
chr22	30320628	30320664	ICLIP_HNRNPC.slop15.train.neg_12306		+
chr6	125607651	125607686	ICLIP_HNRNPC.slop15.train.neg_16003		-
chr9	27551648	27551680	ICLIP_HNRNPC.slop15.train.neg_18517		-
chr4	169368785	169368825	ICLIP_HNRNPC.slop15.train.neg_14546		-
chr10	5907212	5907259	ICLIP_HNRNPC.slop15.train.neg_1095		-
chr4	151418056	151418098	ICLIP_HNRNPC.slop15.train.neg_14536		-
chrY	21082381	21082419	ICLIP_HNRNPC.slop15.train.neg_20168		-
chr19	58142119	58142158	ICLIP_HNRNPC.slop15.train.neg_9279		+
chr14	57676526	57676559	ICLIP_HNRNPC.slop15.train.neg_4825		-
chr19	45529939	45529971	ICLIP_HNRNPC.slop15.train.neg_9136		+
chr21	34887460	34887497	ICLIP_HNRNPC.slop15.train.neg_11863		-
chr9	79799257	79799296	ICLIP_HNRNPC.slop15.train.neg_18168		+
chr3	100465207	100465253	ICLIP_HNRNPC.slop15.train.neg_13339		+
chr21	17591938	17591981	ICLIP_HNRNPC.slop15.train.neg_11281		+
chr11	118377985	118378023	ICLIP_HNRNPC.slop15.train.neg_1882		+
chr19	1786711	1786742	ICLIP_HNRNPC.slop15.train.neg_9328		-
chr20	33104920	33104954	ICLIP_HNRNPC.slop15.train.neg_10493		+
chr16	3186916	3186956	ICLIP_HNRNPC.slop15.train.neg_6048		+
chr17	40761631	40761671	ICLIP_HNRNPC.slop15.train.neg_7610		-
chr5	122213842	122213888	ICLIP_HNRNPC.slop15.train.neg_14827		+
chr6	37866725	37866758	ICLIP_HNRNPC.slop15.train.neg_15466		+
chr6	25323124	25323159	ICLIP_HNRNPC.slop15.train.neg_15375		+
chr9	17486877	17486918	ICLIP_HNRNPC.slop15.train.neg_18073		+
chr21	45475795	45475829	ICLIP_HNRNPC.slop15.train.neg_11611		+
chr13	60650007	60650058	ICLIP_HNRNPC.slop15.train.neg_3987		-
chrY	21124581	21124618	ICLIP_HNRNPC.slop15.train.neg_20255		-
chr10	126425266	126425303	ICLIP_HNRNPC.slop15.train.neg_1470		-
chr7	87334938	87334969	ICLIP_HNRNPC.slop15.train.neg_16716		-
chr3	99772701	99772737	ICLIP_HNRNPC.slop15.train.neg_13332		+
chr13	48963427	48963469	ICLIP_HNRNPC.slop15.train.neg_3455		+
chr16	14464071	14464103	ICLIP_HNRNPC.slop15.train.neg_6573		-
chr20	60935219	60935250	ICLIP_HNRNPC.slop15.train.neg_11214		-
chr16	54955829	54955861	ICLIP_HNRNPC.slop15.train.neg_6696		-
chr2	175482542	175482574	ICLIP_HNRNPC.slop15.train.neg_10267		-
chr4	186586288	186586326	ICLIP_HNRNPC.slop15.train.neg_14560		-
chr10	76981620	76981652	ICLIP_HNRNPC.slop15.train.neg_874		+
chr18	37008830	37008864	ICLIP_HNRNPC.slop15.train.neg_8573		-
chrX	107381394	107381436	ICLIP_HNRNPC.slop15.train.neg_19163		+
chr13	22000010	22000049	ICLIP_HNRNPC.slop15.train.neg_3762		-
chr19	3571900	3571938	ICLIP_HNRNPC.slop15.train.neg_9363		-
chr6	33243743	33243774	ICLIP_HNRNPC.slop15.train.neg_15443		+
chr17	45035436	45035477	ICLIP_HNRNPC.slop15.train.neg_7167		+
chr5	89802476	89802509	ICLIP_HNRNPC.slop15.train.neg_14780		+
chr18	12914354	12914390	ICLIP_HNRNPC.slop15.train.neg_8466		-
chr18	13594595	13594642	ICLIP_HNRNPC.slop15.train.neg_7949		+
chr5	139638738	139638790	ICLIP_HNRNPC.slop15.train.neg_15234		-
chr21	35656969	35657001	ICLIP_HNRNPC.slop15.train.neg_11444		+
chr10	5860948	5860986	ICLIP_HNRNPC.slop15.train.neg_1093		-
chr12	42821909	42821942	ICLIP_HNRNPC.slop15.train.neg_2501		+
chr22	44889169	44889214	ICLIP_HNRNPC.slop15.train.neg_13036		-
chr3	48575655	48575701	ICLIP_HNRNPC.slop15.train.neg_13575		-
chr12	131301315	131301348	ICLIP_HNRNPC.slop15.train.neg_3240		-
chr18	67790945	67790987	ICLIP_HNRNPC.slop15.train.neg_8747		-
chr11	47192343	47192376	ICLIP_HNRNPC.slop15.train.neg_2072		-
chrY	7246682	7246715	ICLIP_HNRNPC.slop15.train.neg_20061		+
chr13	45921297	45921345	ICLIP_HNRNPC.slop15.train.neg_3426		+
chr16	11720101	11720139	ICLIP_HNRNPC.slop15.train.neg_6556		-
chr1	46561513	46561566	ICLIP_HNRNPC.slop15.train.neg_473		-
chr10	95154258	95154296	ICLIP_HNRNPC.slop15.train.neg_1361		-
chr5	38866565	38866607	ICLIP_HNRNPC.slop15.train.neg_14652		+
chr12	21039892	21039936	ICLIP_HNRNPC.slop15.train.neg_2466		+
chr13	21456152	21456189	ICLIP_HNRNPC.slop15.train.neg_3745		-
chr8	143785420	143785465	ICLIP_HNRNPC.slop15.train.neg_17622		+
chr16	58636812	58636847	ICLIP_HNRNPC.slop15.train.neg_6710		-
chr21	34947201	34947234	ICLIP_HNRNPC.slop15.train.neg_11412		+
chr12	50464769	50464800	ICLIP_HNRNPC.slop15.train.neg_2533		+
chrX	70600010	70600046	ICLIP_HNRNPC.slop15.train.neg_19052		+
chr14	103295020	103295063	ICLIP_HNRNPC.slop15.train.neg_4586		+
chr9	35643108	35643144	ICLIP_HNRNPC.slop15.train.neg_18561		-
chr10	102123142	102123182	ICLIP_HNRNPC.slop15.train.neg_980		+
chr8	17795022	17795061	ICLIP_HNRNPC.slop15.train.neg_17233		+
chrY	7219600	7219633	ICLIP_HNRNPC.slop15.train.neg_19957		+
chr12	26187054	26187094	ICLIP_HNRNPC.slop15.train.neg_2474		+
chr20	34638091	34638129	ICLIP_HNRNPC.slop15.train.neg_11035		-
chr8	27146070	27146108	ICLIP_HNRNPC.slop15.train.neg_17708		-
chr21	34081468	34081522	ICLIP_HNRNPC.slop15.train.neg_11832		-
chr11	14704220	14704254	ICLIP_HNRNPC.slop15.train.neg_1548		+
chr15	57885114	57885146	ICLIP_HNRNPC.slop15.train.neg_5272		+
chr21	45389765	45389803	ICLIP_HNRNPC.slop15.train.neg_11595		+
chr22	41856033	41856076	ICLIP_HNRNPC.slop15.train.neg_12953		-
chr10	33283747	33283786	ICLIP_HNRNPC.slop15.train.neg_1189		-
chr9	117209785	117209823	ICLIP_HNRNPC.slop15.train.neg_18710		-
chrY	7160819	7160861	ICLIP_HNRNPC.slop15.train.neg_19726		+
chr6	20483331	20483367	ICLIP_HNRNPC.slop15.train.neg_15368		+
chr6	148865384	148865418	ICLIP_HNRNPC.slop15.train.neg_15674		+
chr17	7130379	7130421	ICLIP_HNRNPC.slop15.train.neg_7432		-
chrX	108947270	108947302	ICLIP_HNRNPC.slop15.train.neg_19517		-
chr16	81046441	81046481	ICLIP_HNRNPC.slop15.train.neg_6812		-
chr7	22593085	22593129	ICLIP_HNRNPC.slop15.train.neg_16571		-
chr15	77349381	77349434	ICLIP_HNRNPC.slop15.train.neg_5897		-
chrY	7231900	7231932	ICLIP_HNRNPC.slop15.train.neg_20002		+
chr3	124846039	124846087	ICLIP_HNRNPC.slop15.train.neg_13705		-
chr18	8616205	8616239	ICLIP_HNRNPC.slop15.train.neg_7858		+
chrX	107617820	107617875	ICLIP_HNRNPC.slop15.train.neg_19515		-
chr22	32109715	32109754	ICLIP_HNRNPC.slop15.train.neg_12820		-
chr10	65298726	65298765	ICLIP_HNRNPC.slop15.train.neg_794		+
chr22	28357065	28357127	ICLIP_HNRNPC.slop15.train.neg_12288		+
chr14	80687816	80687850	ICLIP_HNRNPC.slop15.train.neg_4955		-
chr2	44628439	44628487	ICLIP_HNRNPC.slop15.train.neg_9832		+
chr18	77926417	77926449	ICLIP_HNRNPC.slop15.train.neg_8332		+
chr9	130649749	130649780	ICLIP_HNRNPC.slop15.train.neg_18748		-
chr9	132757725	132757758	ICLIP_HNRNPC.slop15.train.neg_18775		-
chr6	62890809	62890846	ICLIP_HNRNPC.slop15.train.neg_15848		-
chr14	50761702	50761738	ICLIP_HNRNPC.slop15.train.neg_4778		-
chrY	21192764	21192802	ICLIP_HNRNPC.slop15.train.neg_20402		-
chr16	87960941	87960983	ICLIP_HNRNPC.slop15.train.neg_6840		-
chr18	33802821	33802867	ICLIP_HNRNPC.slop15.train.neg_8064		+
chr16	89981460	89981518	ICLIP_HNRNPC.slop15.train.neg_6445		+
chr8	141811876	141811908	ICLIP_HNRNPC.slop15.train.neg_17983		-
chr18	44504393	44504439	ICLIP_HNRNPC.slop15.train.neg_8115		+
chr15	80427962	80427998	ICLIP_HNRNPC.slop15.train.neg_5440		+
chr5	1333920	1333974	ICLIP_HNRNPC.slop15.train.neg_14947		-
chrX	118564141	118564196	ICLIP_HNRNPC.slop15.train.neg_19212		+
chr15	64938984	64939031	ICLIP_HNRNPC.slop15.train.neg_5332		+
chr10	27457615	27457659	ICLIP_HNRNPC.slop15.train.neg_734		+
chr8	124115701	124115743	ICLIP_HNRNPC.slop15.train.neg_17563		+
chr13	51943964	51944002	ICLIP_HNRNPC.slop15.train.neg_3962		-
chrX	48892175	48892207	ICLIP_HNRNPC.slop15.train.neg_19392		-
chr4	106839105	106839140	ICLIP_HNRNPC.slop15.train.neg_14103		+
chr8	34139465	34139519	ICLIP_HNRNPC.slop15.train.neg_17369		+
chr14	103421075	103421119	ICLIP_HNRNPC.slop15.train.neg_5037		-
chr13	79959844	79959878	ICLIP_HNRNPC.slop15.train.neg_4046		-
chrX	56802060	56802113	ICLIP_HNRNPC.slop15.train.neg_19027		+
chr10	126648531	126648566	ICLIP_HNRNPC.slop15.train.neg_1057		+
chr11	47195102	47195140	ICLIP_HNRNPC.slop15.train.neg_2075		-
chr15	83707321	83707357	ICLIP_HNRNPC.slop15.train.neg_5922		-
chr12	112491769	112491802	ICLIP_HNRNPC.slop15.train.neg_3161		-
chr9	111736854	111736890	ICLIP_HNRNPC.slop15.train.neg_18696		-
chrX	114844985	114845016	ICLIP_HNRNPC.slop15.train.neg_19184		+
chr19	1034300	1034339	ICLIP_HNRNPC.slop15.train.neg_8785		+
chr2	25886255	25886290	ICLIP_HNRNPC.slop15.train.neg_10065		-
chr20	2832588	2832620	ICLIP_HNRNPC.slop15.train.neg_10316		+
chr5	80555967	80556003	ICLIP_HNRNPC.slop15.train.neg_15123		-
chr12	124820606	124820640	ICLIP_HNRNPC.slop15.train.neg_3221		-
chr18	55869777	55869816	ICLIP_HNRNPC.slop15.train.neg_8204		+
chr15	52282454	52282492	ICLIP_HNRNPC.slop15.train.neg_5262		+
chr9	17415890	17415923	ICLIP_HNRNPC.slop15.train.neg_18072		+
chr1	36085477	36085509	ICLIP_HNRNPC.slop15.train.neg_431		-
chr9	140483607	140483643	ICLIP_HNRNPC.slop15.train.neg_18820		-
chr16	4370237	4370270	ICLIP_HNRNPC.slop15.train.neg_6061		+
chr6	44217696	44217745	ICLIP_HNRNPC.slop15.train.neg_15508		+
chr10	32988467	32988504	ICLIP_HNRNPC.slop15.train.neg_758		+
chr11	72492540	72492578	ICLIP_HNRNPC.slop15.train.neg_2228		-
chr5	37309460	37309505	ICLIP_HNRNPC.slop15.train.neg_15000		-
chr21	40598477	40598512	ICLIP_HNRNPC.slop15.train.neg_11985		-
chr14	44555099	44555132	ICLIP_HNRNPC.slop15.train.neg_4727		-
chr3	124949463	124949511	ICLIP_HNRNPC.slop15.train.neg_13707		-
chr16	29829677	29829710	ICLIP_HNRNPC.slop15.train.neg_6221		+
chr9	36668345	36668388	ICLIP_HNRNPC.slop15.train.neg_18138		+
chr16	57127908	57127944	ICLIP_HNRNPC.slop15.train.neg_6302		+
chr6	31803680	31803714	ICLIP_HNRNPC.slop15.train.neg_15427		+
chr19	19192196	19192230	ICLIP_HNRNPC.slop15.train.neg_8968		+
chr15	69748068	69748105	ICLIP_HNRNPC.slop15.train.neg_5375		+
chr1	44683167	44683201	ICLIP_HNRNPC.slop15.train.neg_128		+
chr17	76490573	76490615	ICLIP_HNRNPC.slop15.train.neg_7333		+
chr16	28835294	28835327	ICLIP_HNRNPC.slop15.train.neg_6209		+
chr10	101708946	101708978	ICLIP_HNRNPC.slop15.train.neg_1387		-
chr13	75862721	75862758	ICLIP_HNRNPC.slop15.train.neg_4009		-
chr8	28701804	28701836	ICLIP_HNRNPC.slop15.train.neg_17712		-
chr19	45254601	45254638	ICLIP_HNRNPC.slop15.train.neg_9122		+
chrY	21047547	21047584	ICLIP_HNRNPC.slop15.train.neg_20099		-
chr10	51626666	51626715	ICLIP_HNRNPC.slop15.train.neg_789		+
chr15	43925215	43925264	ICLIP_HNRNPC.slop15.train.neg_5676		-
chr6	33594586	33594621	ICLIP_HNRNPC.slop15.train.neg_15444		+
chr1	154562268	154562301	ICLIP_HNRNPC.slop15.train.neg_593		-
chr10	75229895	75229935	ICLIP_HNRNPC.slop15.train.neg_1307		-
chr21	34926431	34926502	ICLIP_HNRNPC.slop15.train.neg_11394		+
chr13	28911038	28911070	ICLIP_HNRNPC.slop15.train.neg_3781		-
chr19	55994419	55994452	ICLIP_HNRNPC.slop15.train.neg_9254		+
chrY	21139618	21139677	ICLIP_HNRNPC.slop15.train.neg_20289		-
chr5	111120887	111120937	ICLIP_HNRNPC.slop15.train.neg_15171		-
chr9	136216748	136216782	ICLIP_HNRNPC.slop15.train.neg_18432		+
chr8	86381454	86381499	ICLIP_HNRNPC.slop15.train.neg_17522		+
chr4	114821658	114821700	ICLIP_HNRNPC.slop15.train.neg_14474		-
chr6	89856566	89856597	ICLIP_HNRNPC.slop15.train.neg_15586		+
chr14	50736501	50736548	ICLIP_HNRNPC.slop15.train.neg_4775		-
chr11	68567061	68567099	ICLIP_HNRNPC.slop15.train.neg_2213		-
chr15	101993488	101993524	ICLIP_HNRNPC.slop15.train.neg_5973		-
chr3	58507053	58507105	ICLIP_HNRNPC.slop15.train.neg_13639		-
chr21	37707355	37707387	ICLIP_HNRNPC.slop15.train.neg_11454		+
chr15	48629325	48629368	ICLIP_HNRNPC.slop15.train.neg_5215		+
chr16	2572354	2572397	ICLIP_HNRNPC.slop15.train.neg_6031		+
chr1	120488498	120488543	ICLIP_HNRNPC.slop15.train.neg_573		-
chr19	10337731	10337764	ICLIP_HNRNPC.slop15.train.neg_9468		-
chr11	36162251	36162284	ICLIP_HNRNPC.slop15.train.neg_1615		+
chr8	23423260	23423311	ICLIP_HNRNPC.slop15.train.neg_17289		+
chr5	81443474	81443520	ICLIP_HNRNPC.slop15.train.neg_14763		+
chr14	31670720	31670764	ICLIP_HNRNPC.slop15.train.neg_4707		-
chr16	81036843	81036875	ICLIP_HNRNPC.slop15.train.neg_6811		-
chr11	63722420	63722454	ICLIP_HNRNPC.slop15.train.neg_1712		+
chr16	75427844	75427877	ICLIP_HNRNPC.slop15.train.neg_6788		-
chr8	130859323	130859365	ICLIP_HNRNPC.slop15.train.neg_17956		-
chr13	33840978	33841009	ICLIP_HNRNPC.slop15.train.neg_3860		-
chr11	65072883	65072920	ICLIP_HNRNPC.slop15.train.neg_1731		+
chr7	55183484	55183516	ICLIP_HNRNPC.slop15.train.neg_16230		+
chr7_gl000195_random	61115	61151	ICLIP_HNRNPC.slop15.train.neg_17034		-
chr10	38402780	38402813	ICLIP_HNRNPC.slop15.train.neg_773		+
chr22	25801178	25801211	ICLIP_HNRNPC.slop15.train.neg_12744		-
chr17	30275847	30275879	ICLIP_HNRNPC.slop15.train.neg_7036		+
chr10	20297202	20297252	ICLIP_HNRNPC.slop15.train.neg_720		+
chr16	87757123	87757157	ICLIP_HNRNPC.slop15.train.neg_6829		-
chr7	7840592	7840626	ICLIP_HNRNPC.slop15.train.neg_16153		+
chr3	47015926	47015973	ICLIP_HNRNPC.slop15.train.neg_13563		-
chr13	48833633	48833665	ICLIP_HNRNPC.slop15.train.neg_3446		+
chr8	48553694	48553726	ICLIP_HNRNPC.slop15.train.neg_17444		+
chr7_gl000195_random	63014	63053	ICLIP_HNRNPC.slop15.train.neg_17050		-
chr19	3507271	3507317	ICLIP_HNRNPC.slop15.train.neg_8812		+
chr18	77880173	77880207	ICLIP_HNRNPC.slop15.train.neg_8317		+
chr5	159469321	159469364	ICLIP_HNRNPC.slop15.train.neg_14916		+
chr9	74979711	74979751	ICLIP_HNRNPC.slop15.train.neg_18602		-
chr2	44142355	44142386	ICLIP_HNRNPC.slop15.train.neg_10112		-
chr3	130614264	130614302	ICLIP_HNRNPC.slop15.train.neg_13390		+
chr6	34934206	34934258	ICLIP_HNRNPC.slop15.train.neg_15449		+
chr10	70274915	70274955	ICLIP_HNRNPC.slop15.train.neg_1255		-
chr2	230722489	230722520	ICLIP_HNRNPC.slop15.train.neg_10296		-
chr6	97614774	97614817	ICLIP_HNRNPC.slop15.train.neg_15928		-
chr8	91975110	91975163	ICLIP_HNRNPC.slop15.train.neg_17868		-
chr18	664549	664582	ICLIP_HNRNPC.slop15.train.neg_7808		+
chr4	3227389	3227436	ICLIP_HNRNPC.slop15.train.neg_13840		+
chr7_gl000195_random	67944	67979	ICLIP_HNRNPC.slop15.train.neg_17093		-
chr21	34069422	34069453	ICLIP_HNRNPC.slop15.train.neg_11829		-
chr15	43148616	43148670	ICLIP_HNRNPC.slop15.train.neg_5658		-
chr12	95560232	95560264	ICLIP_HNRNPC.slop15.train.neg_3124		-
chr19	56173389	56173424	ICLIP_HNRNPC.slop15.train.neg_9256		+
chr17	34891018	34891054	ICLIP_HNRNPC.slop15.train.neg_7061		+
chrY	21162692	21162738	ICLIP_HNRNPC.slop15.train.neg_20342		-
chr21	27111490	27111535	ICLIP_HNRNPC.slop15.train.neg_11319		+
chr11	113738673	113738714	ICLIP_HNRNPC.slop15.train.neg_2330		-
chr17	8161309	8161352	ICLIP_HNRNPC.slop15.train.neg_6916		+
chr14	50266241	50266286	ICLIP_HNRNPC.slop15.train.neg_4757		-
chr1	7575228	7575262	ICLIP_HNRNPC.slop15.train.neg_16		+
chr4	83878604	83878635	ICLIP_HNRNPC.slop15.train.neg_14404		-
chr20	4949154	4949189	ICLIP_HNRNPC.slop15.train.neg_10854		-
chr13	74518118	74518150	ICLIP_HNRNPC.slop15.train.neg_4003		-
chr15	76600298	76600333	ICLIP_HNRNPC.slop15.train.neg_5895		-
chr16	81391434	81391480	ICLIP_HNRNPC.slop15.train.neg_6395		+
chr15	99363612	99363649	ICLIP_HNRNPC.slop15.train.neg_5516		+
chr9	72360622	72360662	ICLIP_HNRNPC.slop15.train.neg_18584		-
chr13	115053514	115053562	ICLIP_HNRNPC.slop15.train.neg_3731		+
chr18	32571149	32571181	ICLIP_HNRNPC.slop15.train.neg_8039		+
chr16	88764602	88764643	ICLIP_HNRNPC.slop15.train.neg_6844		-
chr7	65217337	65217393	ICLIP_HNRNPC.slop15.train.neg_16245		+
chrX	27363037	27363070	ICLIP_HNRNPC.slop15.train.neg_19339		-
chrY	21045790	21045833	ICLIP_HNRNPC.slop15.train.neg_20093		-
chr16	1835032	1835087	ICLIP_HNRNPC.slop15.train.neg_6008		+
chr12	31642577	31642615	ICLIP_HNRNPC.slop15.train.neg_2945		-
chr13	96652552	96652614	ICLIP_HNRNPC.slop15.train.neg_4071		-
chr15	72613947	72613990	ICLIP_HNRNPC.slop15.train.neg_5866		-
chr6	75957179	75957213	ICLIP_HNRNPC.slop15.train.neg_15864		-
chr8	86436246	86436285	ICLIP_HNRNPC.slop15.train.neg_17526		+
chrX	112048562	112048596	ICLIP_HNRNPC.slop15.train.neg_19521		-
chr17	62604680	62604719	ICLIP_HNRNPC.slop15.train.neg_7722		-
chr16	14405537	14405593	ICLIP_HNRNPC.slop15.train.neg_6105		+
chr1	23612547	23612593	ICLIP_HNRNPC.slop15.train.neg_379		-
chr3	23411734	23411767	ICLIP_HNRNPC.slop15.train.neg_13181		+
chr3	140999445	140999483	ICLIP_HNRNPC.slop15.train.neg_13412		+
chr22	50189492	50189524	ICLIP_HNRNPC.slop15.train.neg_13083		-
chr5	903657	903704	ICLIP_HNRNPC.slop15.train.neg_14580		+
chr22	42482266	42482310	ICLIP_HNRNPC.slop15.train.neg_12975		-
chr20	32875900	32875931	ICLIP_HNRNPC.slop15.train.neg_10973		-
chr1	33415988	33416042	ICLIP_HNRNPC.slop15.train.neg_418		-
chr15	63512481	63512531	ICLIP_HNRNPC.slop15.train.neg_5316		+
chr17	16167246	16167280	ICLIP_HNRNPC.slop15.train.neg_6948		+
chr21	34943090	34943129	ICLIP_HNRNPC.slop15.train.neg_11408		+
chr7	158841831	158841873	ICLIP_HNRNPC.slop15.train.neg_16886		-
chr11	61131996	61132040	ICLIP_HNRNPC.slop15.train.neg_1676		+
chr10	43893071	43893115	ICLIP_HNRNPC.slop15.train.neg_1216		-
chr21	45090064	45090104	ICLIP_HNRNPC.slop15.train.neg_11552		+
chr17	8173784	8173825	ICLIP_HNRNPC.slop15.train.neg_6920		+
chr20	62633301	62633365	ICLIP_HNRNPC.slop15.train.neg_10784		+
chr4	57919619	57919655	ICLIP_HNRNPC.slop15.train.neg_14345		-
chr11	78044042	78044074	ICLIP_HNRNPC.slop15.train.neg_2276		-
chr14	23501797	23501836	ICLIP_HNRNPC.slop15.train.neg_4688		-
chr10	79796693	79796725	ICLIP_HNRNPC.slop15.train.neg_879		+
chr8	145519719	145519763	ICLIP_HNRNPC.slop15.train.neg_17637		+
chr22	42733530	42733569	ICLIP_HNRNPC.slop15.train.neg_12987		-
chr1	114946021	114946053	ICLIP_HNRNPC.slop15.train.neg_566		-
chr15	30916318	30916356	ICLIP_HNRNPC.slop15.train.neg_5562		-
chr21	27122565	27122604	ICLIP_HNRNPC.slop15.train.neg_11327		+
chr14	39970983	39971042	ICLIP_HNRNPC.slop15.train.neg_4250		+
chr13	107166702	107166744	ICLIP_HNRNPC.slop15.train.neg_4103		-
chr13	34485035	34485076	ICLIP_HNRNPC.slop15.train.neg_3347		+
chr14	21936936	21936971	ICLIP_HNRNPC.slop15.train.neg_4663		-
chr22	35682157	35682199	ICLIP_HNRNPC.slop15.train.neg_12353		+
chr20	57108403	57108445	ICLIP_HNRNPC.slop15.train.neg_10726		+
chr12	65128433	65128475	ICLIP_HNRNPC.slop15.train.neg_3069		-
chr7	75679235	75679270	ICLIP_HNRNPC.slop15.train.neg_16289		+
chr3	38170203	38170242	ICLIP_HNRNPC.slop15.train.neg_13539		-
chr16	27634683	27634728	ICLIP_HNRNPC.slop15.train.neg_6194		+
chr9	124360150	124360188	ICLIP_HNRNPC.slop15.train.neg_18323		+
chr19	21357988	21358048	ICLIP_HNRNPC.slop15.train.neg_8986		+
chr19	52474595	52474630	ICLIP_HNRNPC.slop15.train.neg_9686		-
chr5	10255484	10255529	ICLIP_HNRNPC.slop15.train.neg_14602		+
chr10	103912784	103912824	ICLIP_HNRNPC.slop15.train.neg_989		+
chr1	171771676	171771717	ICLIP_HNRNPC.slop15.train.neg_299		+
chrY	21111497	21111530	ICLIP_HNRNPC.slop15.train.neg_20227		-
chr2	26538865	26538912	ICLIP_HNRNPC.slop15.train.neg_9767		+
chr4	140705828	140705868	ICLIP_HNRNPC.slop15.train.neg_14508		-
chr9	94541089	94541127	ICLIP_HNRNPC.slop15.train.neg_18641		-
chr11	62507214	62507249	ICLIP_HNRNPC.slop15.train.neg_1698		+
chr16	89760788	89760821	ICLIP_HNRNPC.slop15.train.neg_6435		+
chr10	5793624	5793657	ICLIP_HNRNPC.slop15.train.neg_665		+
chrX	100270546	100270583	ICLIP_HNRNPC.slop15.train.neg_19487		-
chr11	9276358	9276399	ICLIP_HNRNPC.slop15.train.neg_1979		-
chr12	110936142	110936176	ICLIP_HNRNPC.slop15.train.neg_3159		-
chr9	4866033	4866066	ICLIP_HNRNPC.slop15.train.neg_18037		+
chr14	35621697	35621731	ICLIP_HNRNPC.slop15.train.neg_4235		+
chr7_gl000195_random	66685	66730	ICLIP_HNRNPC.slop15.train.neg_17084		-
chr13	96233442	96233482	ICLIP_HNRNPC.slop15.train.neg_4058		-
chrY	21210433	21210466	ICLIP_HNRNPC.slop15.train.neg_20436		-
chr22	20109830	20109864	ICLIP_HNRNPC.slop15.train.neg_12198		+
chr10	7827794	7827831	ICLIP_HNRNPC.slop15.train.neg_1106		-
chr3	133966972	133967010	ICLIP_HNRNPC.slop15.train.neg_13742		-
chr20	32272172	32272214	ICLIP_HNRNPC.slop15.train.neg_10959		-
chr9	17606095	17606134	ICLIP_HNRNPC.slop15.train.neg_18074		+
chr21	34905304	34905350	ICLIP_HNRNPC.slop15.train.neg_11874		-
chrX	99915657	99915693	ICLIP_HNRNPC.slop15.train.neg_19119		+
chr13	37607063	37607100	ICLIP_HNRNPC.slop15.train.neg_3870		-
chrX	18338935	18338983	ICLIP_HNRNPC.slop15.train.neg_19313		-
chr20	2635092	2635123	ICLIP_HNRNPC.slop15.train.neg_10308		+
chr13	113867096	113867140	ICLIP_HNRNPC.slop15.train.neg_3688		+
chrX	153597721	153597753	ICLIP_HNRNPC.slop15.train.neg_19628		-
chr22	22185275	22185307	ICLIP_HNRNPC.slop15.train.neg_12698		-
chr14	64989802	64989846	ICLIP_HNRNPC.slop15.train.neg_4381		+
chr19	46515504	46515550	ICLIP_HNRNPC.slop15.train.neg_9162		+
chr6	84337804	84337835	ICLIP_HNRNPC.slop15.train.neg_15890		-
chr5	77338566	77338597	ICLIP_HNRNPC.slop15.train.neg_15100		-
chr11	65957724	65957769	ICLIP_HNRNPC.slop15.train.neg_1754		+
chr15	40920885	40920935	ICLIP_HNRNPC.slop15.train.neg_5116		+
chr13	73398453	73398496	ICLIP_HNRNPC.slop15.train.neg_3529		+
chr16	68303928	68303975	ICLIP_HNRNPC.slop15.train.neg_6336		+
chr20	42238599	42238634	ICLIP_HNRNPC.slop15.train.neg_10589		+
chr11	47318831	47318870	ICLIP_HNRNPC.slop15.train.neg_1645		+
chr1	35656888	35656937	ICLIP_HNRNPC.slop15.train.neg_426		-
chr17	57910348	57910395	ICLIP_HNRNPC.slop15.train.neg_7239		+
chrY	21155936	21155992	ICLIP_HNRNPC.slop15.train.neg_20321		-
chr6	52356888	52356919	ICLIP_HNRNPC.slop15.train.neg_15527		+
chr17	7381879	7381916	ICLIP_HNRNPC.slop15.train.neg_7436		-
chr19	3605669	3605715	ICLIP_HNRNPC.slop15.train.neg_9367		-
chr12	50836686	50836720	ICLIP_HNRNPC.slop15.train.neg_2544		+
chr12	46759925	46759966	ICLIP_HNRNPC.slop15.train.neg_2979		-
chr2	26558719	26558751	ICLIP_HNRNPC.slop15.train.neg_9768		+
chr8	22042271	22042306	ICLIP_HNRNPC.slop15.train.neg_17260		+
chr17	3660230	3660267	ICLIP_HNRNPC.slop15.train.neg_7389		-
chr18	21127734	21127766	ICLIP_HNRNPC.slop15.train.neg_8494		-
chr14	45652581	45652617	ICLIP_HNRNPC.slop15.train.neg_4274		+
chr11	61097153	61097192	ICLIP_HNRNPC.slop15.train.neg_2109		-
chr21	44956333	44956367	ICLIP_HNRNPC.slop15.train.neg_12062		-
chr16	2566967	2566998	ICLIP_HNRNPC.slop15.train.neg_6030		+
chrX	118972816	118972863	ICLIP_HNRNPC.slop15.train.neg_19533		-
chr16	19083231	19083269	ICLIP_HNRNPC.slop15.train.neg_6126		+
chrY	21039526	21039558	ICLIP_HNRNPC.slop15.train.neg_20080		-
chr12	57935261	57935301	ICLIP_HNRNPC.slop15.train.neg_3061		-
chr12	8931626	8931678	ICLIP_HNRNPC.slop15.train.neg_2429		+
chr8	66718472	66718505	ICLIP_HNRNPC.slop15.train.neg_17799		-
chr7	43740720	43740773	ICLIP_HNRNPC.slop15.train.neg_16622		-
chr5	1476877	1476926	ICLIP_HNRNPC.slop15.train.neg_14949		-
chr6	151216508	151216540	ICLIP_HNRNPC.slop15.train.neg_15681		+
chr8	19217092	19217125	ICLIP_HNRNPC.slop15.train.neg_17244		+
chr14	31513961	31513999	ICLIP_HNRNPC.slop15.train.neg_4211		+
chr21	35226304	35226350	ICLIP_HNRNPC.slop15.train.neg_11898		-
chr13	111939882	111939913	ICLIP_HNRNPC.slop15.train.neg_3687		+
chr4	57245112	57245150	ICLIP_HNRNPC.slop15.train.neg_14336		-
chr7	30575777	30575809	ICLIP_HNRNPC.slop15.train.neg_16597		-
chr21	35549324	35549361	ICLIP_HNRNPC.slop15.train.neg_11440		+
chr20	34849548	34849596	ICLIP_HNRNPC.slop15.train.neg_10525		+
chr22	45535211	45535258	ICLIP_HNRNPC.slop15.train.neg_13043		-
chr11	125525852	125525895	ICLIP_HNRNPC.slop15.train.neg_1919		+
chr10	35805599	35805633	ICLIP_HNRNPC.slop15.train.neg_768		+
chr14	31509170	31509212	ICLIP_HNRNPC.slop15.train.neg_4208		+
chr5	108721536	108721570	ICLIP_HNRNPC.slop15.train.neg_15166		-
chr1	7894916	7894950	ICLIP_HNRNPC.slop15.train.neg_18		+
chr22	38050020	38050055	ICLIP_HNRNPC.slop15.train.neg_12381		+
chr8	144732240	144732282	ICLIP_HNRNPC.slop15.train.neg_17630		+
chr7	36463949	36463992	ICLIP_HNRNPC.slop15.train.neg_16210		+
chr6	26032117	26032156	ICLIP_HNRNPC.slop15.train.neg_15757		-
chr17	58162415	58162447	ICLIP_HNRNPC.slop15.train.neg_7708		-
chr7	91763855	91763898	ICLIP_HNRNPC.slop15.train.neg_16726		-
chr19	9015733	9015775	ICLIP_HNRNPC.slop15.train.neg_9443		-
chr4	76896274	76896306	ICLIP_HNRNPC.slop15.train.neg_14392		-
chr10	7921584	7921624	ICLIP_HNRNPC.slop15.train.neg_686		+
chr19	19515571	19515604	ICLIP_HNRNPC.slop15.train.neg_8973		+
chr6	27100382	27100416	ICLIP_HNRNPC.slop15.train.neg_15768		-
chr3	15086736	15086771	ICLIP_HNRNPC.slop15.train.neg_13512		-
chr3	113472871	113472903	ICLIP_HNRNPC.slop15.train.neg_13356		+
chr6	4042332	4042374	ICLIP_HNRNPC.slop15.train.neg_15315		+
chr6	144346369	144346400	ICLIP_HNRNPC.slop15.train.neg_16044		-
chr6	71294255	71294299	ICLIP_HNRNPC.slop15.train.neg_15559		+
chr10	3124983	3125027	ICLIP_HNRNPC.slop15.train.neg_652		+
chr22	47190463	47190521	ICLIP_HNRNPC.slop15.train.neg_12590		+
chr18	21044463	21044504	ICLIP_HNRNPC.slop15.train.neg_7994		+
chr11	117043620	117043658	ICLIP_HNRNPC.slop15.train.neg_1878		+
chr14	104395081	104395118	ICLIP_HNRNPC.slop15.train.neg_4599		+
chr7	112308565	112308596	ICLIP_HNRNPC.slop15.train.neg_16434		+
chr10	5912627	5912682	ICLIP_HNRNPC.slop15.train.neg_1096		-
chr18	44432876	44432915	ICLIP_HNRNPC.slop15.train.neg_8613		-
chr7	66783935	66783977	ICLIP_HNRNPC.slop15.train.neg_16265		+
chr2	136630205	136630238	ICLIP_HNRNPC.slop15.train.neg_10235		-
chr18	168923	168969	ICLIP_HNRNPC.slop15.train.neg_7794		+
chr13	30050455	30050497	ICLIP_HNRNPC.slop15.train.neg_3316		+
chr10	49544396	49544437	ICLIP_HNRNPC.slop15.train.neg_776		+
chr6	117702169	117702202	ICLIP_HNRNPC.slop15.train.neg_15982		-
chr8	33350487	33350540	ICLIP_HNRNPC.slop15.train.neg_17361		+
chr9	20732310	20732347	ICLIP_HNRNPC.slop15.train.neg_18080		+
chr18	77421789	77421833	ICLIP_HNRNPC.slop15.train.neg_8764		-
chr1	118042656	118042695	ICLIP_HNRNPC.slop15.train.neg_249		+
chr9	35634038	35634070	ICLIP_HNRNPC.slop15.train.neg_18559		-
chr18	12006415	12006461	ICLIP_HNRNPC.slop15.train.neg_7919		+
chr15	89859938	89859989	ICLIP_HNRNPC.slop15.train.neg_5475		+
chrY	21165134	21165171	ICLIP_HNRNPC.slop15.train.neg_20347		-
chr5	1811191	1811239	ICLIP_HNRNPC.slop15.train.neg_14588		+
chr10	104570816	104570872	ICLIP_HNRNPC.slop15.train.neg_1009		+
chr19	39111045	39111084	ICLIP_HNRNPC.slop15.train.neg_9059		+
chr1	155196743	155196775	ICLIP_HNRNPC.slop15.train.neg_598		-
chr21	15477616	15477656	ICLIP_HNRNPC.slop15.train.neg_11256		+
chrX	23690810	23690843	ICLIP_HNRNPC.slop15.train.neg_18919		+
chrY	7228561	7228594	ICLIP_HNRNPC.slop15.train.neg_19992		+
chr14	68241258	68241311	ICLIP_HNRNPC.slop15.train.neg_4890		-
chr7	43921973	43922010	ICLIP_HNRNPC.slop15.train.neg_16624		-
chr13	30934781	30934815	ICLIP_HNRNPC.slop15.train.neg_3837		-
chr14	45570619	45570653	ICLIP_HNRNPC.slop15.train.neg_4262		+
chr22	28097677	28097712	ICLIP_HNRNPC.slop15.train.neg_12750		-
chr21	30434801	30434840	ICLIP_HNRNPC.slop15.train.neg_11778		-
chr2	70315807	70315853	ICLIP_HNRNPC.slop15.train.neg_9874		+
chr13	114177327	114177367	ICLIP_HNRNPC.slop15.train.neg_3710		+
chr22	50576886	50576921	ICLIP_HNRNPC.slop15.train.neg_12622		+
chr16	2307883	2307925	ICLIP_HNRNPC.slop15.train.neg_6487		-
chr11	71939406	71939449	ICLIP_HNRNPC.slop15.train.neg_1805		+
chr1	16110395	16110426	ICLIP_HNRNPC.slop15.train.neg_34		+
chr12	95360210	95360247	ICLIP_HNRNPC.slop15.train.neg_3120		-
chr21	35723045	35723077	ICLIP_HNRNPC.slop15.train.neg_11450		+
chr3	21724036	21724087	ICLIP_HNRNPC.slop15.train.neg_13530		-
chr16	4370748	4370782	ICLIP_HNRNPC.slop15.train.neg_6062		+
chr19	52474151	52474199	ICLIP_HNRNPC.slop15.train.neg_9685		-
chr2	157345675	157345709	ICLIP_HNRNPC.slop15.train.neg_9985		+
chr11	73901377	73901428	ICLIP_HNRNPC.slop15.train.neg_1818		+
chrY	21071252	21071299	ICLIP_HNRNPC.slop15.train.neg_20147		-
chr22	42297873	42297906	ICLIP_HNRNPC.slop15.train.neg_12481		+
chr4	25355282	25355329	ICLIP_HNRNPC.slop15.train.neg_13890		+
chr16	3666596	3666627	ICLIP_HNRNPC.slop15.train.neg_6055		+
chr14	65535718	65535750	ICLIP_HNRNPC.slop15.train.neg_4870		-
chr12	27085114	27085164	ICLIP_HNRNPC.slop15.train.neg_2932		-
chr7	73593063	73593104	ICLIP_HNRNPC.slop15.train.neg_16277		+
chr11	33348796	33348840	ICLIP_HNRNPC.slop15.train.neg_1591		+
chr18	66353058	66353089	ICLIP_HNRNPC.slop15.train.neg_8736		-
chr18	688857	688892	ICLIP_HNRNPC.slop15.train.neg_8341		-
chr16	81481133	81481166	ICLIP_HNRNPC.slop15.train.neg_6397		+
chr13	42259685	42259716	ICLIP_HNRNPC.slop15.train.neg_3918		-
chr3	182734298	182734347	ICLIP_HNRNPC.slop15.train.neg_13797		-
chr15	28492797	28492842	ICLIP_HNRNPC.slop15.train.neg_5539		-
chr13	28744810	28744845	ICLIP_HNRNPC.slop15.train.neg_3291		+
chr3	57560250	57560286	ICLIP_HNRNPC.slop15.train.neg_13636		-
chr18	46460416	46460460	ICLIP_HNRNPC.slop15.train.neg_8633		-
chr17	7406305	7406338	ICLIP_HNRNPC.slop15.train.neg_6904		+
chr21	47737189	47737228	ICLIP_HNRNPC.slop15.train.neg_12140		-
chr20	60705477	60705508	ICLIP_HNRNPC.slop15.train.neg_10753		+
chr9	27549071	27549105	ICLIP_HNRNPC.slop15.train.neg_18516		-
chr18	60506936	60506969	ICLIP_HNRNPC.slop15.train.neg_8234		+
chrY	21066875	21066908	ICLIP_HNRNPC.slop15.train.neg_20137		-
chr4	5343354	5343387	ICLIP_HNRNPC.slop15.train.neg_13844		+
chr17	39119304	39119347	ICLIP_HNRNPC.slop15.train.neg_7107		+
chr11	46782902	46782935	ICLIP_HNRNPC.slop15.train.neg_2070		-
chr11	9435148	9435186	ICLIP_HNRNPC.slop15.train.neg_1526		+
chrY	7147291	7147331	ICLIP_HNRNPC.slop15.train.neg_19659		+
chr1	46344314	46344345	ICLIP_HNRNPC.slop15.train.neg_140		+
chr11	128425087	128425120	ICLIP_HNRNPC.slop15.train.neg_2362		-
chr8	104320844	104320884	ICLIP_HNRNPC.slop15.train.neg_17553		+
chr16	31484907	31484940	ICLIP_HNRNPC.slop15.train.neg_6249		+
chr13	111096136	111096172	ICLIP_HNRNPC.slop15.train.neg_3666		+
chr9	96080033	96080064	ICLIP_HNRNPC.slop15.train.neg_18214		+
chr19	1836055	1836092	ICLIP_HNRNPC.slop15.train.neg_9336		-
chr22	24987077	24987110	ICLIP_HNRNPC.slop15.train.neg_12261		+
chr1	45977952	45977983	ICLIP_HNRNPC.slop15.train.neg_466		-
chr4	7054796	7054828	ICLIP_HNRNPC.slop15.train.neg_13859		+
chr11	63817926	63817959	ICLIP_HNRNPC.slop15.train.neg_2165		-
chr17	57988264	57988316	ICLIP_HNRNPC.slop15.train.neg_7241		+
chr6	80209039	80209070	ICLIP_HNRNPC.slop15.train.neg_15874		-
chr17	17233876	17233909	ICLIP_HNRNPC.slop15.train.neg_6959		+
chrY	7238595	7238634	ICLIP_HNRNPC.slop15.train.neg_20025		+
chr2	171690883	171690919	ICLIP_HNRNPC.slop15.train.neg_9997		+
chr6	43504318	43504352	ICLIP_HNRNPC.slop15.train.neg_15815		-
chr15	52431871	52431924	ICLIP_HNRNPC.slop15.train.neg_5723		-
chr13	49750517	49750552	ICLIP_HNRNPC.slop15.train.neg_3466		+
chr11	57496764	57496799	ICLIP_HNRNPC.slop15.train.neg_1664		+
chr15	80419685	80419723	ICLIP_HNRNPC.slop15.train.neg_5439		+
chr12	62877642	62877676	ICLIP_HNRNPC.slop15.train.neg_2635		+
chr17	4800332	4800364	ICLIP_HNRNPC.slop15.train.neg_6884		+
chr12	68723718	68723765	ICLIP_HNRNPC.slop15.train.neg_3076		-
chr6	106692941	106692975	ICLIP_HNRNPC.slop15.train.neg_15945		-
chr3	128206270	128206318	ICLIP_HNRNPC.slop15.train.neg_13717		-
chr12	82137791	82137824	ICLIP_HNRNPC.slop15.train.neg_3104		-
chr3	10215113	10215146	ICLIP_HNRNPC.slop15.train.neg_13137		+
chr17	18220120	18220159	ICLIP_HNRNPC.slop15.train.neg_6968		+
chr7	99162555	99162605	ICLIP_HNRNPC.slop15.train.neg_16354		+
chr15	85162255	85162287	ICLIP_HNRNPC.slop15.train.neg_5453		+
chr8	25304196	25304229	ICLIP_HNRNPC.slop15.train.neg_17705		-
chr20	17951818	17951853	ICLIP_HNRNPC.slop15.train.neg_10392		+
chr5	93971515	93971573	ICLIP_HNRNPC.slop15.train.neg_14790		+
chr1	45837750	45837788	ICLIP_HNRNPC.slop15.train.neg_462		-
chr20	35466369	35466401	ICLIP_HNRNPC.slop15.train.neg_11054		-
chr6	46667279	46667312	ICLIP_HNRNPC.slop15.train.neg_15519		+
chr15	49731806	49731847	ICLIP_HNRNPC.slop15.train.neg_5221		+
chr14	75634286	75634319	ICLIP_HNRNPC.slop15.train.neg_4941		-
chr21	44294987	44295030	ICLIP_HNRNPC.slop15.train.neg_12018		-
chr18	6972156	6972187	ICLIP_HNRNPC.slop15.train.neg_8383		-
chr14	80665279	80665316	ICLIP_HNRNPC.slop15.train.neg_4952		-
chr11	116780418	116780461	ICLIP_HNRNPC.slop15.train.neg_2334		-
chr7_gl000195_random	54866	54918	ICLIP_HNRNPC.slop15.train.neg_16980		-
chr10	51613477	51613512	ICLIP_HNRNPC.slop15.train.neg_1225		-
chr14	44849824	44849865	ICLIP_HNRNPC.slop15.train.neg_4737		-
chr12	97174626	97174658	ICLIP_HNRNPC.slop15.train.neg_2715		+
chr10	125841099	125841139	ICLIP_HNRNPC.slop15.train.neg_1469		-
chr11	65305737	65305771	ICLIP_HNRNPC.slop15.train.neg_1742		+
chr8	67837303	67837344	ICLIP_HNRNPC.slop15.train.neg_17812		-
chr18	22316226	22316258	ICLIP_HNRNPC.slop15.train.neg_8017		+
chr19	12821113	12821153	ICLIP_HNRNPC.slop15.train.neg_9491		-
chr6	111113305	111113341	ICLIP_HNRNPC.slop15.train.neg_15966		-
chr2	99194106	99194140	ICLIP_HNRNPC.slop15.train.neg_9923		+
chr20	17566695	17566729	ICLIP_HNRNPC.slop15.train.neg_10385		+
chr8	66606165	66606205	ICLIP_HNRNPC.slop15.train.neg_17488		+
chr3	50289478	50289510	ICLIP_HNRNPC.slop15.train.neg_13268		+
chrX	24089863	24089902	ICLIP_HNRNPC.slop15.train.neg_18945		+
chr20	25185003	25185038	ICLIP_HNRNPC.slop15.train.neg_10417		+
chr17	46912597	46912631	ICLIP_HNRNPC.slop15.train.neg_7183		+
chr2	38534591	38534633	ICLIP_HNRNPC.slop15.train.neg_10099		-
chr4	9878003	9878035	ICLIP_HNRNPC.slop15.train.neg_14264		-
chr21	45108297	45108347	ICLIP_HNRNPC.slop15.train.neg_11561		+
chr2	97003049	97003089	ICLIP_HNRNPC.slop15.train.neg_9912		+
chr8	42134938	42134972	ICLIP_HNRNPC.slop15.train.neg_17417		+
chr17	61741488	61741525	ICLIP_HNRNPC.slop15.train.neg_7268		+
chr15	76180339	76180377	ICLIP_HNRNPC.slop15.train.neg_5409		+
chr12	54643633	54643675	ICLIP_HNRNPC.slop15.train.neg_3033		-
chr20	1364669	1364709	ICLIP_HNRNPC.slop15.train.neg_10818		-
chr13	111309858	111309892	ICLIP_HNRNPC.slop15.train.neg_4133		-
chr17	13845158	13845210	ICLIP_HNRNPC.slop15.train.neg_7465		-
chr10	27805840	27805878	ICLIP_HNRNPC.slop15.train.neg_742		+
chr10	121425152	121425191	ICLIP_HNRNPC.slop15.train.neg_1046		+
chr16	31464766	31464819	ICLIP_HNRNPC.slop15.train.neg_6670		-
chr7	91773542	91773588	ICLIP_HNRNPC.slop15.train.neg_16727		-
chr16	56510701	56510733	ICLIP_HNRNPC.slop15.train.neg_6294		+
chr4	78835177	78835213	ICLIP_HNRNPC.slop15.train.neg_14037		+
chr1	214813107	214813139	ICLIP_HNRNPC.slop15.train.neg_314		+
chr15	43089545	43089578	ICLIP_HNRNPC.slop15.train.neg_5656		-
chrX	34663610	34663655	ICLIP_HNRNPC.slop15.train.neg_19348		-
chr18	60522494	60522538	ICLIP_HNRNPC.slop15.train.neg_8235		+
chrY	7217542	7217591	ICLIP_HNRNPC.slop15.train.neg_19949		+
chr16	70095018	70095068	ICLIP_HNRNPC.slop15.train.neg_6739		-
chr11	2995751	2995789	ICLIP_HNRNPC.slop15.train.neg_1947		-
chr5	177576116	177576150	ICLIP_HNRNPC.slop15.train.neg_14931		+
chr9	88565036	88565074	ICLIP_HNRNPC.slop15.train.neg_18180		+
chr17	27153389	27153432	ICLIP_HNRNPC.slop15.train.neg_7516		-
chrX	9844776	9844816	ICLIP_HNRNPC.slop15.train.neg_18837		+
chr19	46220452	46220497	ICLIP_HNRNPC.slop15.train.neg_9634		-
chr13	51526151	51526191	ICLIP_HNRNPC.slop15.train.neg_3486		+
chr11	2377075	2377116	ICLIP_HNRNPC.slop15.train.neg_1944		-
chr15	44835902	44835934	ICLIP_HNRNPC.slop15.train.neg_5200		+
chr17	36456756	36456809	ICLIP_HNRNPC.slop15.train.neg_7073		+
chr18	65178447	65178482	ICLIP_HNRNPC.slop15.train.neg_8726		-
chr20	57004388	57004425	ICLIP_HNRNPC.slop15.train.neg_10725		+
chr19	10366066	10366100	ICLIP_HNRNPC.slop15.train.neg_8860		+
chr18	23612810	23612854	ICLIP_HNRNPC.slop15.train.neg_8515		-
chr11	125486569	125486600	ICLIP_HNRNPC.slop15.train.neg_1916		+
chrY	21228828	21228862	ICLIP_HNRNPC.slop15.train.neg_20472		-
chr6	36410700	36410734	ICLIP_HNRNPC.slop15.train.neg_15455		+
chr21	34706001	34706034	ICLIP_HNRNPC.slop15.train.neg_11381		+
chr18	60239891	60239935	ICLIP_HNRNPC.slop15.train.neg_8230		+
chr14	104057675	104057712	ICLIP_HNRNPC.slop15.train.neg_4597		+
chr1	161723159	161723194	ICLIP_HNRNPC.slop15.train.neg_284		+
chr16	71754047	71754083	ICLIP_HNRNPC.slop15.train.neg_6762		-
chr22	45581397	45581430	ICLIP_HNRNPC.slop15.train.neg_12541		+
chr7	44683436	44683469	ICLIP_HNRNPC.slop15.train.neg_16219		+
chr20	34465307	34465350	ICLIP_HNRNPC.slop15.train.neg_10512		+
chrX	100757268	100757299	ICLIP_HNRNPC.slop15.train.neg_19132		+
chrY	7175059	7175106	ICLIP_HNRNPC.slop15.train.neg_19789		+
chr18	11069238	11069272	ICLIP_HNRNPC.slop15.train.neg_8413		-
chr3	45767629	45767702	ICLIP_HNRNPC.slop15.train.neg_13241		+
chr16	15084224	15084285	ICLIP_HNRNPC.slop15.train.neg_6107		+
chr22	48976355	48976391	ICLIP_HNRNPC.slop15.train.neg_12603		+
chrX	70520582	70520621	ICLIP_HNRNPC.slop15.train.neg_19051		+
chr2	27428326	27428358	ICLIP_HNRNPC.slop15.train.neg_10069		-
chr4	40444003	40444034	ICLIP_HNRNPC.slop15.train.neg_14306		-
chr1	20936550	20936583	ICLIP_HNRNPC.slop15.train.neg_41		+
chr6	119505101	119505137	ICLIP_HNRNPC.slop15.train.neg_15987		-
chr7	47742310	47742343	ICLIP_HNRNPC.slop15.train.neg_16638		-
chr17	73345542	73345599	ICLIP_HNRNPC.slop15.train.neg_7745		-
chrX	72880457	72880496	ICLIP_HNRNPC.slop15.train.neg_19077		+
chr1	110950452	110950485	ICLIP_HNRNPC.slop15.train.neg_550		-
chr16	2574456	2574505	ICLIP_HNRNPC.slop15.train.neg_6033		+
chr1	174293961	174293992	ICLIP_HNRNPC.slop15.train.neg_304		+
chr5	138428432	138428464	ICLIP_HNRNPC.slop15.train.neg_15231		-
chr17	42117271	42117331	ICLIP_HNRNPC.slop15.train.neg_7625		-
chr13	96695600	96695631	ICLIP_HNRNPC.slop15.train.neg_4075		-
chr5	36870590	36870623	ICLIP_HNRNPC.slop15.train.neg_14993		-
chr8	25196250	25196296	ICLIP_HNRNPC.slop15.train.neg_17298		+
chr14	23780818	23780849	ICLIP_HNRNPC.slop15.train.neg_4172		+
chr16	88785646	88785685	ICLIP_HNRNPC.slop15.train.neg_6846		-
chr22	29134642	29134675	ICLIP_HNRNPC.slop15.train.neg_12793		-
chr16	2174746	2174778	ICLIP_HNRNPC.slop15.train.neg_6485		-
chr21	38775984	38776018	ICLIP_HNRNPC.slop15.train.neg_11484		+
chr20	18406798	18406829	ICLIP_HNRNPC.slop15.train.neg_10884		-
chrX	154305906	154305937	ICLIP_HNRNPC.slop15.train.neg_19283		+
chr1	146754086	146754126	ICLIP_HNRNPC.slop15.train.neg_259		+
chrX	129043728	129043766	ICLIP_HNRNPC.slop15.train.neg_19230		+
chr13	30347226	30347265	ICLIP_HNRNPC.slop15.train.neg_3803		-
chr5	167980561	167980595	ICLIP_HNRNPC.slop15.train.neg_15283		-
chr22	42507198	42507232	ICLIP_HNRNPC.slop15.train.neg_12494		+
chr5	36871650	36871692	ICLIP_HNRNPC.slop15.train.neg_14994		-
chr17	17134043	17134082	ICLIP_HNRNPC.slop15.train.neg_7478		-
chr2	101461730	101461773	ICLIP_HNRNPC.slop15.train.neg_9926		+
chr8	30648054	30648092	ICLIP_HNRNPC.slop15.train.neg_17730		-
chr7_gl000195_random	71255	71288	ICLIP_HNRNPC.slop15.train.neg_17117		-
chr7	80551058	80551090	ICLIP_HNRNPC.slop15.train.neg_16702		-
chr14	69689654	69689687	ICLIP_HNRNPC.slop15.train.neg_4409		+
chr19	4385770	4385821	ICLIP_HNRNPC.slop15.train.neg_9389		-
chrY	7219198	7219236	ICLIP_HNRNPC.slop15.train.neg_19955		+
chr14	102914887	102914921	ICLIP_HNRNPC.slop15.train.neg_4573		+
chr22	24376398	24376440	ICLIP_HNRNPC.slop15.train.neg_12717		-
chr8	12298434	12298476	ICLIP_HNRNPC.slop15.train.neg_17196		+
chr19	57900631	57900663	ICLIP_HNRNPC.slop15.train.neg_9273		+
chr19	13206251	13206309	ICLIP_HNRNPC.slop15.train.neg_8903		+
chr20	47698311	47698344	ICLIP_HNRNPC.slop15.train.neg_10665		+
chr21	45513022	45513058	ICLIP_HNRNPC.slop15.train.neg_11621		+
chr15	27392603	27392643	ICLIP_HNRNPC.slop15.train.neg_5075		+
chr13	75895375	75895419	ICLIP_HNRNPC.slop15.train.neg_4013		-
chr11	27369881	27369920	ICLIP_HNRNPC.slop15.train.neg_2014		-
chr6	64346088	64346124	ICLIP_HNRNPC.slop15.train.neg_15550		+
chr14	64100624	64100657	ICLIP_HNRNPC.slop15.train.neg_4864		-
chr16	11836702	11836735	ICLIP_HNRNPC.slop15.train.neg_6084		+
chr3	154009268	154009323	ICLIP_HNRNPC.slop15.train.neg_13774		-
chr20	30379120	30379158	ICLIP_HNRNPC.slop15.train.neg_10438		+
chr5	132652367	132652406	ICLIP_HNRNPC.slop15.train.neg_15207		-
chr8	4818956	4819008	ICLIP_HNRNPC.slop15.train.neg_17644		-
chr20	3194620	3194661	ICLIP_HNRNPC.slop15.train.neg_10320		+
chr3	72995444	72995477	ICLIP_HNRNPC.slop15.train.neg_13311		+
chr14	31075245	31075282	ICLIP_HNRNPC.slop15.train.neg_4196		+
chr22	39267171	39267202	ICLIP_HNRNPC.slop15.train.neg_12900		-
chr19	17385816	17385852	ICLIP_HNRNPC.slop15.train.neg_8922		+
chr6	43745782	43745816	ICLIP_HNRNPC.slop15.train.neg_15496		+
chr5	122314402	122314435	ICLIP_HNRNPC.slop15.train.neg_14828		+
chr20	35027188	35027220	ICLIP_HNRNPC.slop15.train.neg_10531		+
chr9	98683220	98683258	ICLIP_HNRNPC.slop15.train.neg_18245		+
chr15	67853278	67853311	ICLIP_HNRNPC.slop15.train.neg_5351		+
chrX	135933232	135933264	ICLIP_HNRNPC.slop15.train.neg_19593		-
chr15	48931363	48931414	ICLIP_HNRNPC.slop15.train.neg_5694		-
chr4	39459249	39459287	ICLIP_HNRNPC.slop15.train.neg_14297		-
chrX	77135768	77135819	ICLIP_HNRNPC.slop15.train.neg_19470		-
chr4	79488072	79488112	ICLIP_HNRNPC.slop15.train.neg_14045		+
chrX	70379878	70379910	ICLIP_HNRNPC.slop15.train.neg_19045		+
chr17	62512686	62512721	ICLIP_HNRNPC.slop15.train.neg_7278		+
chr7	135306919	135306966	ICLIP_HNRNPC.slop15.train.neg_16505		+
chr17	15388079	15388125	ICLIP_HNRNPC.slop15.train.neg_7471		-
chrX	133928880	133928916	ICLIP_HNRNPC.slop15.train.neg_19587		-
chr5	43032059	43032095	ICLIP_HNRNPC.slop15.train.neg_15027		-
chr16	2655437	2655475	ICLIP_HNRNPC.slop15.train.neg_6036		+
chr10	21867933	21867993	ICLIP_HNRNPC.slop15.train.neg_723		+
chr3	114802920	114802965	ICLIP_HNRNPC.slop15.train.neg_13690		-
chr1	31756846	31756882	ICLIP_HNRNPC.slop15.train.neg_412		-
chr12	79816113	79816145	ICLIP_HNRNPC.slop15.train.neg_3099		-
chr12	10748949	10748992	ICLIP_HNRNPC.slop15.train.neg_2897		-
chr22	42491212	42491254	ICLIP_HNRNPC.slop15.train.neg_12490		+
chr18	21045740	21045781	ICLIP_HNRNPC.slop15.train.neg_7995		+
chr21	27135474	27135528	ICLIP_HNRNPC.slop15.train.neg_11334		+
chr19	4925925	4925956	ICLIP_HNRNPC.slop15.train.neg_8821		+
chr19	18392298	18392339	ICLIP_HNRNPC.slop15.train.neg_9528		-
chr7	152543543	152543576	ICLIP_HNRNPC.slop15.train.neg_16524		+
chr12	66527555	66527588	ICLIP_HNRNPC.slop15.train.neg_2665		+
chr12	104740679	104740712	ICLIP_HNRNPC.slop15.train.neg_2750		+
chr6	33238453	33238498	ICLIP_HNRNPC.slop15.train.neg_15789		-
chr2	11359148	11359188	ICLIP_HNRNPC.slop15.train.neg_10039		-
chr3	110885446	110885480	ICLIP_HNRNPC.slop15.train.neg_13347		+
chr9	95418699	95418741	ICLIP_HNRNPC.slop15.train.neg_18657		-
chr5	141509157	141509207	ICLIP_HNRNPC.slop15.train.neg_14881		+
chr17	16380847	16380881	ICLIP_HNRNPC.slop15.train.neg_6953		+
chr9	111762624	111762657	ICLIP_HNRNPC.slop15.train.neg_18699		-
chr12	8794494	8794552	ICLIP_HNRNPC.slop15.train.neg_2890		-
chr18	45376433	45376466	ICLIP_HNRNPC.slop15.train.neg_8627		-
chr12	58192970	58193032	ICLIP_HNRNPC.slop15.train.neg_2625		+
chr7_gl000195_random	58205	58249	ICLIP_HNRNPC.slop15.train.neg_17012		-
chr3	44682176	44682211	ICLIP_HNRNPC.slop15.train.neg_13231		+
chr18	173264	173303	ICLIP_HNRNPC.slop15.train.neg_7796		+
chr2	88019624	88019667	ICLIP_HNRNPC.slop15.train.neg_9907		+
chrY	7208091	7208124	ICLIP_HNRNPC.slop15.train.neg_19915		+
chr18	46466611	46466644	ICLIP_HNRNPC.slop15.train.neg_8636		-
chrX	152599959	152600001	ICLIP_HNRNPC.slop15.train.neg_19264		+
chr18	36804441	36804477	ICLIP_HNRNPC.slop15.train.neg_8570		-
chr7_gl000195_random	71020	71053	ICLIP_HNRNPC.slop15.train.neg_17115		-
chr8	31030425	31030468	ICLIP_HNRNPC.slop15.train.neg_17349		+
chrY	21125315	21125348	ICLIP_HNRNPC.slop15.train.neg_20257		-
chr21	45398054	45398095	ICLIP_HNRNPC.slop15.train.neg_11597		+
chr8	59937007	59937043	ICLIP_HNRNPC.slop15.train.neg_17792		-
chr12	104348327	104348361	ICLIP_HNRNPC.slop15.train.neg_3144		-
chr16	31096878	31096918	ICLIP_HNRNPC.slop15.train.neg_6663		-
chr14	69684170	69684214	ICLIP_HNRNPC.slop15.train.neg_4405		+
chr13	88331674	88331734	ICLIP_HNRNPC.slop15.train.neg_3560		+
chr21	44842293	44842325	ICLIP_HNRNPC.slop15.train.neg_12043		-
chr6	44952030	44952072	ICLIP_HNRNPC.slop15.train.neg_15829		-
chr7	23219031	23219075	ICLIP_HNRNPC.slop15.train.neg_16177		+
chrY	7198313	7198359	ICLIP_HNRNPC.slop15.train.neg_19883		+
chr14	100770085	100770122	ICLIP_HNRNPC.slop15.train.neg_5027		-
chr21	37415991	37416032	ICLIP_HNRNPC.slop15.train.neg_11927		-
chr8	6363400	6363431	ICLIP_HNRNPC.slop15.train.neg_17155		+
chr10	94363702	94363749	ICLIP_HNRNPC.slop15.train.neg_934		+
chr16	75127849	75127889	ICLIP_HNRNPC.slop15.train.neg_6379		+
chr2	101704311	101704355	ICLIP_HNRNPC.slop15.train.neg_10196		-
chr14	89628451	89628498	ICLIP_HNRNPC.slop15.train.neg_4976		-
chr8	22300053	22300110	ICLIP_HNRNPC.slop15.train.neg_17272		+
chr7	91587755	91587787	ICLIP_HNRNPC.slop15.train.neg_16323		+
chr13	51501488	51501526	ICLIP_HNRNPC.slop15.train.neg_3480		+
chr5	72304129	72304174	ICLIP_HNRNPC.slop15.train.neg_14733		+
chr5	52957118	52957158	ICLIP_HNRNPC.slop15.train.neg_14676		+
chr21	47691995	47692032	ICLIP_HNRNPC.slop15.train.neg_12134		-
chr3	136580837	136580871	ICLIP_HNRNPC.slop15.train.neg_13746		-
chr20	48471043	48471077	ICLIP_HNRNPC.slop15.train.neg_10689		+
chr15	57904726	57904768	ICLIP_HNRNPC.slop15.train.neg_5275		+
chr7	139351907	139351946	ICLIP_HNRNPC.slop15.train.neg_16861		-
chrX	77040526	77040574	ICLIP_HNRNPC.slop15.train.neg_19464		-
chr15	41029030	41029082	ICLIP_HNRNPC.slop15.train.neg_5610		-
chr12	29786772	29786809	ICLIP_HNRNPC.slop15.train.neg_2936		-
chr16	71680228	71680268	ICLIP_HNRNPC.slop15.train.neg_6759		-
chr12	49540530	49540561	ICLIP_HNRNPC.slop15.train.neg_2518		+
chr1	28726158	28726209	ICLIP_HNRNPC.slop15.train.neg_55		+
chr9	37127935	37127981	ICLIP_HNRNPC.slop15.train.neg_18142		+
chr21	44896693	44896730	ICLIP_HNRNPC.slop15.train.neg_12060		-
chr5	74730944	74730980	ICLIP_HNRNPC.slop15.train.neg_15094		-
chr13	113875321	113875356	ICLIP_HNRNPC.slop15.train.neg_3692		+
chr7_gl000195_random	65700	65750	ICLIP_HNRNPC.slop15.train.neg_17075		-
chr21	45165597	45165645	ICLIP_HNRNPC.slop15.train.neg_11577		+
chrY	7169006	7169043	ICLIP_HNRNPC.slop15.train.neg_19760		+
chr8	11178825	11178863	ICLIP_HNRNPC.slop15.train.neg_17172		+
chr7	5642631	5642668	ICLIP_HNRNPC.slop15.train.neg_16122		+
chr15	55864079	55864113	ICLIP_HNRNPC.slop15.train.neg_5737		-
chr18	12560905	12560937	ICLIP_HNRNPC.slop15.train.neg_8445		-
chr19	4961499	4961544	ICLIP_HNRNPC.slop15.train.neg_8826		+
chr4	77987572	77987604	ICLIP_HNRNPC.slop15.train.neg_14396		-
chrX	114847920	114847961	ICLIP_HNRNPC.slop15.train.neg_19185		+
chr1	118462060	118462113	ICLIP_HNRNPC.slop15.train.neg_571		-
chr6	158547314	158547346	ICLIP_HNRNPC.slop15.train.neg_16056		-
chrY	7204177	7204216	ICLIP_HNRNPC.slop15.train.neg_19905		+
chr16	31462788	31462832	ICLIP_HNRNPC.slop15.train.neg_6668		-
chr14	50152512	50152552	ICLIP_HNRNPC.slop15.train.neg_4755		-
chr6	135252043	135252080	ICLIP_HNRNPC.slop15.train.neg_16016		-
chr3	113457171	113457215	ICLIP_HNRNPC.slop15.train.neg_13683		-
chr19	18779205	18779259	ICLIP_HNRNPC.slop15.train.neg_8951		+
chr18	47909676	47909736	ICLIP_HNRNPC.slop15.train.neg_8145		+
chr22	29132442	29132478	ICLIP_HNRNPC.slop15.train.neg_12792		-
chr8	74206757	74206795	ICLIP_HNRNPC.slop15.train.neg_17826		-
chr9	94986507	94986556	ICLIP_HNRNPC.slop15.train.neg_18647		-
chr20	3193423	3193457	ICLIP_HNRNPC.slop15.train.neg_10319		+
chr14	58669886	58669932	ICLIP_HNRNPC.slop15.train.neg_4325		+
chr15	58956075	58956108	ICLIP_HNRNPC.slop15.train.neg_5772		-
chr21	45720704	45720744	ICLIP_HNRNPC.slop15.train.neg_11641		+
chr14	56786513	56786556	ICLIP_HNRNPC.slop15.train.neg_4317		+
chr10	17194661	17194700	ICLIP_HNRNPC.slop15.train.neg_1142		-
chr16	89849453	89849499	ICLIP_HNRNPC.slop15.train.neg_6859		-
chr14	21930826	21930866	ICLIP_HNRNPC.slop15.train.neg_4660		-
chr10	71890650	71890719	ICLIP_HNRNPC.slop15.train.neg_1263		-
chr18	32883986	32884056	ICLIP_HNRNPC.slop15.train.neg_8045		+
chr13	28952310	28952342	ICLIP_HNRNPC.slop15.train.neg_3783		-
chr20	33997845	33997885	ICLIP_HNRNPC.slop15.train.neg_11012		-
chr15	42521302	42521350	ICLIP_HNRNPC.slop15.train.neg_5642		-
chr1	65326615	65326654	ICLIP_HNRNPC.slop15.train.neg_497		-
chr1	47832184	47832224	ICLIP_HNRNPC.slop15.train.neg_143		+
chr19	44015406	44015457	ICLIP_HNRNPC.slop15.train.neg_9601		-
chr21	40196554	40196611	ICLIP_HNRNPC.slop15.train.neg_11516		+
chrX	133910281	133910317	ICLIP_HNRNPC.slop15.train.neg_19583		-
chr10	28897750	28897783	ICLIP_HNRNPC.slop15.train.neg_749		+
chr14	21459522	21459559	ICLIP_HNRNPC.slop15.train.neg_4155		+
chr19	10763933	10763974	ICLIP_HNRNPC.slop15.train.neg_9475		-
chr20	42825643	42825689	ICLIP_HNRNPC.slop15.train.neg_11103		-
chr19	19988412	19988447	ICLIP_HNRNPC.slop15.train.neg_8983		+
chr15	25588883	25588920	ICLIP_HNRNPC.slop15.train.neg_5529		-
chr5	74039478	74039514	ICLIP_HNRNPC.slop15.train.neg_15090		-
chr20	54964601	54964648	ICLIP_HNRNPC.slop15.train.neg_11189		-
chr16	3729525	3729557	ICLIP_HNRNPC.slop15.train.neg_6517		-
chrX	48327176	48327209	ICLIP_HNRNPC.slop15.train.neg_19379		-
chr14	74366302	74366343	ICLIP_HNRNPC.slop15.train.neg_4442		+
chr13	30129003	30129040	ICLIP_HNRNPC.slop15.train.neg_3797		-
chr4	71661636	71661686	ICLIP_HNRNPC.slop15.train.neg_14014		+
chr21	34823938	34823976	ICLIP_HNRNPC.slop15.train.neg_11851		-
chrX	101868222	101868265	ICLIP_HNRNPC.slop15.train.neg_19135		+
chr17	40127126	40127159	ICLIP_HNRNPC.slop15.train.neg_7116		+
chr11	47349122	47349172	ICLIP_HNRNPC.slop15.train.neg_1648		+
chr9	112742421	112742453	ICLIP_HNRNPC.slop15.train.neg_18283		+
chr18	77907309	77907340	ICLIP_HNRNPC.slop15.train.neg_8324		+
chrX	16677742	16677774	ICLIP_HNRNPC.slop15.train.neg_19306		-
chr6	641429	641481	ICLIP_HNRNPC.slop15.train.neg_15706		-
chrY	21156280	21156339	ICLIP_HNRNPC.slop15.train.neg_20322		-
chr17	79650848	79650880	ICLIP_HNRNPC.slop15.train.neg_7350		+
chr12	131538675	131538708	ICLIP_HNRNPC.slop15.train.neg_2837		+
chr1	10537916	10537948	ICLIP_HNRNPC.slop15.train.neg_25		+
chr2	23858946	23858978	ICLIP_HNRNPC.slop15.train.neg_9758		+
chrX	23690083	23690117	ICLIP_HNRNPC.slop15.train.neg_18918		+
chr10	112659455	112659492	ICLIP_HNRNPC.slop15.train.neg_1020		+
chr11	126154178	126154214	ICLIP_HNRNPC.slop15.train.neg_1920		+
chrY	21037307	21037352	ICLIP_HNRNPC.slop15.train.neg_20077		-
chr17	44132859	44132896	ICLIP_HNRNPC.slop15.train.neg_7653		-
chr10	93247747	93247804	ICLIP_HNRNPC.slop15.train.neg_926		+
chr7_gl000195_random	58256	58331	ICLIP_HNRNPC.slop15.train.neg_17013		-
chr7	47829391	47829426	ICLIP_HNRNPC.slop15.train.neg_16639		-
chr8	11685352	11685399	ICLIP_HNRNPC.slop15.train.neg_17194		+
chrY	7166112	7166153	ICLIP_HNRNPC.slop15.train.neg_19744		+
chr1	24302345	24302382	ICLIP_HNRNPC.slop15.train.neg_390		-
chr17	6913224	6913262	ICLIP_HNRNPC.slop15.train.neg_7427		-
chr14	23496474	23496514	ICLIP_HNRNPC.slop15.train.neg_4687		-
chr16	70284523	70284560	ICLIP_HNRNPC.slop15.train.neg_6740		-
chrX	24189464	24189504	ICLIP_HNRNPC.slop15.train.neg_18948		+
chr1	61822913	61822961	ICLIP_HNRNPC.slop15.train.neg_167		+
chr18	43918257	43918314	ICLIP_HNRNPC.slop15.train.neg_8108		+
chr6	2131887	2131927	ICLIP_HNRNPC.slop15.train.neg_15711		-
chr3	107396254	107396299	ICLIP_HNRNPC.slop15.train.neg_13345		+
chr6	99997273	99997307	ICLIP_HNRNPC.slop15.train.neg_15933		-
chrX	129058291	129058338	ICLIP_HNRNPC.slop15.train.neg_19233		+
chr18	44636095	44636139	ICLIP_HNRNPC.slop15.train.neg_8617		-
chr15	34492328	34492359	ICLIP_HNRNPC.slop15.train.neg_5578		-
chr3	44890878	44890921	ICLIP_HNRNPC.slop15.train.neg_13233		+
chr22	38390833	38390864	ICLIP_HNRNPC.slop15.train.neg_12407		+
chr3	43333483	43333514	ICLIP_HNRNPC.slop15.train.neg_13223		+
chr5	41324921	41324963	ICLIP_HNRNPC.slop15.train.neg_15023		-
chrY	21180218	21180252	ICLIP_HNRNPC.slop15.train.neg_20379		-
chr5	154244963	154245021	ICLIP_HNRNPC.slop15.train.neg_14908		+
chr8	67838509	67838552	ICLIP_HNRNPC.slop15.train.neg_17813		-
chr1	150941685	150941731	ICLIP_HNRNPC.slop15.train.neg_586		-
chrX	17635865	17635904	ICLIP_HNRNPC.slop15.train.neg_18893		+
chr7	150840409	150840447	ICLIP_HNRNPC.slop15.train.neg_16522		+
chr4	140293470	140293510	ICLIP_HNRNPC.slop15.train.neg_14167		+
chr15	91166612	91166652	ICLIP_HNRNPC.slop15.train.neg_5485		+
chr19	11155166	11155206	ICLIP_HNRNPC.slop15.train.neg_8875		+
chr10	99476606	99476638	ICLIP_HNRNPC.slop15.train.neg_960		+
chr15	65964056	65964098	ICLIP_HNRNPC.slop15.train.neg_5832		-
chr17	15619363	15619396	ICLIP_HNRNPC.slop15.train.neg_6941		+
chr7	65373964	65373999	ICLIP_HNRNPC.slop15.train.neg_16251		+
chr17	18221991	18222024	ICLIP_HNRNPC.slop15.train.neg_6969		+
chr21	44317504	44317540	ICLIP_HNRNPC.slop15.train.neg_11526		+
chr10	94315951	94315985	ICLIP_HNRNPC.slop15.train.neg_1358		-
chr19	44246902	44246935	ICLIP_HNRNPC.slop15.train.neg_9616		-
chr2	141187936	141187973	ICLIP_HNRNPC.slop15.train.neg_10243		-
chr9	6487771	6487830	ICLIP_HNRNPC.slop15.train.neg_18048		+
chr17	48940936	48941009	ICLIP_HNRNPC.slop15.train.neg_7686		-
chr11	32970206	32970240	ICLIP_HNRNPC.slop15.train.neg_1587		+
chr3	12343251	12343285	ICLIP_HNRNPC.slop15.train.neg_13142		+
chr10	2594798	2594843	ICLIP_HNRNPC.slop15.train.neg_648		+
chr17	45741836	45741877	ICLIP_HNRNPC.slop15.train.neg_7177		+
chr17	1762407	1762465	ICLIP_HNRNPC.slop15.train.neg_6860		+
chr4	48861233	48861271	ICLIP_HNRNPC.slop15.train.neg_13962		+
chr12	7155831	7155863	ICLIP_HNRNPC.slop15.train.neg_2416		+
chr15	43282516	43282561	ICLIP_HNRNPC.slop15.train.neg_5663		-
chr17	4931086	4931138	ICLIP_HNRNPC.slop15.train.neg_6890		+
chr19	55989384	55989415	ICLIP_HNRNPC.slop15.train.neg_9250		+
chr17	8163120	8163175	ICLIP_HNRNPC.slop15.train.neg_6917		+
chr19	1628526	1628575	ICLIP_HNRNPC.slop15.train.neg_9324		-
chr9	89559478	89559522	ICLIP_HNRNPC.slop15.train.neg_18627		-
chr20	35488227	35488270	ICLIP_HNRNPC.slop15.train.neg_11057		-
chr1	32598845	32598885	ICLIP_HNRNPC.slop15.train.neg_72		+
chr12	16714514	16714551	ICLIP_HNRNPC.slop15.train.neg_2455		+
chr7	128226408	128226450	ICLIP_HNRNPC.slop15.train.neg_16476		+
chr19	40739446	40739485	ICLIP_HNRNPC.slop15.train.neg_9595		-
chr15	93513850	93513903	ICLIP_HNRNPC.slop15.train.neg_5509		+
chr2	47651173	47651206	ICLIP_HNRNPC.slop15.train.neg_9842		+
chr3	20207040	20207080	ICLIP_HNRNPC.slop15.train.neg_13527		-
chr12	56921214	56921261	ICLIP_HNRNPC.slop15.train.neg_2610		+
chr12	131321899	131321942	ICLIP_HNRNPC.slop15.train.neg_3242		-
chr6	10610581	10610616	ICLIP_HNRNPC.slop15.train.neg_15339		+
chr20	60763017	60763060	ICLIP_HNRNPC.slop15.train.neg_10757		+
chr1	113255580	113255623	ICLIP_HNRNPC.slop15.train.neg_561		-
chr16	47534261	47534301	ICLIP_HNRNPC.slop15.train.neg_6261		+
chr5	70810982	70811018	ICLIP_HNRNPC.slop15.train.neg_14725		+
chr19	58333190	58333222	ICLIP_HNRNPC.slop15.train.neg_9284		+
chr13	41455407	41455451	ICLIP_HNRNPC.slop15.train.neg_3889		-
chr6	142682359	142682393	ICLIP_HNRNPC.slop15.train.neg_15651		+
chr22	41223842	41223907	ICLIP_HNRNPC.slop15.train.neg_12929		-
chr11	85972158	85972191	ICLIP_HNRNPC.slop15.train.neg_1849		+
chrX	16821047	16821080	ICLIP_HNRNPC.slop15.train.neg_18873		+
chr12	53949314	53949354	ICLIP_HNRNPC.slop15.train.neg_3024		-
chr16	11845689	11845725	ICLIP_HNRNPC.slop15.train.neg_6560		-
chr6	13962764	13962808	ICLIP_HNRNPC.slop15.train.neg_15352		+
chr10	71910226	71910259	ICLIP_HNRNPC.slop15.train.neg_1264		-
chr7	42964629	42964665	ICLIP_HNRNPC.slop15.train.neg_16618		-
chr10	91502341	91502381	ICLIP_HNRNPC.slop15.train.neg_918		+
chr14	56687595	56687633	ICLIP_HNRNPC.slop15.train.neg_4314		+
chr4	120203619	120203655	ICLIP_HNRNPC.slop15.train.neg_14134		+
chr2	44117127	44117166	ICLIP_HNRNPC.slop15.train.neg_10111		-
chr3	15743933	15743976	ICLIP_HNRNPC.slop15.train.neg_13520		-
chr4	37855679	37855729	ICLIP_HNRNPC.slop15.train.neg_13923		+
chr15	42861617	42861652	ICLIP_HNRNPC.slop15.train.neg_5167		+
chr8	72913347	72913410	ICLIP_HNRNPC.slop15.train.neg_17500		+
chr7	130581007	130581046	ICLIP_HNRNPC.slop15.train.neg_16828		-
chr14	97327949	97327999	ICLIP_HNRNPC.slop15.train.neg_4550		+
chr7	102013408	102013441	ICLIP_HNRNPC.slop15.train.neg_16396		+
chr19	12570093	12570131	ICLIP_HNRNPC.slop15.train.neg_9489		-
chr7	65436050	65436096	ICLIP_HNRNPC.slop15.train.neg_16658		-
chr15	43150843	43150876	ICLIP_HNRNPC.slop15.train.neg_5659		-
chr1	1990698	1990745	ICLIP_HNRNPC.slop15.train.neg_9		+
chr16	339663	339710	ICLIP_HNRNPC.slop15.train.neg_6470		-
chr9	79264837	79264874	ICLIP_HNRNPC.slop15.train.neg_18605		-
chr20	9311142	9311184	ICLIP_HNRNPC.slop15.train.neg_10359		+
chr4	102851309	102851358	ICLIP_HNRNPC.slop15.train.neg_14095		+
chr15	27576246	27576291	ICLIP_HNRNPC.slop15.train.neg_5077		+
chr11	48064851	48064887	ICLIP_HNRNPC.slop15.train.neg_1656		+
chr5	72382246	72382279	ICLIP_HNRNPC.slop15.train.neg_14735		+
chr20	33022819	33022852	ICLIP_HNRNPC.slop15.train.neg_10489		+
chr4	41500582	41500620	ICLIP_HNRNPC.slop15.train.neg_13941		+
chr10	70099869	70099909	ICLIP_HNRNPC.slop15.train.neg_805		+
chrX	48381418	48381450	ICLIP_HNRNPC.slop15.train.neg_19015		+
chr20	42296335	42296381	ICLIP_HNRNPC.slop15.train.neg_10597		+
chr16	28846797	28846834	ICLIP_HNRNPC.slop15.train.neg_6212		+
chr9	28325914	28325953	ICLIP_HNRNPC.slop15.train.neg_18522		-
chr12	3076830	3076867	ICLIP_HNRNPC.slop15.train.neg_2403		+
chr7	6187163	6187199	ICLIP_HNRNPC.slop15.train.neg_16138		+
chr9	125897566	125897597	ICLIP_HNRNPC.slop15.train.neg_18738		-
chr17	14215149	14215192	ICLIP_HNRNPC.slop15.train.neg_6936		+
chr12	69282143	69282176	ICLIP_HNRNPC.slop15.train.neg_3079		-
chrX	24095303	24095355	ICLIP_HNRNPC.slop15.train.neg_18946		+
chr8	22057818	22057851	ICLIP_HNRNPC.slop15.train.neg_17264		+
chr17	14234667	14234732	ICLIP_HNRNPC.slop15.train.neg_6937		+
chr16	53809871	53809933	ICLIP_HNRNPC.slop15.train.neg_6279		+
chr15	30202219	30202268	ICLIP_HNRNPC.slop15.train.neg_5556		-
chr7	91646049	91646089	ICLIP_HNRNPC.slop15.train.neg_16326		+
chr8	68240597	68240629	ICLIP_HNRNPC.slop15.train.neg_17820		-
chr22	45606947	45606993	ICLIP_HNRNPC.slop15.train.neg_13056		-
chr19	1791226	1791260	ICLIP_HNRNPC.slop15.train.neg_9329		-
chrY	7246933	7246969	ICLIP_HNRNPC.slop15.train.neg_20062		+
chr20	8208088	8208129	ICLIP_HNRNPC.slop15.train.neg_10351		+
chr21	33368355	33368393	ICLIP_HNRNPC.slop15.train.neg_11348		+
chr17	36351245	36351276	ICLIP_HNRNPC.slop15.train.neg_7571		-
chr3	45131461	45131494	ICLIP_HNRNPC.slop15.train.neg_13556		-
chr9	94842592	94842628	ICLIP_HNRNPC.slop15.train.neg_18645		-
chr14	65546041	65546086	ICLIP_HNRNPC.slop15.train.neg_4873		-
chr18	668663	668695	ICLIP_HNRNPC.slop15.train.neg_7811		+
chr1	52264268	52264301	ICLIP_HNRNPC.slop15.train.neg_158		+
chr14	21734772	21734808	ICLIP_HNRNPC.slop15.train.neg_4649		-
chr18	65182819	65182867	ICLIP_HNRNPC.slop15.train.neg_8731		-
chr12	120659628	120659660	ICLIP_HNRNPC.slop15.train.neg_3191		-
chr16	28590096	28590129	ICLIP_HNRNPC.slop15.train.neg_6200		+
chrX	15781222	15781254	ICLIP_HNRNPC.slop15.train.neg_18863		+
chr8	15498084	15498127	ICLIP_HNRNPC.slop15.train.neg_17216		+
chr13	111833571	111833615	ICLIP_HNRNPC.slop15.train.neg_3677		+
chr18	33836086	33836120	ICLIP_HNRNPC.slop15.train.neg_8068		+
chr1	169080171	169080216	ICLIP_HNRNPC.slop15.train.neg_294		+
chr17	19210678	19210724	ICLIP_HNRNPC.slop15.train.neg_6989		+
chr3	57764018	57764059	ICLIP_HNRNPC.slop15.train.neg_13292		+
chr9	138715182	138715214	ICLIP_HNRNPC.slop15.train.neg_18793		-
chr19	58012174	58012215	ICLIP_HNRNPC.slop15.train.neg_9276		+
chrX	18575433	18575470	ICLIP_HNRNPC.slop15.train.neg_18901		+
chr11	85391861	85391932	ICLIP_HNRNPC.slop15.train.neg_2297		-
chr7	143578943	143579009	ICLIP_HNRNPC.slop15.train.neg_16872		-
chr10	93741682	93741729	ICLIP_HNRNPC.slop15.train.neg_932		+
chr5	102295999	102296039	ICLIP_HNRNPC.slop15.train.neg_14805		+
chrY	21150804	21150836	ICLIP_HNRNPC.slop15.train.neg_20307		-
chr15	59962413	59962455	ICLIP_HNRNPC.slop15.train.neg_5788		-
chr18	29468625	29468665	ICLIP_HNRNPC.slop15.train.neg_8543		-
chr2	118755441	118755501	ICLIP_HNRNPC.slop15.train.neg_10214		-
chr21	47812634	47812668	ICLIP_HNRNPC.slop15.train.neg_11705		+
chr19	52210334	52210384	ICLIP_HNRNPC.slop15.train.neg_9226		+
chr12	738454	738493	ICLIP_HNRNPC.slop15.train.neg_2865		-
chr18	43919535	43919573	ICLIP_HNRNPC.slop15.train.neg_8109		+
chr15	44147594	44147636	ICLIP_HNRNPC.slop15.train.neg_5184		+
chr5	137906442	137906480	ICLIP_HNRNPC.slop15.train.neg_15229		-
chr2	143771458	143771510	ICLIP_HNRNPC.slop15.train.neg_9976		+
chr20	33218328	33218367	ICLIP_HNRNPC.slop15.train.neg_10980		-
chr9	91089733	91089790	ICLIP_HNRNPC.slop15.train.neg_18187		+
chr3	146803346	146803383	ICLIP_HNRNPC.slop15.train.neg_13764		-
chr5	169112386	169112419	ICLIP_HNRNPC.slop15.train.neg_14923		+
chr15	99633263	99633302	ICLIP_HNRNPC.slop15.train.neg_5966		-
chr5	154333709	154333752	ICLIP_HNRNPC.slop15.train.neg_14911		+
chr7_gl000195_random	57016	57049	ICLIP_HNRNPC.slop15.train.neg_16998		-
chr21	34118639	34118679	ICLIP_HNRNPC.slop15.train.neg_11839		-
chr18	8773373	8773414	ICLIP_HNRNPC.slop15.train.neg_7869		+
chr10	70966405	70966439	ICLIP_HNRNPC.slop15.train.neg_829		+
chr6	26127156	26127195	ICLIP_HNRNPC.slop15.train.neg_15380		+
chr11	63655562	63655608	ICLIP_HNRNPC.slop15.train.neg_1707		+
chrY	21117563	21117598	ICLIP_HNRNPC.slop15.train.neg_20242		-
chrX	72880608	72880648	ICLIP_HNRNPC.slop15.train.neg_19078		+
chr20	13411134	13411168	ICLIP_HNRNPC.slop15.train.neg_10866		-
chr2	29369821	29369859	ICLIP_HNRNPC.slop15.train.neg_9793		+
chr8	103337556	103337611	ICLIP_HNRNPC.slop15.train.neg_17902		-
chr21	27127510	27127550	ICLIP_HNRNPC.slop15.train.neg_11330		+
chr22	24941018	24941060	ICLIP_HNRNPC.slop15.train.neg_12731		-
chr7_gl000195_random	47811	47845	ICLIP_HNRNPC.slop15.train.neg_16923		-
chr18	29425854	29425887	ICLIP_HNRNPC.slop15.train.neg_8538		-
chr10	5822810	5822843	ICLIP_HNRNPC.slop15.train.neg_1087		-
chr2	174223520	174223566	ICLIP_HNRNPC.slop15.train.neg_9998		+
chr3	120157954	120157991	ICLIP_HNRNPC.slop15.train.neg_13695		-
chr18	19114025	19114056	ICLIP_HNRNPC.slop15.train.neg_8468		-
chr13	41637685	41637719	ICLIP_HNRNPC.slop15.train.neg_3357		+
chr7	98926648	98926680	ICLIP_HNRNPC.slop15.train.neg_16343		+
chr18	19389785	19389816	ICLIP_HNRNPC.slop15.train.neg_7976		+
chr20	35454479	35454521	ICLIP_HNRNPC.slop15.train.neg_11052		-
chr5	95960594	95960642	ICLIP_HNRNPC.slop15.train.neg_14796		+
chr19	3508831	3508866	ICLIP_HNRNPC.slop15.train.neg_8813		+
chr12	31660810	31660854	ICLIP_HNRNPC.slop15.train.neg_2946		-
chr9	68446890	68446930	ICLIP_HNRNPC.slop15.train.neg_18576		-
chr7	49918520	49918553	ICLIP_HNRNPC.slop15.train.neg_16642		-
chrX	27275173	27275220	ICLIP_HNRNPC.slop15.train.neg_19337		-
chr15	67072250	67072288	ICLIP_HNRNPC.slop15.train.neg_5346		+
chr3	47737825	47737861	ICLIP_HNRNPC.slop15.train.neg_13570		-
chr18	11908917	11908955	ICLIP_HNRNPC.slop15.train.neg_8422		-
chr1	40032574	40032609	ICLIP_HNRNPC.slop15.train.neg_451		-
chr3	41296366	41296415	ICLIP_HNRNPC.slop15.train.neg_13213		+
chr9	131347306	131347341	ICLIP_HNRNPC.slop15.train.neg_18383		+
chr9	130434340	130434376	ICLIP_HNRNPC.slop15.train.neg_18366		+
chr6	149836490	149836528	ICLIP_HNRNPC.slop15.train.neg_16049		-
chr16	56499297	56499355	ICLIP_HNRNPC.slop15.train.neg_6293		+
chr6	45245376	45245408	ICLIP_HNRNPC.slop15.train.neg_15831		-
chrY	7189249	7189303	ICLIP_HNRNPC.slop15.train.neg_19842		+
chr17	25813994	25814048	ICLIP_HNRNPC.slop15.train.neg_7000		+
chr12	53455272	53455312	ICLIP_HNRNPC.slop15.train.neg_2580		+
chr17	28510575	28510610	ICLIP_HNRNPC.slop15.train.neg_7018		+
chr6	136282902	136282936	ICLIP_HNRNPC.slop15.train.neg_15644		+
chr18	61060065	61060102	ICLIP_HNRNPC.slop15.train.neg_8704		-
chr16	340362	340408	ICLIP_HNRNPC.slop15.train.neg_6471		-
chr2	46961340	46961373	ICLIP_HNRNPC.slop15.train.neg_9837		+
chr8	144905416	144905452	ICLIP_HNRNPC.slop15.train.neg_18012		-
chr16	2985388	2985429	ICLIP_HNRNPC.slop15.train.neg_6046		+
chr10	116345189	116345222	ICLIP_HNRNPC.slop15.train.neg_1432		-
chr9	33028809	33028845	ICLIP_HNRNPC.slop15.train.neg_18088		+
chr17	17136289	17136326	ICLIP_HNRNPC.slop15.train.neg_7479		-
chr14	50641846	50641878	ICLIP_HNRNPC.slop15.train.neg_4772		-
chr3	12345430	12345462	ICLIP_HNRNPC.slop15.train.neg_13143		+
chr19	44019498	44019546	ICLIP_HNRNPC.slop15.train.neg_9604		-
chrY	7153344	7153376	ICLIP_HNRNPC.slop15.train.neg_19691		+
chr22	24017852	24017897	ICLIP_HNRNPC.slop15.train.neg_12705		-
chrX	54201835	54201867	ICLIP_HNRNPC.slop15.train.neg_19424		-
chr7	75681078	75681114	ICLIP_HNRNPC.slop15.train.neg_16290		+
chr14	55838608	55838642	ICLIP_HNRNPC.slop15.train.neg_4821		-
chr14	55127063	55127096	ICLIP_HNRNPC.slop15.train.neg_4301		+
chr6	31522113	31522144	ICLIP_HNRNPC.slop15.train.neg_15421		+
chr20	14564204	14564237	ICLIP_HNRNPC.slop15.train.neg_10377		+
chr17	43882233	43882278	ICLIP_HNRNPC.slop15.train.neg_7159		+
chr13	115051187	115051219	ICLIP_HNRNPC.slop15.train.neg_3728		+
chr18	77911108	77911156	ICLIP_HNRNPC.slop15.train.neg_8326		+
chr5	49998609	49998650	ICLIP_HNRNPC.slop15.train.neg_14667		+
chr3	49053339	49053380	ICLIP_HNRNPC.slop15.train.neg_13256		+
chr17	75282137	75282177	ICLIP_HNRNPC.slop15.train.neg_7322		+
chr7	35939312	35939345	ICLIP_HNRNPC.slop15.train.neg_16205		+
chr20	62539268	62539308	ICLIP_HNRNPC.slop15.train.neg_10777		+
chr8	17421183	17421218	ICLIP_HNRNPC.slop15.train.neg_17231		+
chr19	19218731	19218765	ICLIP_HNRNPC.slop15.train.neg_8969		+
chr18	12823141	12823177	ICLIP_HNRNPC.slop15.train.neg_8454		-
chr12	13066933	13066966	ICLIP_HNRNPC.slop15.train.neg_2447		+
chrX	135938948	135938980	ICLIP_HNRNPC.slop15.train.neg_19595		-
chr13	49649025	49649058	ICLIP_HNRNPC.slop15.train.neg_3461		+
chr3	128977640	128977677	ICLIP_HNRNPC.slop15.train.neg_13385		+
chr5	131796394	131796462	ICLIP_HNRNPC.slop15.train.neg_14855		+
chr4	147302390	147302426	ICLIP_HNRNPC.slop15.train.neg_14530		-
chr3	47151050	47151083	ICLIP_HNRNPC.slop15.train.neg_13565		-
chr2	85767771	85767806	ICLIP_HNRNPC.slop15.train.neg_9895		+
chr12	122524670	122524710	ICLIP_HNRNPC.slop15.train.neg_2813		+
chr18	13286622	13286654	ICLIP_HNRNPC.slop15.train.neg_7939		+
chr3	49366841	49366882	ICLIP_HNRNPC.slop15.train.neg_13586		-
chr20	36438620	36438660	ICLIP_HNRNPC.slop15.train.neg_10544		+
chr14	53574880	53574915	ICLIP_HNRNPC.slop15.train.neg_4809		-
chr20	49545874	49545927	ICLIP_HNRNPC.slop15.train.neg_11156		-
chr10	6159351	6159401	ICLIP_HNRNPC.slop15.train.neg_674		+
chrY	21110510	21110551	ICLIP_HNRNPC.slop15.train.neg_20223		-
chr18	46914569	46914600	ICLIP_HNRNPC.slop15.train.neg_8642		-
chr9	110066582	110066622	ICLIP_HNRNPC.slop15.train.neg_18274		+
chrY	21129026	21129062	ICLIP_HNRNPC.slop15.train.neg_20266		-
chr10	109850544	109850577	ICLIP_HNRNPC.slop15.train.neg_1417		-
chrY	7221185	7221223	ICLIP_HNRNPC.slop15.train.neg_19963		+
chr11	14358536	14358579	ICLIP_HNRNPC.slop15.train.neg_1993		-
chr21	40599661	40599697	ICLIP_HNRNPC.slop15.train.neg_11986		-
chr16	18806217	18806255	ICLIP_HNRNPC.slop15.train.neg_6588		-
chr3	128207101	128207141	ICLIP_HNRNPC.slop15.train.neg_13718		-
chr6	88230043	88230087	ICLIP_HNRNPC.slop15.train.neg_15900		-
chr3	128514581	128514619	ICLIP_HNRNPC.slop15.train.neg_13383		+
chr6	30865005	30865039	ICLIP_HNRNPC.slop15.train.neg_15408		+
chr14	105931307	105931347	ICLIP_HNRNPC.slop15.train.neg_4632		+
chr15	71889682	71889724	ICLIP_HNRNPC.slop15.train.neg_5381		+
chr19	18287945	18287981	ICLIP_HNRNPC.slop15.train.neg_8942		+
chr10	102122306	102122337	ICLIP_HNRNPC.slop15.train.neg_978		+
chr3	150282739	150282775	ICLIP_HNRNPC.slop15.train.neg_13770		-
chr4	22407962	22407996	ICLIP_HNRNPC.slop15.train.neg_14279		-
chr5	95059363	95059400	ICLIP_HNRNPC.slop15.train.neg_15150		-
chr5	79544006	79544037	ICLIP_HNRNPC.slop15.train.neg_15117		-
chr4	129101539	129101576	ICLIP_HNRNPC.slop15.train.neg_14159		+
chr22	30334606	30334659	ICLIP_HNRNPC.slop15.train.neg_12307		+
chr21	37716022	37716054	ICLIP_HNRNPC.slop15.train.neg_11458		+
chrX	109396429	109396467	ICLIP_HNRNPC.slop15.train.neg_19172		+
chr10	94645334	94645408	ICLIP_HNRNPC.slop15.train.neg_944		+
chr16	69778400	69778432	ICLIP_HNRNPC.slop15.train.neg_6731		-
chr9	130231308	130231351	ICLIP_HNRNPC.slop15.train.neg_18356		+
chr5	112640828	112640864	ICLIP_HNRNPC.slop15.train.neg_15175		-
chr10	17186978	17187024	ICLIP_HNRNPC.slop15.train.neg_1140		-
chr15	40384654	40384694	ICLIP_HNRNPC.slop15.train.neg_5606		-
chr6	42316121	42316154	ICLIP_HNRNPC.slop15.train.neg_15811		-
chr2	97795039	97795080	ICLIP_HNRNPC.slop15.train.neg_9916		+
chr6	145108317	145108354	ICLIP_HNRNPC.slop15.train.neg_15665		+
chr20	48761496	48761534	ICLIP_HNRNPC.slop15.train.neg_11152		-
chr3	169698092	169698137	ICLIP_HNRNPC.slop15.train.neg_13446		+
chr21	38792251	38792293	ICLIP_HNRNPC.slop15.train.neg_11487		+
chr16	70148453	70148505	ICLIP_HNRNPC.slop15.train.neg_6360		+
chr6	28095116	28095153	ICLIP_HNRNPC.slop15.train.neg_15770		-
chr19	48684254	48684285	ICLIP_HNRNPC.slop15.train.neg_9191		+
chr3	129034422	129034462	ICLIP_HNRNPC.slop15.train.neg_13724		-
chr14	68270485	68270533	ICLIP_HNRNPC.slop15.train.neg_4892		-
chr7	101819008	101819039	ICLIP_HNRNPC.slop15.train.neg_16395		+
chr1	145382814	145382864	ICLIP_HNRNPC.slop15.train.neg_258		+
chr19	2761151	2761195	ICLIP_HNRNPC.slop15.train.neg_9355		-
chr11	61089027	61089064	ICLIP_HNRNPC.slop15.train.neg_2107		-
chr14	45483660	45483693	ICLIP_HNRNPC.slop15.train.neg_4252		+
chr6	34346131	34346164	ICLIP_HNRNPC.slop15.train.neg_15795		-
chr13	21986200	21986239	ICLIP_HNRNPC.slop15.train.neg_3760		-
chr11	86832691	86832728	ICLIP_HNRNPC.slop15.train.neg_1852		+
chr1	24109744	24109778	ICLIP_HNRNPC.slop15.train.neg_46		+
chr17	61829731	61829782	ICLIP_HNRNPC.slop15.train.neg_7718		-
chr11	76073123	76073162	ICLIP_HNRNPC.slop15.train.neg_2251		-
chr22	46923308	46923343	ICLIP_HNRNPC.slop15.train.neg_13081		-
chr2	232573531	232573573	ICLIP_HNRNPC.slop15.train.neg_10021		+
chr4	73959016	73959051	ICLIP_HNRNPC.slop15.train.neg_14376		-
chr9	95362457	95362507	ICLIP_HNRNPC.slop15.train.neg_18208		+
chr11	28343192	28343239	ICLIP_HNRNPC.slop15.train.neg_1579		+
chr5	83368587	83368619	ICLIP_HNRNPC.slop15.train.neg_15131		-
chr9	123580737	123580777	ICLIP_HNRNPC.slop15.train.neg_18726		-
chr21	44283503	44283544	ICLIP_HNRNPC.slop15.train.neg_12013		-
chr3	49759433	49759485	ICLIP_HNRNPC.slop15.train.neg_13592		-
chr20	62370244	62370275	ICLIP_HNRNPC.slop15.train.neg_10774		+
chr15	66031217	66031253	ICLIP_HNRNPC.slop15.train.neg_5833		-
chr15	44841888	44841934	ICLIP_HNRNPC.slop15.train.neg_5203		+
chr7	100143275	100143308	ICLIP_HNRNPC.slop15.train.neg_16377		+
chr9	101011474	101011505	ICLIP_HNRNPC.slop15.train.neg_18680		-
chr4	146008672	146008704	ICLIP_HNRNPC.slop15.train.neg_14521		-
chr2	44804959	44805003	ICLIP_HNRNPC.slop15.train.neg_9834		+
chr4	55139630	55139670	ICLIP_HNRNPC.slop15.train.neg_13973		+
chr1	28954438	28954477	ICLIP_HNRNPC.slop15.train.neg_407		-
chr21	46278625	46278666	ICLIP_HNRNPC.slop15.train.neg_12094		-
chr17	40522775	40522809	ICLIP_HNRNPC.slop15.train.neg_7605		-
chr16	66782521	66782553	ICLIP_HNRNPC.slop15.train.neg_6716		-
chr19	47237221	47237262	ICLIP_HNRNPC.slop15.train.neg_9651		-
chr22	31652513	31652553	ICLIP_HNRNPC.slop15.train.neg_12334		+
chr13	51822443	51822475	ICLIP_HNRNPC.slop15.train.neg_3497		+
chr19	5924670	5924702	ICLIP_HNRNPC.slop15.train.neg_9413		-
chr16	10848455	10848494	ICLIP_HNRNPC.slop15.train.neg_6076		+
chr14	64089569	64089600	ICLIP_HNRNPC.slop15.train.neg_4862		-
chr6	131544864	131544903	ICLIP_HNRNPC.slop15.train.neg_15637		+
chr15	32941178	32941215	ICLIP_HNRNPC.slop15.train.neg_5088		+
chr7	117506102	117506133	ICLIP_HNRNPC.slop15.train.neg_16809		-
chr14	99993288	99993332	ICLIP_HNRNPC.slop15.train.neg_5018		-
chr13	115052317	115052349	ICLIP_HNRNPC.slop15.train.neg_3730		+
chr3	16338703	16338734	ICLIP_HNRNPC.slop15.train.neg_13172		+
chr22	47553371	47553406	ICLIP_HNRNPC.slop15.train.neg_12599		+
chr7	16695715	16695752	ICLIP_HNRNPC.slop15.train.neg_16161		+
chr22	48977078	48977141	ICLIP_HNRNPC.slop15.train.neg_12604		+
chr13	48937184	48937222	ICLIP_HNRNPC.slop15.train.neg_3451		+
chr2	37303804	37303836	ICLIP_HNRNPC.slop15.train.neg_10089		-
chr13	37603249	37603281	ICLIP_HNRNPC.slop15.train.neg_3868		-
chr11	66385143	66385187	ICLIP_HNRNPC.slop15.train.neg_1760		+
chrX	40958369	40958402	ICLIP_HNRNPC.slop15.train.neg_18960		+
chr12	80276855	80276891	ICLIP_HNRNPC.slop15.train.neg_3103		-
chr14	92611787	92611825	ICLIP_HNRNPC.slop15.train.neg_4517		+
chr7	23556753	23556795	ICLIP_HNRNPC.slop15.train.neg_16582		-
chr7	83651932	83651972	ICLIP_HNRNPC.slop15.train.neg_16708		-
chr12	9839818	9839852	ICLIP_HNRNPC.slop15.train.neg_2436		+
chr4	47492386	47492425	ICLIP_HNRNPC.slop15.train.neg_13954		+
chrY	21151861	21151921	ICLIP_HNRNPC.slop15.train.neg_20312		-
chr14	89992563	89992597	ICLIP_HNRNPC.slop15.train.neg_4980		-
chr1	6654125	6654172	ICLIP_HNRNPC.slop15.train.neg_342		-
chr12	56209652	56209687	ICLIP_HNRNPC.slop15.train.neg_3039		-
chrY	21151806	21151839	ICLIP_HNRNPC.slop15.train.neg_20311		-
chr13	109843629	109843674	ICLIP_HNRNPC.slop15.train.neg_4125		-
chr15	76525587	76525618	ICLIP_HNRNPC.slop15.train.neg_5890		-
chr11	755980	756014	ICLIP_HNRNPC.slop15.train.neg_1488		+
chrY	7172706	7172759	ICLIP_HNRNPC.slop15.train.neg_19777		+
chr7	69535961	69535997	ICLIP_HNRNPC.slop15.train.neg_16268		+
chr13	21743726	21743766	ICLIP_HNRNPC.slop15.train.neg_3754		-
chr17	80518885	80518926	ICLIP_HNRNPC.slop15.train.neg_7360		+
chr4	47536053	47536089	ICLIP_HNRNPC.slop15.train.neg_13957		+
chr13	30363563	30363595	ICLIP_HNRNPC.slop15.train.neg_3807		-
chr16	22367396	22367427	ICLIP_HNRNPC.slop15.train.neg_6607		-
chr7	151814414	151814464	ICLIP_HNRNPC.slop15.train.neg_16523		+
chr12	114288911	114288944	ICLIP_HNRNPC.slop15.train.neg_3172		-
chr1	46132020	46132063	ICLIP_HNRNPC.slop15.train.neg_470		-
chr14	99998471	99998508	ICLIP_HNRNPC.slop15.train.neg_5019		-
chrX	63526255	63526302	ICLIP_HNRNPC.slop15.train.neg_19427		-
chr17	38570748	38570792	ICLIP_HNRNPC.slop15.train.neg_7591		-
chr4	71692553	71692591	ICLIP_HNRNPC.slop15.train.neg_14364		-
chr5	72283738	72283796	ICLIP_HNRNPC.slop15.train.neg_14732		+
chr12	63000460	63000492	ICLIP_HNRNPC.slop15.train.neg_2640		+
chr10	28023891	28023931	ICLIP_HNRNPC.slop15.train.neg_1174		-
chr7	34074425	34074462	ICLIP_HNRNPC.slop15.train.neg_16199		+
chr10	30643602	30643633	ICLIP_HNRNPC.slop15.train.neg_1184		-
chr8	144691585	144691628	ICLIP_HNRNPC.slop15.train.neg_18002		-
chr16	16230318	16230354	ICLIP_HNRNPC.slop15.train.neg_6119		+
chr3	58301640	58301694	ICLIP_HNRNPC.slop15.train.neg_13303		+
chr10	436177	436230	ICLIP_HNRNPC.slop15.train.neg_1079		-
chr8	38912420	38912468	ICLIP_HNRNPC.slop15.train.neg_17402		+
chr9	36639749	36639798	ICLIP_HNRNPC.slop15.train.neg_18135		+
chr13	43634284	43634322	ICLIP_HNRNPC.slop15.train.neg_3405		+
chr16	78505376	78505409	ICLIP_HNRNPC.slop15.train.neg_6392		+
chr10	103620080	103620112	ICLIP_HNRNPC.slop15.train.neg_1403		-
chr6	38042762	38042795	ICLIP_HNRNPC.slop15.train.neg_15472		+
chr17	19979896	19979927	ICLIP_HNRNPC.slop15.train.neg_6995		+
chr19	6733341	6733375	ICLIP_HNRNPC.slop15.train.neg_9431		-
chr5	65120695	65120741	ICLIP_HNRNPC.slop15.train.neg_14703		+
chr16	20904982	20905029	ICLIP_HNRNPC.slop15.train.neg_6595		-
chr9	94022009	94022052	ICLIP_HNRNPC.slop15.train.neg_18636		-
chr18	67317642	67317694	ICLIP_HNRNPC.slop15.train.neg_8245		+
chr11	64845424	64845456	ICLIP_HNRNPC.slop15.train.neg_2174		-
chr22	46764396	46764456	ICLIP_HNRNPC.slop15.train.neg_13078		-
chr21	40178845	40178882	ICLIP_HNRNPC.slop15.train.neg_11505		+
chr4	57949873	57949909	ICLIP_HNRNPC.slop15.train.neg_14346		-
chr14	92624793	92624826	ICLIP_HNRNPC.slop15.train.neg_4520		+
chr19	936863	936903	ICLIP_HNRNPC.slop15.train.neg_8779		+
chr2	112130621	112130657	ICLIP_HNRNPC.slop15.train.neg_10203		-
chr13	21995675	21995706	ICLIP_HNRNPC.slop15.train.neg_3761		-
chr20	44583398	44583431	ICLIP_HNRNPC.slop15.train.neg_11111		-
chr10	16801302	16801353	ICLIP_HNRNPC.slop15.train.neg_1132		-
chr10	70096623	70096662	ICLIP_HNRNPC.slop15.train.neg_803		+
chr20	48443726	48443760	ICLIP_HNRNPC.slop15.train.neg_10685		+
chr7	66053625	66053659	ICLIP_HNRNPC.slop15.train.neg_16669		-
chr14	58705746	58705778	ICLIP_HNRNPC.slop15.train.neg_4829		-
chr11	6570885	6570930	ICLIP_HNRNPC.slop15.train.neg_1506		+
chr18	20778718	20778765	ICLIP_HNRNPC.slop15.train.neg_8480		-
chr19	13181400	13181439	ICLIP_HNRNPC.slop15.train.neg_8902		+
chr5	148887182	148887224	ICLIP_HNRNPC.slop15.train.neg_15254		-
chr6	44199791	44199822	ICLIP_HNRNPC.slop15.train.neg_15503		+
chrX	103428743	103428783	ICLIP_HNRNPC.slop15.train.neg_19153		+
chr18	77835718	77835760	ICLIP_HNRNPC.slop15.train.neg_8310		+
chr22	41892109	41892147	ICLIP_HNRNPC.slop15.train.neg_12450		+
chr7	130585173	130585206	ICLIP_HNRNPC.slop15.train.neg_16829		-
chr7	127524361	127524420	ICLIP_HNRNPC.slop15.train.neg_16463		+
chr14	21894841	21894883	ICLIP_HNRNPC.slop15.train.neg_4657		-
chr5	75794110	75794150	ICLIP_HNRNPC.slop15.train.neg_14743		+
chrY	7163570	7163602	ICLIP_HNRNPC.slop15.train.neg_19737		+
chr4	95133519	95133553	ICLIP_HNRNPC.slop15.train.neg_14073		+
chr13	41448875	41448917	ICLIP_HNRNPC.slop15.train.neg_3888		-
chr6	106692976	106693012	ICLIP_HNRNPC.slop15.train.neg_15946		-
chr6	91241080	91241123	ICLIP_HNRNPC.slop15.train.neg_15919		-
chr9	3831583	3831638	ICLIP_HNRNPC.slop15.train.neg_18469		-
chr6	80647794	80647835	ICLIP_HNRNPC.slop15.train.neg_15881		-
chr2	220091480	220091517	ICLIP_HNRNPC.slop15.train.neg_10287		-
chr7	100420523	100420562	ICLIP_HNRNPC.slop15.train.neg_16773		-
chr11	34106455	34106493	ICLIP_HNRNPC.slop15.train.neg_1599		+
chr2	122155915	122155957	ICLIP_HNRNPC.slop15.train.neg_10215		-
chrY	21139339	21139377	ICLIP_HNRNPC.slop15.train.neg_20288		-
chr4	22438229	22438272	ICLIP_HNRNPC.slop15.train.neg_14280		-
chr16	85706289	85706338	ICLIP_HNRNPC.slop15.train.neg_6416		+
chrY	21066402	21066448	ICLIP_HNRNPC.slop15.train.neg_20135		-
chr10	122648081	122648112	ICLIP_HNRNPC.slop15.train.neg_1048		+
chr11	68240990	68241021	ICLIP_HNRNPC.slop15.train.neg_1788		+
chr3	172389908	172389944	ICLIP_HNRNPC.slop15.train.neg_13791		-
chr8	144808271	144808306	ICLIP_HNRNPC.slop15.train.neg_18007		-
chr19	45455838	45455885	ICLIP_HNRNPC.slop15.train.neg_9622		-
chr5	361283	361323	ICLIP_HNRNPC.slop15.train.neg_14565		+
chr20	17967917	17967973	ICLIP_HNRNPC.slop15.train.neg_10403		+
chr9	38397820	38397859	ICLIP_HNRNPC.slop15.train.neg_18161		+
chr5	70752470	70752515	ICLIP_HNRNPC.slop15.train.neg_14721		+
chr19	57834751	57834786	ICLIP_HNRNPC.slop15.train.neg_9268		+
chr22	42144334	42144371	ICLIP_HNRNPC.slop15.train.neg_12465		+
chr14	91966408	91966443	ICLIP_HNRNPC.slop15.train.neg_4990		-
chr18	60968394	60968437	ICLIP_HNRNPC.slop15.train.neg_8701		-
chr14	69259398	69259437	ICLIP_HNRNPC.slop15.train.neg_4896		-
chrX	24980875	24980907	ICLIP_HNRNPC.slop15.train.neg_18952		+
chr3	123280586	123280638	ICLIP_HNRNPC.slop15.train.neg_13701		-
chr22	31837294	31837335	ICLIP_HNRNPC.slop15.train.neg_12810		-
chr13	42790150	42790184	ICLIP_HNRNPC.slop15.train.neg_3398		+
chr12	77190272	77190313	ICLIP_HNRNPC.slop15.train.neg_2694		+
chr9	123292849	123292883	ICLIP_HNRNPC.slop15.train.neg_18715		-
chr21	34720130	34720186	ICLIP_HNRNPC.slop15.train.neg_11388		+
chr22	29679536	29679569	ICLIP_HNRNPC.slop15.train.neg_12296		+
chr10	90708268	90708300	ICLIP_HNRNPC.slop15.train.neg_1344		-
chr18	9276812	9276847	ICLIP_HNRNPC.slop15.train.neg_7890		+
chr12	120998885	120998922	ICLIP_HNRNPC.slop15.train.neg_2799		+
chr22	28814883	28814915	ICLIP_HNRNPC.slop15.train.neg_12784		-
chr10	38386235	38386276	ICLIP_HNRNPC.slop15.train.neg_770		+
chr21	44888777	44888820	ICLIP_HNRNPC.slop15.train.neg_12053		-
chrY	21064615	21064650	ICLIP_HNRNPC.slop15.train.neg_20134		-
chr16	29605640	29605673	ICLIP_HNRNPC.slop15.train.neg_6652		-
chr14	58674929	58674964	ICLIP_HNRNPC.slop15.train.neg_4326		+
chr14	94553185	94553229	ICLIP_HNRNPC.slop15.train.neg_4527		+
chr4	75118022	75118058	ICLIP_HNRNPC.slop15.train.neg_14018		+
chr12	49647593	49647626	ICLIP_HNRNPC.slop15.train.neg_2523		+
chr10	120071886	120071926	ICLIP_HNRNPC.slop15.train.neg_1439		-
chr15	52129957	52129992	ICLIP_HNRNPC.slop15.train.neg_5244		+
chr4	145990812	145990843	ICLIP_HNRNPC.slop15.train.neg_14520		-
chr19	2151197	2151230	ICLIP_HNRNPC.slop15.train.neg_9347		-
chr10	69575109	69575147	ICLIP_HNRNPC.slop15.train.neg_1240		-
chr15	90773568	90773601	ICLIP_HNRNPC.slop15.train.neg_5936		-
chr4	38914278	38914335	ICLIP_HNRNPC.slop15.train.neg_13931		+
chr20	61509881	61509917	ICLIP_HNRNPC.slop15.train.neg_11216		-
chr11	68577551	68577589	ICLIP_HNRNPC.slop15.train.neg_2215		-
chrY	21067419	21067473	ICLIP_HNRNPC.slop15.train.neg_20138		-
chr2	55567761	55567801	ICLIP_HNRNPC.slop15.train.neg_10132		-
chr7	44486394	44486427	ICLIP_HNRNPC.slop15.train.neg_16625		-
chr4	2259259	2259298	ICLIP_HNRNPC.slop15.train.neg_14250		-
chr13	42757752	42757806	ICLIP_HNRNPC.slop15.train.neg_3397		+
chr12	122739318	122739363	ICLIP_HNRNPC.slop15.train.neg_3202		-
chr21	35501234	35501276	ICLIP_HNRNPC.slop15.train.neg_11437		+
chr21	46378443	46378480	ICLIP_HNRNPC.slop15.train.neg_11668		+
chr11	33747857	33747889	ICLIP_HNRNPC.slop15.train.neg_2051		-
chrY	21218159	21218196	ICLIP_HNRNPC.slop15.train.neg_20451		-
chr8	128932474	128932506	ICLIP_HNRNPC.slop15.train.neg_17584		+
chr21	47628623	47628673	ICLIP_HNRNPC.slop15.train.neg_12111		-
chrY	7198700	7198755	ICLIP_HNRNPC.slop15.train.neg_19885		+
chr18	67709243	67709289	ICLIP_HNRNPC.slop15.train.neg_8744		-
chr22	24089049	24089087	ICLIP_HNRNPC.slop15.train.neg_12713		-
chr6	138185766	138185816	ICLIP_HNRNPC.slop15.train.neg_16034		-
chr2	26324157	26324197	ICLIP_HNRNPC.slop15.train.neg_9765		+
chr21	38620890	38620924	ICLIP_HNRNPC.slop15.train.neg_11947		-
chr15	81752457	81752496	ICLIP_HNRNPC.slop15.train.neg_5442		+
chr20	25367450	25367483	ICLIP_HNRNPC.slop15.train.neg_10919		-
chr9	91962006	91962072	ICLIP_HNRNPC.slop15.train.neg_18200		+
chr6	25500704	25500737	ICLIP_HNRNPC.slop15.train.neg_15378		+
chr19	19161103	19161160	ICLIP_HNRNPC.slop15.train.neg_8965		+
chr13	41908716	41908759	ICLIP_HNRNPC.slop15.train.neg_3375		+
chr15	41589772	41589806	ICLIP_HNRNPC.slop15.train.neg_5138		+
chr7_gl000195_random	57731	57764	ICLIP_HNRNPC.slop15.train.neg_17005		-
chr8	144410575	144410607	ICLIP_HNRNPC.slop15.train.neg_17987		-
chr4	102856227	102856275	ICLIP_HNRNPC.slop15.train.neg_14096		+
chr20	3901764	3901800	ICLIP_HNRNPC.slop15.train.neg_10338		+
chr6	111636753	111636807	ICLIP_HNRNPC.slop15.train.neg_15968		-
chrX	41061056	41061087	ICLIP_HNRNPC.slop15.train.neg_18965		+
chr16	2156314	2156347	ICLIP_HNRNPC.slop15.train.neg_6484		-
chr6	56580167	56580206	ICLIP_HNRNPC.slop15.train.neg_15845		-
chr7	5368355	5368387	ICLIP_HNRNPC.slop15.train.neg_16542		-
chr7_gl000195_random	44287	44336	ICLIP_HNRNPC.slop15.train.neg_16896		-
chr10	51600008	51600050	ICLIP_HNRNPC.slop15.train.neg_1224		-
chr15	43940401	43940434	ICLIP_HNRNPC.slop15.train.neg_5677		-
chr12	88964025	88964073	ICLIP_HNRNPC.slop15.train.neg_3108		-
chr16	55548973	55549005	ICLIP_HNRNPC.slop15.train.neg_6286		+
chrY	21223970	21224016	ICLIP_HNRNPC.slop15.train.neg_20462		-
chr17	40034919	40034952	ICLIP_HNRNPC.slop15.train.neg_7597		-
chr16	29832269	29832301	ICLIP_HNRNPC.slop15.train.neg_6222		+
chr7	116785460	116785493	ICLIP_HNRNPC.slop15.train.neg_16455		+
chr9	33110802	33110835	ICLIP_HNRNPC.slop15.train.neg_18525		-
chr21	44988880	44988912	ICLIP_HNRNPC.slop15.train.neg_12066		-
chr9	5657093	5657152	ICLIP_HNRNPC.slop15.train.neg_18040		+
chr7	17912313	17912347	ICLIP_HNRNPC.slop15.train.neg_16566		-
chr4	44681202	44681233	ICLIP_HNRNPC.slop15.train.neg_13949		+
chr13	21467489	21467525	ICLIP_HNRNPC.slop15.train.neg_3746		-
chr16	31191482	31191521	ICLIP_HNRNPC.slop15.train.neg_6245		+
chr9	96952778	96952814	ICLIP_HNRNPC.slop15.train.neg_18226		+
chr15	41597620	41597652	ICLIP_HNRNPC.slop15.train.neg_5140		+
chr16	675617	675659	ICLIP_HNRNPC.slop15.train.neg_5992		+
chr18	7967648	7967689	ICLIP_HNRNPC.slop15.train.neg_7846		+
chr10	131978042	131978076	ICLIP_HNRNPC.slop15.train.neg_1072		+
chr19	9724551	9724586	ICLIP_HNRNPC.slop15.train.neg_9454		-
chr21	45725304	45725338	ICLIP_HNRNPC.slop15.train.neg_11644		+
chr19	33611455	33611495	ICLIP_HNRNPC.slop15.train.neg_9009		+
chr9	111682622	111682661	ICLIP_HNRNPC.slop15.train.neg_18692		-
chr18	52542574	52542607	ICLIP_HNRNPC.slop15.train.neg_8180		+
chr11	73406763	73406806	ICLIP_HNRNPC.slop15.train.neg_2231		-
chr13	77579412	77579481	ICLIP_HNRNPC.slop15.train.neg_4028		-
chr22	28354519	28354562	ICLIP_HNRNPC.slop15.train.neg_12286		+
chr16	75141048	75141093	ICLIP_HNRNPC.slop15.train.neg_6381		+
chr12	31238691	31238725	ICLIP_HNRNPC.slop15.train.neg_2492		+
chr13	51515434	51515465	ICLIP_HNRNPC.slop15.train.neg_3484		+
chr8	17398248	17398284	ICLIP_HNRNPC.slop15.train.neg_17229		+
chr17	43013664	43013698	ICLIP_HNRNPC.slop15.train.neg_7646		-
chr4	38937220	38937260	ICLIP_HNRNPC.slop15.train.neg_13933		+
chr22	26879509	26879542	ICLIP_HNRNPC.slop15.train.neg_12748		-
chr2	67627492	67627525	ICLIP_HNRNPC.slop15.train.neg_9858		+
chr9	6416976	6417050	ICLIP_HNRNPC.slop15.train.neg_18043		+
chr17	13729751	13729784	ICLIP_HNRNPC.slop15.train.neg_7464		-
chr20	25322357	25322397	ICLIP_HNRNPC.slop15.train.neg_10915		-
chr13	21732579	21732620	ICLIP_HNRNPC.slop15.train.neg_3750		-
chr10	71888894	71888939	ICLIP_HNRNPC.slop15.train.neg_1261		-
chr1	94228954	94228998	ICLIP_HNRNPC.slop15.train.neg_533		-
chr16	30739942	30739978	ICLIP_HNRNPC.slop15.train.neg_6229		+
chr21	33685305	33685337	ICLIP_HNRNPC.slop15.train.neg_11805		-
chrX	47322299	47322354	ICLIP_HNRNPC.slop15.train.neg_19366		-
chr1	70687238	70687290	ICLIP_HNRNPC.slop15.train.neg_182		+
chr7	135619868	135619901	ICLIP_HNRNPC.slop15.train.neg_16845		-
chr5	54457288	54457324	ICLIP_HNRNPC.slop15.train.neg_14677		+
chr16	3672816	3672858	ICLIP_HNRNPC.slop15.train.neg_6057		+
chr2	26653752	26653794	ICLIP_HNRNPC.slop15.train.neg_9771		+
chr6	25332832	25332870	ICLIP_HNRNPC.slop15.train.neg_15376		+
chr8	136532985	136533037	ICLIP_HNRNPC.slop15.train.neg_17604		+
chr12	20516227	20516260	ICLIP_HNRNPC.slop15.train.neg_2910		-
chr3	44674689	44674722	ICLIP_HNRNPC.slop15.train.neg_13230		+
chr13	111843011	111843044	ICLIP_HNRNPC.slop15.train.neg_3678		+
chr1	153534916	153534953	ICLIP_HNRNPC.slop15.train.neg_589		-
chr15	43675039	43675070	ICLIP_HNRNPC.slop15.train.neg_5176		+
chr20	3513639	3513676	ICLIP_HNRNPC.slop15.train.neg_10329		+
chrX	67736501	67736545	ICLIP_HNRNPC.slop15.train.neg_19038		+
chr13	41558489	41558524	ICLIP_HNRNPC.slop15.train.neg_3901		-
chr12	120982510	120982565	ICLIP_HNRNPC.slop15.train.neg_2798		+
chr14	53326015	53326058	ICLIP_HNRNPC.slop15.train.neg_4801		-
chr22	22300660	22300691	ICLIP_HNRNPC.slop15.train.neg_12701		-
chr3	67421641	67421689	ICLIP_HNRNPC.slop15.train.neg_13651		-
chr14	57735635	57735681	ICLIP_HNRNPC.slop15.train.neg_4826		-
chr8	22273661	22273698	ICLIP_HNRNPC.slop15.train.neg_17271		+
chr22	31347147	31347189	ICLIP_HNRNPC.slop15.train.neg_12805		-
chr15	71486993	71487029	ICLIP_HNRNPC.slop15.train.neg_5378		+
chr18	9945670	9945710	ICLIP_HNRNPC.slop15.train.neg_7906		+
chr16	15166469	15166521	ICLIP_HNRNPC.slop15.train.neg_6577		-
chrX	73406925	73406966	ICLIP_HNRNPC.slop15.train.neg_19448		-
chr15	29531570	29531609	ICLIP_HNRNPC.slop15.train.neg_5543		-
chr6	64415896	64415927	ICLIP_HNRNPC.slop15.train.neg_15555		+
chr1	45977445	45977501	ICLIP_HNRNPC.slop15.train.neg_465		-
chrX	152603119	152603165	ICLIP_HNRNPC.slop15.train.neg_19266		+
chr3	129113244	129113283	ICLIP_HNRNPC.slop15.train.neg_13729		-
chr22	45912710	45912750	ICLIP_HNRNPC.slop15.train.neg_12545		+
chr10	76737009	76737052	ICLIP_HNRNPC.slop15.train.neg_865		+
chr9	38547404	38547454	ICLIP_HNRNPC.slop15.train.neg_18569		-
chr22	50953125	50953156	ICLIP_HNRNPC.slop15.train.neg_12650		+
chr22	39259254	39259286	ICLIP_HNRNPC.slop15.train.neg_12897		-
chr13	42038371	42038413	ICLIP_HNRNPC.slop15.train.neg_3386		+
chr21	33760830	33760867	ICLIP_HNRNPC.slop15.train.neg_11815		-
chr10	63742177	63742210	ICLIP_HNRNPC.slop15.train.neg_792		+
chr16	90255791	90255826	ICLIP_HNRNPC.slop15.train.neg_6454		+
chr21	38813782	38813813	ICLIP_HNRNPC.slop15.train.neg_11491		+
chr13	33329803	33329844	ICLIP_HNRNPC.slop15.train.neg_3335		+
chr5	156566177	156566221	ICLIP_HNRNPC.slop15.train.neg_15271		-
chr16	48646253	48646290	ICLIP_HNRNPC.slop15.train.neg_6690		-
chr1	155886991	155887026	ICLIP_HNRNPC.slop15.train.neg_600		-
chr18	667942	667973	ICLIP_HNRNPC.slop15.train.neg_7810		+
```
