## Additional file 3 for "ENNGene: an Easy Neural Network model building tool for Genomics": ICLIP_HNRNPC.train.negatives.bed (part 2 of 2)

```
chr9	33055794	33055835	ICLIP_HNRNPC.slop15.train.neg_18523		-
chr7	117444362	117444416	ICLIP_HNRNPC.slop15.train.neg_16808		-
chr22	41569096	41569149	ICLIP_HNRNPC.slop15.train.neg_12445		+
chrY	7224673	7224708	ICLIP_HNRNPC.slop15.train.neg_19976		+
chr2	170613650	170613715	ICLIP_HNRNPC.slop15.train.neg_9995		+
chr10	49608418	49608476	ICLIP_HNRNPC.slop15.train.neg_779		+
chr19	5661629	5661671	ICLIP_HNRNPC.slop15.train.neg_8837		+
chr6	42246026	42246064	ICLIP_HNRNPC.slop15.train.neg_15809		-
chr4	140295000	140295043	ICLIP_HNRNPC.slop15.train.neg_14168		+
chr4	111059540	111059581	ICLIP_HNRNPC.slop15.train.neg_14465		-
chr6	79758644	79758688	ICLIP_HNRNPC.slop15.train.neg_15870		-
chr20	47855062	47855094	ICLIP_HNRNPC.slop15.train.neg_10674		+
chr7	29992730	29992773	ICLIP_HNRNPC.slop15.train.neg_16592		-
chr12	50795437	50795472	ICLIP_HNRNPC.slop15.train.neg_2540		+
chr22	46614004	46614044	ICLIP_HNRNPC.slop15.train.neg_12585		+
chr12	27423925	27423958	ICLIP_HNRNPC.slop15.train.neg_2479		+
chr13	113916247	113916288	ICLIP_HNRNPC.slop15.train.neg_3696		+
chr14	21863544	21863582	ICLIP_HNRNPC.slop15.train.neg_4652		-
chr20	35288262	35288310	ICLIP_HNRNPC.slop15.train.neg_11039		-
chr11	65309457	65309490	ICLIP_HNRNPC.slop15.train.neg_2178		-
chr7_gl000195_random	70053	70100	ICLIP_HNRNPC.slop15.train.neg_17107		-
chr18	760515	760548	ICLIP_HNRNPC.slop15.train.neg_8352		-
chr12	56299844	56299880	ICLIP_HNRNPC.slop15.train.neg_3040		-
chrX	32184267	32184302	ICLIP_HNRNPC.slop15.train.neg_19341		-
chr9	131002283	131002330	ICLIP_HNRNPC.slop15.train.neg_18372		+
chr5	140909034	140909066	ICLIP_HNRNPC.slop15.train.neg_15239		-
chr12	32881693	32881738	ICLIP_HNRNPC.slop15.train.neg_2494		+
chr11	58348070	58348109	ICLIP_HNRNPC.slop15.train.neg_1668		+
chrY	7169737	7169805	ICLIP_HNRNPC.slop15.train.neg_19764		+
chr7	114049276	114049328	ICLIP_HNRNPC.slop15.train.neg_16437		+
chrX	40032526	40032559	ICLIP_HNRNPC.slop15.train.neg_19360		-
chr13	26868368	26868413	ICLIP_HNRNPC.slop15.train.neg_3273		+
chr10	86145943	86145978	ICLIP_HNRNPC.slop15.train.neg_895		+
chr18	9180499	9180541	ICLIP_HNRNPC.slop15.train.neg_7883		+
chr16	67870704	67870742	ICLIP_HNRNPC.slop15.train.neg_6718		-
chr12	102542386	102542433	ICLIP_HNRNPC.slop15.train.neg_2735		+
chrX	23688746	23688778	ICLIP_HNRNPC.slop15.train.neg_18917		+
chr11	128932093	128932134	ICLIP_HNRNPC.slop15.train.neg_2364		-
chr22	22174629	22174673	ICLIP_HNRNPC.slop15.train.neg_12697		-
chr1	40740973	40741014	ICLIP_HNRNPC.slop15.train.neg_104		+
chr17	17183994	17184027	ICLIP_HNRNPC.slop15.train.neg_7481		-
chr10	93839007	93839038	ICLIP_HNRNPC.slop15.train.neg_1347		-
chr22	42014058	42014105	ICLIP_HNRNPC.slop15.train.neg_12970		-
chr1	28975237	28975277	ICLIP_HNRNPC.slop15.train.neg_61		+
chr19	50000772	50000811	ICLIP_HNRNPC.slop15.train.neg_9210		+
chr9	79480106	79480137	ICLIP_HNRNPC.slop15.train.neg_18606		-
chr6	147627721	147627774	ICLIP_HNRNPC.slop15.train.neg_15666		+
chr15	22872152	22872187	ICLIP_HNRNPC.slop15.train.neg_5070		+
chr13	50959597	50959633	ICLIP_HNRNPC.slop15.train.neg_3475		+
chr21	44269719	44269758	ICLIP_HNRNPC.slop15.train.neg_12008		-
chr8	11662236	11662270	ICLIP_HNRNPC.slop15.train.neg_17190		+
chrX	70813297	70813350	ICLIP_HNRNPC.slop15.train.neg_19068		+
chr18	9713674	9713707	ICLIP_HNRNPC.slop15.train.neg_7891		+
chr8	48471388	48471420	ICLIP_HNRNPC.slop15.train.neg_17443		+
chr19	19639661	19639695	ICLIP_HNRNPC.slop15.train.neg_8979		+
chr5	159683564	159683599	ICLIP_HNRNPC.slop15.train.neg_15278		-
chr22	50540336	50540382	ICLIP_HNRNPC.slop15.train.neg_12618		+
chrX	17043158	17043200	ICLIP_HNRNPC.slop15.train.neg_18883		+
chr20	42834094	42834147	ICLIP_HNRNPC.slop15.train.neg_11107		-
chr12	64614097	64614132	ICLIP_HNRNPC.slop15.train.neg_3066		-
chr19	54609034	54609081	ICLIP_HNRNPC.slop15.train.neg_9238		+
chr14	96825734	96825765	ICLIP_HNRNPC.slop15.train.neg_5012		-
chr12	57625793	57625838	ICLIP_HNRNPC.slop15.train.neg_2619		+
chr15	90415248	90415287	ICLIP_HNRNPC.slop15.train.neg_5932		-
chr13	25901883	25901916	ICLIP_HNRNPC.slop15.train.neg_3267		+
chr6	111214421	111214453	ICLIP_HNRNPC.slop15.train.neg_15607		+
chr19	3980539	3980588	ICLIP_HNRNPC.slop15.train.neg_9372		-
chr21	37726910	37726947	ICLIP_HNRNPC.slop15.train.neg_11463		+
chr11	77511646	77511691	ICLIP_HNRNPC.slop15.train.neg_2266		-
chr15	74758628	74758662	ICLIP_HNRNPC.slop15.train.neg_5390		+
chr2	27091647	27091685	ICLIP_HNRNPC.slop15.train.neg_9776		+
chr3	133522778	133522810	ICLIP_HNRNPC.slop15.train.neg_13402		+
chr16	251113	251159	ICLIP_HNRNPC.slop15.train.neg_6465		-
chr10	101098201	101098240	ICLIP_HNRNPC.slop15.train.neg_964		+
chr7	98995323	98995356	ICLIP_HNRNPC.slop15.train.neg_16753		-
chr15	41609370	41609401	ICLIP_HNRNPC.slop15.train.neg_5638		-
chr8	23236301	23236332	ICLIP_HNRNPC.slop15.train.neg_17699		-
chr4	160183853	160183892	ICLIP_HNRNPC.slop15.train.neg_14200		+
chr22	32141247	32141295	ICLIP_HNRNPC.slop15.train.neg_12822		-
chr4	142971553	142971591	ICLIP_HNRNPC.slop15.train.neg_14514		-
chr11	68572915	68572977	ICLIP_HNRNPC.slop15.train.neg_2214		-
chr15	42880639	42880672	ICLIP_HNRNPC.slop15.train.neg_5168		+
chr9	33590834	33590871	ICLIP_HNRNPC.slop15.train.neg_18102		+
chr2	70101974	70102008	ICLIP_HNRNPC.slop15.train.neg_9867		+
chr21	27130563	27130595	ICLIP_HNRNPC.slop15.train.neg_11333		+
chr15	99325694	99325735	ICLIP_HNRNPC.slop15.train.neg_5515		+
chr5	32705140	32705173	ICLIP_HNRNPC.slop15.train.neg_14633		+
chr21	34934901	34934933	ICLIP_HNRNPC.slop15.train.neg_11400		+
chr4	38896282	38896318	ICLIP_HNRNPC.slop15.train.neg_13929		+
chr9	7020662	7020701	ICLIP_HNRNPC.slop15.train.neg_18050		+
chr1	85109788	85109821	ICLIP_HNRNPC.slop15.train.neg_519		-
chr5	148924695	148924741	ICLIP_HNRNPC.slop15.train.neg_15258		-
chr22	20862569	20862620	ICLIP_HNRNPC.slop15.train.neg_12204		+
chr22	50678320	50678360	ICLIP_HNRNPC.slop15.train.neg_13089		-
chr19	44248158	44248204	ICLIP_HNRNPC.slop15.train.neg_9617		-
chrY	7179843	7179875	ICLIP_HNRNPC.slop15.train.neg_19811		+
chr18	682567	682605	ICLIP_HNRNPC.slop15.train.neg_8339		-
chrX	99913958	99914001	ICLIP_HNRNPC.slop15.train.neg_19117		+
chr22	19072066	19072107	ICLIP_HNRNPC.slop15.train.neg_12665		-
chr16	21884592	21884636	ICLIP_HNRNPC.slop15.train.neg_6604		-
chrX	153294603	153294642	ICLIP_HNRNPC.slop15.train.neg_19619		-
chr6	139585951	139585993	ICLIP_HNRNPC.slop15.train.neg_16037		-
chr1	28909121	28909162	ICLIP_HNRNPC.slop15.train.neg_406		-
chr15	101478546	101478591	ICLIP_HNRNPC.slop15.train.neg_5523		+
chr4	2257038	2257072	ICLIP_HNRNPC.slop15.train.neg_14248		-
chr11	63745265	63745298	ICLIP_HNRNPC.slop15.train.neg_1715		+
chr15	44854000	44854034	ICLIP_HNRNPC.slop15.train.neg_5211		+
chr5	134365169	134365216	ICLIP_HNRNPC.slop15.train.neg_15215		-
chr11	47759567	47759609	ICLIP_HNRNPC.slop15.train.neg_2089		-
chr19	6415226	6415269	ICLIP_HNRNPC.slop15.train.neg_9419		-
chrX	11783306	11783355	ICLIP_HNRNPC.slop15.train.neg_18842		+
chr15	101853125	101853165	ICLIP_HNRNPC.slop15.train.neg_5969		-
chrY	7227195	7227240	ICLIP_HNRNPC.slop15.train.neg_19986		+
chr20	47631230	47631263	ICLIP_HNRNPC.slop15.train.neg_10660		+
chr4	48858205	48858242	ICLIP_HNRNPC.slop15.train.neg_13961		+
chr9	74497757	74497790	ICLIP_HNRNPC.slop15.train.neg_18595		-
chr18	43681571	43681616	ICLIP_HNRNPC.slop15.train.neg_8606		-
chr1	10291534	10291566	ICLIP_HNRNPC.slop15.train.neg_24		+
chr17	42893393	42893435	ICLIP_HNRNPC.slop15.train.neg_7644		-
chr17	39098062	39098095	ICLIP_HNRNPC.slop15.train.neg_7106		+
chr13	53030550	53030590	ICLIP_HNRNPC.slop15.train.neg_3501		+
chr5	37347206	37347238	ICLIP_HNRNPC.slop15.train.neg_15004		-
chr3	14965843	14965881	ICLIP_HNRNPC.slop15.train.neg_13504		-
chr17	40270123	40270159	ICLIP_HNRNPC.slop15.train.neg_7600		-
chr21	44513440	44513477	ICLIP_HNRNPC.slop15.train.neg_12019		-
chr10	77914890	77914935	ICLIP_HNRNPC.slop15.train.neg_877		+
chrX	108955609	108955656	ICLIP_HNRNPC.slop15.train.neg_19518		-
chr6	5454214	5454255	ICLIP_HNRNPC.slop15.train.neg_15325		+
chr5	87493019	87493060	ICLIP_HNRNPC.slop15.train.neg_15134		-
chr13	101258691	101258723	ICLIP_HNRNPC.slop15.train.neg_4090		-
chr18	3594032	3594063	ICLIP_HNRNPC.slop15.train.neg_7834		+
chr1	38373334	38373395	ICLIP_HNRNPC.slop15.train.neg_444		-
chr19	21907336	21907371	ICLIP_HNRNPC.slop15.train.neg_9565		-
chr7	130970548	130970591	ICLIP_HNRNPC.slop15.train.neg_16494		+
chr18	20542150	20542186	ICLIP_HNRNPC.slop15.train.neg_7988		+
chr12	46616479	46616511	ICLIP_HNRNPC.slop15.train.neg_2975		-
chr17	67304792	67304834	ICLIP_HNRNPC.slop15.train.neg_7737		-
chrY	21178101	21178152	ICLIP_HNRNPC.slop15.train.neg_20373		-
chr8	134501398	134501439	ICLIP_HNRNPC.slop15.train.neg_17964		-
chrY	7200332	7200371	ICLIP_HNRNPC.slop15.train.neg_19892		+
chr2	97011069	97011116	ICLIP_HNRNPC.slop15.train.neg_9913		+
chr15	55857539	55857572	ICLIP_HNRNPC.slop15.train.neg_5735		-
chr6	42567744	42567777	ICLIP_HNRNPC.slop15.train.neg_15479		+
chr13	77574267	77574302	ICLIP_HNRNPC.slop15.train.neg_4026		-
chr22	44520514	44520556	ICLIP_HNRNPC.slop15.train.neg_12528		+
chr16	70703967	70704009	ICLIP_HNRNPC.slop15.train.neg_6749		-
chr10	646666	646701	ICLIP_HNRNPC.slop15.train.neg_1081		-
chr13	42041003	42041046	ICLIP_HNRNPC.slop15.train.neg_3388		+
chrX	114848587	114848629	ICLIP_HNRNPC.slop15.train.neg_19186		+
chr13	29019933	29019999	ICLIP_HNRNPC.slop15.train.neg_3785		-
chr2	27595000	27595033	ICLIP_HNRNPC.slop15.train.neg_9784		+
chr9	139616644	139616683	ICLIP_HNRNPC.slop15.train.neg_18810		-
chr6	31469705	31469746	ICLIP_HNRNPC.slop15.train.neg_15413		+
chr9	14370300	14370338	ICLIP_HNRNPC.slop15.train.neg_18489		-
chrY	21137128	21137168	ICLIP_HNRNPC.slop15.train.neg_20283		-
chr17	4776154	4776186	ICLIP_HNRNPC.slop15.train.neg_6882		+
chr5	70490121	70490153	ICLIP_HNRNPC.slop15.train.neg_15087		-
chr15	56971303	56971341	ICLIP_HNRNPC.slop15.train.neg_5755		-
chr4	15071063	15071100	ICLIP_HNRNPC.slop15.train.neg_13872		+
chr20	60703952	60703992	ICLIP_HNRNPC.slop15.train.neg_10752		+
chr9	82327681	82327714	ICLIP_HNRNPC.slop15.train.neg_18178		+
chr6	24577585	24577619	ICLIP_HNRNPC.slop15.train.neg_15749		-
chr5	16829440	16829471	ICLIP_HNRNPC.slop15.train.neg_14970		-
chr6	37808271	37808320	ICLIP_HNRNPC.slop15.train.neg_15465		+
chr18	19448438	19448470	ICLIP_HNRNPC.slop15.train.neg_7980		+
chr8	105562985	105563022	ICLIP_HNRNPC.slop15.train.neg_17908		-
chr11	6530847	6530888	ICLIP_HNRNPC.slop15.train.neg_1504		+
chr9	4794617	4794654	ICLIP_HNRNPC.slop15.train.neg_18033		+
chrY	21125984	21126020	ICLIP_HNRNPC.slop15.train.neg_20258		-
chrX	18479385	18479421	ICLIP_HNRNPC.slop15.train.neg_18900		+
chr20	48432677	48432737	ICLIP_HNRNPC.slop15.train.neg_10682		+
chr15	59091730	59091763	ICLIP_HNRNPC.slop15.train.neg_5288		+
chr21	33866556	33866608	ICLIP_HNRNPC.slop15.train.neg_11363		+
chr17	17723269	17723303	ICLIP_HNRNPC.slop15.train.neg_7485		-
chr19	52485988	52486031	ICLIP_HNRNPC.slop15.train.neg_9689		-
chr22	42952157	42952197	ICLIP_HNRNPC.slop15.train.neg_12989		-
chr4	122727785	122727841	ICLIP_HNRNPC.slop15.train.neg_14145		+
chr17	38236213	38236246	ICLIP_HNRNPC.slop15.train.neg_7086		+
chr20	30914397	30914436	ICLIP_HNRNPC.slop15.train.neg_10455		+
chr20	3871194	3871234	ICLIP_HNRNPC.slop15.train.neg_10332		+
chr4	71618523	71618564	ICLIP_HNRNPC.slop15.train.neg_14012		+
chr20	37045140	37045172	ICLIP_HNRNPC.slop15.train.neg_11071		-
chr4	183823182	183823219	ICLIP_HNRNPC.slop15.train.neg_14556		-
chr13	53050057	53050089	ICLIP_HNRNPC.slop15.train.neg_3513		+
chr4	122291266	122291301	ICLIP_HNRNPC.slop15.train.neg_14482		-
chr9	125078114	125078150	ICLIP_HNRNPC.slop15.train.neg_18328		+
chr11	130114257	130114330	ICLIP_HNRNPC.slop15.train.neg_2372		-
chr4	108929768	108929812	ICLIP_HNRNPC.slop15.train.neg_14109		+
chr17	77986993	77987028	ICLIP_HNRNPC.slop15.train.neg_7762		-
chrX	15429822	15429870	ICLIP_HNRNPC.slop15.train.neg_19296		-
chr21	27097458	27097499	ICLIP_HNRNPC.slop15.train.neg_11735		-
chr14	50576432	50576466	ICLIP_HNRNPC.slop15.train.neg_4761		-
chr7_gl000195_random	46289	46328	ICLIP_HNRNPC.slop15.train.neg_16908		-
chrY	7190813	7190853	ICLIP_HNRNPC.slop15.train.neg_19847		+
chr12	22611387	22611443	ICLIP_HNRNPC.slop15.train.neg_2914		-
chr11	19168505	19168542	ICLIP_HNRNPC.slop15.train.neg_1562		+
chr3	150328593	150328626	ICLIP_HNRNPC.slop15.train.neg_13427		+
chr5	64601740	64601785	ICLIP_HNRNPC.slop15.train.neg_15072		-
chr19	13050180	13050220	ICLIP_HNRNPC.slop15.train.neg_8887		+
chr3	156572211	156572247	ICLIP_HNRNPC.slop15.train.neg_13432		+
chr1	38388844	38388881	ICLIP_HNRNPC.slop15.train.neg_446		-
chr22	50947092	50947124	ICLIP_HNRNPC.slop15.train.neg_12648		+
chrY	21088803	21088840	ICLIP_HNRNPC.slop15.train.neg_20182		-
chr19	1875881	1875929	ICLIP_HNRNPC.slop15.train.neg_9342		-
chrY	7194391	7194444	ICLIP_HNRNPC.slop15.train.neg_19863		+
chr14	59906103	59906147	ICLIP_HNRNPC.slop15.train.neg_4843		-
chr13	37587484	37587524	ICLIP_HNRNPC.slop15.train.neg_3862		-
chr5	43663503	43663536	ICLIP_HNRNPC.slop15.train.neg_14663		+
chr12	105522053	105522087	ICLIP_HNRNPC.slop15.train.neg_2760		+
chr14	50049273	50049311	ICLIP_HNRNPC.slop15.train.neg_4746		-
chr22	45938467	45938499	ICLIP_HNRNPC.slop15.train.neg_12554		+
chr3	170104332	170104370	ICLIP_HNRNPC.slop15.train.neg_13452		+
chr6	101011926	101011965	ICLIP_HNRNPC.slop15.train.neg_15937		-
chr20	23360689	23360729	ICLIP_HNRNPC.slop15.train.neg_10901		-
chr10	75327563	75327595	ICLIP_HNRNPC.slop15.train.neg_1313		-
chr15	30224084	30224116	ICLIP_HNRNPC.slop15.train.neg_5557		-
chr22	38054437	38054478	ICLIP_HNRNPC.slop15.train.neg_12383		+
chr5	137874224	137874259	ICLIP_HNRNPC.slop15.train.neg_15227		-
chr22	41835425	41835458	ICLIP_HNRNPC.slop15.train.neg_12949		-
chr6	82895992	82896032	ICLIP_HNRNPC.slop15.train.neg_15884		-
chr11	130770715	130770753	ICLIP_HNRNPC.slop15.train.neg_2383		-
chr21	46380822	46380858	ICLIP_HNRNPC.slop15.train.neg_11670		+
chr11	806362	806409	ICLIP_HNRNPC.slop15.train.neg_1942		-
chr7	76057867	76057920	ICLIP_HNRNPC.slop15.train.neg_16295		+
chr19	19232196	19232234	ICLIP_HNRNPC.slop15.train.neg_9547		-
chr4	6837194	6837238	ICLIP_HNRNPC.slop15.train.neg_13847		+
chr3	128508439	128508480	ICLIP_HNRNPC.slop15.train.neg_13382		+
chr12	12932764	12932797	ICLIP_HNRNPC.slop15.train.neg_2445		+
chrY	7187463	7187497	ICLIP_HNRNPC.slop15.train.neg_19837		+
chr12	51610252	51610285	ICLIP_HNRNPC.slop15.train.neg_3021		-
chr4	140276820	140276856	ICLIP_HNRNPC.slop15.train.neg_14165		+
chr18	3603152	3603193	ICLIP_HNRNPC.slop15.train.neg_8374		-
chr11	68563944	68563985	ICLIP_HNRNPC.slop15.train.neg_2211		-
chr1	111741018	111741057	ICLIP_HNRNPC.slop15.train.neg_553		-
chr10	102114913	102114951	ICLIP_HNRNPC.slop15.train.neg_973		+
chr8	67944578	67944624	ICLIP_HNRNPC.slop15.train.neg_17815		-
chr8	38070799	38070839	ICLIP_HNRNPC.slop15.train.neg_17387		+
chrY	21134139	21134184	ICLIP_HNRNPC.slop15.train.neg_20277		-
chr17	70675269	70675325	ICLIP_HNRNPC.slop15.train.neg_7740		-
chrX	34657187	34657236	ICLIP_HNRNPC.slop15.train.neg_19347		-
chr2	136702375	136702414	ICLIP_HNRNPC.slop15.train.neg_10237		-
chr16	268570	268615	ICLIP_HNRNPC.slop15.train.neg_6468		-
chr5	136728247	136728293	ICLIP_HNRNPC.slop15.train.neg_15219		-
chr6	97260374	97260407	ICLIP_HNRNPC.slop15.train.neg_15924		-
chr8	120820786	120820819	ICLIP_HNRNPC.slop15.train.neg_17936		-
chr20	9446091	9446142	ICLIP_HNRNPC.slop15.train.neg_10361		+
chr11	27118280	27118327	ICLIP_HNRNPC.slop15.train.neg_2009		-
chr2	29125564	29125597	ICLIP_HNRNPC.slop15.train.neg_9790		+
chr6	64998492	64998524	ICLIP_HNRNPC.slop15.train.neg_15849		-
chr6	83873399	83873442	ICLIP_HNRNPC.slop15.train.neg_15582		+
chr11	61733671	61733711	ICLIP_HNRNPC.slop15.train.neg_2122		-
chrX	149652695	149652727	ICLIP_HNRNPC.slop15.train.neg_19257		+
chr18	43780896	43780932	ICLIP_HNRNPC.slop15.train.neg_8101		+
chr10	38141778	38141837	ICLIP_HNRNPC.slop15.train.neg_1207		-
chr10	70951425	70951460	ICLIP_HNRNPC.slop15.train.neg_825		+
chr15	85226147	85226180	ICLIP_HNRNPC.slop15.train.neg_5928		-
chr14	60559460	60559499	ICLIP_HNRNPC.slop15.train.neg_4348		+
chr18	9790590	9790623	ICLIP_HNRNPC.slop15.train.neg_7897		+
chr7_gl000195_random	70129	70170	ICLIP_HNRNPC.slop15.train.neg_17108		-
chr15	42559483	42559528	ICLIP_HNRNPC.slop15.train.neg_5646		-
chr9	33122810	33122851	ICLIP_HNRNPC.slop15.train.neg_18527		-
chr4	57273606	57273654	ICLIP_HNRNPC.slop15.train.neg_14342		-
chr11	105149147	105149193	ICLIP_HNRNPC.slop15.train.neg_2315		-
chrX	3737161	3737210	ICLIP_HNRNPC.slop15.train.neg_19286		-
chr3	127861947	127861981	ICLIP_HNRNPC.slop15.train.neg_13714		-
chrX	133639962	133639995	ICLIP_HNRNPC.slop15.train.neg_19241		+
chr16	519321	519381	ICLIP_HNRNPC.slop15.train.neg_5984		+
chr3	51448442	51448482	ICLIP_HNRNPC.slop15.train.neg_13600		-
chr21	15432943	15432980	ICLIP_HNRNPC.slop15.train.neg_11243		+
chr19	45571093	45571137	ICLIP_HNRNPC.slop15.train.neg_9141		+
chr22	50627619	50627664	ICLIP_HNRNPC.slop15.train.neg_12630		+
chr5	249736	249768	ICLIP_HNRNPC.slop15.train.neg_14564		+
chr8	103278846	103278877	ICLIP_HNRNPC.slop15.train.neg_17900		-
chr15	49045283	49045324	ICLIP_HNRNPC.slop15.train.neg_5697		-
chr14	81279214	81279256	ICLIP_HNRNPC.slop15.train.neg_4962		-
chr20	1453078	1453126	ICLIP_HNRNPC.slop15.train.neg_10828		-
chr17	63664399	63664432	ICLIP_HNRNPC.slop15.train.neg_7729		-
chr18	43807975	43808008	ICLIP_HNRNPC.slop15.train.neg_8102		+
chr4	83982560	83982592	ICLIP_HNRNPC.slop15.train.neg_14058		+
chr6	13932032	13932085	ICLIP_HNRNPC.slop15.train.neg_15351		+
chr10	5128569	5128609	ICLIP_HNRNPC.slop15.train.neg_653		+
chr21	44985566	44985599	ICLIP_HNRNPC.slop15.train.neg_12065		-
chr22	18965067	18965100	ICLIP_HNRNPC.slop15.train.neg_12155		+
chr17	38241372	38241403	ICLIP_HNRNPC.slop15.train.neg_7088		+
chr5	27481638	27481673	ICLIP_HNRNPC.slop15.train.neg_14622		+
chr10	74580882	74580915	ICLIP_HNRNPC.slop15.train.neg_845		+
chr13	20345884	20345917	ICLIP_HNRNPC.slop15.train.neg_3740		-
chr8	145689359	145689398	ICLIP_HNRNPC.slop15.train.neg_18020		-
chr11	19151042	19151075	ICLIP_HNRNPC.slop15.train.neg_1560		+
chr18	9925344	9925388	ICLIP_HNRNPC.slop15.train.neg_7901		+
chr21	40614321	40614367	ICLIP_HNRNPC.slop15.train.neg_11987		-
chr17	58023732	58023765	ICLIP_HNRNPC.slop15.train.neg_7246		+
chr1	111502063	111502096	ICLIP_HNRNPC.slop15.train.neg_552		-
chr18	77844863	77844911	ICLIP_HNRNPC.slop15.train.neg_8312		+
chr6	107106101	107106133	ICLIP_HNRNPC.slop15.train.neg_15600		+
chr12	437602	437637	ICLIP_HNRNPC.slop15.train.neg_2862		-
chr14	63313305	63313339	ICLIP_HNRNPC.slop15.train.neg_4848		-
chr13	111868679	111868712	ICLIP_HNRNPC.slop15.train.neg_3680		+
chr2	74718171	74718202	ICLIP_HNRNPC.slop15.train.neg_9888		+
chr2	36819254	36819293	ICLIP_HNRNPC.slop15.train.neg_10082		-
chr8	67931900	67931942	ICLIP_HNRNPC.slop15.train.neg_17814		-
chr19	19256838	19256876	ICLIP_HNRNPC.slop15.train.neg_9552		-
chr1	21264937	21264972	ICLIP_HNRNPC.slop15.train.neg_366		-
chrX	131855396	131855436	ICLIP_HNRNPC.slop15.train.neg_19574		-
chrY	21237802	21237839	ICLIP_HNRNPC.slop15.train.neg_20484		-
chr15	75353293	75353328	ICLIP_HNRNPC.slop15.train.neg_5398		+
chrY	21146320	21146357	ICLIP_HNRNPC.slop15.train.neg_20300		-
chrX	99910176	99910208	ICLIP_HNRNPC.slop15.train.neg_19116		+
chr5	175955014	175955047	ICLIP_HNRNPC.slop15.train.neg_15289		-
chr1	170510930	170510971	ICLIP_HNRNPC.slop15.train.neg_297		+
chr16	4816629	4816670	ICLIP_HNRNPC.slop15.train.neg_6538		-
chr10	58120483	58120531	ICLIP_HNRNPC.slop15.train.neg_1228		-
chr18	47807841	47807910	ICLIP_HNRNPC.slop15.train.neg_8659		-
chr16	2822743	2822781	ICLIP_HNRNPC.slop15.train.neg_6498		-
chr14	50891829	50891862	ICLIP_HNRNPC.slop15.train.neg_4783		-
chr11	6620018	6620055	ICLIP_HNRNPC.slop15.train.neg_1963		-
chr22	41235394	41235427	ICLIP_HNRNPC.slop15.train.neg_12932		-
chr9	130887850	130887882	ICLIP_HNRNPC.slop15.train.neg_18757		-
chr22	31850132	31850164	ICLIP_HNRNPC.slop15.train.neg_12337		+
chr12	46762458	46762493	ICLIP_HNRNPC.slop15.train.neg_2980		-
chr18	19029551	19029587	ICLIP_HNRNPC.slop15.train.neg_7961		+
chr15	76254728	76254763	ICLIP_HNRNPC.slop15.train.neg_5882		-
chr14	69652069	69652107	ICLIP_HNRNPC.slop15.train.neg_4900		-
chr1	33103187	33103220	ICLIP_HNRNPC.slop15.train.neg_417		-
chr11	112077141	112077187	ICLIP_HNRNPC.slop15.train.neg_1874		+
chr21	34910803	34910850	ICLIP_HNRNPC.slop15.train.neg_11880		-
chr14	61226860	61226895	ICLIP_HNRNPC.slop15.train.neg_4360		+
chr10	6151266	6151308	ICLIP_HNRNPC.slop15.train.neg_672		+
chr13	101284589	101284649	ICLIP_HNRNPC.slop15.train.neg_4096		-
chrY	7214532	7214575	ICLIP_HNRNPC.slop15.train.neg_19938		+
chr4	79785467	79785498	ICLIP_HNRNPC.slop15.train.neg_14050		+
chr4	146016701	146016733	ICLIP_HNRNPC.slop15.train.neg_14522		-
chr12	51511404	51511441	ICLIP_HNRNPC.slop15.train.neg_3017		-
chr13	34407692	34407738	ICLIP_HNRNPC.slop15.train.neg_3338		+
chr6	26135976	26136007	ICLIP_HNRNPC.slop15.train.neg_15381		+
chr16	30738752	30738786	ICLIP_HNRNPC.slop15.train.neg_6228		+
chr21	46374936	46374978	ICLIP_HNRNPC.slop15.train.neg_11664		+
chr19	48134519	48134555	ICLIP_HNRNPC.slop15.train.neg_9190		+
chr2	96546254	96546290	ICLIP_HNRNPC.slop15.train.neg_10186		-
chr5	6663116	6663163	ICLIP_HNRNPC.slop15.train.neg_14594		+
chr19	3459667	3459699	ICLIP_HNRNPC.slop15.train.neg_8811		+
chr10	105171259	105171317	ICLIP_HNRNPC.slop15.train.neg_1010		+
chr10	96319182	96319216	ICLIP_HNRNPC.slop15.train.neg_950		+
chr12	125623056	125623103	ICLIP_HNRNPC.slop15.train.neg_2832		+
chr2	130936536	130936568	ICLIP_HNRNPC.slop15.train.neg_10224		-
chr11	846345	846380	ICLIP_HNRNPC.slop15.train.neg_1493		+
chr8	37498943	37498976	ICLIP_HNRNPC.slop15.train.neg_17739		-
chr11	66589419	66589464	ICLIP_HNRNPC.slop15.train.neg_1766		+
chr19	44060551	44060585	ICLIP_HNRNPC.slop15.train.neg_9609		-
chrY	7191688	7191755	ICLIP_HNRNPC.slop15.train.neg_19851		+
chr3	47002766	47002811	ICLIP_HNRNPC.slop15.train.neg_13560		-
chr8	121230615	121230647	ICLIP_HNRNPC.slop15.train.neg_17556		+
chr7	143572219	143572265	ICLIP_HNRNPC.slop15.train.neg_16871		-
chr21	34901362	34901417	ICLIP_HNRNPC.slop15.train.neg_11872		-
chr21	34135494	34135545	ICLIP_HNRNPC.slop15.train.neg_11842		-
chrY	7171460	7171511	ICLIP_HNRNPC.slop15.train.neg_19771		+
chr17	57236269	57236317	ICLIP_HNRNPC.slop15.train.neg_7226		+
chr5	36220805	36220845	ICLIP_HNRNPC.slop15.train.neg_14991		-
chr5	142724038	142724079	ICLIP_HNRNPC.slop15.train.neg_15242		-
chr18	59795754	59795796	ICLIP_HNRNPC.slop15.train.neg_8690		-
chr8	38055091	38055131	ICLIP_HNRNPC.slop15.train.neg_17383		+
chr14	103420972	103421017	ICLIP_HNRNPC.slop15.train.neg_5036		-
chr15	50013682	50013723	ICLIP_HNRNPC.slop15.train.neg_5232		+
chr5	115175323	115175357	ICLIP_HNRNPC.slop15.train.neg_15181		-
chr13	42648974	42649020	ICLIP_HNRNPC.slop15.train.neg_3392		+
chrX	138872814	138872858	ICLIP_HNRNPC.slop15.train.neg_19602		-
chr8	1865362	1865406	ICLIP_HNRNPC.slop15.train.neg_17152		+
chr12	102533583	102533629	ICLIP_HNRNPC.slop15.train.neg_2733		+
chr11	36436874	36436911	ICLIP_HNRNPC.slop15.train.neg_1619		+
chr16	75280111	75280142	ICLIP_HNRNPC.slop15.train.neg_6785		-
chr17	42887932	42887965	ICLIP_HNRNPC.slop15.train.neg_7642		-
chr9	37493545	37493581	ICLIP_HNRNPC.slop15.train.neg_18151		+
chr20	42782333	42782373	ICLIP_HNRNPC.slop15.train.neg_11098		-
chr18	67262474	67262520	ICLIP_HNRNPC.slop15.train.neg_8244		+
chr22	31106935	31106983	ICLIP_HNRNPC.slop15.train.neg_12318		+
chr14	95595491	95595537	ICLIP_HNRNPC.slop15.train.neg_5005		-
chr8	42854433	42854478	ICLIP_HNRNPC.slop15.train.neg_17432		+
chr20	34318792	34318837	ICLIP_HNRNPC.slop15.train.neg_11028		-
chr7	5427541	5427575	ICLIP_HNRNPC.slop15.train.neg_16546		-
chr8	42152851	42152892	ICLIP_HNRNPC.slop15.train.neg_17419		+
chr14	23391627	23391660	ICLIP_HNRNPC.slop15.train.neg_4673		-
chr17	78766441	78766490	ICLIP_HNRNPC.slop15.train.neg_7344		+
chr6	27095584	27095622	ICLIP_HNRNPC.slop15.train.neg_15766		-
chrX	3760400	3760432	ICLIP_HNRNPC.slop15.train.neg_19290		-
chr10	69691277	69691314	ICLIP_HNRNPC.slop15.train.neg_1243		-
chr8	42254632	42254667	ICLIP_HNRNPC.slop15.train.neg_17425		+
chr8	121258651	121258686	ICLIP_HNRNPC.slop15.train.neg_17557		+
chr16	19171242	19171277	ICLIP_HNRNPC.slop15.train.neg_6135		+
chr12	120696577	120696619	ICLIP_HNRNPC.slop15.train.neg_3193		-
chr19	13224427	13224469	ICLIP_HNRNPC.slop15.train.neg_9496		-
chr20	48702947	48702982	ICLIP_HNRNPC.slop15.train.neg_11147		-
chr3	133530478	133530516	ICLIP_HNRNPC.slop15.train.neg_13403		+
chr8	141747480	141747520	ICLIP_HNRNPC.slop15.train.neg_17982		-
chr6	17937466	17937517	ICLIP_HNRNPC.slop15.train.neg_15743		-
chr7	157172964	157173000	ICLIP_HNRNPC.slop15.train.neg_16528		+
chr1	55520760	55520793	ICLIP_HNRNPC.slop15.train.neg_161		+
chr6	138850710	138850749	ICLIP_HNRNPC.slop15.train.neg_16035		-
chr19	50198180	50198225	ICLIP_HNRNPC.slop15.train.neg_9220		+
chr19	13244001	13244042	ICLIP_HNRNPC.slop15.train.neg_8904		+
chr18	9580120	9580168	ICLIP_HNRNPC.slop15.train.neg_8393		-
chr10	70092682	70092719	ICLIP_HNRNPC.slop15.train.neg_800		+
chr17	78759806	78759843	ICLIP_HNRNPC.slop15.train.neg_7343		+
chr7	99922023	99922068	ICLIP_HNRNPC.slop15.train.neg_16766		-
chr17	43225409	43225442	ICLIP_HNRNPC.slop15.train.neg_7152		+
chr19	46704807	46704841	ICLIP_HNRNPC.slop15.train.neg_9647		-
chr20	25498324	25498372	ICLIP_HNRNPC.slop15.train.neg_10929		-
chr8	61521955	61521989	ICLIP_HNRNPC.slop15.train.neg_17474		+
chr4	108944104	108944137	ICLIP_HNRNPC.slop15.train.neg_14110		+
chrY	7222208	7222248	ICLIP_HNRNPC.slop15.train.neg_19968		+
chr19	5693675	5693712	ICLIP_HNRNPC.slop15.train.neg_9410		-
chr10	74266137	74266179	ICLIP_HNRNPC.slop15.train.neg_1281		-
chrY	21114311	21114361	ICLIP_HNRNPC.slop15.train.neg_20231		-
chr20	30725549	30725587	ICLIP_HNRNPC.slop15.train.neg_10441		+
chrY	21223097	21223137	ICLIP_HNRNPC.slop15.train.neg_20461		-
chr18	42318015	42318051	ICLIP_HNRNPC.slop15.train.neg_8092		+
chr14	94560884	94560919	ICLIP_HNRNPC.slop15.train.neg_4530		+
chr7	43709678	43709721	ICLIP_HNRNPC.slop15.train.neg_16620		-
chr19	15272648	15272688	ICLIP_HNRNPC.slop15.train.neg_9510		-
chr19	41744272	41744308	ICLIP_HNRNPC.slop15.train.neg_9092		+
chr18	22324703	22324741	ICLIP_HNRNPC.slop15.train.neg_8020		+
chr14	54882135	54882168	ICLIP_HNRNPC.slop15.train.neg_4291		+
chr19	23552213	23552247	ICLIP_HNRNPC.slop15.train.neg_9577		-
chr6	89773229	89773268	ICLIP_HNRNPC.slop15.train.neg_15916		-
chr1	36203368	36203399	ICLIP_HNRNPC.slop15.train.neg_434		-
chr13	60243073	60243106	ICLIP_HNRNPC.slop15.train.neg_3982		-
chr21	46643343	46643382	ICLIP_HNRNPC.slop15.train.neg_11695		+
chr19	18391869	18391922	ICLIP_HNRNPC.slop15.train.neg_9526		-
chr8	66573547	66573579	ICLIP_HNRNPC.slop15.train.neg_17483		+
chr1	66277134	66277170	ICLIP_HNRNPC.slop15.train.neg_173		+
chrY	7223945	7224000	ICLIP_HNRNPC.slop15.train.neg_19973		+
chr11	61135814	61135852	ICLIP_HNRNPC.slop15.train.neg_1680		+
chr13	88331234	88331271	ICLIP_HNRNPC.slop15.train.neg_3559		+
chr7	104632562	104632595	ICLIP_HNRNPC.slop15.train.neg_16780		-
chr20	25393077	25393123	ICLIP_HNRNPC.slop15.train.neg_10421		+
chrY	7192057	7192088	ICLIP_HNRNPC.slop15.train.neg_19852		+
chr16	4799212	4799261	ICLIP_HNRNPC.slop15.train.neg_6537		-
chr9	114307638	114307670	ICLIP_HNRNPC.slop15.train.neg_18288		+
chr8	56906696	56906734	ICLIP_HNRNPC.slop15.train.neg_17469		+
chr6	124264931	124264966	ICLIP_HNRNPC.slop15.train.neg_15624		+
chr4	5230298	5230338	ICLIP_HNRNPC.slop15.train.neg_13841		+
chr10	89530651	89530683	ICLIP_HNRNPC.slop15.train.neg_1341		-
chr10	101653147	101653181	ICLIP_HNRNPC.slop15.train.neg_1384		-
chr7_gl000195_random	63885	63959	ICLIP_HNRNPC.slop15.train.neg_17058		-
chr11	73584711	73584759	ICLIP_HNRNPC.slop15.train.neg_2237		-
chr12	56862781	56862817	ICLIP_HNRNPC.slop15.train.neg_2609		+
chr9	139989895	139989928	ICLIP_HNRNPC.slop15.train.neg_18451		+
chr8	32370123	32370164	ICLIP_HNRNPC.slop15.train.neg_17356		+
chr9	95423726	95423770	ICLIP_HNRNPC.slop15.train.neg_18658		-
chr20	46373800	46373836	ICLIP_HNRNPC.slop15.train.neg_11127		-
chr21	34823387	34823433	ICLIP_HNRNPC.slop15.train.neg_11850		-
chr7_gl000195_random	49192	49238	ICLIP_HNRNPC.slop15.train.neg_16939		-
chr20	2829601	2829636	ICLIP_HNRNPC.slop15.train.neg_10315		+
chr3	129102026	129102063	ICLIP_HNRNPC.slop15.train.neg_13726		-
chr5	130504749	130504786	ICLIP_HNRNPC.slop15.train.neg_15190		-
chr11	67262181	67262220	ICLIP_HNRNPC.slop15.train.neg_2200		-
chr3	15004004	15004036	ICLIP_HNRNPC.slop15.train.neg_13161		+
chr22	50674340	50674376	ICLIP_HNRNPC.slop15.train.neg_13088		-
chr19	47601835	47601874	ICLIP_HNRNPC.slop15.train.neg_9656		-
chr14	102627718	102627763	ICLIP_HNRNPC.slop15.train.neg_4562		+
chr11	65107977	65108017	ICLIP_HNRNPC.slop15.train.neg_1733		+
chr15	44158616	44158655	ICLIP_HNRNPC.slop15.train.neg_5187		+
chr9	131257893	131257939	ICLIP_HNRNPC.slop15.train.neg_18379		+
chr11	31532134	31532166	ICLIP_HNRNPC.slop15.train.neg_1580		+
chr15	40988588	40988620	ICLIP_HNRNPC.slop15.train.neg_5117		+
chr10	114200782	114200833	ICLIP_HNRNPC.slop15.train.neg_1429		-
chr16	21466002	21466067	ICLIP_HNRNPC.slop15.train.neg_6597		-
chr14	75172483	75172523	ICLIP_HNRNPC.slop15.train.neg_4926		-
chr5	92819885	92819929	ICLIP_HNRNPC.slop15.train.neg_15141		-
chr13	99596562	99596597	ICLIP_HNRNPC.slop15.train.neg_4086		-
chr20	33604954	33604988	ICLIP_HNRNPC.slop15.train.neg_10993		-
chr13	41595150	41595182	ICLIP_HNRNPC.slop15.train.neg_3904		-
chr16	31136225	31136271	ICLIP_HNRNPC.slop15.train.neg_6243		+
chr22	27069217	27069249	ICLIP_HNRNPC.slop15.train.neg_12271		+
chr20	36336665	36336713	ICLIP_HNRNPC.slop15.train.neg_10540		+
chr14	44583769	44583809	ICLIP_HNRNPC.slop15.train.neg_4728		-
chr9	94078632	94078664	ICLIP_HNRNPC.slop15.train.neg_18639		-
chr20	36450553	36450584	ICLIP_HNRNPC.slop15.train.neg_10546		+
chr7	72721905	72721962	ICLIP_HNRNPC.slop15.train.neg_16677		-
chr20	50298867	50298901	ICLIP_HNRNPC.slop15.train.neg_11170		-
chr20	37576189	37576225	ICLIP_HNRNPC.slop15.train.neg_10568		+
chr22	44890769	44890801	ICLIP_HNRNPC.slop15.train.neg_13038		-
chr9	136893889	136893922	ICLIP_HNRNPC.slop15.train.neg_18437		+
chrX	100280161	100280203	ICLIP_HNRNPC.slop15.train.neg_19488		-
chr17	12579197	12579250	ICLIP_HNRNPC.slop15.train.neg_6933		+
chrY	21078554	21078592	ICLIP_HNRNPC.slop15.train.neg_20160		-
chr21	35167175	35167233	ICLIP_HNRNPC.slop15.train.neg_11894		-
chr8	71074799	71074837	ICLIP_HNRNPC.slop15.train.neg_17823		-
chr20	47900066	47900104	ICLIP_HNRNPC.slop15.train.neg_10677		+
chr11	62328698	62328729	ICLIP_HNRNPC.slop15.train.neg_2124		-
chr21	34877471	34877503	ICLIP_HNRNPC.slop15.train.neg_11861		-
chr13	20548775	20548810	ICLIP_HNRNPC.slop15.train.neg_3253		+
chr3	72910714	72910745	ICLIP_HNRNPC.slop15.train.neg_13663		-
chr8	22056873	22056905	ICLIP_HNRNPC.slop15.train.neg_17263		+
chr12	329890	329937	ICLIP_HNRNPC.slop15.train.neg_2853		-
chr17	41108119	41108152	ICLIP_HNRNPC.slop15.train.neg_7615		-
chr9	100616312	100616349	ICLIP_HNRNPC.slop15.train.neg_18250		+
chr17	29092234	29092272	ICLIP_HNRNPC.slop15.train.neg_7028		+
chr8	1904263	1904301	ICLIP_HNRNPC.slop15.train.neg_17153		+
chr8	12350267	12350303	ICLIP_HNRNPC.slop15.train.neg_17202		+
chr10	7820779	7820812	ICLIP_HNRNPC.slop15.train.neg_1104		-
chr3	56609672	56609711	ICLIP_HNRNPC.slop15.train.neg_13284		+
chr19	8518517	8518555	ICLIP_HNRNPC.slop15.train.neg_8847		+
chr21	46374070	46374109	ICLIP_HNRNPC.slop15.train.neg_11662		+
chr2	135211846	135211881	ICLIP_HNRNPC.slop15.train.neg_9972		+
chrX	154038683	154038716	ICLIP_HNRNPC.slop15.train.neg_19638		-
chr22	46319536	46319580	ICLIP_HNRNPC.slop15.train.neg_13063		-
chr21	45027761	45027794	ICLIP_HNRNPC.slop15.train.neg_12070		-
chr1	110941583	110941615	ICLIP_HNRNPC.slop15.train.neg_235		+
chr6	101240297	101240329	ICLIP_HNRNPC.slop15.train.neg_15939		-
chr15	59473352	59473388	ICLIP_HNRNPC.slop15.train.neg_5778		-
chr16	21873212	21873284	ICLIP_HNRNPC.slop15.train.neg_6603		-
chrY	21038417	21038450	ICLIP_HNRNPC.slop15.train.neg_20079		-
chr18	8611596	8611633	ICLIP_HNRNPC.slop15.train.neg_7853		+
chrX	20262517	20262549	ICLIP_HNRNPC.slop15.train.neg_19320		-
chr9	96212804	96212836	ICLIP_HNRNPC.slop15.train.neg_18661		-
chr8	41873660	41873699	ICLIP_HNRNPC.slop15.train.neg_17750		-
chr12	124115383	124115429	ICLIP_HNRNPC.slop15.train.neg_3220		-
chr2	187459774	187459808	ICLIP_HNRNPC.slop15.train.neg_10007		+
chr2	64165780	64165813	ICLIP_HNRNPC.slop15.train.neg_10155		-
chr7	65441672	65441707	ICLIP_HNRNPC.slop15.train.neg_16659		-
chr4	105877383	105877417	ICLIP_HNRNPC.slop15.train.neg_14450		-
chr5	112126319	112126354	ICLIP_HNRNPC.slop15.train.neg_14811		+
chr1	200534208	200534241	ICLIP_HNRNPC.slop15.train.neg_615		-
chr7	6179556	6179589	ICLIP_HNRNPC.slop15.train.neg_16136		+
chr15	29732495	29732538	ICLIP_HNRNPC.slop15.train.neg_5546		-
chr14	64894014	64894045	ICLIP_HNRNPC.slop15.train.neg_4377		+
chr16	24935401	24935466	ICLIP_HNRNPC.slop15.train.neg_6634		-
chr4	40944346	40944388	ICLIP_HNRNPC.slop15.train.neg_14312		-
chr7	66036987	66037026	ICLIP_HNRNPC.slop15.train.neg_16665		-
chr11	10297110	10297157	ICLIP_HNRNPC.slop15.train.neg_1987		-
chr19	54608906	54608939	ICLIP_HNRNPC.slop15.train.neg_9237		+
chr20	23356532	23356572	ICLIP_HNRNPC.slop15.train.neg_10900		-
chrY	21042808	21042840	ICLIP_HNRNPC.slop15.train.neg_20090		-
chr2	55459938	55459973	ICLIP_HNRNPC.slop15.train.neg_9852		+
chr18	12448478	12448512	ICLIP_HNRNPC.slop15.train.neg_8438		-
chr11	8064352	8064393	ICLIP_HNRNPC.slop15.train.neg_1510		+
chrY	21103317	21103357	ICLIP_HNRNPC.slop15.train.neg_20208		-
chr13	114120642	114120679	ICLIP_HNRNPC.slop15.train.neg_4148		-
chr12	72019587	72019619	ICLIP_HNRNPC.slop15.train.neg_3083		-
chr13	75887816	75887853	ICLIP_HNRNPC.slop15.train.neg_4012		-
chr2	3218432	3218464	ICLIP_HNRNPC.slop15.train.neg_10033		-
chr8	105564961	105564998	ICLIP_HNRNPC.slop15.train.neg_17909		-
chrY	21087061	21087093	ICLIP_HNRNPC.slop15.train.neg_20179		-
chr21	44521883	44521915	ICLIP_HNRNPC.slop15.train.neg_12029		-
chr14	103513651	103513685	ICLIP_HNRNPC.slop15.train.neg_5042		-
chr16	88715044	88715089	ICLIP_HNRNPC.slop15.train.neg_6843		-
chr6	64382334	64382369	ICLIP_HNRNPC.slop15.train.neg_15553		+
chrX	32799353	32799385	ICLIP_HNRNPC.slop15.train.neg_19342		-
chrY	7221772	7221809	ICLIP_HNRNPC.slop15.train.neg_19965		+
chr7_gl000195_random	56179	56210	ICLIP_HNRNPC.slop15.train.neg_16993		-
chr6	21598147	21598191	ICLIP_HNRNPC.slop15.train.neg_15374		+
chr3	124854370	124854401	ICLIP_HNRNPC.slop15.train.neg_13706		-
chr18	773602	773643	ICLIP_HNRNPC.slop15.train.neg_8354		-
chr15	75359937	75359976	ICLIP_HNRNPC.slop15.train.neg_5400		+
chr22	50792639	50792679	ICLIP_HNRNPC.slop15.train.neg_12641		+
chr1	29495211	29495245	ICLIP_HNRNPC.slop15.train.neg_410		-
chr16	57860983	57861048	ICLIP_HNRNPC.slop15.train.neg_6703		-
chr20	30260973	30261006	ICLIP_HNRNPC.slop15.train.neg_10933		-
chr15	81950815	81950855	ICLIP_HNRNPC.slop15.train.neg_5447		+
chr5	35866272	35866305	ICLIP_HNRNPC.slop15.train.neg_14639		+
chr18	74545286	74545326	ICLIP_HNRNPC.slop15.train.neg_8279		+
chr21	37408670	37408724	ICLIP_HNRNPC.slop15.train.neg_11925		-
chrY	7144289	7144324	ICLIP_HNRNPC.slop15.train.neg_19644		+
chr7	104748631	104748676	ICLIP_HNRNPC.slop15.train.neg_16409		+
chr10	22645416	22645473	ICLIP_HNRNPC.slop15.train.neg_726		+
chrX	130963217	130963255	ICLIP_HNRNPC.slop15.train.neg_19569		-
chr5	149390082	149390123	ICLIP_HNRNPC.slop15.train.neg_14894		+
chr22	46470921	46470963	ICLIP_HNRNPC.slop15.train.neg_12569		+
chr13	31034623	31034664	ICLIP_HNRNPC.slop15.train.neg_3840		-
chr8	87503694	87503731	ICLIP_HNRNPC.slop15.train.neg_17854		-
chr8	48820713	48820750	ICLIP_HNRNPC.slop15.train.neg_17762		-
chr8	11657865	11657904	ICLIP_HNRNPC.slop15.train.neg_17188		+
chr4	140385095	140385149	ICLIP_HNRNPC.slop15.train.neg_14170		+
chr14	45599396	45599439	ICLIP_HNRNPC.slop15.train.neg_4741		-
chr14	103173650	103173683	ICLIP_HNRNPC.slop15.train.neg_4584		+
chr19	23413958	23413990	ICLIP_HNRNPC.slop15.train.neg_9569		-
chr2	131966625	131966660	ICLIP_HNRNPC.slop15.train.neg_9968		+
chr7	104673276	104673310	ICLIP_HNRNPC.slop15.train.neg_16406		+
chr20	44597730	44597766	ICLIP_HNRNPC.slop15.train.neg_11114		-
chr21	45151446	45151489	ICLIP_HNRNPC.slop15.train.neg_11572		+
chrY	7154528	7154564	ICLIP_HNRNPC.slop15.train.neg_19699		+
chr22	31285438	31285472	ICLIP_HNRNPC.slop15.train.neg_12325		+
chr13	29244828	29244865	ICLIP_HNRNPC.slop15.train.neg_3304		+
chr19	28333770	28333802	ICLIP_HNRNPC.slop15.train.neg_8996		+
chrY	21092242	21092289	ICLIP_HNRNPC.slop15.train.neg_20189		-
chr21	44310701	44310732	ICLIP_HNRNPC.slop15.train.neg_11522		+
chr12	72291182	72291227	ICLIP_HNRNPC.slop15.train.neg_2686		+
chr14	97276454	97276500	ICLIP_HNRNPC.slop15.train.neg_4543		+
chr8	121147101	121147158	ICLIP_HNRNPC.slop15.train.neg_17555		+
chr16	1408005	1408056	ICLIP_HNRNPC.slop15.train.neg_6002		+
chr7	32919671	32919702	ICLIP_HNRNPC.slop15.train.neg_16603		-
chr2	242542745	242542776	ICLIP_HNRNPC.slop15.train.neg_10303		-
chr4	85652458	85652505	ICLIP_HNRNPC.slop15.train.neg_14414		-
chr7	23553952	23553983	ICLIP_HNRNPC.slop15.train.neg_16581		-
chr14	23779043	23779078	ICLIP_HNRNPC.slop15.train.neg_4171		+
chrX	22024284	22024316	ICLIP_HNRNPC.slop15.train.neg_18915		+
chr3	100437191	100437232	ICLIP_HNRNPC.slop15.train.neg_13334		+
chr17	37332770	37332802	ICLIP_HNRNPC.slop15.train.neg_7582		-
chr13	48883836	48883871	ICLIP_HNRNPC.slop15.train.neg_3449		+
chr4	68758779	68758815	ICLIP_HNRNPC.slop15.train.neg_14007		+
chr6	14118707	14118744	ICLIP_HNRNPC.slop15.train.neg_15353		+
chr10	124915847	124915884	ICLIP_HNRNPC.slop15.train.neg_1052		+
chr3	182535473	182535511	ICLIP_HNRNPC.slop15.train.neg_13463		+
chr20	40234349	40234416	ICLIP_HNRNPC.slop15.train.neg_11088		-
chr8	19204515	19204550	ICLIP_HNRNPC.slop15.train.neg_17242		+
chr11	27488170	27488203	ICLIP_HNRNPC.slop15.train.neg_2025		-
chr21	47690140	47690181	ICLIP_HNRNPC.slop15.train.neg_12131		-
chr20	56879651	56879692	ICLIP_HNRNPC.slop15.train.neg_11201		-
chr18	731765	731798	ICLIP_HNRNPC.slop15.train.neg_8348		-
chr3	44692504	44692543	ICLIP_HNRNPC.slop15.train.neg_13551		-
chr19	1841204	1841253	ICLIP_HNRNPC.slop15.train.neg_9337		-
chr17	48225142	48225182	ICLIP_HNRNPC.slop15.train.neg_7683		-
chr19	10389844	10389893	ICLIP_HNRNPC.slop15.train.neg_8866		+
chr14	24899015	24899054	ICLIP_HNRNPC.slop15.train.neg_4189		+
chr11	64849695	64849733	ICLIP_HNRNPC.slop15.train.neg_2175		-
chr17	38233309	38233343	ICLIP_HNRNPC.slop15.train.neg_7084		+
chrY	7176348	7176383	ICLIP_HNRNPC.slop15.train.neg_19797		+
chr19	4929710	4929748	ICLIP_HNRNPC.slop15.train.neg_8822		+
chr4	178255242	178255274	ICLIP_HNRNPC.slop15.train.neg_14214		+
chr19	1815753	1815808	ICLIP_HNRNPC.slop15.train.neg_9333		-
chr5	136477122	136477156	ICLIP_HNRNPC.slop15.train.neg_15218		-
chr13	31065261	31065301	ICLIP_HNRNPC.slop15.train.neg_3842		-
chr13	27829549	27829593	ICLIP_HNRNPC.slop15.train.neg_3282		+
chr4	15067347	15067383	ICLIP_HNRNPC.slop15.train.neg_13871		+
chr21	44433132	44433163	ICLIP_HNRNPC.slop15.train.neg_11543		+
chr3	121604747	121604782	ICLIP_HNRNPC.slop15.train.neg_13367		+
chr2	74426603	74426637	ICLIP_HNRNPC.slop15.train.neg_9883		+
chr5	98220765	98220805	ICLIP_HNRNPC.slop15.train.neg_15154		-
chr20	57153316	57153350	ICLIP_HNRNPC.slop15.train.neg_10730		+
chr22	22042799	22042850	ICLIP_HNRNPC.slop15.train.neg_12220		+
chrY	7242351	7242400	ICLIP_HNRNPC.slop15.train.neg_20045		+
chr6	150089615	150089665	ICLIP_HNRNPC.slop15.train.neg_15680		+
chr7	102723956	102724008	ICLIP_HNRNPC.slop15.train.neg_16398		+
chr22	19083050	19083095	ICLIP_HNRNPC.slop15.train.neg_12667		-
chr18	55149087	55149126	ICLIP_HNRNPC.slop15.train.neg_8196		+
chr19	47866579	47866627	ICLIP_HNRNPC.slop15.train.neg_9183		+
chr17	41139151	41139209	ICLIP_HNRNPC.slop15.train.neg_7134		+
chr3	72459177	72459236	ICLIP_HNRNPC.slop15.train.neg_13659		-
chr17	27780167	27780220	ICLIP_HNRNPC.slop15.train.neg_7015		+
chr10	102123041	102123077	ICLIP_HNRNPC.slop15.train.neg_979		+
chr10	101995709	101995767	ICLIP_HNRNPC.slop15.train.neg_1389		-
chr3	172394317	172394353	ICLIP_HNRNPC.slop15.train.neg_13792		-
chr21	33083825	33083868	ICLIP_HNRNPC.slop15.train.neg_11790		-
chr21	44518678	44518721	ICLIP_HNRNPC.slop15.train.neg_12025		-
chr19	14634867	14634904	ICLIP_HNRNPC.slop15.train.neg_8911		+
chr12	2931202	2931254	ICLIP_HNRNPC.slop15.train.neg_2396		+
chr12	54391737	54391779	ICLIP_HNRNPC.slop15.train.neg_2584		+
chr10	123722564	123722599	ICLIP_HNRNPC.slop15.train.neg_1460		-
chr5	145855389	145855427	ICLIP_HNRNPC.slop15.train.neg_14884		+
chr21	46291158	46291199	ICLIP_HNRNPC.slop15.train.neg_12101		-
chr18	11903620	11903652	ICLIP_HNRNPC.slop15.train.neg_8419		-
chr18	25650774	25650809	ICLIP_HNRNPC.slop15.train.neg_8533		-
chr2	32402691	32402734	ICLIP_HNRNPC.slop15.train.neg_9805		+
chr11	77173156	77173198	ICLIP_HNRNPC.slop15.train.neg_2265		-
chr16	58230550	58230582	ICLIP_HNRNPC.slop15.train.neg_6707		-
chr16	75679326	75679364	ICLIP_HNRNPC.slop15.train.neg_6800		-
chr10	89516892	89516932	ICLIP_HNRNPC.slop15.train.neg_1340		-
chr14	75127872	75127906	ICLIP_HNRNPC.slop15.train.neg_4922		-
chr13	52013083	52013136	ICLIP_HNRNPC.slop15.train.neg_3971		-
chr9	72330373	72330404	ICLIP_HNRNPC.slop15.train.neg_18581		-
chr16	55467875	55467911	ICLIP_HNRNPC.slop15.train.neg_6282		+
chr10	91161530	91161566	ICLIP_HNRNPC.slop15.train.neg_914		+
chr4	76553108	76553145	ICLIP_HNRNPC.slop15.train.neg_14387		-
chr7	99188204	99188241	ICLIP_HNRNPC.slop15.train.neg_16358		+
chr21	37702262	37702296	ICLIP_HNRNPC.slop15.train.neg_11453		+
chrX	69543237	69543268	ICLIP_HNRNPC.slop15.train.neg_19039		+
chr7	44922490	44922527	ICLIP_HNRNPC.slop15.train.neg_16628		-
chr19	23427255	23427287	ICLIP_HNRNPC.slop15.train.neg_9570		-
chr12	56990966	56991004	ICLIP_HNRNPC.slop15.train.neg_3050		-
chr22	32435800	32435864	ICLIP_HNRNPC.slop15.train.neg_12346		+
chrX	17587940	17587975	ICLIP_HNRNPC.slop15.train.neg_18892		+
chr19	11679942	11679975	ICLIP_HNRNPC.slop15.train.neg_8884		+
chr15	62975290	62975330	ICLIP_HNRNPC.slop15.train.neg_5303		+
chr1	113579695	113579727	ICLIP_HNRNPC.slop15.train.neg_238		+
chr10	34973155	34973188	ICLIP_HNRNPC.slop15.train.neg_1198		-
chr6	99847960	99848004	ICLIP_HNRNPC.slop15.train.neg_15932		-
chr2	85770822	85770859	ICLIP_HNRNPC.slop15.train.neg_9898		+
chr21	47805616	47805675	ICLIP_HNRNPC.slop15.train.neg_11704		+
chr3	48750330	48750369	ICLIP_HNRNPC.slop15.train.neg_13578		-
chrY	7241268	7241306	ICLIP_HNRNPC.slop15.train.neg_20039		+
chr14	86451789	86451829	ICLIP_HNRNPC.slop15.train.neg_4503		+
chr19	34827544	34827576	ICLIP_HNRNPC.slop15.train.neg_9020		+
chr16	8952643	8952676	ICLIP_HNRNPC.slop15.train.neg_6543		-
chrY	21129109	21129153	ICLIP_HNRNPC.slop15.train.neg_20267		-
chr13	115057885	115057932	ICLIP_HNRNPC.slop15.train.neg_3734		+
chr9	36051607	36051652	ICLIP_HNRNPC.slop15.train.neg_18125		+
chrY	21106263	21106294	ICLIP_HNRNPC.slop15.train.neg_20213		-
chr16	58656134	58656174	ICLIP_HNRNPC.slop15.train.neg_6712		-
chr14	60605656	60605689	ICLIP_HNRNPC.slop15.train.neg_4352		+
chr21	36991195	36991231	ICLIP_HNRNPC.slop15.train.neg_11920		-
chr3	14971462	14971493	ICLIP_HNRNPC.slop15.train.neg_13506		-
chr21	45147506	45147537	ICLIP_HNRNPC.slop15.train.neg_11569		+
chr2	30525574	30525613	ICLIP_HNRNPC.slop15.train.neg_9801		+
chr5	52248961	52248999	ICLIP_HNRNPC.slop15.train.neg_14673		+
chr16	1402177	1402211	ICLIP_HNRNPC.slop15.train.neg_6000		+
chr4	106707376	106707430	ICLIP_HNRNPC.slop15.train.neg_14098		+
chr14	70831587	70831623	ICLIP_HNRNPC.slop15.train.neg_4907		-
chr16	31195701	31195746	ICLIP_HNRNPC.slop15.train.neg_6246		+
chr6	30255332	30255381	ICLIP_HNRNPC.slop15.train.neg_15774		-
chr22	30311031	30311064	ICLIP_HNRNPC.slop15.train.neg_12305		+
chr11	6567995	6568026	ICLIP_HNRNPC.slop15.train.neg_1505		+
chrX	91556333	91556380	ICLIP_HNRNPC.slop15.train.neg_19106		+
chr17	4754396	4754430	ICLIP_HNRNPC.slop15.train.neg_6881		+
chr1	51846506	51846539	ICLIP_HNRNPC.slop15.train.neg_483		-
chr22	20903516	20903548	ICLIP_HNRNPC.slop15.train.neg_12212		+
chr6	4054002	4054040	ICLIP_HNRNPC.slop15.train.neg_15316		+
chr20	32996391	32996456	ICLIP_HNRNPC.slop15.train.neg_10486		+
chr17	1295970	1296005	ICLIP_HNRNPC.slop15.train.neg_7373		-
chr9	134811521	134811565	ICLIP_HNRNPC.slop15.train.neg_18778		-
chr7	86986309	86986352	ICLIP_HNRNPC.slop15.train.neg_16315		+
chrY	7177607	7177642	ICLIP_HNRNPC.slop15.train.neg_19803		+
chr19	59003162	59003201	ICLIP_HNRNPC.slop15.train.neg_9727		-
chr20	45865241	45865298	ICLIP_HNRNPC.slop15.train.neg_11117		-
chrY	7150619	7150669	ICLIP_HNRNPC.slop15.train.neg_19675		+
chr7	44857782	44857845	ICLIP_HNRNPC.slop15.train.neg_16225		+
chr20	17965604	17965637	ICLIP_HNRNPC.slop15.train.neg_10402		+
chr7	130077495	130077552	ICLIP_HNRNPC.slop15.train.neg_16826		-
chr15	49985784	49985823	ICLIP_HNRNPC.slop15.train.neg_5230		+
chr19	38871291	38871324	ICLIP_HNRNPC.slop15.train.neg_9057		+
chr7_gl000195_random	51609	51647	ICLIP_HNRNPC.slop15.train.neg_16957		-
chr15	44158036	44158078	ICLIP_HNRNPC.slop15.train.neg_5186		+
chr21	43258254	43258313	ICLIP_HNRNPC.slop15.train.neg_12000		-
chr22	25543191	25543222	ICLIP_HNRNPC.slop15.train.neg_12266		+
chrX	73812480	73812532	ICLIP_HNRNPC.slop15.train.neg_19453		-
chrX	102940254	102940297	ICLIP_HNRNPC.slop15.train.neg_19503		-
chr20	23400310	23400343	ICLIP_HNRNPC.slop15.train.neg_10910		-
chrY	7177753	7177788	ICLIP_HNRNPC.slop15.train.neg_19804		+
chr10	126644345	126644379	ICLIP_HNRNPC.slop15.train.neg_1055		+
chr20	33224831	33224871	ICLIP_HNRNPC.slop15.train.neg_10982		-
chr15	91503768	91503801	ICLIP_HNRNPC.slop15.train.neg_5498		+
chr21	38888755	38888788	ICLIP_HNRNPC.slop15.train.neg_11500		+
chr2	15315659	15315691	ICLIP_HNRNPC.slop15.train.neg_10040		-
chr7_gl000195_random	53168	53204	ICLIP_HNRNPC.slop15.train.neg_16970		-
chr9	131697528	131697561	ICLIP_HNRNPC.slop15.train.neg_18392		+
chr19	4368928	4368965	ICLIP_HNRNPC.slop15.train.neg_9385		-
chr15	92461207	92461253	ICLIP_HNRNPC.slop15.train.neg_5501		+
chr14	58711855	58711894	ICLIP_HNRNPC.slop15.train.neg_4337		+
chrX	23747060	23747094	ICLIP_HNRNPC.slop15.train.neg_19323		-
chrX	131514760	131514799	ICLIP_HNRNPC.slop15.train.neg_19570		-
chr13	95262953	95263001	ICLIP_HNRNPC.slop15.train.neg_3569		+
chr22	50723349	50723382	ICLIP_HNRNPC.slop15.train.neg_13097		-
chr2	53879043	53879081	ICLIP_HNRNPC.slop15.train.neg_10125		-
chr15	43915026	43915057	ICLIP_HNRNPC.slop15.train.neg_5675		-
chr9	86051058	86051112	ICLIP_HNRNPC.slop15.train.neg_18614		-
chr6	26546075	26546109	ICLIP_HNRNPC.slop15.train.neg_15392		+
chr6	116347448	116347489	ICLIP_HNRNPC.slop15.train.neg_15978		-
chr21	18931020	18931057	ICLIP_HNRNPC.slop15.train.neg_11305		+
chr7_gl000195_random	45799	45836	ICLIP_HNRNPC.slop15.train.neg_16906		-
chr13	42351567	42351605	ICLIP_HNRNPC.slop15.train.neg_3922		-
chr15	44607875	44607918	ICLIP_HNRNPC.slop15.train.neg_5189		+
chr6	100006137	100006188	ICLIP_HNRNPC.slop15.train.neg_15935		-
chr16	2661595	2661629	ICLIP_HNRNPC.slop15.train.neg_6037		+
chr3	150269380	150269416	ICLIP_HNRNPC.slop15.train.neg_13769		-
chr12	8805523	8805562	ICLIP_HNRNPC.slop15.train.neg_2892		-
chr19	46890103	46890137	ICLIP_HNRNPC.slop15.train.neg_9168		+
chr4	56354869	56354900	ICLIP_HNRNPC.slop15.train.neg_14333		-
chr21	17859088	17859131	ICLIP_HNRNPC.slop15.train.neg_11288		+
chr9	33910109	33910154	ICLIP_HNRNPC.slop15.train.neg_18113		+
chr20	43643364	43643401	ICLIP_HNRNPC.slop15.train.neg_10611		+
chr2	38573305	38573348	ICLIP_HNRNPC.slop15.train.neg_10100		-
chr17	1279885	1279917	ICLIP_HNRNPC.slop15.train.neg_7371		-
chr20	32679990	32680024	ICLIP_HNRNPC.slop15.train.neg_10963		-
chr11	6224383	6224418	ICLIP_HNRNPC.slop15.train.neg_1956		-
chr2	175493605	175493639	ICLIP_HNRNPC.slop15.train.neg_10268		-
chr15	85303371	85303405	ICLIP_HNRNPC.slop15.train.neg_5455		+
chrY	7211527	7211599	ICLIP_HNRNPC.slop15.train.neg_19930		+
chr19	8524673	8524722	ICLIP_HNRNPC.slop15.train.neg_8849		+
chr21	35168745	35168782	ICLIP_HNRNPC.slop15.train.neg_11425		+
chr22	40772901	40772953	ICLIP_HNRNPC.slop15.train.neg_12424		+
chr21	45398908	45398953	ICLIP_HNRNPC.slop15.train.neg_11598		+
chr19	1609821	1609853	ICLIP_HNRNPC.slop15.train.neg_9322		-
chr19	52482671	52482702	ICLIP_HNRNPC.slop15.train.neg_9688		-
chr13	25889796	25889827	ICLIP_HNRNPC.slop15.train.neg_3262		+
chrY	7223737	7223782	ICLIP_HNRNPC.slop15.train.neg_19972		+
chr17	8109626	8109667	ICLIP_HNRNPC.slop15.train.neg_7449		-
chr15	34298225	34298268	ICLIP_HNRNPC.slop15.train.neg_5571		-
chr15	41615439	41615477	ICLIP_HNRNPC.slop15.train.neg_5641		-
chr11	65976317	65976355	ICLIP_HNRNPC.slop15.train.neg_1757		+
chr5	131773616	131773654	ICLIP_HNRNPC.slop15.train.neg_14852		+
chr9	131572494	131572536	ICLIP_HNRNPC.slop15.train.neg_18391		+
chr15	99598788	99598821	ICLIP_HNRNPC.slop15.train.neg_5964		-
chr21	36434591	36434640	ICLIP_HNRNPC.slop15.train.neg_11911		-
chr4	170467457	170467493	ICLIP_HNRNPC.slop15.train.neg_14549		-
chr19	42772838	42772875	ICLIP_HNRNPC.slop15.train.neg_9109		+
chr17	6917506	6917538	ICLIP_HNRNPC.slop15.train.neg_6898		+
chr7	82014772	82014834	ICLIP_HNRNPC.slop15.train.neg_16705		-
chr2	98285778	98285822	ICLIP_HNRNPC.slop15.train.neg_9920		+
chr17	35340909	35340976	ICLIP_HNRNPC.slop15.train.neg_7062		+
chr10	6144263	6144301	ICLIP_HNRNPC.slop15.train.neg_670		+
chr18	22714580	22714633	ICLIP_HNRNPC.slop15.train.neg_8504		-
chrY	21151737	21151778	ICLIP_HNRNPC.slop15.train.neg_20310		-
chr19	8544002	8544034	ICLIP_HNRNPC.slop15.train.neg_8851		+
chr4	103716734	103716779	ICLIP_HNRNPC.slop15.train.neg_14439		-
chr21	34641835	34641868	ICLIP_HNRNPC.slop15.train.neg_11369		+
chr10	12202033	12202072	ICLIP_HNRNPC.slop15.train.neg_691		+
chr21	27091244	27091277	ICLIP_HNRNPC.slop15.train.neg_11732		-
chr9	15575073	15575104	ICLIP_HNRNPC.slop15.train.neg_18064		+
chr12	108950179	108950211	ICLIP_HNRNPC.slop15.train.neg_3149		-
chr17	43226257	43226295	ICLIP_HNRNPC.slop15.train.neg_7153		+
chr6	65380072	65380103	ICLIP_HNRNPC.slop15.train.neg_15851		-
chr17	9733279	9733331	ICLIP_HNRNPC.slop15.train.neg_6923		+
chr19	10490326	10490369	ICLIP_HNRNPC.slop15.train.neg_9471		-
chr19	1070932	1070963	ICLIP_HNRNPC.slop15.train.neg_8792		+
chr20	62332689	62332725	ICLIP_HNRNPC.slop15.train.neg_11226		-
chr5	176360987	176361023	ICLIP_HNRNPC.slop15.train.neg_15293		-
chr15	59109209	59109251	ICLIP_HNRNPC.slop15.train.neg_5290		+
chr11	8584951	8584993	ICLIP_HNRNPC.slop15.train.neg_1969		-
chr13	115049839	115049876	ICLIP_HNRNPC.slop15.train.neg_3727		+
chr11	9437082	9437115	ICLIP_HNRNPC.slop15.train.neg_1528		+
chr10	88592987	88593027	ICLIP_HNRNPC.slop15.train.neg_899		+
chrY	7226604	7226639	ICLIP_HNRNPC.slop15.train.neg_19984		+
chr8	48969723	48969768	ICLIP_HNRNPC.slop15.train.neg_17462		+
chr8	42295458	42295490	ICLIP_HNRNPC.slop15.train.neg_17754		-
chr9	125655149	125655186	ICLIP_HNRNPC.slop15.train.neg_18737		-
chr4	1114730	1114764	ICLIP_HNRNPC.slop15.train.neg_13818		+
chr2	230700247	230700281	ICLIP_HNRNPC.slop15.train.neg_10294		-
chr16	16387013	16387047	ICLIP_HNRNPC.slop15.train.neg_6124		+
chr2	174224036	174224075	ICLIP_HNRNPC.slop15.train.neg_9999		+
chr7	66000443	66000497	ICLIP_HNRNPC.slop15.train.neg_16661		-
chrY	21137038	21137083	ICLIP_HNRNPC.slop15.train.neg_20282		-
chr19	17358627	17358665	ICLIP_HNRNPC.slop15.train.neg_9519		-
chr12	122223142	122223181	ICLIP_HNRNPC.slop15.train.neg_3198		-
chrX	47033055	47033127	ICLIP_HNRNPC.slop15.train.neg_19000		+
chr19	16192362	16192402	ICLIP_HNRNPC.slop15.train.neg_8914		+
chr17	44226330	44226367	ICLIP_HNRNPC.slop15.train.neg_7657		-
chrX	135312126	135312164	ICLIP_HNRNPC.slop15.train.neg_19590		-
chr21	35138887	35138932	ICLIP_HNRNPC.slop15.train.neg_11892		-
chr9	33075627	33075661	ICLIP_HNRNPC.slop15.train.neg_18524		-
chr21	38491212	38491254	ICLIP_HNRNPC.slop15.train.neg_11468		+
chr17	30664552	30664585	ICLIP_HNRNPC.slop15.train.neg_7545		-
chr2	10589870	10589914	ICLIP_HNRNPC.slop15.train.neg_9750		+
chr11	46803833	46803880	ICLIP_HNRNPC.slop15.train.neg_2071		-
chr15	41096582	41096622	ICLIP_HNRNPC.slop15.train.neg_5624		-
chr22	50715081	50715115	ICLIP_HNRNPC.slop15.train.neg_13095		-
chr14	102911293	102911342	ICLIP_HNRNPC.slop15.train.neg_4572		+
chr22	45537476	45537507	ICLIP_HNRNPC.slop15.train.neg_13044		-
chr11	62424347	62424384	ICLIP_HNRNPC.slop15.train.neg_2142		-
chr9	132943760	132943796	ICLIP_HNRNPC.slop15.train.neg_18416		+
chr13	75937440	75937483	ICLIP_HNRNPC.slop15.train.neg_4015		-
chr16	67232800	67232833	ICLIP_HNRNPC.slop15.train.neg_6323		+
chr11	58892001	58892044	ICLIP_HNRNPC.slop15.train.neg_1673		+
chr7	17352940	17352992	ICLIP_HNRNPC.slop15.train.neg_16166		+
chr6	75314827	75314865	ICLIP_HNRNPC.slop15.train.neg_15570		+
chrX	48437135	48437171	ICLIP_HNRNPC.slop15.train.neg_19022		+
chr7	99959241	99959284	ICLIP_HNRNPC.slop15.train.neg_16369		+
chr18	72995354	72995388	ICLIP_HNRNPC.slop15.train.neg_8274		+
chr22	38751101	38751141	ICLIP_HNRNPC.slop15.train.neg_12856		-
chr1	225819717	225819750	ICLIP_HNRNPC.slop15.train.neg_621		-
chr17	17730496	17730539	ICLIP_HNRNPC.slop15.train.neg_7486		-
chr7	129942917	129942964	ICLIP_HNRNPC.slop15.train.neg_16487		+
chr18	77832030	77832066	ICLIP_HNRNPC.slop15.train.neg_8308		+
chr5	130835393	130835428	ICLIP_HNRNPC.slop15.train.neg_15193		-
chr5	78795055	78795092	ICLIP_HNRNPC.slop15.train.neg_15111		-
chr10	79671450	79671483	ICLIP_HNRNPC.slop15.train.neg_1326		-
chrX	18445836	18445875	ICLIP_HNRNPC.slop15.train.neg_18899		+
chr14	80692712	80692754	ICLIP_HNRNPC.slop15.train.neg_4957		-
chr9	91169501	91169537	ICLIP_HNRNPC.slop15.train.neg_18192		+
chr8	86379597	86379634	ICLIP_HNRNPC.slop15.train.neg_17521		+
chr17	37303829	37303865	ICLIP_HNRNPC.slop15.train.neg_7581		-
chr1	10193992	10194023	ICLIP_HNRNPC.slop15.train.neg_21		+
chr10	6276375	6276421	ICLIP_HNRNPC.slop15.train.neg_677		+
chr2	25805007	25805041	ICLIP_HNRNPC.slop15.train.neg_10063		-
chr17	1329266	1329299	ICLIP_HNRNPC.slop15.train.neg_7377		-
chr6	147186461	147186495	ICLIP_HNRNPC.slop15.train.neg_16045		-
chr18	3653598	3653638	ICLIP_HNRNPC.slop15.train.neg_8375		-
chr13	52022548	52022586	ICLIP_HNRNPC.slop15.train.neg_3974		-
chr16	47507934	47507969	ICLIP_HNRNPC.slop15.train.neg_6259		+
chrX	123047460	123047491	ICLIP_HNRNPC.slop15.train.neg_19223		+
chr19	18885401	18885445	ICLIP_HNRNPC.slop15.train.neg_8953		+
chr12	112509258	112509294	ICLIP_HNRNPC.slop15.train.neg_3163		-
chr21	45484311	45484354	ICLIP_HNRNPC.slop15.train.neg_11615		+
chr8	26156913	26156960	ICLIP_HNRNPC.slop15.train.neg_17300		+
chr13	74467027	74467066	ICLIP_HNRNPC.slop15.train.neg_4001		-
chr18	46234117	46234160	ICLIP_HNRNPC.slop15.train.neg_8129		+
chr21	38619129	38619160	ICLIP_HNRNPC.slop15.train.neg_11946		-
chr14	64074153	64074184	ICLIP_HNRNPC.slop15.train.neg_4860		-
chr22	23424255	23424287	ICLIP_HNRNPC.slop15.train.neg_12237		+
chr21	34936792	34936834	ICLIP_HNRNPC.slop15.train.neg_11402		+
chrX	107376443	107376482	ICLIP_HNRNPC.slop15.train.neg_19160		+
chrY	21159257	21159302	ICLIP_HNRNPC.slop15.train.neg_20331		-
chr13	64564095	64564130	ICLIP_HNRNPC.slop15.train.neg_3988		-
chr14	77930864	77930898	ICLIP_HNRNPC.slop15.train.neg_4482		+
chr14	59899032	59899063	ICLIP_HNRNPC.slop15.train.neg_4841		-
chr16	4107904	4107947	ICLIP_HNRNPC.slop15.train.neg_6524		-
chr17	36895526	36895562	ICLIP_HNRNPC.slop15.train.neg_7573		-
chr8	38771439	38771472	ICLIP_HNRNPC.slop15.train.neg_17390		+
chr6	65660697	65660729	ICLIP_HNRNPC.slop15.train.neg_15852		-
chr14	31618085	31618122	ICLIP_HNRNPC.slop15.train.neg_4705		-
chrY	21076491	21076527	ICLIP_HNRNPC.slop15.train.neg_20157		-
chrY	7165847	7165881	ICLIP_HNRNPC.slop15.train.neg_19743		+
chr14	68114625	68114672	ICLIP_HNRNPC.slop15.train.neg_4875		-
chr8	82607672	82607716	ICLIP_HNRNPC.slop15.train.neg_17838		-
chr10	14683119	14683150	ICLIP_HNRNPC.slop15.train.neg_1121		-
chr19	45532448	45532479	ICLIP_HNRNPC.slop15.train.neg_9138		+
chr11	74047941	74047973	ICLIP_HNRNPC.slop15.train.neg_2245		-
chr10	94630340	94630380	ICLIP_HNRNPC.slop15.train.neg_942		+
chr9	127707483	127707516	ICLIP_HNRNPC.slop15.train.neg_18744		-
chr10	89310070	89310104	ICLIP_HNRNPC.slop15.train.neg_906		+
chr22	46319201	46319232	ICLIP_HNRNPC.slop15.train.neg_13062		-
chr16	85685786	85685819	ICLIP_HNRNPC.slop15.train.neg_6414		+
chrX	15746556	15746592	ICLIP_HNRNPC.slop15.train.neg_18855		+
chr7_gl000195_random	58343	58393	ICLIP_HNRNPC.slop15.train.neg_17014		-
chr17	2694850	2694901	ICLIP_HNRNPC.slop15.train.neg_6869		+
chr10	1038933	1038979	ICLIP_HNRNPC.slop15.train.neg_634		+
chrY	7174225	7174269	ICLIP_HNRNPC.slop15.train.neg_19784		+
chr3	51529198	51529245	ICLIP_HNRNPC.slop15.train.neg_13604		-
chr1	154147662	154147699	ICLIP_HNRNPC.slop15.train.neg_592		-
chr8	113331386	113331423	ICLIP_HNRNPC.slop15.train.neg_17924		-
chr14	99877675	99877707	ICLIP_HNRNPC.slop15.train.neg_5015		-
chr5	38934231	38934267	ICLIP_HNRNPC.slop15.train.neg_14655		+
chr6	35037518	35037572	ICLIP_HNRNPC.slop15.train.neg_15451		+
chr17	79231977	79232014	ICLIP_HNRNPC.slop15.train.neg_7766		-
chr17	42231028	42231059	ICLIP_HNRNPC.slop15.train.neg_7144		+
chr12	50826885	50826956	ICLIP_HNRNPC.slop15.train.neg_2543		+
chr5	110842818	110842875	ICLIP_HNRNPC.slop15.train.neg_15169		-
chr22	38275575	38275646	ICLIP_HNRNPC.slop15.train.neg_12402		+
chr1	246497461	246497500	ICLIP_HNRNPC.slop15.train.neg_626		-
chr1	35231454	35231496	ICLIP_HNRNPC.slop15.train.neg_422		-
chr9	91032410	91032442	ICLIP_HNRNPC.slop15.train.neg_18183		+
chr22	20033490	20033542	ICLIP_HNRNPC.slop15.train.neg_12184		+
chr8	144730101	144730138	ICLIP_HNRNPC.slop15.train.neg_17629		+
chr11	118870271	118870303	ICLIP_HNRNPC.slop15.train.neg_1884		+
chr8	1731742	1731773	ICLIP_HNRNPC.slop15.train.neg_17149		+
chr12	101694805	101694847	ICLIP_HNRNPC.slop15.train.neg_2730		+
chr13	97017031	97017076	ICLIP_HNRNPC.slop15.train.neg_3590		+
chr16	27598781	27598820	ICLIP_HNRNPC.slop15.train.neg_6192		+
chr21	15463870	15463918	ICLIP_HNRNPC.slop15.train.neg_11253		+
chr21	45743232	45743288	ICLIP_HNRNPC.slop15.train.neg_11654		+
chr19	318322	318366	ICLIP_HNRNPC.slop15.train.neg_9299		-
chr11	61090421	61090468	ICLIP_HNRNPC.slop15.train.neg_2108		-
chr15	41046795	41046837	ICLIP_HNRNPC.slop15.train.neg_5620		-
chr17	35912406	35912451	ICLIP_HNRNPC.slop15.train.neg_7568		-
chr15	76187730	76187778	ICLIP_HNRNPC.slop15.train.neg_5411		+
chr13	73449358	73449392	ICLIP_HNRNPC.slop15.train.neg_3532		+
chr21	37720782	37720815	ICLIP_HNRNPC.slop15.train.neg_11460		+
chr6	75347940	75347983	ICLIP_HNRNPC.slop15.train.neg_15860		-
chr21	35151987	35152026	ICLIP_HNRNPC.slop15.train.neg_11424		+
chr9	131626684	131626716	ICLIP_HNRNPC.slop15.train.neg_18764		-
chr18	59793396	59793431	ICLIP_HNRNPC.slop15.train.neg_8689		-
chr9	28181465	28181504	ICLIP_HNRNPC.slop15.train.neg_18520		-
chr22	22027646	22027679	ICLIP_HNRNPC.slop15.train.neg_12217		+
chr22	50633841	50633878	ICLIP_HNRNPC.slop15.train.neg_12637		+
chr16	46726314	46726346	ICLIP_HNRNPC.slop15.train.neg_6257		+
chr10	51581725	51581764	ICLIP_HNRNPC.slop15.train.neg_787		+
chr22	31843230	31843263	ICLIP_HNRNPC.slop15.train.neg_12811		-
chr19	12631774	12631808	ICLIP_HNRNPC.slop15.train.neg_9490		-
chr7	64377705	64377737	ICLIP_HNRNPC.slop15.train.neg_16242		+
chr13	48960698	48960731	ICLIP_HNRNPC.slop15.train.neg_3454		+
chr4	108580655	108580694	ICLIP_HNRNPC.slop15.train.neg_14455		-
chr7_gl000195_random	72526	72558	ICLIP_HNRNPC.slop15.train.neg_17126		-
chr3	141052879	141052910	ICLIP_HNRNPC.slop15.train.neg_13752		-
chr7	138785975	138786008	ICLIP_HNRNPC.slop15.train.neg_16859		-
chr11	113740630	113740674	ICLIP_HNRNPC.slop15.train.neg_2331		-
chr18	39605916	39605949	ICLIP_HNRNPC.slop15.train.neg_8085		+
chr4	120083245	120083285	ICLIP_HNRNPC.slop15.train.neg_14124		+
chr17	47415026	47415059	ICLIP_HNRNPC.slop15.train.neg_7678		-
chr6	121550768	121550801	ICLIP_HNRNPC.slop15.train.neg_15996		-
chr21	34910451	34910505	ICLIP_HNRNPC.slop15.train.neg_11879		-
chrX	110995679	110995731	ICLIP_HNRNPC.slop15.train.neg_19177		+
chr17	47094321	47094367	ICLIP_HNRNPC.slop15.train.neg_7192		+
chr21	18932993	18933029	ICLIP_HNRNPC.slop15.train.neg_11306		+
chr3	114743193	114743232	ICLIP_HNRNPC.slop15.train.neg_13689		-
chr21	45068162	45068202	ICLIP_HNRNPC.slop15.train.neg_12075		-
chr16	31199584	31199618	ICLIP_HNRNPC.slop15.train.neg_6247		+
chr6	38654613	38654645	ICLIP_HNRNPC.slop15.train.neg_15802		-
chr10	105066004	105066036	ICLIP_HNRNPC.slop15.train.neg_1412		-
chr2	157398355	157398401	ICLIP_HNRNPC.slop15.train.neg_9986		+
chr8	66607907	66607950	ICLIP_HNRNPC.slop15.train.neg_17489		+
chr21	34842176	34842208	ICLIP_HNRNPC.slop15.train.neg_11856		-
chr5	54976569	54976612	ICLIP_HNRNPC.slop15.train.neg_15056		-
chr19	23449943	23449984	ICLIP_HNRNPC.slop15.train.neg_9573		-
chr8	19598981	19599012	ICLIP_HNRNPC.slop15.train.neg_17681		-
chr11	118639277	118639316	ICLIP_HNRNPC.slop15.train.neg_2341		-
chr20	44101330	44101364	ICLIP_HNRNPC.slop15.train.neg_10624		+
chr12	116411432	116411469	ICLIP_HNRNPC.slop15.train.neg_3174		-
chr4	77872019	77872056	ICLIP_HNRNPC.slop15.train.neg_14026		+
chr14	24427441	24427478	ICLIP_HNRNPC.slop15.train.neg_4184		+
chr14	45561676	45561715	ICLIP_HNRNPC.slop15.train.neg_4259		+
chr17	79684761	79684801	ICLIP_HNRNPC.slop15.train.neg_7354		+
chr9	33253460	33253498	ICLIP_HNRNPC.slop15.train.neg_18535		-
chr10	71978499	71978531	ICLIP_HNRNPC.slop15.train.neg_1269		-
chr14	71508441	71508501	ICLIP_HNRNPC.slop15.train.neg_4425		+
chr19	6450753	6450797	ICLIP_HNRNPC.slop15.train.neg_9424		-
chr1	78319442	78319487	ICLIP_HNRNPC.slop15.train.neg_188		+
chr17	75285343	75285376	ICLIP_HNRNPC.slop15.train.neg_7323		+
chr14	45601125	45601157	ICLIP_HNRNPC.slop15.train.neg_4742		-
chrY	7213666	7213706	ICLIP_HNRNPC.slop15.train.neg_19936		+
chr6	7775327	7775364	ICLIP_HNRNPC.slop15.train.neg_15335		+
chr7_gl000195_random	52845	52883	ICLIP_HNRNPC.slop15.train.neg_16967		-
chr19	41922580	41922614	ICLIP_HNRNPC.slop15.train.neg_9103		+
chr22	38357681	38357727	ICLIP_HNRNPC.slop15.train.neg_12403		+
chr16	19166808	19166847	ICLIP_HNRNPC.slop15.train.neg_6134		+
chrX	23801737	23801790	ICLIP_HNRNPC.slop15.train.neg_18927		+
chr19	4367194	4367227	ICLIP_HNRNPC.slop15.train.neg_9384		-
chr9	112823192	112823223	ICLIP_HNRNPC.slop15.train.neg_18284		+
chr16	47465908	47465952	ICLIP_HNRNPC.slop15.train.neg_6683		-
chr12	53856784	53856826	ICLIP_HNRNPC.slop15.train.neg_2583		+
chr14	34841962	34842008	ICLIP_HNRNPC.slop15.train.neg_4715		-
chr18	47911113	47911173	ICLIP_HNRNPC.slop15.train.neg_8147		+
chr12	49823089	49823121	ICLIP_HNRNPC.slop15.train.neg_2526		+
chr20	33179439	33179475	ICLIP_HNRNPC.slop15.train.neg_10977		-
chr6	43740912	43740953	ICLIP_HNRNPC.slop15.train.neg_15494		+
chr6	127629892	127629930	ICLIP_HNRNPC.slop15.train.neg_16007		-
chr1	95236581	95236614	ICLIP_HNRNPC.slop15.train.neg_537		-
chr20	62579515	62579556	ICLIP_HNRNPC.slop15.train.neg_11231		-
chr17	7474730	7474763	ICLIP_HNRNPC.slop15.train.neg_6908		+
chr15	44848279	44848322	ICLIP_HNRNPC.slop15.train.neg_5207		+
chrX	17041094	17041128	ICLIP_HNRNPC.slop15.train.neg_18882		+
chr4	108928268	108928301	ICLIP_HNRNPC.slop15.train.neg_14108		+
chr19	21914643	21914688	ICLIP_HNRNPC.slop15.train.neg_9566		-
chr18	47905784	47905817	ICLIP_HNRNPC.slop15.train.neg_8141		+
chr3	12876858	12876891	ICLIP_HNRNPC.slop15.train.neg_13494		-
chr17	72821731	72821763	ICLIP_HNRNPC.slop15.train.neg_7295		+
chr21	45105454	45105492	ICLIP_HNRNPC.slop15.train.neg_11559		+
chr20	2464094	2464127	ICLIP_HNRNPC.slop15.train.neg_10833		-
chr22	18612238	18612276	ICLIP_HNRNPC.slop15.train.neg_12151		+
chr4	103725191	103725235	ICLIP_HNRNPC.slop15.train.neg_14440		-
chr2	73461522	73461556	ICLIP_HNRNPC.slop15.train.neg_9875		+
chr20	48441238	48441280	ICLIP_HNRNPC.slop15.train.neg_10684		+
chr7	35058913	35058951	ICLIP_HNRNPC.slop15.train.neg_16611		-
chr3	10090776	10090809	ICLIP_HNRNPC.slop15.train.neg_13134		+
chr19	19637522	19637569	ICLIP_HNRNPC.slop15.train.neg_8978		+
chr11	57441717	57441763	ICLIP_HNRNPC.slop15.train.neg_1662		+
chr19	21929271	21929303	ICLIP_HNRNPC.slop15.train.neg_9567		-
chrX	70813250	70813283	ICLIP_HNRNPC.slop15.train.neg_19067		+
chrX	24024047	24024106	ICLIP_HNRNPC.slop15.train.neg_19332		-
chr11	34992601	34992640	ICLIP_HNRNPC.slop15.train.neg_1602		+
chr13	42195568	42195601	ICLIP_HNRNPC.slop15.train.neg_3915		-
chr3	100460865	100460898	ICLIP_HNRNPC.slop15.train.neg_13338		+
chr15	59389179	59389222	ICLIP_HNRNPC.slop15.train.neg_5300		+
chr16	30780731	30780764	ICLIP_HNRNPC.slop15.train.neg_6233		+
chr5	34823859	34823895	ICLIP_HNRNPC.slop15.train.neg_14638		+
chr4	151417728	151417767	ICLIP_HNRNPC.slop15.train.neg_14535		-
chr12	56503019	56503069	ICLIP_HNRNPC.slop15.train.neg_2603		+
chr9	102840457	102840502	ICLIP_HNRNPC.slop15.train.neg_18686		-
chr9	33962028	33962061	ICLIP_HNRNPC.slop15.train.neg_18542		-
chrY	21180402	21180434	ICLIP_HNRNPC.slop15.train.neg_20380		-
chr20	62636741	62636776	ICLIP_HNRNPC.slop15.train.neg_10785		+
chrY	21106951	21106996	ICLIP_HNRNPC.slop15.train.neg_20215		-
chr19	23526378	23526411	ICLIP_HNRNPC.slop15.train.neg_9576		-
chr11	130167647	130167685	ICLIP_HNRNPC.slop15.train.neg_2374		-
chr8	28834740	28834775	ICLIP_HNRNPC.slop15.train.neg_17325		+
chr8	52794677	52794716	ICLIP_HNRNPC.slop15.train.neg_17773		-
chr18	22655744	22655782	ICLIP_HNRNPC.slop15.train.neg_8500		-
chr6	39926404	39926436	ICLIP_HNRNPC.slop15.train.neg_15807		-
chr18	23651690	23651728	ICLIP_HNRNPC.slop15.train.neg_8523		-
chr20	37631701	37631736	ICLIP_HNRNPC.slop15.train.neg_10573		+
chr11	64012474	64012515	ICLIP_HNRNPC.slop15.train.neg_2169		-
chr7	158907462	158907496	ICLIP_HNRNPC.slop15.train.neg_16889		-
chr9	86587482	86587525	ICLIP_HNRNPC.slop15.train.neg_18618		-
chr10	98333867	98333903	ICLIP_HNRNPC.slop15.train.neg_1370		-
chr1	23884544	23884583	ICLIP_HNRNPC.slop15.train.neg_383		-
chr21	46383795	46383833	ICLIP_HNRNPC.slop15.train.neg_11671		+
chr22	18978674	18978713	ICLIP_HNRNPC.slop15.train.neg_12157		+
chr11	119366544	119366587	ICLIP_HNRNPC.slop15.train.neg_1893		+
chr1	110931393	110931428	ICLIP_HNRNPC.slop15.train.neg_234		+
chr17	43229198	43229230	ICLIP_HNRNPC.slop15.train.neg_7157		+
chrY	21219318	21219366	ICLIP_HNRNPC.slop15.train.neg_20455		-
chr18	43753566	43753605	ICLIP_HNRNPC.slop15.train.neg_8099		+
chrX	23803124	23803166	ICLIP_HNRNPC.slop15.train.neg_18932		+
chr7	107387811	107387860	ICLIP_HNRNPC.slop15.train.neg_16420		+
chr14	50578128	50578171	ICLIP_HNRNPC.slop15.train.neg_4763		-
chr11	61132684	61132725	ICLIP_HNRNPC.slop15.train.neg_1677		+
chr13	22014863	22014904	ICLIP_HNRNPC.slop15.train.neg_3764		-
chr6	53209208	53209257	ICLIP_HNRNPC.slop15.train.neg_15844		-
chr9	130261509	130261563	ICLIP_HNRNPC.slop15.train.neg_18361		+
chr15	41546407	41546468	ICLIP_HNRNPC.slop15.train.neg_5131		+
chr6	83864591	83864630	ICLIP_HNRNPC.slop15.train.neg_15580		+
chrY	21109551	21109611	ICLIP_HNRNPC.slop15.train.neg_20222		-
chr5	77908982	77909028	ICLIP_HNRNPC.slop15.train.neg_15106		-
chr18	21054101	21054153	ICLIP_HNRNPC.slop15.train.neg_8000		+
chr22	39022379	39022419	ICLIP_HNRNPC.slop15.train.neg_12884		-
chr19	6230081	6230119	ICLIP_HNRNPC.slop15.train.neg_9417		-
chr21	45555170	45555222	ICLIP_HNRNPC.slop15.train.neg_11630		+
chr11	63888435	63888469	ICLIP_HNRNPC.slop15.train.neg_2168		-
chr16	23579479	23579519	ICLIP_HNRNPC.slop15.train.neg_6174		+
chr11	31481431	31481465	ICLIP_HNRNPC.slop15.train.neg_2039		-
chr18	2568663	2568704	ICLIP_HNRNPC.slop15.train.neg_8371		-
chr4	15010555	15010594	ICLIP_HNRNPC.slop15.train.neg_13866		+
chr4	152077543	152077582	ICLIP_HNRNPC.slop15.train.neg_14538		-
chr14	89987598	89987647	ICLIP_HNRNPC.slop15.train.neg_4979		-
chr17	74731078	74731109	ICLIP_HNRNPC.slop15.train.neg_7754		-
chr13	99688654	99688687	ICLIP_HNRNPC.slop15.train.neg_4089		-
chr1	41469695	41469727	ICLIP_HNRNPC.slop15.train.neg_111		+
chr13	111304123	111304165	ICLIP_HNRNPC.slop15.train.neg_4132		-
chr13	45804505	45804543	ICLIP_HNRNPC.slop15.train.neg_3423		+
chr7_gl000195_random	52556	52589	ICLIP_HNRNPC.slop15.train.neg_16965		-
chr8	66569271	66569302	ICLIP_HNRNPC.slop15.train.neg_17482		+
chr13	103279023	103279066	ICLIP_HNRNPC.slop15.train.neg_3650		+
chr7	44923856	44923903	ICLIP_HNRNPC.slop15.train.neg_16630		-
chr1	51601082	51601113	ICLIP_HNRNPC.slop15.train.neg_149		+
chr9	123902140	123902183	ICLIP_HNRNPC.slop15.train.neg_18318		+
chr11	118949116	118949151	ICLIP_HNRNPC.slop15.train.neg_1887		+
chr21	45737042	45737080	ICLIP_HNRNPC.slop15.train.neg_11649		+
chrX	119685506	119685539	ICLIP_HNRNPC.slop15.train.neg_19551		-
chr4	71686290	71686321	ICLIP_HNRNPC.slop15.train.neg_14362		-
chr9	115196909	115196942	ICLIP_HNRNPC.slop15.train.neg_18704		-
chr10	7836387	7836418	ICLIP_HNRNPC.slop15.train.neg_678		+
chr17	28605571	28605615	ICLIP_HNRNPC.slop15.train.neg_7534		-
chrX	41087657	41087689	ICLIP_HNRNPC.slop15.train.neg_18967		+
chr15	56280175	56280222	ICLIP_HNRNPC.slop15.train.neg_5750		-
chr22	49111460	49111491	ICLIP_HNRNPC.slop15.train.neg_12607		+
chr21	35957246	35957285	ICLIP_HNRNPC.slop15.train.neg_11906		-
chr18	19364702	19364735	ICLIP_HNRNPC.slop15.train.neg_7974		+
chr14	45508259	45508292	ICLIP_HNRNPC.slop15.train.neg_4256		+
chr10	128777979	128778011	ICLIP_HNRNPC.slop15.train.neg_1065		+
chr12	56504844	56504877	ICLIP_HNRNPC.slop15.train.neg_2604		+
chr9	95233666	95233697	ICLIP_HNRNPC.slop15.train.neg_18655		-
chr20	31005161	31005199	ICLIP_HNRNPC.slop15.train.neg_10464		+
chr7	107533236	107533272	ICLIP_HNRNPC.slop15.train.neg_16423		+
chr13	51484139	51484171	ICLIP_HNRNPC.slop15.train.neg_3477		+
chr16	15977439	15977496	ICLIP_HNRNPC.slop15.train.neg_6582		-
chr18	21712507	21712544	ICLIP_HNRNPC.slop15.train.neg_8015		+
chr13	33294348	33294381	ICLIP_HNRNPC.slop15.train.neg_3334		+
chr3	52028781	52028827	ICLIP_HNRNPC.slop15.train.neg_13607		-
chr14	61316771	61316802	ICLIP_HNRNPC.slop15.train.neg_4363		+
chr2	153011944	153011977	ICLIP_HNRNPC.slop15.train.neg_10252		-
chr12	93835234	93835268	ICLIP_HNRNPC.slop15.train.neg_3116		-
chr17	3535200	3535241	ICLIP_HNRNPC.slop15.train.neg_7387		-
chr8	125472882	125472914	ICLIP_HNRNPC.slop15.train.neg_17572		+
chr9	3452269	3452307	ICLIP_HNRNPC.slop15.train.neg_18468		-
chr15	40239548	40239606	ICLIP_HNRNPC.slop15.train.neg_5099		+
chr12	46651132	46651171	ICLIP_HNRNPC.slop15.train.neg_2976		-
chr10	93587994	93588027	ICLIP_HNRNPC.slop15.train.neg_928		+
chr14	23787185	23787226	ICLIP_HNRNPC.slop15.train.neg_4180		+
chr15	85556608	85556643	ICLIP_HNRNPC.slop15.train.neg_5459		+
chr1	29275688	29275735	ICLIP_HNRNPC.slop15.train.neg_67		+
chr14	79761693	79761735	ICLIP_HNRNPC.slop15.train.neg_4489		+
chr22	42207807	42207839	ICLIP_HNRNPC.slop15.train.neg_12469		+
chr4	159588050	159588082	ICLIP_HNRNPC.slop15.train.neg_14540		-
chr13	111787938	111787972	ICLIP_HNRNPC.slop15.train.neg_3672		+
chr6	107087211	107087250	ICLIP_HNRNPC.slop15.train.neg_15598		+
chr20	25421672	25421710	ICLIP_HNRNPC.slop15.train.neg_10428		+
chr8	11147313	11147367	ICLIP_HNRNPC.slop15.train.neg_17165		+
chr17	42751801	42751839	ICLIP_HNRNPC.slop15.train.neg_7641		-
chr7	138791692	138791725	ICLIP_HNRNPC.slop15.train.neg_16860		-
chrY	21177162	21177194	ICLIP_HNRNPC.slop15.train.neg_20371		-
chr1	45985382	45985423	ICLIP_HNRNPC.slop15.train.neg_468		-
chr7	5098858	5098905	ICLIP_HNRNPC.slop15.train.neg_16112		+
chr12	62999485	62999520	ICLIP_HNRNPC.slop15.train.neg_2639		+
chr11	130761245	130761282	ICLIP_HNRNPC.slop15.train.neg_2381		-
chr6	3102099	3102137	ICLIP_HNRNPC.slop15.train.neg_15310		+
chr22	42504702	42504742	ICLIP_HNRNPC.slop15.train.neg_12493		+
chr20	33053965	33054012	ICLIP_HNRNPC.slop15.train.neg_10491		+
chr13	48521396	48521439	ICLIP_HNRNPC.slop15.train.neg_3946		-
chr4	24543648	24543681	ICLIP_HNRNPC.slop15.train.neg_14284		-
chrY	7215103	7215139	ICLIP_HNRNPC.slop15.train.neg_19940		+
chr20	57556430	57556468	ICLIP_HNRNPC.slop15.train.neg_10742		+
chr20	62581632	62581678	ICLIP_HNRNPC.slop15.train.neg_11234		-
chr7_gl000195_random	63531	63573	ICLIP_HNRNPC.slop15.train.neg_17054		-
chr15	55859673	55859712	ICLIP_HNRNPC.slop15.train.neg_5736		-
chr6	125313303	125313343	ICLIP_HNRNPC.slop15.train.neg_15626		+
chr17	78823095	78823145	ICLIP_HNRNPC.slop15.train.neg_7345		+
chr16	90274075	90274118	ICLIP_HNRNPC.slop15.train.neg_6460		+
chr19	1912873	1912908	ICLIP_HNRNPC.slop15.train.neg_8801		+
chr16	31485859	31485906	ICLIP_HNRNPC.slop15.train.neg_6251		+
chrX	100754199	100754245	ICLIP_HNRNPC.slop15.train.neg_19131		+
chr13	99934259	99934306	ICLIP_HNRNPC.slop15.train.neg_3619		+
chr13	41653985	41654019	ICLIP_HNRNPC.slop15.train.neg_3368		+
chr9	95415469	95415510	ICLIP_HNRNPC.slop15.train.neg_18656		-
chr10	35378484	35378517	ICLIP_HNRNPC.slop15.train.neg_1202		-
chrX	100769641	100769677	ICLIP_HNRNPC.slop15.train.neg_19133		+
chr20	32886972	32887017	ICLIP_HNRNPC.slop15.train.neg_10974		-
chr15	63911165	63911206	ICLIP_HNRNPC.slop15.train.neg_5810		-
chr18	65178703	65178747	ICLIP_HNRNPC.slop15.train.neg_8727		-
chr20	44597230	44597269	ICLIP_HNRNPC.slop15.train.neg_11113		-
chr22	37962418	37962452	ICLIP_HNRNPC.slop15.train.neg_12368		+
chr14	91553840	91553876	ICLIP_HNRNPC.slop15.train.neg_4514		+
chr9	6496773	6496818	ICLIP_HNRNPC.slop15.train.neg_18049		+
chr19	42370974	42371008	ICLIP_HNRNPC.slop15.train.neg_9105		+
chr2	136214112	136214153	ICLIP_HNRNPC.slop15.train.neg_10231		-
chr16	1802910	1802951	ICLIP_HNRNPC.slop15.train.neg_6005		+
chr21	30333835	30333870	ICLIP_HNRNPC.slop15.train.neg_11766		-
chr22	37414644	37414693	ICLIP_HNRNPC.slop15.train.neg_12848		-
chr18	33737456	33737489	ICLIP_HNRNPC.slop15.train.neg_8058		+
chr11	47778886	47778927	ICLIP_HNRNPC.slop15.train.neg_2091		-
chr6	80864262	80864296	ICLIP_HNRNPC.slop15.train.neg_15576		+
chr6	652585	652628	ICLIP_HNRNPC.slop15.train.neg_15707		-
chr4	106850811	106850854	ICLIP_HNRNPC.slop15.train.neg_14104		+
chr8	144806925	144806962	ICLIP_HNRNPC.slop15.train.neg_18005		-
chr4	142994971	142995008	ICLIP_HNRNPC.slop15.train.neg_14515		-
chr12	92484862	92484906	ICLIP_HNRNPC.slop15.train.neg_3112		-
chr13	49040395	49040427	ICLIP_HNRNPC.slop15.train.neg_3459		+
chr1	24303145	24303182	ICLIP_HNRNPC.slop15.train.neg_392		-
chr19	30425885	30425921	ICLIP_HNRNPC.slop15.train.neg_9000		+
chr20	47902172	47902212	ICLIP_HNRNPC.slop15.train.neg_10678		+
chr17	38566827	38566874	ICLIP_HNRNPC.slop15.train.neg_7590		-
chr3	9862746	9862781	ICLIP_HNRNPC.slop15.train.neg_13130		+
chr6	32943833	32943873	ICLIP_HNRNPC.slop15.train.neg_15435		+
chr14	35482100	35482133	ICLIP_HNRNPC.slop15.train.neg_4223		+
chr4	113488415	113488448	ICLIP_HNRNPC.slop15.train.neg_14466		-
chr18	32663568	32663609	ICLIP_HNRNPC.slop15.train.neg_8041		+
chr16	23147721	23147753	ICLIP_HNRNPC.slop15.train.neg_6615		-
chr7_gl000195_random	51178	51230	ICLIP_HNRNPC.slop15.train.neg_16954		-
chr5	110847866	110847912	ICLIP_HNRNPC.slop15.train.neg_15170		-
chr11	70129717	70129758	ICLIP_HNRNPC.slop15.train.neg_1791		+
chr19	34930691	34930731	ICLIP_HNRNPC.slop15.train.neg_9029		+
chr9	111746800	111746833	ICLIP_HNRNPC.slop15.train.neg_18698		-
chr19	49469865	49469896	ICLIP_HNRNPC.slop15.train.neg_9203		+
chr21	27104634	27104677	ICLIP_HNRNPC.slop15.train.neg_11739		-
chr10	125804035	125804079	ICLIP_HNRNPC.slop15.train.neg_1466		-
chr4	19739318	19739349	ICLIP_HNRNPC.slop15.train.neg_13881		+
chr9	138945601	138945633	ICLIP_HNRNPC.slop15.train.neg_18802		-
chr22	28099831	28099869	ICLIP_HNRNPC.slop15.train.neg_12753		-
chr16	9052512	9052554	ICLIP_HNRNPC.slop15.train.neg_6552		-
chr21	46220085	46220126	ICLIP_HNRNPC.slop15.train.neg_12086		-
chr13	113975351	113975388	ICLIP_HNRNPC.slop15.train.neg_3704		+
chr21	44400434	44400465	ICLIP_HNRNPC.slop15.train.neg_11534		+
chr4	79707592	79707648	ICLIP_HNRNPC.slop15.train.neg_14047		+
chr22	36628117	36628155	ICLIP_HNRNPC.slop15.train.neg_12830		-
chr7	99695195	99695231	ICLIP_HNRNPC.slop15.train.neg_16759		-
chr3	127865030	127865067	ICLIP_HNRNPC.slop15.train.neg_13715		-
chr19	19764461	19764505	ICLIP_HNRNPC.slop15.train.neg_9563		-
chr1	46543994	46544027	ICLIP_HNRNPC.slop15.train.neg_471		-
chr18	12354635	12354682	ICLIP_HNRNPC.slop15.train.neg_8433		-
chr2	38435495	38435529	ICLIP_HNRNPC.slop15.train.neg_10097		-
chr12	129293901	129293940	ICLIP_HNRNPC.slop15.train.neg_3230		-
chr16	56768351	56768398	ICLIP_HNRNPC.slop15.train.neg_6295		+
chr7	17903710	17903742	ICLIP_HNRNPC.slop15.train.neg_16565		-
chr11	47528201	47528244	ICLIP_HNRNPC.slop15.train.neg_2083		-
chr6	135243319	135243354	ICLIP_HNRNPC.slop15.train.neg_16014		-
chr21	45447684	45447716	ICLIP_HNRNPC.slop15.train.neg_11605		+
chr18	19212165	19212204	ICLIP_HNRNPC.slop15.train.neg_7969		+
chr11	3394452	3394491	ICLIP_HNRNPC.slop15.train.neg_1950		-
chr14	95617933	95617985	ICLIP_HNRNPC.slop15.train.neg_5007		-
chrY	21071321	21071387	ICLIP_HNRNPC.slop15.train.neg_20148		-
chr8	42258667	42258698	ICLIP_HNRNPC.slop15.train.neg_17427		+
chr19	46227328	46227362	ICLIP_HNRNPC.slop15.train.neg_9636		-
chr12	112286177	112286221	ICLIP_HNRNPC.slop15.train.neg_2778		+
chrY	7208608	7208649	ICLIP_HNRNPC.slop15.train.neg_19917		+
chr13	45915444	45915479	ICLIP_HNRNPC.slop15.train.neg_3939		-
chr8	101719243	101719287	ICLIP_HNRNPC.slop15.train.neg_17897		-
chr13	115065882	115065918	ICLIP_HNRNPC.slop15.train.neg_3735		+
chr18	60205924	60205989	ICLIP_HNRNPC.slop15.train.neg_8222		+
chr22	43209024	43209067	ICLIP_HNRNPC.slop15.train.neg_13008		-
chr9	91935668	91935699	ICLIP_HNRNPC.slop15.train.neg_18196		+
chr19	47250105	47250141	ICLIP_HNRNPC.slop15.train.neg_9169		+
chr20	57283242	57283294	ICLIP_HNRNPC.slop15.train.neg_10736		+
chr21	43268135	43268178	ICLIP_HNRNPC.slop15.train.neg_12002		-
chr15	79154102	79154141	ICLIP_HNRNPC.slop15.train.neg_5429		+
chr14	92247998	92248031	ICLIP_HNRNPC.slop15.train.neg_4991		-
chr3	56658717	56658751	ICLIP_HNRNPC.slop15.train.neg_13635		-
chr10	70654754	70654798	ICLIP_HNRNPC.slop15.train.neg_817		+
chrY	21230887	21230933	ICLIP_HNRNPC.slop15.train.neg_20477		-
chr22	24085964	24086007	ICLIP_HNRNPC.slop15.train.neg_12711		-
chr17	62753574	62753612	ICLIP_HNRNPC.slop15.train.neg_7723		-
chr14	51003360	51003397	ICLIP_HNRNPC.slop15.train.neg_4788		-
chr7	16700870	16700908	ICLIP_HNRNPC.slop15.train.neg_16162		+
chr5	134224108	134224144	ICLIP_HNRNPC.slop15.train.neg_14865		+
chr7_gl000195_random	62701	62744	ICLIP_HNRNPC.slop15.train.neg_17048		-
chrX	40998556	40998603	ICLIP_HNRNPC.slop15.train.neg_18962		+
chr13	48535248	48535286	ICLIP_HNRNPC.slop15.train.neg_3947		-
chr22	38393031	38393071	ICLIP_HNRNPC.slop15.train.neg_12408		+
chr19	18392407	18392445	ICLIP_HNRNPC.slop15.train.neg_9529		-
chr22	21135290	21135330	ICLIP_HNRNPC.slop15.train.neg_12690		-
chr11	17149349	17149380	ICLIP_HNRNPC.slop15.train.neg_2004		-
chr9	123886195	123886230	ICLIP_HNRNPC.slop15.train.neg_18317		+
chr5	137088116	137088171	ICLIP_HNRNPC.slop15.train.neg_15220		-
chr4	79408988	79409025	ICLIP_HNRNPC.slop15.train.neg_14041		+
chr15	77739358	77739398	ICLIP_HNRNPC.slop15.train.neg_5418		+
chr4	84035976	84036013	ICLIP_HNRNPC.slop15.train.neg_14411		-
chr13	46928544	46928600	ICLIP_HNRNPC.slop15.train.neg_3940		-
chr1	27167301	27167347	ICLIP_HNRNPC.slop15.train.neg_54		+
chr9	21501075	21501115	ICLIP_HNRNPC.slop15.train.neg_18501		-
chr8	67496098	67496140	ICLIP_HNRNPC.slop15.train.neg_17805		-
chr4	134877850	134877882	ICLIP_HNRNPC.slop15.train.neg_14500		-
chr8	96006313	96006345	ICLIP_HNRNPC.slop15.train.neg_17534		+
chr15	62318757	62318791	ICLIP_HNRNPC.slop15.train.neg_5807		-
chr15	76346646	76346688	ICLIP_HNRNPC.slop15.train.neg_5887		-
chr7	74077709	74077756	ICLIP_HNRNPC.slop15.train.neg_16285		+
chr6	79765091	79765122	ICLIP_HNRNPC.slop15.train.neg_15871		-
chr14	70206724	70206756	ICLIP_HNRNPC.slop15.train.neg_4415		+
chr11	8558996	8559028	ICLIP_HNRNPC.slop15.train.neg_1968		-
chr13	73443412	73443469	ICLIP_HNRNPC.slop15.train.neg_3531		+
chr16	19083538	19083572	ICLIP_HNRNPC.slop15.train.neg_6127		+
chrY	21118129	21118173	ICLIP_HNRNPC.slop15.train.neg_20244		-
chrY	7198942	7198976	ICLIP_HNRNPC.slop15.train.neg_19886		+
chr15	57987019	57987053	ICLIP_HNRNPC.slop15.train.neg_5282		+
chr9	131569070	131569109	ICLIP_HNRNPC.slop15.train.neg_18390		+
chr20	30276344	30276378	ICLIP_HNRNPC.slop15.train.neg_10937		-
chr5	130520856	130520889	ICLIP_HNRNPC.slop15.train.neg_14844		+
chr10	135233893	135233927	ICLIP_HNRNPC.slop15.train.neg_1077		+
chr10	75494034	75494080	ICLIP_HNRNPC.slop15.train.neg_853		+
chr22	19415126	19415162	ICLIP_HNRNPC.slop15.train.neg_12674		-
chrY	7197859	7197908	ICLIP_HNRNPC.slop15.train.neg_19879		+
chr7_gl000195_random	71558	71606	ICLIP_HNRNPC.slop15.train.neg_17120		-
chr16	29820261	29820297	ICLIP_HNRNPC.slop15.train.neg_6218		+
chr8	38779164	38779209	ICLIP_HNRNPC.slop15.train.neg_17392		+
chr22	44210136	44210169	ICLIP_HNRNPC.slop15.train.neg_12504		+
chr3	33319210	33319247	ICLIP_HNRNPC.slop15.train.neg_13190		+
chr5	79943339	79943373	ICLIP_HNRNPC.slop15.train.neg_15119		-
chr12	22672586	22672622	ICLIP_HNRNPC.slop15.train.neg_2920		-
chr15	60666402	60666448	ICLIP_HNRNPC.slop15.train.neg_5795		-
chr21	45142107	45142160	ICLIP_HNRNPC.slop15.train.neg_11567		+
chr16	89760212	89760248	ICLIP_HNRNPC.slop15.train.neg_6434		+
chr22	41933379	41933414	ICLIP_HNRNPC.slop15.train.neg_12960		-
chr10	16507241	16507284	ICLIP_HNRNPC.slop15.train.neg_711		+
chrX	118370316	118370350	ICLIP_HNRNPC.slop15.train.neg_19205		+
chr9	17739920	17739959	ICLIP_HNRNPC.slop15.train.neg_18076		+
chr9	101986100	101986133	ICLIP_HNRNPC.slop15.train.neg_18257		+
chr4	129300015	129300056	ICLIP_HNRNPC.slop15.train.neg_14162		+
chr16	70713998	70714030	ICLIP_HNRNPC.slop15.train.neg_6755		-
chr21	38624899	38624951	ICLIP_HNRNPC.slop15.train.neg_11950		-
chr18	8615810	8615843	ICLIP_HNRNPC.slop15.train.neg_7857		+
chr2	38977132	38977178	ICLIP_HNRNPC.slop15.train.neg_10103		-
chrY	21231054	21231086	ICLIP_HNRNPC.slop15.train.neg_20478		-
chr22	28268174	28268205	ICLIP_HNRNPC.slop15.train.neg_12771		-
chr6	135318758	135318792	ICLIP_HNRNPC.slop15.train.neg_16020		-
chr14	105163112	105163145	ICLIP_HNRNPC.slop15.train.neg_4608		+
chr7	5092072	5092108	ICLIP_HNRNPC.slop15.train.neg_16110		+
chr6	136975727	136975759	ICLIP_HNRNPC.slop15.train.neg_16030		-
chr1	92371311	92371352	ICLIP_HNRNPC.slop15.train.neg_530		-
chr22	39267879	39267918	ICLIP_HNRNPC.slop15.train.neg_12902		-
chr2	46827176	46827208	ICLIP_HNRNPC.slop15.train.neg_10118		-
chr22	38109353	38109398	ICLIP_HNRNPC.slop15.train.neg_12389		+
chr18	43672611	43672651	ICLIP_HNRNPC.slop15.train.neg_8601		-
chr10	63707389	63707424	ICLIP_HNRNPC.slop15.train.neg_791		+
chrX	123372376	123372416	ICLIP_HNRNPC.slop15.train.neg_19227		+
chr7	134808160	134808196	ICLIP_HNRNPC.slop15.train.neg_16502		+
chr21	44310307	44310345	ICLIP_HNRNPC.slop15.train.neg_11521		+
chr21	37060200	37060233	ICLIP_HNRNPC.slop15.train.neg_11921		-
chr3	44891066	44891102	ICLIP_HNRNPC.slop15.train.neg_13234		+
chr6	158712442	158712502	ICLIP_HNRNPC.slop15.train.neg_15690		+
chrX	49033229	49033263	ICLIP_HNRNPC.slop15.train.neg_19401		-
chr12	56229997	56230041	ICLIP_HNRNPC.slop15.train.neg_2595		+
chr10	35364067	35364107	ICLIP_HNRNPC.slop15.train.neg_1201		-
chr14	35495734	35495777	ICLIP_HNRNPC.slop15.train.neg_4230		+
chr22	41831846	41831879	ICLIP_HNRNPC.slop15.train.neg_12947		-
chr10	72173195	72173234	ICLIP_HNRNPC.slop15.train.neg_832		+
chr17	19091555	19091602	ICLIP_HNRNPC.slop15.train.neg_6980		+
chr2	70446410	70446444	ICLIP_HNRNPC.slop15.train.neg_10170		-
chr11	123414852	123414883	ICLIP_HNRNPC.slop15.train.neg_1907		+
chr3	88133815	88133848	ICLIP_HNRNPC.slop15.train.neg_13318		+
chr14	97377463	97377506	ICLIP_HNRNPC.slop15.train.neg_4551		+
chrY	21218225	21218273	ICLIP_HNRNPC.slop15.train.neg_20452		-
chr2	32890750	32890792	ICLIP_HNRNPC.slop15.train.neg_9810		+
chr10	114877632	114877674	ICLIP_HNRNPC.slop15.train.neg_1033		+
chr7	150817796	150817845	ICLIP_HNRNPC.slop15.train.neg_16520		+
chr10	12202974	12203014	ICLIP_HNRNPC.slop15.train.neg_692		+
chr5	90668989	90669034	ICLIP_HNRNPC.slop15.train.neg_15136		-
chr8	144691634	144691666	ICLIP_HNRNPC.slop15.train.neg_18003		-
chr19	4823595	4823634	ICLIP_HNRNPC.slop15.train.neg_9395		-
chr22	35664047	35664093	ICLIP_HNRNPC.slop15.train.neg_12349		+
chr12	69157235	69157271	ICLIP_HNRNPC.slop15.train.neg_2675		+
chr2	68834035	68834076	ICLIP_HNRNPC.slop15.train.neg_9861		+
chr14	75263574	75263605	ICLIP_HNRNPC.slop15.train.neg_4455		+
chr4	129878419	129878467	ICLIP_HNRNPC.slop15.train.neg_14495		-
chr15	41628429	41628460	ICLIP_HNRNPC.slop15.train.neg_5143		+
chr4	108630167	108630202	ICLIP_HNRNPC.slop15.train.neg_14457		-
chr16	87369792	87369823	ICLIP_HNRNPC.slop15.train.neg_6826		-
chrX	15771606	15771645	ICLIP_HNRNPC.slop15.train.neg_18861		+
chrX	153006842	153006873	ICLIP_HNRNPC.slop15.train.neg_19608		-
chr6	79695762	79695793	ICLIP_HNRNPC.slop15.train.neg_15868		-
chr22	46491735	46491768	ICLIP_HNRNPC.slop15.train.neg_12574		+
chr3	52515024	52515063	ICLIP_HNRNPC.slop15.train.neg_13271		+
chr3	72427789	72427823	ICLIP_HNRNPC.slop15.train.neg_13656		-
chr9	102859198	102859243	ICLIP_HNRNPC.slop15.train.neg_18687		-
chr12	30838922	30838955	ICLIP_HNRNPC.slop15.train.neg_2941		-
chr15	36446520	36446552	ICLIP_HNRNPC.slop15.train.neg_5597		-
chr15	64483893	64483927	ICLIP_HNRNPC.slop15.train.neg_5816		-
chr12	102539215	102539249	ICLIP_HNRNPC.slop15.train.neg_2734		+
chr4	105779863	105779901	ICLIP_HNRNPC.slop15.train.neg_14447		-
chr12	8929927	8929963	ICLIP_HNRNPC.slop15.train.neg_2428		+
chr1	52261409	52261442	ICLIP_HNRNPC.slop15.train.neg_157		+
chr4	73927661	73927702	ICLIP_HNRNPC.slop15.train.neg_14373		-
chr1	150301180	150301222	ICLIP_HNRNPC.slop15.train.neg_261		+
chr18	72952426	72952478	ICLIP_HNRNPC.slop15.train.neg_8266		+
chr18	43680459	43680504	ICLIP_HNRNPC.slop15.train.neg_8604		-
chr11	118779942	118779978	ICLIP_HNRNPC.slop15.train.neg_2343		-
chr22	50629604	50629639	ICLIP_HNRNPC.slop15.train.neg_12631		+
chr3	47955302	47955342	ICLIP_HNRNPC.slop15.train.neg_13572		-
chr20	33324052	33324095	ICLIP_HNRNPC.slop15.train.neg_10987		-
chr19	28450671	28450717	ICLIP_HNRNPC.slop15.train.neg_8998		+
chr5	36222476	36222516	ICLIP_HNRNPC.slop15.train.neg_14992		-
chr3	169482420	169482454	ICLIP_HNRNPC.slop15.train.neg_13784		-
chr3	180595332	180595366	ICLIP_HNRNPC.slop15.train.neg_13461		+
chr20	1446098	1446138	ICLIP_HNRNPC.slop15.train.neg_10827		-
chr14	60717771	60717816	ICLIP_HNRNPC.slop15.train.neg_4356		+
chr3	6691896	6691930	ICLIP_HNRNPC.slop15.train.neg_13114		+
chr7	66634968	66635009	ICLIP_HNRNPC.slop15.train.neg_16260		+
chrY	7166201	7166233	ICLIP_HNRNPC.slop15.train.neg_19746		+
chr16	14398034	14398067	ICLIP_HNRNPC.slop15.train.neg_6102		+
chrX	47336504	47336541	ICLIP_HNRNPC.slop15.train.neg_19371		-
chr16	81015728	81015763	ICLIP_HNRNPC.slop15.train.neg_6809		-
chr6	89404956	89404998	ICLIP_HNRNPC.slop15.train.neg_15914		-
chr11	78269146	78269186	ICLIP_HNRNPC.slop15.train.neg_2283		-
chr17	73203074	73203112	ICLIP_HNRNPC.slop15.train.neg_7300		+
chr15	99547213	99547251	ICLIP_HNRNPC.slop15.train.neg_5961		-
chrY	7217858	7217898	ICLIP_HNRNPC.slop15.train.neg_19951		+
chr8	95477258	95477291	ICLIP_HNRNPC.slop15.train.neg_17882		-
chr11	6223753	6223787	ICLIP_HNRNPC.slop15.train.neg_1955		-
chr3	49439844	49439883	ICLIP_HNRNPC.slop15.train.neg_13590		-
chr4	47492468	47492500	ICLIP_HNRNPC.slop15.train.neg_13955		+
chr4	184620005	184620046	ICLIP_HNRNPC.slop15.train.neg_14223		+
chr5	78793801	78793849	ICLIP_HNRNPC.slop15.train.neg_15110		-
chr4	1054884	1054920	ICLIP_HNRNPC.slop15.train.neg_14231		-
chr16	3698578	3698612	ICLIP_HNRNPC.slop15.train.neg_6060		+
chr21	36661374	36661410	ICLIP_HNRNPC.slop15.train.neg_11917		-
chrX	117909277	117909313	ICLIP_HNRNPC.slop15.train.neg_19200		+
chr1	19419043	19419076	ICLIP_HNRNPC.slop15.train.neg_360		-
chr10	73605062	73605101	ICLIP_HNRNPC.slop15.train.neg_1278		-
chr10	2568054	2568094	ICLIP_HNRNPC.slop15.train.neg_645		+
chr3	49372050	49372086	ICLIP_HNRNPC.slop15.train.neg_13587		-
chr5	90394634	90394693	ICLIP_HNRNPC.slop15.train.neg_14785		+
chr16	15179044	15179089	ICLIP_HNRNPC.slop15.train.neg_6578		-
chr7	138590393	138590438	ICLIP_HNRNPC.slop15.train.neg_16851		-
chr22	31286538	31286595	ICLIP_HNRNPC.slop15.train.neg_12326		+
chr15	55871853	55871901	ICLIP_HNRNPC.slop15.train.neg_5740		-
chr22	18441498	18441531	ICLIP_HNRNPC.slop15.train.neg_12657		-
chr14	55116498	55116550	ICLIP_HNRNPC.slop15.train.neg_4299		+
chr16	4146332	4146372	ICLIP_HNRNPC.slop15.train.neg_6525		-
chr5	115172137	115172174	ICLIP_HNRNPC.slop15.train.neg_15179		-
chrY	21238475	21238515	ICLIP_HNRNPC.slop15.train.neg_20485		-
chrX	46355387	46355422	ICLIP_HNRNPC.slop15.train.neg_18988		+
chr14	75572666	75572699	ICLIP_HNRNPC.slop15.train.neg_4931		-
chr10	11906002	11906046	ICLIP_HNRNPC.slop15.train.neg_690		+
chr1	46750959	46750999	ICLIP_HNRNPC.slop15.train.neg_474		-
chr2	3458617	3458675	ICLIP_HNRNPC.slop15.train.neg_9739		+
chr20	18001429	18001468	ICLIP_HNRNPC.slop15.train.neg_10875		-
chr4	47498563	47498613	ICLIP_HNRNPC.slop15.train.neg_13956		+
chr16	24828148	24828180	ICLIP_HNRNPC.slop15.train.neg_6191		+
chr7	808441	808472	ICLIP_HNRNPC.slop15.train.neg_16081		+
chr20	2635307	2635340	ICLIP_HNRNPC.slop15.train.neg_10309		+
chr15	49938872	49938917	ICLIP_HNRNPC.slop15.train.neg_5227		+
chr12	112791178	112791210	ICLIP_HNRNPC.slop15.train.neg_3167		-
chr10	102722180	102722214	ICLIP_HNRNPC.slop15.train.neg_985		+
chr7	66678906	66678945	ICLIP_HNRNPC.slop15.train.neg_16261		+
chr10	88915353	88915392	ICLIP_HNRNPC.slop15.train.neg_902		+
chr20	44598848	44598879	ICLIP_HNRNPC.slop15.train.neg_11115		-
chrY	21221594	21221634	ICLIP_HNRNPC.slop15.train.neg_20459		-
chrY	21228497	21228539	ICLIP_HNRNPC.slop15.train.neg_20471		-
chrY	21227632	21227669	ICLIP_HNRNPC.slop15.train.neg_20468		-
chr8	54902547	54902581	ICLIP_HNRNPC.slop15.train.neg_17775		-
chr6	36016835	36016894	ICLIP_HNRNPC.slop15.train.neg_15454		+
chr9	97200183	97200221	ICLIP_HNRNPC.slop15.train.neg_18242		+
chr6	114179923	114179954	ICLIP_HNRNPC.slop15.train.neg_15610		+
chr19	1414151	1414182	ICLIP_HNRNPC.slop15.train.neg_8797		+
chr10	6190926	6190976	ICLIP_HNRNPC.slop15.train.neg_675		+
chr14	75366772	75366803	ICLIP_HNRNPC.slop15.train.neg_4465		+
chr11	75111823	75111857	ICLIP_HNRNPC.slop15.train.neg_1826		+
chr17	59815997	59816031	ICLIP_HNRNPC.slop15.train.neg_7713		-
chr9	37985714	37985746	ICLIP_HNRNPC.slop15.train.neg_18567		-
chrX	70772516	70772583	ICLIP_HNRNPC.slop15.train.neg_19060		+
chr17	76885385	76885427	ICLIP_HNRNPC.slop15.train.neg_7758		-
chr7_gl000195_random	72578	72632	ICLIP_HNRNPC.slop15.train.neg_17127		-
chr6	158288610	158288643	ICLIP_HNRNPC.slop15.train.neg_15687		+
chr17	77937962	77937996	ICLIP_HNRNPC.slop15.train.neg_7761		-
chrY	21110937	21110975	ICLIP_HNRNPC.slop15.train.neg_20225		-
chr2	24579079	24579110	ICLIP_HNRNPC.slop15.train.neg_10056		-
chr1	92791457	92791488	ICLIP_HNRNPC.slop15.train.neg_206		+
chr15	67477371	67477402	ICLIP_HNRNPC.slop15.train.neg_5349		+
chr1	67408085	67408119	ICLIP_HNRNPC.slop15.train.neg_175		+
chr5	31427749	31427798	ICLIP_HNRNPC.slop15.train.neg_14974		-
chr4	40878784	40878826	ICLIP_HNRNPC.slop15.train.neg_14310		-
chr15	34229954	34229992	ICLIP_HNRNPC.slop15.train.neg_5567		-
chr13	28820269	28820309	ICLIP_HNRNPC.slop15.train.neg_3296		+
chr14	75938738	75938771	ICLIP_HNRNPC.slop15.train.neg_4471		+
chr17	40724413	40724449	ICLIP_HNRNPC.slop15.train.neg_7118		+
chr22	24945784	24945818	ICLIP_HNRNPC.slop15.train.neg_12733		-
chr19	48953107	48953140	ICLIP_HNRNPC.slop15.train.neg_9192		+
chr5	175961072	175961106	ICLIP_HNRNPC.slop15.train.neg_15292		-
chr15	59498050	59498100	ICLIP_HNRNPC.slop15.train.neg_5779		-
chr22	38144668	38144702	ICLIP_HNRNPC.slop15.train.neg_12391		+
chr9	33536723	33536759	ICLIP_HNRNPC.slop15.train.neg_18099		+
chr5	72117245	72117287	ICLIP_HNRNPC.slop15.train.neg_14728		+
chr15	91279282	91279318	ICLIP_HNRNPC.slop15.train.neg_5488		+
chr5	1607419	1607451	ICLIP_HNRNPC.slop15.train.neg_14950		-
chr11	71812965	71813001	ICLIP_HNRNPC.slop15.train.neg_1803		+
chr8	12302480	12302520	ICLIP_HNRNPC.slop15.train.neg_17197		+
chr12	26163127	26163159	ICLIP_HNRNPC.slop15.train.neg_2473		+
chr15	63820037	63820076	ICLIP_HNRNPC.slop15.train.neg_5325		+
chr8	23232912	23232943	ICLIP_HNRNPC.slop15.train.neg_17698		-
chrY	7157153	7157187	ICLIP_HNRNPC.slop15.train.neg_19708		+
chr7_gl000195_random	59225	59269	ICLIP_HNRNPC.slop15.train.neg_17021		-
chr22	20889549	20889590	ICLIP_HNRNPC.slop15.train.neg_12209		+
chr17	80197762	80197796	ICLIP_HNRNPC.slop15.train.neg_7358		+
chr5	10294723	10294767	ICLIP_HNRNPC.slop15.train.neg_14956		-
chr16	2141520	2141552	ICLIP_HNRNPC.slop15.train.neg_6482		-
chr22	46069950	46069990	ICLIP_HNRNPC.slop15.train.neg_12561		+
chr17	20148769	20148803	ICLIP_HNRNPC.slop15.train.neg_6996		+
chr22	19783721	19783767	ICLIP_HNRNPC.slop15.train.neg_12676		-
chr13	46962946	46962985	ICLIP_HNRNPC.slop15.train.neg_3941		-
chr5	37309268	37309304	ICLIP_HNRNPC.slop15.train.neg_14999		-
chrX	73808597	73808646	ICLIP_HNRNPC.slop15.train.neg_19452		-
chr14	63843277	63843325	ICLIP_HNRNPC.slop15.train.neg_4851		-
chr6	135695636	135695675	ICLIP_HNRNPC.slop15.train.neg_16024		-
chr22	39710141	39710172	ICLIP_HNRNPC.slop15.train.neg_12907		-
chr10	70274443	70274481	ICLIP_HNRNPC.slop15.train.neg_1254		-
chr1	9878807	9878849	ICLIP_HNRNPC.slop15.train.neg_347		-
chr16	67959971	67960006	ICLIP_HNRNPC.slop15.train.neg_6335		+
chr3	114458630	114458662	ICLIP_HNRNPC.slop15.train.neg_13686		-
chr19	4378684	4378725	ICLIP_HNRNPC.slop15.train.neg_9387		-
chr19	940779	940812	ICLIP_HNRNPC.slop15.train.neg_8780		+
chr12	77449378	77449420	ICLIP_HNRNPC.slop15.train.neg_3097		-
chr18	19127606	19127661	ICLIP_HNRNPC.slop15.train.neg_8472		-
chrX	101144125	101144156	ICLIP_HNRNPC.slop15.train.neg_19492		-
chr21	33795231	33795272	ICLIP_HNRNPC.slop15.train.neg_11350		+
chr21	27295652	27295684	ICLIP_HNRNPC.slop15.train.neg_11748		-
chr22	42143614	42143648	ICLIP_HNRNPC.slop15.train.neg_12464		+
chr11	123328620	123328673	ICLIP_HNRNPC.slop15.train.neg_1905		+
chr4	39506049	39506082	ICLIP_HNRNPC.slop15.train.neg_14300		-
chrX	153356178	153356228	ICLIP_HNRNPC.slop15.train.neg_19623		-
chr18	44408439	44408472	ICLIP_HNRNPC.slop15.train.neg_8609		-
chr12	57557421	57557463	ICLIP_HNRNPC.slop15.train.neg_2615		+
chr22	42336483	42336524	ICLIP_HNRNPC.slop15.train.neg_12972		-
chr13	51954903	51954945	ICLIP_HNRNPC.slop15.train.neg_3964		-
chr22	19017959	19017999	ICLIP_HNRNPC.slop15.train.neg_12162		+
chr2	75187092	75187128	ICLIP_HNRNPC.slop15.train.neg_9889		+
chr1	28858216	28858249	ICLIP_HNRNPC.slop15.train.neg_60		+
chr20	30957157	30957191	ICLIP_HNRNPC.slop15.train.neg_10459		+
chr19	13052935	13052976	ICLIP_HNRNPC.slop15.train.neg_8892		+
chr8	48703926	48703961	ICLIP_HNRNPC.slop15.train.neg_17758		-
chr7_gl000195_random	50716	50750	ICLIP_HNRNPC.slop15.train.neg_16951		-
chr11	58310436	58310468	ICLIP_HNRNPC.slop15.train.neg_2098		-
chr18	33600548	33600589	ICLIP_HNRNPC.slop15.train.neg_8560		-
chr7	32967115	32967146	ICLIP_HNRNPC.slop15.train.neg_16606		-
chr8	42907482	42907526	ICLIP_HNRNPC.slop15.train.neg_17434		+
chr22	19947892	19947926	ICLIP_HNRNPC.slop15.train.neg_12175		+
chr14	75235824	75235858	ICLIP_HNRNPC.slop15.train.neg_4451		+
chr11	17191457	17191491	ICLIP_HNRNPC.slop15.train.neg_2005		-
chr22	20109481	20109513	ICLIP_HNRNPC.slop15.train.neg_12197		+
chr7	132671807	132671839	ICLIP_HNRNPC.slop15.train.neg_16839		-
chr19	2118158	2118200	ICLIP_HNRNPC.slop15.train.neg_9344		-
chr16	21972768	21972812	ICLIP_HNRNPC.slop15.train.neg_6146		+
chr3	9413250	9413283	ICLIP_HNRNPC.slop15.train.neg_13482		-
chr8	6023257	6023290	ICLIP_HNRNPC.slop15.train.neg_17649		-
chr12	80142297	80142333	ICLIP_HNRNPC.slop15.train.neg_2697		+
chr12	68693692	68693725	ICLIP_HNRNPC.slop15.train.neg_3073		-
chr17	41170381	41170418	ICLIP_HNRNPC.slop15.train.neg_7618		-
chr6	109532093	109532129	ICLIP_HNRNPC.slop15.train.neg_15602		+
chr13	47188807	47188840	ICLIP_HNRNPC.slop15.train.neg_3435		+
chr11	67008553	67008584	ICLIP_HNRNPC.slop15.train.neg_1769		+
chr17	57250825	57250876	ICLIP_HNRNPC.slop15.train.neg_7227		+
chr18	43438199	43438241	ICLIP_HNRNPC.slop15.train.neg_8583		-
chr13	30347156	30347189	ICLIP_HNRNPC.slop15.train.neg_3802		-
chr20	45930839	45930882	ICLIP_HNRNPC.slop15.train.neg_11119		-
chr16	3029796	3029828	ICLIP_HNRNPC.slop15.train.neg_6509		-
chr21	27138838	27138883	ICLIP_HNRNPC.slop15.train.neg_11335		+
chr22	42483763	42483813	ICLIP_HNRNPC.slop15.train.neg_12979		-
chr20	2459799	2459836	ICLIP_HNRNPC.slop15.train.neg_10832		-
chr7	6049321	6049377	ICLIP_HNRNPC.slop15.train.neg_16126		+
chr8	25295125	25295178	ICLIP_HNRNPC.slop15.train.neg_17704		-
chr11	61569554	61569592	ICLIP_HNRNPC.slop15.train.neg_2113		-
chr9	37492790	37492846	ICLIP_HNRNPC.slop15.train.neg_18150		+
chr18	42306186	42306219	ICLIP_HNRNPC.slop15.train.neg_8091		+
chr3	111668728	111668760	ICLIP_HNRNPC.slop15.train.neg_13348		+
chr8	19708739	19708777	ICLIP_HNRNPC.slop15.train.neg_17252		+
chr16	89586709	89586743	ICLIP_HNRNPC.slop15.train.neg_6418		+
chr12	123969485	123969517	ICLIP_HNRNPC.slop15.train.neg_3216		-
chr19	46233448	46233488	ICLIP_HNRNPC.slop15.train.neg_9638		-
chr11	3846175	3846207	ICLIP_HNRNPC.slop15.train.neg_1501		+
chr22	45947064	45947108	ICLIP_HNRNPC.slop15.train.neg_12556		+
chr21	34637770	34637830	ICLIP_HNRNPC.slop15.train.neg_11368		+
chr2	148812582	148812628	ICLIP_HNRNPC.slop15.train.neg_9978		+
chr5	133509614	133509656	ICLIP_HNRNPC.slop15.train.neg_15209		-
chr4	31142837	31142869	ICLIP_HNRNPC.slop15.train.neg_13916		+
chr16	31484839	31484871	ICLIP_HNRNPC.slop15.train.neg_6248		+
chr15	100187231	100187263	ICLIP_HNRNPC.slop15.train.neg_5520		+
chr16	81484201	81484252	ICLIP_HNRNPC.slop15.train.neg_6398		+
chr12	63005902	63005943	ICLIP_HNRNPC.slop15.train.neg_2642		+
chrY	7182543	7182599	ICLIP_HNRNPC.slop15.train.neg_19820		+
chr2	109258771	109258816	ICLIP_HNRNPC.slop15.train.neg_9941		+
chr18	46219669	46219743	ICLIP_HNRNPC.slop15.train.neg_8128		+
chr17	48219469	48219501	ICLIP_HNRNPC.slop15.train.neg_7681		-
chr1	153742736	153742786	ICLIP_HNRNPC.slop15.train.neg_271		+
chr16	2821500	2821562	ICLIP_HNRNPC.slop15.train.neg_6495		-
chr22	20050988	20051027	ICLIP_HNRNPC.slop15.train.neg_12187		+
chr22	44211159	44211195	ICLIP_HNRNPC.slop15.train.neg_12508		+
chr8	98708118	98708151	ICLIP_HNRNPC.slop15.train.neg_17542		+
chr18	46971120	46971161	ICLIP_HNRNPC.slop15.train.neg_8644		-
chr13	114116052	114116084	ICLIP_HNRNPC.slop15.train.neg_4147		-
chr21	46612189	46612222	ICLIP_HNRNPC.slop15.train.neg_11689		+
chr15	57952247	57952284	ICLIP_HNRNPC.slop15.train.neg_5280		+
chrX	153630277	153630316	ICLIP_HNRNPC.slop15.train.neg_19281		+
chr15	41672797	41672831	ICLIP_HNRNPC.slop15.train.neg_5149		+
chr17	37278461	37278494	ICLIP_HNRNPC.slop15.train.neg_7578		-
chr20	25459629	25459661	ICLIP_HNRNPC.slop15.train.neg_10923		-
chr2	112152268	112152308	ICLIP_HNRNPC.slop15.train.neg_10204		-
chr20	34307552	34307585	ICLIP_HNRNPC.slop15.train.neg_11025		-
chr11	77110387	77110429	ICLIP_HNRNPC.slop15.train.neg_2264		-
chr13	51536826	51536858	ICLIP_HNRNPC.slop15.train.neg_3487		+
chrX	77375798	77375829	ICLIP_HNRNPC.slop15.train.neg_19096		+
chr9	114177353	114177395	ICLIP_HNRNPC.slop15.train.neg_18701		-
chr1	97249131	97249162	ICLIP_HNRNPC.slop15.train.neg_215		+
chr5	38912559	38912600	ICLIP_HNRNPC.slop15.train.neg_14653		+
chr7_gl000195_random	44162	44234	ICLIP_HNRNPC.slop15.train.neg_16895		-
chr19	19403342	19403400	ICLIP_HNRNPC.slop15.train.neg_9560		-
chr21	45373441	45373475	ICLIP_HNRNPC.slop15.train.neg_11592		+
chr18	3458436	3458467	ICLIP_HNRNPC.slop15.train.neg_7833		+
chr5	138076825	138076859	ICLIP_HNRNPC.slop15.train.neg_14875		+
chr7	2456941	2456973	ICLIP_HNRNPC.slop15.train.neg_16101		+
chr11	118454854	118454906	ICLIP_HNRNPC.slop15.train.neg_1883		+
chrY	21160277	21160309	ICLIP_HNRNPC.slop15.train.neg_20334		-
chr20	44028030	44028070	ICLIP_HNRNPC.slop15.train.neg_10618		+
chrY	21092481	21092525	ICLIP_HNRNPC.slop15.train.neg_20191		-
chr12	27428449	27428489	ICLIP_HNRNPC.slop15.train.neg_2480		+
chrY	21039748	21039788	ICLIP_HNRNPC.slop15.train.neg_20081		-
chr10	72172873	72172911	ICLIP_HNRNPC.slop15.train.neg_831		+
chr21	44891317	44891351	ICLIP_HNRNPC.slop15.train.neg_12056		-
chr20	37036294	37036326	ICLIP_HNRNPC.slop15.train.neg_11066		-
chr22	19938891	19938925	ICLIP_HNRNPC.slop15.train.neg_12173		+
chr5	83691884	83691952	ICLIP_HNRNPC.slop15.train.neg_14769		+
chr15	72522654	72522685	ICLIP_HNRNPC.slop15.train.neg_5864		-
chr12	1581097	1581138	ICLIP_HNRNPC.slop15.train.neg_2393		+
chr18	8630165	8630216	ICLIP_HNRNPC.slop15.train.neg_7861		+
chr19	56203107	56203139	ICLIP_HNRNPC.slop15.train.neg_9262		+
chr9	111685589	111685620	ICLIP_HNRNPC.slop15.train.neg_18694		-
chr8	86439682	86439721	ICLIP_HNRNPC.slop15.train.neg_17529		+
chrX	47334941	47334972	ICLIP_HNRNPC.slop15.train.neg_19370		-
chr9	127704945	127704988	ICLIP_HNRNPC.slop15.train.neg_18743		-
chr17	36904892	36904936	ICLIP_HNRNPC.slop15.train.neg_7574		-
chr19	1816743	1816781	ICLIP_HNRNPC.slop15.train.neg_9334		-
chr10	84578149	84578189	ICLIP_HNRNPC.slop15.train.neg_893		+
chr18	74754111	74754165	ICLIP_HNRNPC.slop15.train.neg_8757		-
chrX	122779624	122779665	ICLIP_HNRNPC.slop15.train.neg_19552		-
chr17	38419157	38419224	ICLIP_HNRNPC.slop15.train.neg_7097		+
chr18	53634225	53634257	ICLIP_HNRNPC.slop15.train.neg_8186		+
chr8	67979341	67979380	ICLIP_HNRNPC.slop15.train.neg_17492		+
chr20	37663516	37663554	ICLIP_HNRNPC.slop15.train.neg_10577		+
chr8	9545070	9545112	ICLIP_HNRNPC.slop15.train.neg_17161		+
chr6	79666770	79666803	ICLIP_HNRNPC.slop15.train.neg_15867		-
chr1	113654709	113654744	ICLIP_HNRNPC.slop15.train.neg_241		+
chr20	37039165	37039214	ICLIP_HNRNPC.slop15.train.neg_11067		-
chr11	61213703	61213744	ICLIP_HNRNPC.slop15.train.neg_1683		+
chr17	72751718	72751760	ICLIP_HNRNPC.slop15.train.neg_7292		+
chr11	35993702	35993736	ICLIP_HNRNPC.slop15.train.neg_1613		+
chr13	99974316	99974358	ICLIP_HNRNPC.slop15.train.neg_3624		+
chr17	45743023	45743057	ICLIP_HNRNPC.slop15.train.neg_7178		+
chr12	74934826	74934863	ICLIP_HNRNPC.slop15.train.neg_2691		+
chr20	49190527	49190584	ICLIP_HNRNPC.slop15.train.neg_10701		+
chr21	33727999	33728032	ICLIP_HNRNPC.slop15.train.neg_11811		-
chr16	22297549	22297582	ICLIP_HNRNPC.slop15.train.neg_6159		+
chr9	4725276	4725325	ICLIP_HNRNPC.slop15.train.neg_18475		-
chr19	13051422	13051453	ICLIP_HNRNPC.slop15.train.neg_8889		+
chr16	2010230	2010261	ICLIP_HNRNPC.slop15.train.neg_6012		+
chr15	50625456	50625502	ICLIP_HNRNPC.slop15.train.neg_5714		-
chr22	18974305	18974348	ICLIP_HNRNPC.slop15.train.neg_12156		+
chr19	55900387	55900431	ICLIP_HNRNPC.slop15.train.neg_9247		+
chr8	141052040	141052086	ICLIP_HNRNPC.slop15.train.neg_17974		-
chr19	3980161	3980194	ICLIP_HNRNPC.slop15.train.neg_9371		-
chr7	100035615	100035655	ICLIP_HNRNPC.slop15.train.neg_16375		+
chr13	113841030	113841068	ICLIP_HNRNPC.slop15.train.neg_4144		-
chr17	33343420	33343456	ICLIP_HNRNPC.slop15.train.neg_7553		-
chr17	27267597	27267634	ICLIP_HNRNPC.slop15.train.neg_7523		-
chr7	87284376	87284413	ICLIP_HNRNPC.slop15.train.neg_16714		-
chr11	47432746	47432779	ICLIP_HNRNPC.slop15.train.neg_1654		+
chr19	39110562	39110603	ICLIP_HNRNPC.slop15.train.neg_9058		+
chr14	35607460	35607499	ICLIP_HNRNPC.slop15.train.neg_4233		+
chr21	15459941	15459980	ICLIP_HNRNPC.slop15.train.neg_11252		+
chrY	7205842	7205883	ICLIP_HNRNPC.slop15.train.neg_19909		+
chr15	52252917	52252961	ICLIP_HNRNPC.slop15.train.neg_5259		+
chr3	121532350	121532381	ICLIP_HNRNPC.slop15.train.neg_13699		-
chr18	51709975	51710015	ICLIP_HNRNPC.slop15.train.neg_8665		-
chr5	129460839	129460887	ICLIP_HNRNPC.slop15.train.neg_14842		+
chr14	35487210	35487241	ICLIP_HNRNPC.slop15.train.neg_4225		+
chrX	15749251	15749283	ICLIP_HNRNPC.slop15.train.neg_18856		+
chr7	129682241	129682277	ICLIP_HNRNPC.slop15.train.neg_16824		-
chr12	121148726	121148766	ICLIP_HNRNPC.slop15.train.neg_2802		+
chr1	47806365	47806400	ICLIP_HNRNPC.slop15.train.neg_142		+
chr19	9642644	9642688	ICLIP_HNRNPC.slop15.train.neg_9449		-
chr10	25005394	25005439	ICLIP_HNRNPC.slop15.train.neg_1165		-
chr17	65835863	65835896	ICLIP_HNRNPC.slop15.train.neg_7285		+
chr4	8233780	8233813	ICLIP_HNRNPC.slop15.train.neg_13864		+
chr14	56788614	56788646	ICLIP_HNRNPC.slop15.train.neg_4319		+
chr16	28130518	28130561	ICLIP_HNRNPC.slop15.train.neg_6645		-
chr17	4061428	4061468	ICLIP_HNRNPC.slop15.train.neg_6874		+
chr22	23456602	23456639	ICLIP_HNRNPC.slop15.train.neg_12243		+
chrX	11787814	11787853	ICLIP_HNRNPC.slop15.train.neg_18845		+
chr16	69606180	69606220	ICLIP_HNRNPC.slop15.train.neg_6355		+
chr9	22005128	22005171	ICLIP_HNRNPC.slop15.train.neg_18509		-
chr10	86186938	86186982	ICLIP_HNRNPC.slop15.train.neg_896		+
chr2	121675033	121675064	ICLIP_HNRNPC.slop15.train.neg_9955		+
chr22	23613272	23613305	ICLIP_HNRNPC.slop15.train.neg_12246		+
chr16	663247	663289	ICLIP_HNRNPC.slop15.train.neg_5991		+
chr19	13219711	13219743	ICLIP_HNRNPC.slop15.train.neg_9493		-
chr7	102140792	102140825	ICLIP_HNRNPC.slop15.train.neg_16774		-
chr17	73527761	73527802	ICLIP_HNRNPC.slop15.train.neg_7304		+
chr4	159704784	159704817	ICLIP_HNRNPC.slop15.train.neg_14192		+
chr21	35164024	35164066	ICLIP_HNRNPC.slop15.train.neg_11893		-
chr8	12336592	12336628	ICLIP_HNRNPC.slop15.train.neg_17200		+
chr18	44501244	44501284	ICLIP_HNRNPC.slop15.train.neg_8114		+
chr15	81786331	81786384	ICLIP_HNRNPC.slop15.train.neg_5443		+
chr18	13650503	13650553	ICLIP_HNRNPC.slop15.train.neg_7951		+
chr18	47793618	47793660	ICLIP_HNRNPC.slop15.train.neg_8652		-
chr6	26197694	26197738	ICLIP_HNRNPC.slop15.train.neg_15759		-
chr20	37043529	37043566	ICLIP_HNRNPC.slop15.train.neg_11068		-
chr11	16528198	16528229	ICLIP_HNRNPC.slop15.train.neg_2001		-
chrX	73210416	73210455	ICLIP_HNRNPC.slop15.train.neg_19080		+
chr6	160397754	160397785	ICLIP_HNRNPC.slop15.train.neg_15696		+
chrX	29561189	29561221	ICLIP_HNRNPC.slop15.train.neg_18955		+
chr5	82521468	82521500	ICLIP_HNRNPC.slop15.train.neg_14768		+
chr15	52157000	52157041	ICLIP_HNRNPC.slop15.train.neg_5248		+
chrX	48321654	48321685	ICLIP_HNRNPC.slop15.train.neg_19374		-
chr22	38696558	38696600	ICLIP_HNRNPC.slop15.train.neg_12855		-
chr18	77901833	77901864	ICLIP_HNRNPC.slop15.train.neg_8322		+
chrX	24020509	24020542	ICLIP_HNRNPC.slop15.train.neg_19331		-
chr15	49802082	49802125	ICLIP_HNRNPC.slop15.train.neg_5223		+
chrY	7151768	7151816	ICLIP_HNRNPC.slop15.train.neg_19684		+
chr17	37360069	37360113	ICLIP_HNRNPC.slop15.train.neg_7078		+
chr3	128086739	128086773	ICLIP_HNRNPC.slop15.train.neg_13379		+
chr19	45394702	45394743	ICLIP_HNRNPC.slop15.train.neg_9130		+
chr8	142196508	142196545	ICLIP_HNRNPC.slop15.train.neg_17617		+
chr17	2347872	2347905	ICLIP_HNRNPC.slop15.train.neg_7383		-
chr15	93500487	93500525	ICLIP_HNRNPC.slop15.train.neg_5508		+
chr6	106662289	106662331	ICLIP_HNRNPC.slop15.train.neg_15944		-
chr22	27124640	27124690	ICLIP_HNRNPC.slop15.train.neg_12278		+
chrY	7199755	7199803	ICLIP_HNRNPC.slop15.train.neg_19890		+
chr8	82637026	82637064	ICLIP_HNRNPC.slop15.train.neg_17843		-
chr7	158827805	158827844	ICLIP_HNRNPC.slop15.train.neg_16884		-
chr2	182795377	182795415	ICLIP_HNRNPC.slop15.train.neg_10005		+
chr2	33320269	33320307	ICLIP_HNRNPC.slop15.train.neg_9812		+
chr5	162838603	162838645	ICLIP_HNRNPC.slop15.train.neg_15282		-
chr13	95787748	95787784	ICLIP_HNRNPC.slop15.train.neg_4055		-
chrX	56808677	56808718	ICLIP_HNRNPC.slop15.train.neg_19028		+
chr15	60745606	60745637	ICLIP_HNRNPC.slop15.train.neg_5800		-
chr1	121202940	121202983	ICLIP_HNRNPC.slop15.train.neg_255		+
chr2	30539004	30539046	ICLIP_HNRNPC.slop15.train.neg_9803		+
chr6	42852341	42852374	ICLIP_HNRNPC.slop15.train.neg_15489		+
chr22	20110661	20110698	ICLIP_HNRNPC.slop15.train.neg_12199		+
chr14	75631593	75631647	ICLIP_HNRNPC.slop15.train.neg_4939		-
chr10	94389584	94389616	ICLIP_HNRNPC.slop15.train.neg_939		+
chr3	135898684	135898727	ICLIP_HNRNPC.slop15.train.neg_13743		-
chr8	71073589	71073628	ICLIP_HNRNPC.slop15.train.neg_17822		-
chr18	20944069	20944104	ICLIP_HNRNPC.slop15.train.neg_8487		-
chr15	41293364	41293405	ICLIP_HNRNPC.slop15.train.neg_5627		-
chr17	78008426	78008457	ICLIP_HNRNPC.slop15.train.neg_7763		-
chr19	41224731	41224765	ICLIP_HNRNPC.slop15.train.neg_9085		+
chr6	119024302	119024348	ICLIP_HNRNPC.slop15.train.neg_15986		-
chr19	45884361	45884392	ICLIP_HNRNPC.slop15.train.neg_9623		-
chr9	2729876	2729910	ICLIP_HNRNPC.slop15.train.neg_18461		-
chr13	92004578	92004611	ICLIP_HNRNPC.slop15.train.neg_3564		+
chr17	15424589	15424627	ICLIP_HNRNPC.slop15.train.neg_7473		-
chr19	13051322	13051354	ICLIP_HNRNPC.slop15.train.neg_8888		+
chr15	44917894	44917934	ICLIP_HNRNPC.slop15.train.neg_5687		-
chr16	70285363	70285397	ICLIP_HNRNPC.slop15.train.neg_6742		-
chr3	57893520	57893561	ICLIP_HNRNPC.slop15.train.neg_13296		+
chrY	21050236	21050271	ICLIP_HNRNPC.slop15.train.neg_20108		-
chr7	3426057	3426111	ICLIP_HNRNPC.slop15.train.neg_16107		+
chr18	60964583	60964616	ICLIP_HNRNPC.slop15.train.neg_8700		-
chr20	33024914	33024946	ICLIP_HNRNPC.slop15.train.neg_10490		+
chr13	114849155	114849186	ICLIP_HNRNPC.slop15.train.neg_4152		-
chr6	1987779	1987830	ICLIP_HNRNPC.slop15.train.neg_15710		-
chr19	1566558	1566591	ICLIP_HNRNPC.slop15.train.neg_9315		-
chr10	75144976	75145021	ICLIP_HNRNPC.slop15.train.neg_1300		-
chr21	38623366	38623400	ICLIP_HNRNPC.slop15.train.neg_11949		-
chr9	21994942	21994985	ICLIP_HNRNPC.slop15.train.neg_18507		-
chr21	18921248	18921289	ICLIP_HNRNPC.slop15.train.neg_11300		+
chr10	121269020	121269055	ICLIP_HNRNPC.slop15.train.neg_1449		-
chr9	127560966	127561012	ICLIP_HNRNPC.slop15.train.neg_18341		+
chr10	22956108	22956141	ICLIP_HNRNPC.slop15.train.neg_1159		-
chr18	21053450	21053482	ICLIP_HNRNPC.slop15.train.neg_7999		+
chr17	30681305	30681339	ICLIP_HNRNPC.slop15.train.neg_7043		+
chr4	105819370	105819402	ICLIP_HNRNPC.slop15.train.neg_14448		-
chrY	7198077	7198109	ICLIP_HNRNPC.slop15.train.neg_19881		+
chr10	112361530	112361575	ICLIP_HNRNPC.slop15.train.neg_1018		+
chr22	41649965	41650008	ICLIP_HNRNPC.slop15.train.neg_12937		-
chr15	63799357	63799399	ICLIP_HNRNPC.slop15.train.neg_5323		+
chr13	39589488	39589522	ICLIP_HNRNPC.slop15.train.neg_3876		-
chr13	42290270	42290306	ICLIP_HNRNPC.slop15.train.neg_3920		-
chr12	45814617	45814655	ICLIP_HNRNPC.slop15.train.neg_2506		+
chr4	13579012	13579049	ICLIP_HNRNPC.slop15.train.neg_14269		-
chrX	47331018	47331054	ICLIP_HNRNPC.slop15.train.neg_19369		-
chr1	44679805	44679836	ICLIP_HNRNPC.slop15.train.neg_126		+
chr9	139272287	139272325	ICLIP_HNRNPC.slop15.train.neg_18806		-
chr5	179232664	179232697	ICLIP_HNRNPC.slop15.train.neg_15298		-
chr19	18267530	18267562	ICLIP_HNRNPC.slop15.train.neg_8938		+
chr10	92520704	92520740	ICLIP_HNRNPC.slop15.train.neg_1345		-
chr19	45545355	45545405	ICLIP_HNRNPC.slop15.train.neg_9139		+
chr18	77813138	77813172	ICLIP_HNRNPC.slop15.train.neg_8305		+
chr7	98995061	98995108	ICLIP_HNRNPC.slop15.train.neg_16752		-
chr5	134215970	134216012	ICLIP_HNRNPC.slop15.train.neg_14864		+
chr18	4136774	4136814	ICLIP_HNRNPC.slop15.train.neg_8379		-
chr13	26863830	26863867	ICLIP_HNRNPC.slop15.train.neg_3272		+
chr17	4851993	4852025	ICLIP_HNRNPC.slop15.train.neg_7403		-
chr14	77928217	77928257	ICLIP_HNRNPC.slop15.train.neg_4479		+
chr17	56740604	56740636	ICLIP_HNRNPC.slop15.train.neg_7704		-
chr4	121683306	121683347	ICLIP_HNRNPC.slop15.train.neg_14476		-
chr19	1085265	1085312	ICLIP_HNRNPC.slop15.train.neg_8794		+
chr9	130970746	130970790	ICLIP_HNRNPC.slop15.train.neg_18369		+
chr4	113081881	113081916	ICLIP_HNRNPC.slop15.train.neg_14118		+
chr11	76661542	76661600	ICLIP_HNRNPC.slop15.train.neg_1840		+
chr2	191182920	191182954	ICLIP_HNRNPC.slop15.train.neg_10279		-
chr5	132645571	132645624	ICLIP_HNRNPC.slop15.train.neg_15206		-
chr21	43296873	43296911	ICLIP_HNRNPC.slop15.train.neg_12005		-
chrY	21079847	21079896	ICLIP_HNRNPC.slop15.train.neg_20163		-
chr4	152397681	152397717	ICLIP_HNRNPC.slop15.train.neg_14188		+
chr14	104409926	104409961	ICLIP_HNRNPC.slop15.train.neg_4601		+
chr5	55035398	55035433	ICLIP_HNRNPC.slop15.train.neg_15059		-
chr7	6163609	6163650	ICLIP_HNRNPC.slop15.train.neg_16132		+
chr11	65485203	65485234	ICLIP_HNRNPC.slop15.train.neg_2184		-
chr1	114206639	114206693	ICLIP_HNRNPC.slop15.train.neg_242		+
chr17	7110807	7110840	ICLIP_HNRNPC.slop15.train.neg_7430		-
chr1	16220382	16220439	ICLIP_HNRNPC.slop15.train.neg_35		+
chr8	11633241	11633278	ICLIP_HNRNPC.slop15.train.neg_17177		+
chr19	4931879	4931916	ICLIP_HNRNPC.slop15.train.neg_8823		+
chr7	2600816	2600858	ICLIP_HNRNPC.slop15.train.neg_16104		+
chr6	44191958	44191993	ICLIP_HNRNPC.slop15.train.neg_15501		+
chr1	6261419	6261467	ICLIP_HNRNPC.slop15.train.neg_338		-
chr15	72289774	72289811	ICLIP_HNRNPC.slop15.train.neg_5856		-
chr11	78187571	78187637	ICLIP_HNRNPC.slop15.train.neg_2281		-
chr6	88325591	88325632	ICLIP_HNRNPC.slop15.train.neg_15584		+
chr17	9766803	9766835	ICLIP_HNRNPC.slop15.train.neg_6927		+
chr22	22669581	22669616	ICLIP_HNRNPC.slop15.train.neg_12228		+
chr9	80924582	80924614	ICLIP_HNRNPC.slop15.train.neg_18174		+
chr9	93994912	93994956	ICLIP_HNRNPC.slop15.train.neg_18634		-
chr13	30857448	30857487	ICLIP_HNRNPC.slop15.train.neg_3823		-
chrY	21218373	21218416	ICLIP_HNRNPC.slop15.train.neg_20453		-
chr20	10459137	10459168	ICLIP_HNRNPC.slop15.train.neg_10365		+
chr3	125027480	125027511	ICLIP_HNRNPC.slop15.train.neg_13709		-
chr9	119088347	119088393	ICLIP_HNRNPC.slop15.train.neg_18311		+
chr6	135267548	135267581	ICLIP_HNRNPC.slop15.train.neg_16018		-
chr17	38306728	38306763	ICLIP_HNRNPC.slop15.train.neg_7092		+
chr20	2633113	2633156	ICLIP_HNRNPC.slop15.train.neg_10305		+
chr10	116295236	116295274	ICLIP_HNRNPC.slop15.train.neg_1431		-
chr16	23412837	23412877	ICLIP_HNRNPC.slop15.train.neg_6618		-
chr13	99552015	99552057	ICLIP_HNRNPC.slop15.train.neg_4084		-
chr17	80064642	80064682	ICLIP_HNRNPC.slop15.train.neg_7787		-
chr3	142033383	142033422	ICLIP_HNRNPC.slop15.train.neg_13754		-
chr17	29069114	29069151	ICLIP_HNRNPC.slop15.train.neg_7026		+
chr14	23785833	23785873	ICLIP_HNRNPC.slop15.train.neg_4177		+
chr7	105739865	105739901	ICLIP_HNRNPC.slop15.train.neg_16790		-
chr8	18465016	18465049	ICLIP_HNRNPC.slop15.train.neg_17671		-
chr10	69557651	69557683	ICLIP_HNRNPC.slop15.train.neg_1236		-
chr4	148888614	148888647	ICLIP_HNRNPC.slop15.train.neg_14187		+
chr8	48459863	48459903	ICLIP_HNRNPC.slop15.train.neg_17442		+
chr16	86524248	86524280	ICLIP_HNRNPC.slop15.train.neg_6824		-
chr12	6713649	6713685	ICLIP_HNRNPC.slop15.train.neg_2881		-
chr12	96101803	96101871	ICLIP_HNRNPC.slop15.train.neg_3128		-
chr8	17118144	17118176	ICLIP_HNRNPC.slop15.train.neg_17222		+
chr6	44277398	44277439	ICLIP_HNRNPC.slop15.train.neg_15826		-
chr6	87800302	87800350	ICLIP_HNRNPC.slop15.train.neg_15899		-
chr10	70736770	70736813	ICLIP_HNRNPC.slop15.train.neg_820		+
chr13	51489667	51489705	ICLIP_HNRNPC.slop15.train.neg_3478		+
chr9	38393982	38394029	ICLIP_HNRNPC.slop15.train.neg_18158		+
chr3	133294103	133294142	ICLIP_HNRNPC.slop15.train.neg_13398		+
chr13	77566852	77566890	ICLIP_HNRNPC.slop15.train.neg_4022		-
chr1	59149147	59149194	ICLIP_HNRNPC.slop15.train.neg_491		-
chr1	31815003	31815048	ICLIP_HNRNPC.slop15.train.neg_70		+
chr20	3895958	3895998	ICLIP_HNRNPC.slop15.train.neg_10336		+
chr2	36778134	36778165	ICLIP_HNRNPC.slop15.train.neg_9818		+
chr6	135661904	135661948	ICLIP_HNRNPC.slop15.train.neg_16023		-
chr13	114158194	114158237	ICLIP_HNRNPC.slop15.train.neg_3707		+
chr11	57559416	57559464	ICLIP_HNRNPC.slop15.train.neg_1667		+
chr4	1207392	1207423	ICLIP_HNRNPC.slop15.train.neg_14237		-
chr22	42293331	42293366	ICLIP_HNRNPC.slop15.train.neg_12480		+
chr15	62335259	62335295	ICLIP_HNRNPC.slop15.train.neg_5808		-
chr14	21839033	21839072	ICLIP_HNRNPC.slop15.train.neg_4651		-
chr1	92715960	92716013	ICLIP_HNRNPC.slop15.train.neg_531		-
chr15	67462086	67462123	ICLIP_HNRNPC.slop15.train.neg_5348		+
chr22	39087711	39087751	ICLIP_HNRNPC.slop15.train.neg_12893		-
chr22	22676211	22676245	ICLIP_HNRNPC.slop15.train.neg_12233		+
chr1	65074213	65074250	ICLIP_HNRNPC.slop15.train.neg_172		+
chr18	54285351	54285410	ICLIP_HNRNPC.slop15.train.neg_8670		-
chr20	50410790	50410822	ICLIP_HNRNPC.slop15.train.neg_11181		-
chr7	72155443	72155476	ICLIP_HNRNPC.slop15.train.neg_16672		-
chr14	23206694	23206744	ICLIP_HNRNPC.slop15.train.neg_4668		-
chr14	105869913	105869955	ICLIP_HNRNPC.slop15.train.neg_4628		+
chr9	114326021	114326063	ICLIP_HNRNPC.slop15.train.neg_18290		+
chr16	46992988	46993033	ICLIP_HNRNPC.slop15.train.neg_6671		-
chrY	21152306	21152346	ICLIP_HNRNPC.slop15.train.neg_20313		-
chr1	53322684	53322720	ICLIP_HNRNPC.slop15.train.neg_159		+
chr21	45381302	45381340	ICLIP_HNRNPC.slop15.train.neg_11594		+
chr10	12875297	12875331	ICLIP_HNRNPC.slop15.train.neg_697		+
chrY	21041712	21041745	ICLIP_HNRNPC.slop15.train.neg_20087		-
chr17	47434245	47434289	ICLIP_HNRNPC.slop15.train.neg_7680		-
chr22	24620244	24620276	ICLIP_HNRNPC.slop15.train.neg_12723		-
chr9	28299445	28299477	ICLIP_HNRNPC.slop15.train.neg_18521		-
chrX	149629570	149629608	ICLIP_HNRNPC.slop15.train.neg_19256		+
chr16	9194207	9194247	ICLIP_HNRNPC.slop15.train.neg_6073		+
chr4	120215094	120215126	ICLIP_HNRNPC.slop15.train.neg_14138		+
chr10	73602622	73602654	ICLIP_HNRNPC.slop15.train.neg_1277		-
chrX	73261974	73262026	ICLIP_HNRNPC.slop15.train.neg_19085		+
chr21	37068864	37068903	ICLIP_HNRNPC.slop15.train.neg_11922		-
chr11	8830206	8830255	ICLIP_HNRNPC.slop15.train.neg_1972		-
chr8	125472324	125472355	ICLIP_HNRNPC.slop15.train.neg_17571		+
chr9	72697550	72697599	ICLIP_HNRNPC.slop15.train.neg_18162		+
chr10	5952510	5952549	ICLIP_HNRNPC.slop15.train.neg_666		+
chr19	42798938	42798978	ICLIP_HNRNPC.slop15.train.neg_9113		+
chrX	100373483	100373516	ICLIP_HNRNPC.slop15.train.neg_19124		+
chr4	122724599	122724632	ICLIP_HNRNPC.slop15.train.neg_14143		+
chrY	21126723	21126770	ICLIP_HNRNPC.slop15.train.neg_20261		-
chr16	700505	700539	ICLIP_HNRNPC.slop15.train.neg_5995		+
chr16	11836867	11836901	ICLIP_HNRNPC.slop15.train.neg_6085		+
chr2	113007425	113007466	ICLIP_HNRNPC.slop15.train.neg_10210		-
chr15	52145391	52145428	ICLIP_HNRNPC.slop15.train.neg_5246		+
chr17	35368999	35369039	ICLIP_HNRNPC.slop15.train.neg_7063		+
chr3	10137140	10137193	ICLIP_HNRNPC.slop15.train.neg_13136		+
chr5	31681466	31681508	ICLIP_HNRNPC.slop15.train.neg_14627		+
chr13	30349517	30349555	ICLIP_HNRNPC.slop15.train.neg_3804		-
chr11	31496306	31496347	ICLIP_HNRNPC.slop15.train.neg_2040		-
chr11	764060	764095	ICLIP_HNRNPC.slop15.train.neg_1491		+
chr12	51034240	51034274	ICLIP_HNRNPC.slop15.train.neg_2549		+
chr18	758046	758080	ICLIP_HNRNPC.slop15.train.neg_8351		-
chr12	77160455	77160503	ICLIP_HNRNPC.slop15.train.neg_2693		+
chr12	51190653	51190689	ICLIP_HNRNPC.slop15.train.neg_2554		+
chr13	45952064	45952099	ICLIP_HNRNPC.slop15.train.neg_3428		+
chr9	4106345	4106393	ICLIP_HNRNPC.slop15.train.neg_18472		-
chr2	55552660	55552699	ICLIP_HNRNPC.slop15.train.neg_10131		-
chr19	55761831	55761871	ICLIP_HNRNPC.slop15.train.neg_9722		-
chr13	98959845	98959895	ICLIP_HNRNPC.slop15.train.neg_3613		+
chr14	24426470	24426506	ICLIP_HNRNPC.slop15.train.neg_4183		+
chr21	38616366	38616421	ICLIP_HNRNPC.slop15.train.neg_11945		-
chr19	2235981	2236014	ICLIP_HNRNPC.slop15.train.neg_9352		-
chr1	97204854	97204885	ICLIP_HNRNPC.slop15.train.neg_213		+
chr13	38926196	38926247	ICLIP_HNRNPC.slop15.train.neg_3352		+
chr14	21940686	21940719	ICLIP_HNRNPC.slop15.train.neg_4665		-
chr17	38239027	38239060	ICLIP_HNRNPC.slop15.train.neg_7087		+
chr5	56182258	56182301	ICLIP_HNRNPC.slop15.train.neg_14685		+
chr4	68304867	68304900	ICLIP_HNRNPC.slop15.train.neg_14356		-
chrX	99914588	99914626	ICLIP_HNRNPC.slop15.train.neg_19118		+
chr7_gl000195_random	52282	52324	ICLIP_HNRNPC.slop15.train.neg_16962		-
chr7	99166304	99166340	ICLIP_HNRNPC.slop15.train.neg_16356		+
chr18	48170529	48170572	ICLIP_HNRNPC.slop15.train.neg_8157		+
chr1	23884420	23884458	ICLIP_HNRNPC.slop15.train.neg_382		-
chr22	38104174	38104206	ICLIP_HNRNPC.slop15.train.neg_12388		+
chr7	100276545	100276582	ICLIP_HNRNPC.slop15.train.neg_16389		+
chr19	6736921	6736962	ICLIP_HNRNPC.slop15.train.neg_9434		-
chrY	21115041	21115073	ICLIP_HNRNPC.slop15.train.neg_20233		-
chr20	57556311	57556343	ICLIP_HNRNPC.slop15.train.neg_10741		+
chr9	89561698	89561731	ICLIP_HNRNPC.slop15.train.neg_18632		-
chr16	74658267	74658306	ICLIP_HNRNPC.slop15.train.neg_6780		-
chr9	133569804	133569856	ICLIP_HNRNPC.slop15.train.neg_18420		+
chr10	99474510	99474552	ICLIP_HNRNPC.slop15.train.neg_959		+
chr13	41493152	41493187	ICLIP_HNRNPC.slop15.train.neg_3896		-
chr8	144673891	144673940	ICLIP_HNRNPC.slop15.train.neg_17997		-
chr20	44100354	44100401	ICLIP_HNRNPC.slop15.train.neg_10622		+
chr15	65893955	65893992	ICLIP_HNRNPC.slop15.train.neg_5828		-
chr14	51344028	51344066	ICLIP_HNRNPC.slop15.train.neg_4791		-
chr21	27106911	27106947	ICLIP_HNRNPC.slop15.train.neg_11742		-
chr14	81837665	81837700	ICLIP_HNRNPC.slop15.train.neg_4971		-
chr1	7163840	7163885	ICLIP_HNRNPC.slop15.train.neg_15		+
chr22	42958589	42958623	ICLIP_HNRNPC.slop15.train.neg_12990		-
chrX	123015599	123015632	ICLIP_HNRNPC.slop15.train.neg_19216		+
chr6	28090505	28090541	ICLIP_HNRNPC.slop15.train.neg_15769		-
chr15	59961701	59961749	ICLIP_HNRNPC.slop15.train.neg_5787		-
chr2	113008953	113008986	ICLIP_HNRNPC.slop15.train.neg_10211		-
chr15	72506026	72506064	ICLIP_HNRNPC.slop15.train.neg_5862		-
chr5	10287524	10287555	ICLIP_HNRNPC.slop15.train.neg_14955		-
chr20	56277968	56278009	ICLIP_HNRNPC.slop15.train.neg_11198		-
chr21	44953657	44953688	ICLIP_HNRNPC.slop15.train.neg_12061		-
chr17	35713813	35713854	ICLIP_HNRNPC.slop15.train.neg_7567		-
chr6	26137970	26138002	ICLIP_HNRNPC.slop15.train.neg_15383		+
chr3	76328091	76328128	ICLIP_HNRNPC.slop15.train.neg_13315		+
chr13	64585696	64585738	ICLIP_HNRNPC.slop15.train.neg_3993		-
chr22	35780226	35780267	ICLIP_HNRNPC.slop15.train.neg_12357		+
chr21	40641351	40641394	ICLIP_HNRNPC.slop15.train.neg_11988		-
chr13	79914236	79914278	ICLIP_HNRNPC.slop15.train.neg_4041		-
chr14	35703595	35703642	ICLIP_HNRNPC.slop15.train.neg_4240		+
chr9	33330895	33330937	ICLIP_HNRNPC.slop15.train.neg_18095		+
chr3	9415330	9415373	ICLIP_HNRNPC.slop15.train.neg_13119		+
chr17	55191920	55191952	ICLIP_HNRNPC.slop15.train.neg_7219		+
chr16	11685783	11685822	ICLIP_HNRNPC.slop15.train.neg_6555		-
chr15	63546638	63546699	ICLIP_HNRNPC.slop15.train.neg_5319		+
chr21	43219696	43219729	ICLIP_HNRNPC.slop15.train.neg_11996		-
chr19	10468065	10468105	ICLIP_HNRNPC.slop15.train.neg_9469		-
chr18	3598241	3598274	ICLIP_HNRNPC.slop15.train.neg_7842		+
chr15	41943550	41943591	ICLIP_HNRNPC.slop15.train.neg_5155		+
chr14	81802657	81802713	ICLIP_HNRNPC.slop15.train.neg_4969		-
chr18	52426907	52426945	ICLIP_HNRNPC.slop15.train.neg_8175		+
chr21	33726628	33726670	ICLIP_HNRNPC.slop15.train.neg_11810		-
chr14	62208935	62208968	ICLIP_HNRNPC.slop15.train.neg_4371		+
chr18	52468324	52468360	ICLIP_HNRNPC.slop15.train.neg_8177		+
chr15	90089225	90089256	ICLIP_HNRNPC.slop15.train.neg_5476		+
chr11	9436353	9436390	ICLIP_HNRNPC.slop15.train.neg_1527		+
chr3	49058994	49059029	ICLIP_HNRNPC.slop15.train.neg_13259		+
chrX	117566016	117566057	ICLIP_HNRNPC.slop15.train.neg_19193		+
chr12	100612649	100612694	ICLIP_HNRNPC.slop15.train.neg_2726		+
chr7	44845251	44845282	ICLIP_HNRNPC.slop15.train.neg_16223		+
chr21	34812242	34812277	ICLIP_HNRNPC.slop15.train.neg_11847		-
chr15	43023739	43023770	ICLIP_HNRNPC.slop15.train.neg_5650		-
chr1	91976573	91976612	ICLIP_HNRNPC.slop15.train.neg_203		+
chr1	28850335	28850381	ICLIP_HNRNPC.slop15.train.neg_59		+
chr22	30798412	30798454	ICLIP_HNRNPC.slop15.train.neg_12313		+
chr12	56186627	56186663	ICLIP_HNRNPC.slop15.train.neg_3037		-
chr1	3812766	3812808	ICLIP_HNRNPC.slop15.train.neg_335		-
chr14	101037643	101037686	ICLIP_HNRNPC.slop15.train.neg_5029		-
chr17	18254971	18255005	ICLIP_HNRNPC.slop15.train.neg_7497		-
chr9	132512086	132512118	ICLIP_HNRNPC.slop15.train.neg_18770		-
chr6	4030756	4030790	ICLIP_HNRNPC.slop15.train.neg_15313		+
chr11	9311158	9311194	ICLIP_HNRNPC.slop15.train.neg_1980		-
chrY	21113189	21113234	ICLIP_HNRNPC.slop15.train.neg_20229		-
chrX	23762001	23762048	ICLIP_HNRNPC.slop15.train.neg_19325		-
chrY	21089805	21089864	ICLIP_HNRNPC.slop15.train.neg_20184		-
chr13	108869506	108869547	ICLIP_HNRNPC.slop15.train.neg_4120		-
chr14	45555178	45555231	ICLIP_HNRNPC.slop15.train.neg_4258		+
chr10	75562812	75562855	ICLIP_HNRNPC.slop15.train.neg_1317		-
chr3	58506262	58506305	ICLIP_HNRNPC.slop15.train.neg_13638		-
chr15	35271308	35271365	ICLIP_HNRNPC.slop15.train.neg_5581		-
chr3	44793941	44793983	ICLIP_HNRNPC.slop15.train.neg_13554		-
chr2	46830291	46830333	ICLIP_HNRNPC.slop15.train.neg_10119		-
chr3	149313977	149314009	ICLIP_HNRNPC.slop15.train.neg_13766		-
chr20	33666420	33666453	ICLIP_HNRNPC.slop15.train.neg_10996		-
chr7	99714488	99714531	ICLIP_HNRNPC.slop15.train.neg_16763		-
chr21	17783278	17783311	ICLIP_HNRNPC.slop15.train.neg_11286		+
chr13	45913902	45913949	ICLIP_HNRNPC.slop15.train.neg_3936		-
chr15	99476728	99476779	ICLIP_HNRNPC.slop15.train.neg_5519		+
chr14	54881954	54881993	ICLIP_HNRNPC.slop15.train.neg_4290		+
chr5	129510567	129510605	ICLIP_HNRNPC.slop15.train.neg_14843		+
chrY	7238838	7238882	ICLIP_HNRNPC.slop15.train.neg_20026		+
chr19	54616830	54616877	ICLIP_HNRNPC.slop15.train.neg_9705		-
chrY	7243256	7243314	ICLIP_HNRNPC.slop15.train.neg_20048		+
chr16	11837046	11837088	ICLIP_HNRNPC.slop15.train.neg_6086		+
chrY	7162984	7163015	ICLIP_HNRNPC.slop15.train.neg_19733		+
chr4	125622276	125622308	ICLIP_HNRNPC.slop15.train.neg_14492		-
chr7_gl000195_random	62022	62061	ICLIP_HNRNPC.slop15.train.neg_17042		-
chr14	97297303	97297339	ICLIP_HNRNPC.slop15.train.neg_4545		+
chr12	52568005	52568038	ICLIP_HNRNPC.slop15.train.neg_3023		-
chr17	60732025	60732057	ICLIP_HNRNPC.slop15.train.neg_7255		+
chr20	37645200	37645234	ICLIP_HNRNPC.slop15.train.neg_10576		+
chr7	99712075	99712146	ICLIP_HNRNPC.slop15.train.neg_16762		-
chr19	4110503	4110538	ICLIP_HNRNPC.slop15.train.neg_9381		-
chr22	42968912	42968945	ICLIP_HNRNPC.slop15.train.neg_12996		-
chrX	96590384	96590429	ICLIP_HNRNPC.slop15.train.neg_19112		+
chr8	15371382	15371418	ICLIP_HNRNPC.slop15.train.neg_17209		+
chr18	56238495	56238526	ICLIP_HNRNPC.slop15.train.neg_8682		-
chr20	32079203	32079238	ICLIP_HNRNPC.slop15.train.neg_10470		+
chr21	40019916	40019957	ICLIP_HNRNPC.slop15.train.neg_11970		-
chr17	74733305	74733348	ICLIP_HNRNPC.slop15.train.neg_7756		-
chr21	27122455	27122497	ICLIP_HNRNPC.slop15.train.neg_11326		+
chr10	102107685	102107727	ICLIP_HNRNPC.slop15.train.neg_972		+
chr17	65121552	65121596	ICLIP_HNRNPC.slop15.train.neg_7732		-
chr12	53835497	53835537	ICLIP_HNRNPC.slop15.train.neg_2581		+
chr11	35975933	35975965	ICLIP_HNRNPC.slop15.train.neg_1612		+
chr2	109384270	109384306	ICLIP_HNRNPC.slop15.train.neg_9943		+
chr7	44923754	44923800	ICLIP_HNRNPC.slop15.train.neg_16629		-
chr18	8719656	8719694	ICLIP_HNRNPC.slop15.train.neg_7866		+
chr4	74005369	74005410	ICLIP_HNRNPC.slop15.train.neg_14377		-
chr9	6419908	6419945	ICLIP_HNRNPC.slop15.train.neg_18044		+
chr7	100034033	100034071	ICLIP_HNRNPC.slop15.train.neg_16372		+
chr6	109555838	109555869	ICLIP_HNRNPC.slop15.train.neg_15603		+
chr3	39451017	39451048	ICLIP_HNRNPC.slop15.train.neg_13209		+
chr7	151908796	151908842	ICLIP_HNRNPC.slop15.train.neg_16881		-
chr17	75099785	75099819	ICLIP_HNRNPC.slop15.train.neg_7319		+
chr5	43050194	43050240	ICLIP_HNRNPC.slop15.train.neg_15029		-
chr16	30776201	30776235	ICLIP_HNRNPC.slop15.train.neg_6232		+
chr19	28296882	28296915	ICLIP_HNRNPC.slop15.train.neg_8995		+
chr6	47566631	47566668	ICLIP_HNRNPC.slop15.train.neg_15524		+
chr17	15644847	15644887	ICLIP_HNRNPC.slop15.train.neg_6943		+
chr15	85225989	85226041	ICLIP_HNRNPC.slop15.train.neg_5927		-
chr13	47267915	47267955	ICLIP_HNRNPC.slop15.train.neg_3436		+
chr9	89561544	89561580	ICLIP_HNRNPC.slop15.train.neg_18631		-
chr4	140060562	140060615	ICLIP_HNRNPC.slop15.train.neg_14507		-
chr21	30360990	30361030	ICLIP_HNRNPC.slop15.train.neg_11775		-
chr10	1144426	1144466	ICLIP_HNRNPC.slop15.train.neg_641		+
chr14	64075316	64075365	ICLIP_HNRNPC.slop15.train.neg_4861		-
chr21	15404587	15404619	ICLIP_HNRNPC.slop15.train.neg_11240		+
chr10	93563002	93563034	ICLIP_HNRNPC.slop15.train.neg_927		+
chr2	99675345	99675398	ICLIP_HNRNPC.slop15.train.neg_10191		-
chr21	38762627	38762667	ICLIP_HNRNPC.slop15.train.neg_11480		+
chr4	147365923	147365955	ICLIP_HNRNPC.slop15.train.neg_14531		-
chr12	110785880	110785913	ICLIP_HNRNPC.slop15.train.neg_2776		+
chr5	149765327	149765369	ICLIP_HNRNPC.slop15.train.neg_14898		+
chr15	39390455	39390488	ICLIP_HNRNPC.slop15.train.neg_5604		-
chr9	86591666	86591698	ICLIP_HNRNPC.slop15.train.neg_18621		-
chr11	63709323	63709365	ICLIP_HNRNPC.slop15.train.neg_1710		+
chr4	57314553	57314592	ICLIP_HNRNPC.slop15.train.neg_13990		+
chr9	124810757	124810823	ICLIP_HNRNPC.slop15.train.neg_18733		-
chr9	123427247	123427279	ICLIP_HNRNPC.slop15.train.neg_18719		-
chr7_gl000195_random	62526	62560	ICLIP_HNRNPC.slop15.train.neg_17046		-
chr14	65503490	65503527	ICLIP_HNRNPC.slop15.train.neg_4868		-
chr8	19677854	19677887	ICLIP_HNRNPC.slop15.train.neg_17247		+
chr6	13706365	13706408	ICLIP_HNRNPC.slop15.train.neg_15733		-
chr17	1764706	1764743	ICLIP_HNRNPC.slop15.train.neg_6861		+
chr15	77711195	77711228	ICLIP_HNRNPC.slop15.train.neg_5905		-
chr12	56690861	56690896	ICLIP_HNRNPC.slop15.train.neg_3047		-
chr19	1476256	1476291	ICLIP_HNRNPC.slop15.train.neg_9307		-
chr9	72345095	72345126	ICLIP_HNRNPC.slop15.train.neg_18582		-
chr4	184581990	184582035	ICLIP_HNRNPC.slop15.train.neg_14221		+
chr17	44139541	44139579	ICLIP_HNRNPC.slop15.train.neg_7654		-
chr17	53035219	53035259	ICLIP_HNRNPC.slop15.train.neg_7692		-
chrX	21983665	21983697	ICLIP_HNRNPC.slop15.train.neg_18911		+
chr15	64508749	64508782	ICLIP_HNRNPC.slop15.train.neg_5817		-
chrY	7202123	7202162	ICLIP_HNRNPC.slop15.train.neg_19899		+
chr20	19876162	19876193	ICLIP_HNRNPC.slop15.train.neg_10404		+
chr2	2169762	2169794	ICLIP_HNRNPC.slop15.train.neg_10031		-
chr14	45629250	45629294	ICLIP_HNRNPC.slop15.train.neg_4269		+
chr16	81559584	81559620	ICLIP_HNRNPC.slop15.train.neg_6401		+
chr10	14755786	14755824	ICLIP_HNRNPC.slop15.train.neg_1122		-
chr8	141341042	141341075	ICLIP_HNRNPC.slop15.train.neg_17975		-
chr19	17448408	17448450	ICLIP_HNRNPC.slop15.train.neg_8927		+
chr12	49969810	49969843	ICLIP_HNRNPC.slop15.train.neg_2529		+
chr9	37085603	37085636	ICLIP_HNRNPC.slop15.train.neg_18141		+
chrX	117525837	117525890	ICLIP_HNRNPC.slop15.train.neg_19192		+
chrY	21222905	21222939	ICLIP_HNRNPC.slop15.train.neg_20460		-
chr21	45150712	45150743	ICLIP_HNRNPC.slop15.train.neg_11571		+
chr12	7142179	7142222	ICLIP_HNRNPC.slop15.train.neg_2415		+
chr5	148976276	148976311	ICLIP_HNRNPC.slop15.train.neg_14892		+
chr8	141553283	141553323	ICLIP_HNRNPC.slop15.train.neg_17980		-
chr17	37287028	37287065	ICLIP_HNRNPC.slop15.train.neg_7579		-
chr14	36203803	36203836	ICLIP_HNRNPC.slop15.train.neg_4723		-
chr14	63858334	63858373	ICLIP_HNRNPC.slop15.train.neg_4852		-
chr4	79729767	79729804	ICLIP_HNRNPC.slop15.train.neg_14048		+
chr9	140479566	140479604	ICLIP_HNRNPC.slop15.train.neg_18817		-
chr15	57894951	57894994	ICLIP_HNRNPC.slop15.train.neg_5274		+
chr21	18905414	18905447	ICLIP_HNRNPC.slop15.train.neg_11295		+
chr13	113975891	113975926	ICLIP_HNRNPC.slop15.train.neg_3705		+
chr4	66240881	66240918	ICLIP_HNRNPC.slop15.train.neg_14349		-
chr2	160332474	160332521	ICLIP_HNRNPC.slop15.train.neg_10254		-
chr11	122684699	122684734	ICLIP_HNRNPC.slop15.train.neg_1903		+
chr16	66603610	66603644	ICLIP_HNRNPC.slop15.train.neg_6314		+
chr15	59383637	59383675	ICLIP_HNRNPC.slop15.train.neg_5298		+
chr10	81949341	81949390	ICLIP_HNRNPC.slop15.train.neg_1334		-
chr15	90415749	90415781	ICLIP_HNRNPC.slop15.train.neg_5933		-
chr10	74890455	74890491	ICLIP_HNRNPC.slop15.train.neg_1291		-
chrX	107546261	107546303	ICLIP_HNRNPC.slop15.train.neg_19512		-
chr5	77773129	77773169	ICLIP_HNRNPC.slop15.train.neg_14750		+
chr3	66542506	66542541	ICLIP_HNRNPC.slop15.train.neg_13650		-
chr20	34476456	34476496	ICLIP_HNRNPC.slop15.train.neg_10513		+
chr7	898220	898257	ICLIP_HNRNPC.slop15.train.neg_16087		+
chr18	52388381	52388423	ICLIP_HNRNPC.slop15.train.neg_8171		+
chr18	52415897	52415928	ICLIP_HNRNPC.slop15.train.neg_8173		+
chr5	32280435	32280482	ICLIP_HNRNPC.slop15.train.neg_14984		-
chr17	39964396	39964429	ICLIP_HNRNPC.slop15.train.neg_7595		-
chr13	41826377	41826441	ICLIP_HNRNPC.slop15.train.neg_3910		-
chr19	340494	340533	ICLIP_HNRNPC.slop15.train.neg_9301		-
chr8	64085954	64085991	ICLIP_HNRNPC.slop15.train.neg_17476		+
chr10	63792048	63792092	ICLIP_HNRNPC.slop15.train.neg_793		+
chr15	80355218	80355258	ICLIP_HNRNPC.slop15.train.neg_5432		+
chr17	9770701	9770736	ICLIP_HNRNPC.slop15.train.neg_6929		+
chr20	60909286	60909327	ICLIP_HNRNPC.slop15.train.neg_11212		-
chr10	94240130	94240163	ICLIP_HNRNPC.slop15.train.neg_1354		-
chr22	39085409	39085448	ICLIP_HNRNPC.slop15.train.neg_12891		-
chr15	57986333	57986366	ICLIP_HNRNPC.slop15.train.neg_5281		+
chr17	15346718	15346790	ICLIP_HNRNPC.slop15.train.neg_7468		-
chr16	89962131	89962170	ICLIP_HNRNPC.slop15.train.neg_6442		+
chr4	87986371	87986404	ICLIP_HNRNPC.slop15.train.neg_14067		+
chrX	122830042	122830076	ICLIP_HNRNPC.slop15.train.neg_19554		-
chr11	61580107	61580138	ICLIP_HNRNPC.slop15.train.neg_2114		-
chrY	21172404	21172449	ICLIP_HNRNPC.slop15.train.neg_20363		-
chr11	6233507	6233549	ICLIP_HNRNPC.slop15.train.neg_1958		-
chr1	43159174	43159214	ICLIP_HNRNPC.slop15.train.neg_115		+
chrY	21080573	21080625	ICLIP_HNRNPC.slop15.train.neg_20167		-
chr5	131662024	131662063	ICLIP_HNRNPC.slop15.train.neg_15198		-
chr13	41936753	41936784	ICLIP_HNRNPC.slop15.train.neg_3380		+
chr18	77472684	77472735	ICLIP_HNRNPC.slop15.train.neg_8292		+
chr4	99996486	99996525	ICLIP_HNRNPC.slop15.train.neg_14428		-
chr12	48883547	48883579	ICLIP_HNRNPC.slop15.train.neg_2514		+
chr12	49410936	49410971	ICLIP_HNRNPC.slop15.train.neg_2994		-
chr12	98918490	98918530	ICLIP_HNRNPC.slop15.train.neg_2716		+
chr9	132864808	132864845	ICLIP_HNRNPC.slop15.train.neg_18413		+
chrX	70505415	70505460	ICLIP_HNRNPC.slop15.train.neg_19049		+
chr6	31475939	31475989	ICLIP_HNRNPC.slop15.train.neg_15419		+
chrX	47022823	47022862	ICLIP_HNRNPC.slop15.train.neg_18997		+
chr4	160113687	160113719	ICLIP_HNRNPC.slop15.train.neg_14197		+
chr12	102551961	102552014	ICLIP_HNRNPC.slop15.train.neg_2736		+
chr1	43423901	43423964	ICLIP_HNRNPC.slop15.train.neg_457		-
chr22	45156635	45156666	ICLIP_HNRNPC.slop15.train.neg_12531		+
chr6	46670358	46670391	ICLIP_HNRNPC.slop15.train.neg_15520		+
chr10	70228998	70229033	ICLIP_HNRNPC.slop15.train.neg_1250		-
chr12	65747247	65747285	ICLIP_HNRNPC.slop15.train.neg_2663		+
chrY	21181141	21181178	ICLIP_HNRNPC.slop15.train.neg_20382		-
chr16	53733342	53733381	ICLIP_HNRNPC.slop15.train.neg_6694		-
chr6	5551425	5551486	ICLIP_HNRNPC.slop15.train.neg_15326		+
chr13	76166858	76166892	ICLIP_HNRNPC.slop15.train.neg_3541		+
chr12	16623868	16623903	ICLIP_HNRNPC.slop15.train.neg_2454		+
chr22	24050445	24050478	ICLIP_HNRNPC.slop15.train.neg_12706		-
chr16	50231818	50231859	ICLIP_HNRNPC.slop15.train.neg_6267		+
chr20	25450108	25450148	ICLIP_HNRNPC.slop15.train.neg_10921		-
chr21	44272735	44272780	ICLIP_HNRNPC.slop15.train.neg_12009		-
chr21	38625103	38625142	ICLIP_HNRNPC.slop15.train.neg_11951		-
chr12	95498886	95498922	ICLIP_HNRNPC.slop15.train.neg_3123		-
chr17	46995915	46995949	ICLIP_HNRNPC.slop15.train.neg_7190		+
chr18	19213160	19213198	ICLIP_HNRNPC.slop15.train.neg_7971		+
chr11	62420594	62420635	ICLIP_HNRNPC.slop15.train.neg_2140		-
chr8	144880106	144880151	ICLIP_HNRNPC.slop15.train.neg_18009		-
chrY	21045932	21045966	ICLIP_HNRNPC.slop15.train.neg_20094		-
chr22	40747996	40748036	ICLIP_HNRNPC.slop15.train.neg_12422		+
chrY	21165204	21165243	ICLIP_HNRNPC.slop15.train.neg_20348		-
chr18	7081233	7081269	ICLIP_HNRNPC.slop15.train.neg_8389		-
chr15	30056360	30056404	ICLIP_HNRNPC.slop15.train.neg_5549		-
chr14	55449617	55449650	ICLIP_HNRNPC.slop15.train.neg_4813		-
chr11	78271898	78271935	ICLIP_HNRNPC.slop15.train.neg_2284		-
chr9	134400084	134400116	ICLIP_HNRNPC.slop15.train.neg_18777		-
chr15	85524044	85524086	ICLIP_HNRNPC.slop15.train.neg_5457		+
chr6	72037607	72037641	ICLIP_HNRNPC.slop15.train.neg_15853		-
chr8	101711522	101711566	ICLIP_HNRNPC.slop15.train.neg_17896		-
chr10	104559570	104559611	ICLIP_HNRNPC.slop15.train.neg_1007		+
chr17	19229780	19229813	ICLIP_HNRNPC.slop15.train.neg_6991		+
chr3	40394410	40394441	ICLIP_HNRNPC.slop15.train.neg_13543		-
chr14	70210995	70211034	ICLIP_HNRNPC.slop15.train.neg_4417		+
chr21	45177080	45177113	ICLIP_HNRNPC.slop15.train.neg_11580		+
chr21	44514986	44515054	ICLIP_HNRNPC.slop15.train.neg_12020		-
chr10	94297276	94297310	ICLIP_HNRNPC.slop15.train.neg_1357		-
chr12	104968555	104968590	ICLIP_HNRNPC.slop15.train.neg_2751		+
chr10	104545145	104545179	ICLIP_HNRNPC.slop15.train.neg_1006		+
chrY	21198548	21198582	ICLIP_HNRNPC.slop15.train.neg_20408		-
chr14	58726406	58726450	ICLIP_HNRNPC.slop15.train.neg_4341		+
chr22	46180810	46180842	ICLIP_HNRNPC.slop15.train.neg_12563		+
chr12	104497083	104497123	ICLIP_HNRNPC.slop15.train.neg_2745		+
chr1	16937410	16937446	ICLIP_HNRNPC.slop15.train.neg_358		-
chrY	7226267	7226319	ICLIP_HNRNPC.slop15.train.neg_19982		+
chr14	21681587	21681625	ICLIP_HNRNPC.slop15.train.neg_4644		-
chr18	55154652	55154694	ICLIP_HNRNPC.slop15.train.neg_8197		+
chr21	18916939	18916980	ICLIP_HNRNPC.slop15.train.neg_11297		+
chr21	45728191	45728224	ICLIP_HNRNPC.slop15.train.neg_11646		+
chr22	35661391	35661430	ICLIP_HNRNPC.slop15.train.neg_12347		+
chr18	51682497	51682531	ICLIP_HNRNPC.slop15.train.neg_8661		-
chr4	120198091	120198127	ICLIP_HNRNPC.slop15.train.neg_14132		+
chr18	37160958	37160998	ICLIP_HNRNPC.slop15.train.neg_8577		-
chr12	121008699	121008731	ICLIP_HNRNPC.slop15.train.neg_2800		+
chr19	15294987	15295023	ICLIP_HNRNPC.slop15.train.neg_9511		-
chr18	48582597	48582655	ICLIP_HNRNPC.slop15.train.neg_8169		+
chr17	74561314	74561356	ICLIP_HNRNPC.slop15.train.neg_7318		+
chr6	42019976	42020009	ICLIP_HNRNPC.slop15.train.neg_15475		+
chr19	9640299	9640331	ICLIP_HNRNPC.slop15.train.neg_9448		-
chr5	130789906	130789940	ICLIP_HNRNPC.slop15.train.neg_15192		-
chr11	9702784	9702825	ICLIP_HNRNPC.slop15.train.neg_1534		+
chr22	32435620	32435653	ICLIP_HNRNPC.slop15.train.neg_12344		+
chr11	95528945	95528976	ICLIP_HNRNPC.slop15.train.neg_1860		+
chr14	56076940	56076978	ICLIP_HNRNPC.slop15.train.neg_4309		+
chr17	76491203	76491238	ICLIP_HNRNPC.slop15.train.neg_7335		+
chr17	44271925	44271959	ICLIP_HNRNPC.slop15.train.neg_7162		+
chr21	34076031	34076063	ICLIP_HNRNPC.slop15.train.neg_11830		-
chrY	7218884	7218917	ICLIP_HNRNPC.slop15.train.neg_19954		+
chr15	48632827	48632859	ICLIP_HNRNPC.slop15.train.neg_5218		+
chr21	34825751	34825797	ICLIP_HNRNPC.slop15.train.neg_11853		-
chr3	54278587	54278622	ICLIP_HNRNPC.slop15.train.neg_13279		+
chr6	148223097	148223136	ICLIP_HNRNPC.slop15.train.neg_15669		+
chr18	33203796	33203828	ICLIP_HNRNPC.slop15.train.neg_8049		+
chr10	13387961	13387998	ICLIP_HNRNPC.slop15.train.neg_1118		-
chr18	20534004	20534048	ICLIP_HNRNPC.slop15.train.neg_7987		+
chr2	153613195	153613235	ICLIP_HNRNPC.slop15.train.neg_9984		+
chrY	7178706	7178766	ICLIP_HNRNPC.slop15.train.neg_19807		+
chr17	18709655	18709686	ICLIP_HNRNPC.slop15.train.neg_6975		+
chr19	41236779	41236817	ICLIP_HNRNPC.slop15.train.neg_9087		+
chr19	19041897	19041931	ICLIP_HNRNPC.slop15.train.neg_9543		-
chrX	24084300	24084331	ICLIP_HNRNPC.slop15.train.neg_18943		+
chr9	123913351	123913389	ICLIP_HNRNPC.slop15.train.neg_18320		+
chr9	114430175	114430217	ICLIP_HNRNPC.slop15.train.neg_18295		+
chr16	12511045	12511083	ICLIP_HNRNPC.slop15.train.neg_6096		+
chrX	107353816	107353848	ICLIP_HNRNPC.slop15.train.neg_19158		+
chr9	100385042	100385086	ICLIP_HNRNPC.slop15.train.neg_18670		-
chr1	31812099	31812137	ICLIP_HNRNPC.slop15.train.neg_69		+
chr8	72978553	72978587	ICLIP_HNRNPC.slop15.train.neg_17503		+
chr20	13267202	13267251	ICLIP_HNRNPC.slop15.train.neg_10861		-
chr8	34110803	34110841	ICLIP_HNRNPC.slop15.train.neg_17368		+
chr22	45551112	45551145	ICLIP_HNRNPC.slop15.train.neg_13047		-
chr22	44368441	44368484	ICLIP_HNRNPC.slop15.train.neg_12518		+
chr8	124249175	124249235	ICLIP_HNRNPC.slop15.train.neg_17938		-
chr6	139600549	139600589	ICLIP_HNRNPC.slop15.train.neg_16039		-
chr14	77927313	77927349	ICLIP_HNRNPC.slop15.train.neg_4478		+
chr16	73165537	73165569	ICLIP_HNRNPC.slop15.train.neg_6769		-
chr11	8920154	8920186	ICLIP_HNRNPC.slop15.train.neg_1975		-
chr10	112059901	112059934	ICLIP_HNRNPC.slop15.train.neg_1424		-
chr5	151134557	151134605	ICLIP_HNRNPC.slop15.train.neg_15264		-
chr2	27540966	27541008	ICLIP_HNRNPC.slop15.train.neg_10070		-
chrX	107375156	107375195	ICLIP_HNRNPC.slop15.train.neg_19159		+
chr10	101734718	101734752	ICLIP_HNRNPC.slop15.train.neg_1388		-
chr19	1611226	1611257	ICLIP_HNRNPC.slop15.train.neg_9323		-
chr13	80101094	80101126	ICLIP_HNRNPC.slop15.train.neg_3552		+
chr5	153371638	153371674	ICLIP_HNRNPC.slop15.train.neg_15265		-
chr15	59142045	59142078	ICLIP_HNRNPC.slop15.train.neg_5291		+
chr21	44426001	44426042	ICLIP_HNRNPC.slop15.train.neg_11540		+
chr22	38401393	38401432	ICLIP_HNRNPC.slop15.train.neg_12409		+
chrX	77156971	77157011	ICLIP_HNRNPC.slop15.train.neg_19090		+
chrY	7156639	7156713	ICLIP_HNRNPC.slop15.train.neg_19705		+
chr7	50017788	50017827	ICLIP_HNRNPC.slop15.train.neg_16645		-
chr14	68545690	68545746	ICLIP_HNRNPC.slop15.train.neg_4393		+
chr21	18926199	18926235	ICLIP_HNRNPC.slop15.train.neg_11302		+
chr7	30645727	30645758	ICLIP_HNRNPC.slop15.train.neg_16192		+
chr7_gl000195_random	66432	66470	ICLIP_HNRNPC.slop15.train.neg_17081		-
chr8	33350828	33350872	ICLIP_HNRNPC.slop15.train.neg_17362		+
chr15	49854956	49854993	ICLIP_HNRNPC.slop15.train.neg_5224		+
chr21	27107617	27107657	ICLIP_HNRNPC.slop15.train.neg_11317		+
chr19	18699695	18699729	ICLIP_HNRNPC.slop15.train.neg_8943		+
chr14	60581007	60581046	ICLIP_HNRNPC.slop15.train.neg_4350		+
chr2	20649079	20649130	ICLIP_HNRNPC.slop15.train.neg_9756		+
chr12	27474554	27474594	ICLIP_HNRNPC.slop15.train.neg_2481		+
chr8	144691670	144691725	ICLIP_HNRNPC.slop15.train.neg_18004		-
chr17	18233151	18233202	ICLIP_HNRNPC.slop15.train.neg_7494		-
chr8	38781145	38781177	ICLIP_HNRNPC.slop15.train.neg_17393		+
chr7	49961088	49961139	ICLIP_HNRNPC.slop15.train.neg_16643		-
chr4	76907285	76907342	ICLIP_HNRNPC.slop15.train.neg_14394		-
chr13	25894699	25894741	ICLIP_HNRNPC.slop15.train.neg_3266		+
chr17	5376344	5376377	ICLIP_HNRNPC.slop15.train.neg_7410		-
chr19	17381731	17381768	ICLIP_HNRNPC.slop15.train.neg_8921		+
chr10	69822314	69822362	ICLIP_HNRNPC.slop15.train.neg_1244		-
chr16	69267660	69267706	ICLIP_HNRNPC.slop15.train.neg_6348		+
chr22	39258337	39258375	ICLIP_HNRNPC.slop15.train.neg_12896		-
chr13	103331439	103331494	ICLIP_HNRNPC.slop15.train.neg_3652		+
chr14	21584617	21584659	ICLIP_HNRNPC.slop15.train.neg_4168		+
chr19	50000414	50000463	ICLIP_HNRNPC.slop15.train.neg_9209		+
chr20	61466016	61466048	ICLIP_HNRNPC.slop15.train.neg_10771		+
chr16	67649811	67649844	ICLIP_HNRNPC.slop15.train.neg_6331		+
chr6	119593353	119593385	ICLIP_HNRNPC.slop15.train.neg_15990		-
chr8	11678560	11678603	ICLIP_HNRNPC.slop15.train.neg_17193		+
chr16	47210122	47210165	ICLIP_HNRNPC.slop15.train.neg_6676		-
chr2	128460812	128460844	ICLIP_HNRNPC.slop15.train.neg_9960		+
chr8	68171011	68171053	ICLIP_HNRNPC.slop15.train.neg_17819		-
chr22	18959248	18959282	ICLIP_HNRNPC.slop15.train.neg_12153		+
chr18	47905125	47905167	ICLIP_HNRNPC.slop15.train.neg_8139		+
chr14	68517780	68517814	ICLIP_HNRNPC.slop15.train.neg_4392		+
chr20	45978743	45978776	ICLIP_HNRNPC.slop15.train.neg_11123		-
chr6	34949063	34949095	ICLIP_HNRNPC.slop15.train.neg_15450		+
chr15	41403687	41403721	ICLIP_HNRNPC.slop15.train.neg_5634		-
chr7	99953108	99953142	ICLIP_HNRNPC.slop15.train.neg_16368		+
chr14	64948109	64948142	ICLIP_HNRNPC.slop15.train.neg_4866		-
chr11	3379211	3379249	ICLIP_HNRNPC.slop15.train.neg_1949		-
chr22	22046357	22046390	ICLIP_HNRNPC.slop15.train.neg_12221		+
chrX	47024469	47024509	ICLIP_HNRNPC.slop15.train.neg_18998		+
chr21	15503918	15503957	ICLIP_HNRNPC.slop15.train.neg_11261		+
chrY	7153393	7153430	ICLIP_HNRNPC.slop15.train.neg_19692		+
chr1	36702315	36702361	ICLIP_HNRNPC.slop15.train.neg_91		+
chrX	64898654	64898688	ICLIP_HNRNPC.slop15.train.neg_19031		+
chr4	83961011	83961044	ICLIP_HNRNPC.slop15.train.neg_14053		+
chr5	44777836	44777867	ICLIP_HNRNPC.slop15.train.neg_15049		-
chr13	60644751	60644787	ICLIP_HNRNPC.slop15.train.neg_3986		-
chr1	67885321	67885356	ICLIP_HNRNPC.slop15.train.neg_499		-
chr20	61462874	61462915	ICLIP_HNRNPC.slop15.train.neg_10769		+
chr5	83717117	83717148	ICLIP_HNRNPC.slop15.train.neg_14771		+
chr10	5728610	5728652	ICLIP_HNRNPC.slop15.train.neg_662		+
chr22	43011265	43011297	ICLIP_HNRNPC.slop15.train.neg_12500		+
chr19	2118042	2118092	ICLIP_HNRNPC.slop15.train.neg_9343		-
chr8	54924003	54924038	ICLIP_HNRNPC.slop15.train.neg_17778		-
chr5	56175437	56175503	ICLIP_HNRNPC.slop15.train.neg_14683		+
chr5	175954336	175954381	ICLIP_HNRNPC.slop15.train.neg_15288		-
chr13	29237552	29237588	ICLIP_HNRNPC.slop15.train.neg_3301		+
chr3	119645195	119645234	ICLIP_HNRNPC.slop15.train.neg_13692		-
chr16	67670790	67670826	ICLIP_HNRNPC.slop15.train.neg_6333		+
chr7_gl000195_random	47239	47307	ICLIP_HNRNPC.slop15.train.neg_16917		-
chr4	159589845	159589885	ICLIP_HNRNPC.slop15.train.neg_14542		-
chr4	99809054	99809096	ICLIP_HNRNPC.slop15.train.neg_14424		-
chr5	56499656	56499695	ICLIP_HNRNPC.slop15.train.neg_14688		+
chr11	61616881	61616934	ICLIP_HNRNPC.slop15.train.neg_1689		+
chrX	17079916	17079959	ICLIP_HNRNPC.slop15.train.neg_18885		+
chr3	15057593	15057627	ICLIP_HNRNPC.slop15.train.neg_13166		+
chr7	72206950	72206989	ICLIP_HNRNPC.slop15.train.neg_16673		-
chr22	30072690	30072727	ICLIP_HNRNPC.slop15.train.neg_12304		+
chr7_gl000195_random	58864	58897	ICLIP_HNRNPC.slop15.train.neg_17018		-
chr18	77416362	77416397	ICLIP_HNRNPC.slop15.train.neg_8763		-
chr12	52629247	52629279	ICLIP_HNRNPC.slop15.train.neg_2570		+
chr18	44670909	44670946	ICLIP_HNRNPC.slop15.train.neg_8621		-
chr15	68702818	68702860	ICLIP_HNRNPC.slop15.train.neg_5842		-
chr22	23625097	23625136	ICLIP_HNRNPC.slop15.train.neg_12247		+
chr17	78358911	78358944	ICLIP_HNRNPC.slop15.train.neg_7342		+
chr14	68143263	68143316	ICLIP_HNRNPC.slop15.train.neg_4883		-
chr17	15609812	15609847	ICLIP_HNRNPC.slop15.train.neg_6939		+
chr4	140830656	140830692	ICLIP_HNRNPC.slop15.train.neg_14510		-
chr17	60555820	60555865	ICLIP_HNRNPC.slop15.train.neg_7252		+
chr10	30649735	30649768	ICLIP_HNRNPC.slop15.train.neg_1185		-
chr20	17963631	17963669	ICLIP_HNRNPC.slop15.train.neg_10399		+
chr12	125302225	125302276	ICLIP_HNRNPC.slop15.train.neg_3226		-
chr16	28571055	28571102	ICLIP_HNRNPC.slop15.train.neg_6199		+
chr12	988869	988908	ICLIP_HNRNPC.slop15.train.neg_2390		+
chr15	41035677	41035726	ICLIP_HNRNPC.slop15.train.neg_5614		-
chr20	34637073	34637111	ICLIP_HNRNPC.slop15.train.neg_11033		-
chr19	18764532	18764565	ICLIP_HNRNPC.slop15.train.neg_8948		+
chr10	30616595	30616627	ICLIP_HNRNPC.slop15.train.neg_1183		-
chr9	108211598	108211642	ICLIP_HNRNPC.slop15.train.neg_18273		+
chrY	7202700	7202744	ICLIP_HNRNPC.slop15.train.neg_19901		+
chr8	66614335	66614382	ICLIP_HNRNPC.slop15.train.neg_17491		+
chr18	11995288	11995321	ICLIP_HNRNPC.slop15.train.neg_7916		+
chr11	14711407	14711441	ICLIP_HNRNPC.slop15.train.neg_1549		+
chr1	1420116	1420150	ICLIP_HNRNPC.slop15.train.neg_7		+
chr16	30124347	30124384	ICLIP_HNRNPC.slop15.train.neg_6655		-
chr11	129973995	129974030	ICLIP_HNRNPC.slop15.train.neg_1931		+
chr21	34009840	34009873	ICLIP_HNRNPC.slop15.train.neg_11816		-
chr2	62104722	62104755	ICLIP_HNRNPC.slop15.train.neg_10149		-
chr4	144443733	144443773	ICLIP_HNRNPC.slop15.train.neg_14182		+
chr6	101175007	101175059	ICLIP_HNRNPC.slop15.train.neg_15938		-
chr8	100784051	100784095	ICLIP_HNRNPC.slop15.train.neg_17551		+
chr11	12726181	12726224	ICLIP_HNRNPC.slop15.train.neg_1538		+
chrX	73818105	73818138	ICLIP_HNRNPC.slop15.train.neg_19454		-
chr14	75138989	75139022	ICLIP_HNRNPC.slop15.train.neg_4924		-
chr17	4919873	4919909	ICLIP_HNRNPC.slop15.train.neg_6888		+
chr12	9842794	9842831	ICLIP_HNRNPC.slop15.train.neg_2437		+
chr7	104658668	104658714	ICLIP_HNRNPC.slop15.train.neg_16405		+
chr22	43227756	43227789	ICLIP_HNRNPC.slop15.train.neg_13010		-
chr14	102623499	102623541	ICLIP_HNRNPC.slop15.train.neg_4560		+
chr15	80368144	80368182	ICLIP_HNRNPC.slop15.train.neg_5433		+
chr8	37889332	37889365	ICLIP_HNRNPC.slop15.train.neg_17375		+
chr21	46626993	46627029	ICLIP_HNRNPC.slop15.train.neg_11690		+
chr10	104485859	104485894	ICLIP_HNRNPC.slop15.train.neg_1000		+
chr21	47634043	47634081	ICLIP_HNRNPC.slop15.train.neg_12114		-
chr8	30983048	30983093	ICLIP_HNRNPC.slop15.train.neg_17344		+
chrY	7235918	7235966	ICLIP_HNRNPC.slop15.train.neg_20015		+
chr10	16783834	16783874	ICLIP_HNRNPC.slop15.train.neg_1131		-
chr19	58743462	58743501	ICLIP_HNRNPC.slop15.train.neg_9287		+
chr8	108986638	108986674	ICLIP_HNRNPC.slop15.train.neg_17915		-
chrY	21058965	21059006	ICLIP_HNRNPC.slop15.train.neg_20125		-
chr17	35549885	35549932	ICLIP_HNRNPC.slop15.train.neg_7566		-
chrX	18262135	18262168	ICLIP_HNRNPC.slop15.train.neg_19309		-
chr16	314760	314802	ICLIP_HNRNPC.slop15.train.neg_5981		+
chr16	75601148	75601186	ICLIP_HNRNPC.slop15.train.neg_6384		+
chr22	43564663	43564704	ICLIP_HNRNPC.slop15.train.neg_13016		-
chr22	41359145	41359191	ICLIP_HNRNPC.slop15.train.neg_12434		+
chr21	45109063	45109104	ICLIP_HNRNPC.slop15.train.neg_11563		+
chr20	39985815	39985869	ICLIP_HNRNPC.slop15.train.neg_10581		+
chr11	17875566	17875599	ICLIP_HNRNPC.slop15.train.neg_2006		-
chr21	44288921	44288957	ICLIP_HNRNPC.slop15.train.neg_12015		-
chr16	14398787	14398832	ICLIP_HNRNPC.slop15.train.neg_6103		+
chr5	10233549	10233585	ICLIP_HNRNPC.slop15.train.neg_14953		-
chr14	55627467	55627500	ICLIP_HNRNPC.slop15.train.neg_4817		-
chr1	99181550	99181582	ICLIP_HNRNPC.slop15.train.neg_216		+
chr17	40125515	40125546	ICLIP_HNRNPC.slop15.train.neg_7115		+
chrX	133963117	133963159	ICLIP_HNRNPC.slop15.train.neg_19244		+
chr21	18963297	18963334	ICLIP_HNRNPC.slop15.train.neg_11315		+
chr3	9808387	9808419	ICLIP_HNRNPC.slop15.train.neg_13484		-
chr14	51384756	51384803	ICLIP_HNRNPC.slop15.train.neg_4794		-
chr10	5832837	5832877	ICLIP_HNRNPC.slop15.train.neg_1089		-
chrY	21063192	21063239	ICLIP_HNRNPC.slop15.train.neg_20131		-
chr11	35815452	35815508	ICLIP_HNRNPC.slop15.train.neg_1611		+
chr5	121662120	121662160	ICLIP_HNRNPC.slop15.train.neg_14824		+
chr8	85711223	85711284	ICLIP_HNRNPC.slop15.train.neg_17513		+
chr15	59103195	59103227	ICLIP_HNRNPC.slop15.train.neg_5289		+
chr9	74968310	74968343	ICLIP_HNRNPC.slop15.train.neg_18598		-
chr9	135261660	135261696	ICLIP_HNRNPC.slop15.train.neg_18780		-
chr19	34711326	34711357	ICLIP_HNRNPC.slop15.train.neg_9015		+
chr10	76973052	76973094	ICLIP_HNRNPC.slop15.train.neg_871		+
chr4	7938300	7938336	ICLIP_HNRNPC.slop15.train.neg_14254		-
chr1	36928733	36928765	ICLIP_HNRNPC.slop15.train.neg_440		-
chr20	56998473	56998504	ICLIP_HNRNPC.slop15.train.neg_10724		+
chr11	47063795	47063835	ICLIP_HNRNPC.slop15.train.neg_1640		+
chr21	44884835	44884872	ICLIP_HNRNPC.slop15.train.neg_12046		-
chr15	69722114	69722146	ICLIP_HNRNPC.slop15.train.neg_5361		+
chr7_gl000195_random	65478	65511	ICLIP_HNRNPC.slop15.train.neg_17073		-
chr11	95548050	95548092	ICLIP_HNRNPC.slop15.train.neg_1862		+
chr21	34940911	34940964	ICLIP_HNRNPC.slop15.train.neg_11406		+
chr5	132867993	132868028	ICLIP_HNRNPC.slop15.train.neg_15208		-
chr11	125523797	125523830	ICLIP_HNRNPC.slop15.train.neg_1918		+
chr9	36040384	36040416	ICLIP_HNRNPC.slop15.train.neg_18124		+
chr18	46165722	46165765	ICLIP_HNRNPC.slop15.train.neg_8127		+
chr4	1985565	1985605	ICLIP_HNRNPC.slop15.train.neg_14241		-
chrY	21172314	21172353	ICLIP_HNRNPC.slop15.train.neg_20362		-
chr10	16553045	16553078	ICLIP_HNRNPC.slop15.train.neg_714		+
chr6	107089636	107089682	ICLIP_HNRNPC.slop15.train.neg_15599		+
chr18	2551832	2551865	ICLIP_HNRNPC.slop15.train.neg_8366		-
chr19	4918263	4918296	ICLIP_HNRNPC.slop15.train.neg_8819		+
chr21	34648575	34648629	ICLIP_HNRNPC.slop15.train.neg_11371		+
chr11	128625400	128625435	ICLIP_HNRNPC.slop15.train.neg_1928		+
chr11	47350744	47350788	ICLIP_HNRNPC.slop15.train.neg_1649		+
chr12	50103376	50103422	ICLIP_HNRNPC.slop15.train.neg_2530		+
chr19	10763317	10763357	ICLIP_HNRNPC.slop15.train.neg_9474		-
chr21	38753702	38753735	ICLIP_HNRNPC.slop15.train.neg_11477		+
chr9	130216945	130216976	ICLIP_HNRNPC.slop15.train.neg_18355		+
chr8	128942067	128942101	ICLIP_HNRNPC.slop15.train.neg_17585		+
chr19	6735521	6735562	ICLIP_HNRNPC.slop15.train.neg_9432		-
chr19	39222022	39222065	ICLIP_HNRNPC.slop15.train.neg_9068		+
chr10	80978582	80978619	ICLIP_HNRNPC.slop15.train.neg_884		+
chr4	703344	703378	ICLIP_HNRNPC.slop15.train.neg_13813		+
chr18	65173964	65173999	ICLIP_HNRNPC.slop15.train.neg_8721		-
chrX	99921526	99921560	ICLIP_HNRNPC.slop15.train.neg_19120		+
chr9	123540092	123540127	ICLIP_HNRNPC.slop15.train.neg_18724		-
chr15	68050018	68050055	ICLIP_HNRNPC.slop15.train.neg_5355		+
chr9	140315274	140315307	ICLIP_HNRNPC.slop15.train.neg_18815		-
chr16	67873516	67873562	ICLIP_HNRNPC.slop15.train.neg_6720		-
chr3	150437147	150437191	ICLIP_HNRNPC.slop15.train.neg_13428		+
chr18	72984864	72984911	ICLIP_HNRNPC.slop15.train.neg_8271		+
chr6	42279235	42279278	ICLIP_HNRNPC.slop15.train.neg_15810		-
chrY	21166042	21166077	ICLIP_HNRNPC.slop15.train.neg_20350		-
chr20	36134762	36134797	ICLIP_HNRNPC.slop15.train.neg_11059		-
chr9	33338264	33338320	ICLIP_HNRNPC.slop15.train.neg_18096		+
chrX	17169732	17169766	ICLIP_HNRNPC.slop15.train.neg_18888		+
chr10	22870255	22870289	ICLIP_HNRNPC.slop15.train.neg_1157		-
chr12	88948977	88949008	ICLIP_HNRNPC.slop15.train.neg_3106		-
chr11	77599770	77599807	ICLIP_HNRNPC.slop15.train.neg_2268		-
chr15	30929881	30929913	ICLIP_HNRNPC.slop15.train.neg_5084		+
chr13	34482687	34482726	ICLIP_HNRNPC.slop15.train.neg_3345		+
chr18	10706402	10706442	ICLIP_HNRNPC.slop15.train.neg_8404		-
chr22	42197840	42197872	ICLIP_HNRNPC.slop15.train.neg_12467		+
chr8	8703276	8703323	ICLIP_HNRNPC.slop15.train.neg_17660		-
chr19	34879100	34879135	ICLIP_HNRNPC.slop15.train.neg_9024		+
chr8	25314524	25314559	ICLIP_HNRNPC.slop15.train.neg_17707		-
chr7_gl000195_random	61689	61735	ICLIP_HNRNPC.slop15.train.neg_17038		-
chr14	68148956	68148992	ICLIP_HNRNPC.slop15.train.neg_4884		-
chr17	73814450	73814481	ICLIP_HNRNPC.slop15.train.neg_7314		+
chrY	7211210	7211253	ICLIP_HNRNPC.slop15.train.neg_19928		+
chr20	30954320	30954362	ICLIP_HNRNPC.slop15.train.neg_10458		+
chr20	34217919	34217952	ICLIP_HNRNPC.slop15.train.neg_11014		-
chr14	68671471	68671504	ICLIP_HNRNPC.slop15.train.neg_4394		+
chr21	46363314	46363370	ICLIP_HNRNPC.slop15.train.neg_11657		+
chr7	132185024	132185061	ICLIP_HNRNPC.slop15.train.neg_16837		-
chrX	107576195	107576229	ICLIP_HNRNPC.slop15.train.neg_19513		-
chr20	44444558	44444595	ICLIP_HNRNPC.slop15.train.neg_10636		+
chr12	7162977	7163017	ICLIP_HNRNPC.slop15.train.neg_2417		+
chr12	117596246	117596278	ICLIP_HNRNPC.slop15.train.neg_3176		-
chr13	114243961	114243994	ICLIP_HNRNPC.slop15.train.neg_3715		+
chr22	45567054	45567105	ICLIP_HNRNPC.slop15.train.neg_12538		+
chr18	77403201	77403238	ICLIP_HNRNPC.slop15.train.neg_8761		-
chr20	3246863	3246901	ICLIP_HNRNPC.slop15.train.neg_10840		-
chr18	757233	757266	ICLIP_HNRNPC.slop15.train.neg_8350		-
chr16	89577212	89577250	ICLIP_HNRNPC.slop15.train.neg_6417		+
chr3	48217604	48217648	ICLIP_HNRNPC.slop15.train.neg_13574		-
chr1	6387122	6387164	ICLIP_HNRNPC.slop15.train.neg_339		-
chr22	35687461	35687505	ICLIP_HNRNPC.slop15.train.neg_12355		+
chr16	31486629	31486662	ICLIP_HNRNPC.slop15.train.neg_6255		+
chr7	130801865	130801908	ICLIP_HNRNPC.slop15.train.neg_16491		+
chr22	26876490	26876523	ICLIP_HNRNPC.slop15.train.neg_12747		-
chr11	18428535	18428576	ICLIP_HNRNPC.slop15.train.neg_1558		+
chr16	22342494	22342528	ICLIP_HNRNPC.slop15.train.neg_6164		+
chr1	180022751	180022788	ICLIP_HNRNPC.slop15.train.neg_307		+
chr20	35442397	35442430	ICLIP_HNRNPC.slop15.train.neg_11050		-
chr19	32891192	32891226	ICLIP_HNRNPC.slop15.train.neg_9582		-
chr6	43507076	43507115	ICLIP_HNRNPC.slop15.train.neg_15816		-
chr21	40665818	40665851	ICLIP_HNRNPC.slop15.train.neg_11993		-
chr20	33117013	33117045	ICLIP_HNRNPC.slop15.train.neg_10499		+
chr7	117830532	117830579	ICLIP_HNRNPC.slop15.train.neg_16460		+
chr9	95226313	95226346	ICLIP_HNRNPC.slop15.train.neg_18654		-
chr19	39323891	39323936	ICLIP_HNRNPC.slop15.train.neg_9589		-
chr12	8505153	8505215	ICLIP_HNRNPC.slop15.train.neg_2424		+
chr18	12460756	12460804	ICLIP_HNRNPC.slop15.train.neg_8439		-
chr10	35756663	35756697	ICLIP_HNRNPC.slop15.train.neg_767		+
chr3	99652931	99652980	ICLIP_HNRNPC.slop15.train.neg_13331		+
chr3	129034226	129034263	ICLIP_HNRNPC.slop15.train.neg_13723		-
chr6	134535554	134535593	ICLIP_HNRNPC.slop15.train.neg_16012		-
chrX	73248455	73248505	ICLIP_HNRNPC.slop15.train.neg_19083		+
chr21	33804018	33804050	ICLIP_HNRNPC.slop15.train.neg_11352		+
chr15	44930893	44930928	ICLIP_HNRNPC.slop15.train.neg_5689		-
chr13	33074393	33074440	ICLIP_HNRNPC.slop15.train.neg_3852		-
chr13	30099197	30099232	ICLIP_HNRNPC.slop15.train.neg_3792		-
chr15	59968460	59968507	ICLIP_HNRNPC.slop15.train.neg_5790		-
chr16	22480976	22481021	ICLIP_HNRNPC.slop15.train.neg_6169		+
chr7	149885	149924	ICLIP_HNRNPC.slop15.train.neg_16073		+
chr3	172385277	172385324	ICLIP_HNRNPC.slop15.train.neg_13790		-
chr10	15262390	15262434	ICLIP_HNRNPC.slop15.train.neg_1127		-
chr14	63901333	63901380	ICLIP_HNRNPC.slop15.train.neg_4855		-
chr11	30496054	30496092	ICLIP_HNRNPC.slop15.train.neg_2035		-
chr12	19625925	19625975	ICLIP_HNRNPC.slop15.train.neg_2460		+
chr9	114408929	114408966	ICLIP_HNRNPC.slop15.train.neg_18294		+
chr22	46628484	46628521	ICLIP_HNRNPC.slop15.train.neg_12587		+
chr6	31505218	31505257	ICLIP_HNRNPC.slop15.train.neg_15787		-
chr14	31364199	31364230	ICLIP_HNRNPC.slop15.train.neg_4699		-
chr9	13159752	13159785	ICLIP_HNRNPC.slop15.train.neg_18480		-
chrX	24008130	24008177	ICLIP_HNRNPC.slop15.train.neg_19330		-
chr12	48879683	48879732	ICLIP_HNRNPC.slop15.train.neg_2513		+
chr3	158177864	158177896	ICLIP_HNRNPC.slop15.train.neg_13438		+
chr21	34111507	34111545	ICLIP_HNRNPC.slop15.train.neg_11837		-
chr7	156954868	156954904	ICLIP_HNRNPC.slop15.train.neg_16525		+
chr6	148707430	148707469	ICLIP_HNRNPC.slop15.train.neg_15672		+
chr3	141066313	141066360	ICLIP_HNRNPC.slop15.train.neg_13753		-
chr11	85378621	85378661	ICLIP_HNRNPC.slop15.train.neg_2294		-
chr15	44846274	44846307	ICLIP_HNRNPC.slop15.train.neg_5206		+
chr3	58296780	58296818	ICLIP_HNRNPC.slop15.train.neg_13302		+
chr5	95063661	95063697	ICLIP_HNRNPC.slop15.train.neg_15151		-
chr13	110436549	110436581	ICLIP_HNRNPC.slop15.train.neg_4130		-
chr8	116460223	116460258	ICLIP_HNRNPC.slop15.train.neg_17928		-
chr13	43620377	43620415	ICLIP_HNRNPC.slop15.train.neg_3402		+
chr16	30955381	30955419	ICLIP_HNRNPC.slop15.train.neg_6239		+
chr22	41673648	41673689	ICLIP_HNRNPC.slop15.train.neg_12943		-
chr6	2221750	2221788	ICLIP_HNRNPC.slop15.train.neg_15712		-
chr16	87767590	87767629	ICLIP_HNRNPC.slop15.train.neg_6831		-
chr22	39006703	39006738	ICLIP_HNRNPC.slop15.train.neg_12881		-
chr12	31633880	31633911	ICLIP_HNRNPC.slop15.train.neg_2944		-
chr6	64371177	64371226	ICLIP_HNRNPC.slop15.train.neg_15552		+
chr4	100009622	100009667	ICLIP_HNRNPC.slop15.train.neg_14430		-
chr12	15781571	15781604	ICLIP_HNRNPC.slop15.train.neg_2908		-
chr16	3727648	3727682	ICLIP_HNRNPC.slop15.train.neg_6516		-
chr20	34638787	34638833	ICLIP_HNRNPC.slop15.train.neg_11037		-
chr22	22113827	22113858	ICLIP_HNRNPC.slop15.train.neg_12694		-
chr11	47115045	47115076	ICLIP_HNRNPC.slop15.train.neg_1642		+
chr10	51104541	51104574	ICLIP_HNRNPC.slop15.train.neg_1222		-
chr9	128019196	128019235	ICLIP_HNRNPC.slop15.train.neg_18346		+
chr11	71599097	71599132	ICLIP_HNRNPC.slop15.train.neg_2219		-
chr18	55891984	55892017	ICLIP_HNRNPC.slop15.train.neg_8205		+
chr19	13052654	13052691	ICLIP_HNRNPC.slop15.train.neg_8891		+
chr21	36412756	36412789	ICLIP_HNRNPC.slop15.train.neg_11910		-
chr22	43232614	43232661	ICLIP_HNRNPC.slop15.train.neg_13011		-
chr13	30783803	30783844	ICLIP_HNRNPC.slop15.train.neg_3814		-
chr21	46274117	46274159	ICLIP_HNRNPC.slop15.train.neg_12088		-
chr17	46958465	46958504	ICLIP_HNRNPC.slop15.train.neg_7675		-
chr1	23885754	23885787	ICLIP_HNRNPC.slop15.train.neg_387		-
chr20	3377012	3377051	ICLIP_HNRNPC.slop15.train.neg_10847		-
chr18	676497	676530	ICLIP_HNRNPC.slop15.train.neg_8337		-
chr13	34483370	34483417	ICLIP_HNRNPC.slop15.train.neg_3346		+
chr3	29647852	29647900	ICLIP_HNRNPC.slop15.train.neg_13184		+
chr9	37294572	37294616	ICLIP_HNRNPC.slop15.train.neg_18145		+
chr19	34198154	34198198	ICLIP_HNRNPC.slop15.train.neg_9011		+
chr18	55994472	55994504	ICLIP_HNRNPC.slop15.train.neg_8207		+
chr10	51575902	51575940	ICLIP_HNRNPC.slop15.train.neg_785		+
chr21	47677388	47677449	ICLIP_HNRNPC.slop15.train.neg_12124		-
chr19	34239229	34239261	ICLIP_HNRNPC.slop15.train.neg_9012		+
chr20	20414902	20414942	ICLIP_HNRNPC.slop15.train.neg_10891		-
chr8	9596400	9596434	ICLIP_HNRNPC.slop15.train.neg_17163		+
chr10	75628404	75628435	ICLIP_HNRNPC.slop15.train.neg_1321		-
chr16	2009664	2009709	ICLIP_HNRNPC.slop15.train.neg_6010		+
chr4	9872757	9872799	ICLIP_HNRNPC.slop15.train.neg_14263		-
chr20	25405161	25405199	ICLIP_HNRNPC.slop15.train.neg_10424		+
chrX	129540207	129540245	ICLIP_HNRNPC.slop15.train.neg_19235		+
chr5	64685224	64685266	ICLIP_HNRNPC.slop15.train.neg_15074		-
chr22	50264099	50264139	ICLIP_HNRNPC.slop15.train.neg_12613		+
chr7	91758752	91758788	ICLIP_HNRNPC.slop15.train.neg_16725		-
chr9	97170207	97170242	ICLIP_HNRNPC.slop15.train.neg_18239		+
chr3	9821061	9821100	ICLIP_HNRNPC.slop15.train.neg_13128		+
chr8	28717004	28717038	ICLIP_HNRNPC.slop15.train.neg_17714		-
chr4	15016095	15016127	ICLIP_HNRNPC.slop15.train.neg_13867		+
chr11	61588090	61588123	ICLIP_HNRNPC.slop15.train.neg_1688		+
chrM	5877	5945	ICLIP_HNRNPC.slop15.train.neg_18827		-
chr19	4015201	4015266	ICLIP_HNRNPC.slop15.train.neg_8817		+
chrY	7192915	7192959	ICLIP_HNRNPC.slop15.train.neg_19856		+
chr12	101398602	101398647	ICLIP_HNRNPC.slop15.train.neg_2729		+
chr6	88411518	88411550	ICLIP_HNRNPC.slop15.train.neg_15913		-
chr11	9055278	9055311	ICLIP_HNRNPC.slop15.train.neg_1519		+
chr22	38936979	38937027	ICLIP_HNRNPC.slop15.train.neg_12877		-
chr19	49953325	49953361	ICLIP_HNRNPC.slop15.train.neg_9672		-
chr20	62583107	62583141	ICLIP_HNRNPC.slop15.train.neg_11235		-
chr16	70448482	70448521	ICLIP_HNRNPC.slop15.train.neg_6744		-
chrX	77382689	77382731	ICLIP_HNRNPC.slop15.train.neg_19099		+
chr18	45366185	45366226	ICLIP_HNRNPC.slop15.train.neg_8626		-
chr21	47635204	47635250	ICLIP_HNRNPC.slop15.train.neg_12115		-
chr13	30919112	30919143	ICLIP_HNRNPC.slop15.train.neg_3832		-
chr17	40969192	40969234	ICLIP_HNRNPC.slop15.train.neg_7614		-
chr4	134891427	134891465	ICLIP_HNRNPC.slop15.train.neg_14501		-
chrY	7242691	7242755	ICLIP_HNRNPC.slop15.train.neg_20046		+
chr20	43628261	43628295	ICLIP_HNRNPC.slop15.train.neg_10610		+
chr11	48119278	48119316	ICLIP_HNRNPC.slop15.train.neg_1658		+
chr13	92004274	92004316	ICLIP_HNRNPC.slop15.train.neg_3563		+
chr22	38022452	38022486	ICLIP_HNRNPC.slop15.train.neg_12374		+
chrX	23803854	23803888	ICLIP_HNRNPC.slop15.train.neg_18935		+
chr22	38925706	38925746	ICLIP_HNRNPC.slop15.train.neg_12875		-
chr10	79619318	79619351	ICLIP_HNRNPC.slop15.train.neg_1324		-
chr12	98991288	98991348	ICLIP_HNRNPC.slop15.train.neg_2719		+
chr4	106636250	106636282	ICLIP_HNRNPC.slop15.train.neg_14097		+
chr21	47831707	47831743	ICLIP_HNRNPC.slop15.train.neg_11706		+
chr17	63027136	63027178	ICLIP_HNRNPC.slop15.train.neg_7727		-
chr3	43568389	43568428	ICLIP_HNRNPC.slop15.train.neg_13548		-
chr13	30383975	30384023	ICLIP_HNRNPC.slop15.train.neg_3808		-
chr5	133592663	133592701	ICLIP_HNRNPC.slop15.train.neg_15212		-
chr6	7868657	7868689	ICLIP_HNRNPC.slop15.train.neg_15337		+
chr17	60758423	60758464	ICLIP_HNRNPC.slop15.train.neg_7256		+
chr3	49433443	49433484	ICLIP_HNRNPC.slop15.train.neg_13589		-
chr16	22313344	22313382	ICLIP_HNRNPC.slop15.train.neg_6160		+
chr8	17393569	17393618	ICLIP_HNRNPC.slop15.train.neg_17228		+
chr20	43122628	43122682	ICLIP_HNRNPC.slop15.train.neg_10604		+
chr7	55094073	55094106	ICLIP_HNRNPC.slop15.train.neg_16226		+
chr10	14941637	14941683	ICLIP_HNRNPC.slop15.train.neg_706		+
chr13	33092028	33092070	ICLIP_HNRNPC.slop15.train.neg_3855		-
chr22	32088629	32088667	ICLIP_HNRNPC.slop15.train.neg_12815		-
chr9	100767516	100767553	ICLIP_HNRNPC.slop15.train.neg_18255		+
chr12	132397495	132397553	ICLIP_HNRNPC.slop15.train.neg_2841		+
chr14	56795377	56795426	ICLIP_HNRNPC.slop15.train.neg_4323		+
chr22	22286329	22286386	ICLIP_HNRNPC.slop15.train.neg_12700		-
chr17	6807089	6807123	ICLIP_HNRNPC.slop15.train.neg_7423		-
chr18	54312210	54312251	ICLIP_HNRNPC.slop15.train.neg_8676		-
chr12	31442108	31442158	ICLIP_HNRNPC.slop15.train.neg_2943		-
chr15	44640714	44640759	ICLIP_HNRNPC.slop15.train.neg_5191		+
chr10	49591566	49591598	ICLIP_HNRNPC.slop15.train.neg_777		+
chr5	149778895	149778926	ICLIP_HNRNPC.slop15.train.neg_14899		+
chr21	44837831	44837876	ICLIP_HNRNPC.slop15.train.neg_12037		-
chr5	40735590	40735638	ICLIP_HNRNPC.slop15.train.neg_15012		-
chr13	27828474	27828508	ICLIP_HNRNPC.slop15.train.neg_3280		+
chrX	15779048	15779083	ICLIP_HNRNPC.slop15.train.neg_18862		+
chr19	32892563	32892601	ICLIP_HNRNPC.slop15.train.neg_9583		-
chr12	50804156	50804196	ICLIP_HNRNPC.slop15.train.neg_2541		+
chr10	75227982	75228027	ICLIP_HNRNPC.slop15.train.neg_1306		-
chr15	44848561	44848609	ICLIP_HNRNPC.slop15.train.neg_5208		+
chr9	96862954	96862988	ICLIP_HNRNPC.slop15.train.neg_18223		+
chr4	56291429	56291461	ICLIP_HNRNPC.slop15.train.neg_13977		+
chr16	67316153	67316184	ICLIP_HNRNPC.slop15.train.neg_6326		+
chr6	88288103	88288135	ICLIP_HNRNPC.slop15.train.neg_15904		-
chr21	46634418	46634450	ICLIP_HNRNPC.slop15.train.neg_11693		+
chr1	12667765	12667811	ICLIP_HNRNPC.slop15.train.neg_349		-
chr15	65313459	65313494	ICLIP_HNRNPC.slop15.train.neg_5823		-
chr12	56325996	56326038	ICLIP_HNRNPC.slop15.train.neg_2596		+
chr12	50385470	50385503	ICLIP_HNRNPC.slop15.train.neg_2999		-
chr2	48667879	48667915	ICLIP_HNRNPC.slop15.train.neg_9845		+
chr15	36335403	36335460	ICLIP_HNRNPC.slop15.train.neg_5594		-
chr5	157245964	157245997	ICLIP_HNRNPC.slop15.train.neg_15274		-
chr7_gl000195_random	48212	48245	ICLIP_HNRNPC.slop15.train.neg_16927		-
chr19	32960422	32960454	ICLIP_HNRNPC.slop15.train.neg_9007		+
chr11	72441272	72441309	ICLIP_HNRNPC.slop15.train.neg_2227		-
chr21	35950563	35950597	ICLIP_HNRNPC.slop15.train.neg_11905		-
chr8	67520631	67520662	ICLIP_HNRNPC.slop15.train.neg_17809		-
chr13	96286646	96286688	ICLIP_HNRNPC.slop15.train.neg_4066		-
chr22	39712889	39712920	ICLIP_HNRNPC.slop15.train.neg_12909		-
chr18	44451291	44451324	ICLIP_HNRNPC.slop15.train.neg_8615		-
chr17	29056292	29056329	ICLIP_HNRNPC.slop15.train.neg_7025		+
chr19	5627719	5627774	ICLIP_HNRNPC.slop15.train.neg_8828		+
chr3	15844961	15844993	ICLIP_HNRNPC.slop15.train.neg_13522		-
chr16	22256086	22256119	ICLIP_HNRNPC.slop15.train.neg_6156		+
chr9	136217016	136217053	ICLIP_HNRNPC.slop15.train.neg_18433		+
chr3	114151598	114151646	ICLIP_HNRNPC.slop15.train.neg_13685		-
chr3	99504052	99504089	ICLIP_HNRNPC.slop15.train.neg_13330		+
chr8	15418415	15418474	ICLIP_HNRNPC.slop15.train.neg_17215		+
chr16	90257948	90257989	ICLIP_HNRNPC.slop15.train.neg_6456		+
chr9	118936653	118936689	ICLIP_HNRNPC.slop15.train.neg_18309		+
chr6	52393013	52393051	ICLIP_HNRNPC.slop15.train.neg_15836		-
chr17	5257628	5257660	ICLIP_HNRNPC.slop15.train.neg_6892		+
chr1	57153450	57153487	ICLIP_HNRNPC.slop15.train.neg_163		+
chr11	34942886	34942923	ICLIP_HNRNPC.slop15.train.neg_1601		+
chr13	88328481	88328521	ICLIP_HNRNPC.slop15.train.neg_3556		+
chrY	7194640	7194696	ICLIP_HNRNPC.slop15.train.neg_19865		+
chrY	21049577	21049612	ICLIP_HNRNPC.slop15.train.neg_20107		-
chrX	23704056	23704090	ICLIP_HNRNPC.slop15.train.neg_18925		+
chr7	98976649	98976682	ICLIP_HNRNPC.slop15.train.neg_16345		+
chr8	42155800	42155832	ICLIP_HNRNPC.slop15.train.neg_17420		+
chr4	7046986	7047020	ICLIP_HNRNPC.slop15.train.neg_13858		+
chr5	64860778	64860818	ICLIP_HNRNPC.slop15.train.neg_14698		+
chr15	30981342	30981386	ICLIP_HNRNPC.slop15.train.neg_5086		+
chr14	94569386	94569430	ICLIP_HNRNPC.slop15.train.neg_4532		+
chr14	71204007	71204041	ICLIP_HNRNPC.slop15.train.neg_4911		-
chrX	150571429	150571477	ICLIP_HNRNPC.slop15.train.neg_19260		+
chr22	41250021	41250065	ICLIP_HNRNPC.slop15.train.neg_12934		-
chrX	99960305	99960337	ICLIP_HNRNPC.slop15.train.neg_19485		-
chr6	107404819	107404857	ICLIP_HNRNPC.slop15.train.neg_15954		-
chr16	2997166	2997215	ICLIP_HNRNPC.slop15.train.neg_6047		+
chr3	49058918	49058957	ICLIP_HNRNPC.slop15.train.neg_13258		+
chr17	33341383	33341426	ICLIP_HNRNPC.slop15.train.neg_7552		-
chr6	142861405	142861449	ICLIP_HNRNPC.slop15.train.neg_16042		-
chr21	37740623	37740656	ICLIP_HNRNPC.slop15.train.neg_11466		+
chr19	1146960	1146993	ICLIP_HNRNPC.slop15.train.neg_9304		-
chr15	93449975	93450012	ICLIP_HNRNPC.slop15.train.neg_5507		+
chr1	2289564	2289596	ICLIP_HNRNPC.slop15.train.neg_334		-
chr20	51778926	51778961	ICLIP_HNRNPC.slop15.train.neg_10712		+
chr4	110753839	110753885	ICLIP_HNRNPC.slop15.train.neg_14114		+
chr5	44776191	44776234	ICLIP_HNRNPC.slop15.train.neg_15047		-
chr7	140414646	140414698	ICLIP_HNRNPC.slop15.train.neg_16514		+
chr6	133136877	133136920	ICLIP_HNRNPC.slop15.train.neg_15639		+
chr13	34511787	34511837	ICLIP_HNRNPC.slop15.train.neg_3349		+
chr8	61438843	61438892	ICLIP_HNRNPC.slop15.train.neg_17471		+
chr4	99298380	99298419	ICLIP_HNRNPC.slop15.train.neg_14085		+
chr12	56499589	56499638	ICLIP_HNRNPC.slop15.train.neg_2602		+
chr15	57273129	57273162	ICLIP_HNRNPC.slop15.train.neg_5267		+
chr5	153384091	153384124	ICLIP_HNRNPC.slop15.train.neg_15266		-
chr1	156746961	156746995	ICLIP_HNRNPC.slop15.train.neg_280		+
chr2	189186037	189186070	ICLIP_HNRNPC.slop15.train.neg_10008		+
chr17	30683229	30683271	ICLIP_HNRNPC.slop15.train.neg_7044		+
chr1	150647378	150647426	ICLIP_HNRNPC.slop15.train.neg_585		-
chr19	10794115	10794156	ICLIP_HNRNPC.slop15.train.neg_8869		+
chrX	119064200	119064238	ICLIP_HNRNPC.slop15.train.neg_19539		-
chr22	27104068	27104106	ICLIP_HNRNPC.slop15.train.neg_12275		+
chr11	47431491	47431525	ICLIP_HNRNPC.slop15.train.neg_1651		+
chr20	20526531	20526572	ICLIP_HNRNPC.slop15.train.neg_10896		-
chr10	104896867	104896904	ICLIP_HNRNPC.slop15.train.neg_1408		-
chr8	38770744	38770779	ICLIP_HNRNPC.slop15.train.neg_17389		+
chr9	139313343	139313377	ICLIP_HNRNPC.slop15.train.neg_18446		+
chrX	136027857	136027896	ICLIP_HNRNPC.slop15.train.neg_19250		+
chr21	38533004	38533043	ICLIP_HNRNPC.slop15.train.neg_11472		+
chr16	74392081	74392121	ICLIP_HNRNPC.slop15.train.neg_6772		-
chr16	289808	289853	ICLIP_HNRNPC.slop15.train.neg_5977		+
chr21	46288667	46288705	ICLIP_HNRNPC.slop15.train.neg_12100		-
chr21	17648341	17648387	ICLIP_HNRNPC.slop15.train.neg_11283		+
chr20	34637521	34637596	ICLIP_HNRNPC.slop15.train.neg_11034		-
chr13	97879550	97879595	ICLIP_HNRNPC.slop15.train.neg_3597		+
chr11	43725510	43725545	ICLIP_HNRNPC.slop15.train.neg_1623		+
chr18	60236371	60236407	ICLIP_HNRNPC.slop15.train.neg_8228		+
chr7	23564957	23564991	ICLIP_HNRNPC.slop15.train.neg_16583		-
chr5	32296783	32296831	ICLIP_HNRNPC.slop15.train.neg_14985		-
chr16	75676457	75676496	ICLIP_HNRNPC.slop15.train.neg_6798		-
chr2	39839401	39839443	ICLIP_HNRNPC.slop15.train.neg_9823		+
chr22	31355598	31355632	ICLIP_HNRNPC.slop15.train.neg_12806		-
chr20	15143431	15143464	ICLIP_HNRNPC.slop15.train.neg_10380		+
chr13	77572642	77572682	ICLIP_HNRNPC.slop15.train.neg_4025		-
chr20	62553894	62553936	ICLIP_HNRNPC.slop15.train.neg_10781		+
chr14	102959745	102959777	ICLIP_HNRNPC.slop15.train.neg_4577		+
chr15	65880556	65880589	ICLIP_HNRNPC.slop15.train.neg_5826		-
chrX	123029680	123029713	ICLIP_HNRNPC.slop15.train.neg_19220		+
chrY	7196556	7196604	ICLIP_HNRNPC.slop15.train.neg_19873		+
chr16	48651203	48651235	ICLIP_HNRNPC.slop15.train.neg_6691		-
chr20	30303653	30303688	ICLIP_HNRNPC.slop15.train.neg_10941		-
chr16	156936	156980	ICLIP_HNRNPC.slop15.train.neg_6462		-
chr5	78933223	78933280	ICLIP_HNRNPC.slop15.train.neg_14753		+
chr7	91850173	91850214	ICLIP_HNRNPC.slop15.train.neg_16728		-
chr9	101534083	101534116	ICLIP_HNRNPC.slop15.train.neg_18681		-
chr6	72044784	72044827	ICLIP_HNRNPC.slop15.train.neg_15854		-
chr18	21055561	21055625	ICLIP_HNRNPC.slop15.train.neg_8001		+
chr3	49729183	49729217	ICLIP_HNRNPC.slop15.train.neg_13262		+
chr12	456537	456569	ICLIP_HNRNPC.slop15.train.neg_2863		-
chr21	34725517	34725554	ICLIP_HNRNPC.slop15.train.neg_11389		+
chr21	47621416	47621449	ICLIP_HNRNPC.slop15.train.neg_12107		-
chr16	89601939	89601974	ICLIP_HNRNPC.slop15.train.neg_6422		+
chr17	55348478	55348519	ICLIP_HNRNPC.slop15.train.neg_7221		+
chr14	54872703	54872750	ICLIP_HNRNPC.slop15.train.neg_4288		+
chr15	68660236	68660268	ICLIP_HNRNPC.slop15.train.neg_5840		-
chrY	7211944	7211990	ICLIP_HNRNPC.slop15.train.neg_19932		+
chr11	57069455	57069491	ICLIP_HNRNPC.slop15.train.neg_2094		-
chr20	10567182	10567215	ICLIP_HNRNPC.slop15.train.neg_10370		+
chr12	54736651	54736696	ICLIP_HNRNPC.slop15.train.neg_2591		+
chr17	79255656	79255707	ICLIP_HNRNPC.slop15.train.neg_7767		-
chr2	66732063	66732096	ICLIP_HNRNPC.slop15.train.neg_9855		+
chr19	1139776	1139814	ICLIP_HNRNPC.slop15.train.neg_9303		-
chr5	69394620	69394666	ICLIP_HNRNPC.slop15.train.neg_15080		-
chr7_gl000195_random	70976	71019	ICLIP_HNRNPC.slop15.train.neg_17114		-
chr6	86268309	86268347	ICLIP_HNRNPC.slop15.train.neg_15892		-
chr7	152502	152548	ICLIP_HNRNPC.slop15.train.neg_16074		+
chr10	81944558	81944595	ICLIP_HNRNPC.slop15.train.neg_1333		-
chr3	71350032	71350075	ICLIP_HNRNPC.slop15.train.neg_13654		-
chr5	60439121	60439153	ICLIP_HNRNPC.slop15.train.neg_14692		+
chr16	2819407	2819440	ICLIP_HNRNPC.slop15.train.neg_6043		+
chr10	22657181	22657230	ICLIP_HNRNPC.slop15.train.neg_729		+
chr8	133001436	133001485	ICLIP_HNRNPC.slop15.train.neg_17591		+
chr17	35850780	35850814	ICLIP_HNRNPC.slop15.train.neg_7068		+
chr11	7384143	7384179	ICLIP_HNRNPC.slop15.train.neg_1508		+
chr4	83630627	83630659	ICLIP_HNRNPC.slop15.train.neg_14399		-
chr14	76177261	76177312	ICLIP_HNRNPC.slop15.train.neg_4472		+
chr8	98684509	98684545	ICLIP_HNRNPC.slop15.train.neg_17540		+
chr14	59915797	59915859	ICLIP_HNRNPC.slop15.train.neg_4844		-
chr21	45432818	45432856	ICLIP_HNRNPC.slop15.train.neg_11601		+
chr1	1742915	1742953	ICLIP_HNRNPC.slop15.train.neg_331		-
chr15	62145694	62145742	ICLIP_HNRNPC.slop15.train.neg_5804		-
chr2	24943243	24943281	ICLIP_HNRNPC.slop15.train.neg_9763		+
chr5	10262014	10262046	ICLIP_HNRNPC.slop15.train.neg_14603		+
chr20	9254629	9254674	ICLIP_HNRNPC.slop15.train.neg_10355		+
chr3	54166813	54166855	ICLIP_HNRNPC.slop15.train.neg_13278		+
chr14	21461510	21461576	ICLIP_HNRNPC.slop15.train.neg_4156		+
chr12	51460221	51460256	ICLIP_HNRNPC.slop15.train.neg_3014		-
chrX	135955334	135955368	ICLIP_HNRNPC.slop15.train.neg_19599		-
chr15	91515280	91515331	ICLIP_HNRNPC.slop15.train.neg_5949		-
chr8	91977281	91977317	ICLIP_HNRNPC.slop15.train.neg_17869		-
chr17	79838214	79838252	ICLIP_HNRNPC.slop15.train.neg_7778		-
chr18	11883819	11883857	ICLIP_HNRNPC.slop15.train.neg_8416		-
chr4	175251770	175251815	ICLIP_HNRNPC.slop15.train.neg_14208		+
chrX	73834322	73834358	ICLIP_HNRNPC.slop15.train.neg_19456		-
chr17	48940025	48940057	ICLIP_HNRNPC.slop15.train.neg_7685		-
chr21	46374624	46374659	ICLIP_HNRNPC.slop15.train.neg_11663		+
chr1	84395819	84395852	ICLIP_HNRNPC.slop15.train.neg_518		-
chr14	70880416	70880447	ICLIP_HNRNPC.slop15.train.neg_4909		-
chr8	27642917	27642974	ICLIP_HNRNPC.slop15.train.neg_17307		+
chr16	75608600	75608631	ICLIP_HNRNPC.slop15.train.neg_6386		+
chr12	124077883	124077917	ICLIP_HNRNPC.slop15.train.neg_2821		+
chr20	57574597	57574641	ICLIP_HNRNPC.slop15.train.neg_11203		-
chrY	21107095	21107135	ICLIP_HNRNPC.slop15.train.neg_20216		-
chr17	28609280	28609314	ICLIP_HNRNPC.slop15.train.neg_7535		-
chr15	93426722	93426761	ICLIP_HNRNPC.slop15.train.neg_5506		+
chr20	19961414	19961477	ICLIP_HNRNPC.slop15.train.neg_10412		+
chr4	123253971	123254002	ICLIP_HNRNPC.slop15.train.neg_14148		+
chr9	136216071	136216103	ICLIP_HNRNPC.slop15.train.neg_18430		+
chr16	3688703	3688751	ICLIP_HNRNPC.slop15.train.neg_6059		+
chr22	19334750	19334801	ICLIP_HNRNPC.slop15.train.neg_12670		-
chr21	37730447	37730499	ICLIP_HNRNPC.slop15.train.neg_11465		+
chr11	61075178	61075226	ICLIP_HNRNPC.slop15.train.neg_2104		-
chr14	105349229	105349266	ICLIP_HNRNPC.slop15.train.neg_4619		+
chr12	49104782	49104821	ICLIP_HNRNPC.slop15.train.neg_2989		-
chr9	136229087	136229138	ICLIP_HNRNPC.slop15.train.neg_18784		-
chr9	97177561	97177594	ICLIP_HNRNPC.slop15.train.neg_18240		+
chrY	7180739	7180797	ICLIP_HNRNPC.slop15.train.neg_19815		+
chr15	64524279	64524319	ICLIP_HNRNPC.slop15.train.neg_5818		-
chr2	11679227	11679260	ICLIP_HNRNPC.slop15.train.neg_9751		+
chr15	76183457	76183494	ICLIP_HNRNPC.slop15.train.neg_5410		+
chr18	39562491	39562529	ICLIP_HNRNPC.slop15.train.neg_8081		+
chr14	60585245	60585289	ICLIP_HNRNPC.slop15.train.neg_4351		+
chr19	50002563	50002629	ICLIP_HNRNPC.slop15.train.neg_9211		+
chr16	2798849	2798894	ICLIP_HNRNPC.slop15.train.neg_6491		-
chr17	42894341	42894378	ICLIP_HNRNPC.slop15.train.neg_7645		-
chr5	92919910	92919963	ICLIP_HNRNPC.slop15.train.neg_14786		+
chr20	9269661	9269709	ICLIP_HNRNPC.slop15.train.neg_10356		+
chr12	65122805	65122851	ICLIP_HNRNPC.slop15.train.neg_3068		-
chr11	71939191	71939239	ICLIP_HNRNPC.slop15.train.neg_1804		+
chr18	21155001	21155037	ICLIP_HNRNPC.slop15.train.neg_8497		-
chr18	21006726	21006788	ICLIP_HNRNPC.slop15.train.neg_8492		-
chrY	7248993	7249027	ICLIP_HNRNPC.slop15.train.neg_20069		+
chrX	47081415	47081449	ICLIP_HNRNPC.slop15.train.neg_19004		+
chr15	58908856	58908890	ICLIP_HNRNPC.slop15.train.neg_5768		-
chr4	95192715	95192754	ICLIP_HNRNPC.slop15.train.neg_14075		+
chr8	124448120	124448193	ICLIP_HNRNPC.slop15.train.neg_17565		+
chr5	11490870	11490921	ICLIP_HNRNPC.slop15.train.neg_14963		-
chr22	47312573	47312615	ICLIP_HNRNPC.slop15.train.neg_12594		+
chr11	75127422	75127458	ICLIP_HNRNPC.slop15.train.neg_1829		+
chr7_gl000195_random	48074	48109	ICLIP_HNRNPC.slop15.train.neg_16926		-
chr21	37694541	37694587	ICLIP_HNRNPC.slop15.train.neg_11451		+
chr22	43227528	43227578	ICLIP_HNRNPC.slop15.train.neg_13009		-
chr17	31813593	31813626	ICLIP_HNRNPC.slop15.train.neg_7549		-
chr22	20868238	20868277	ICLIP_HNRNPC.slop15.train.neg_12207		+
chr2	61694819	61694859	ICLIP_HNRNPC.slop15.train.neg_10141		-
chr19	47814737	47814771	ICLIP_HNRNPC.slop15.train.neg_9178		+
chr1	35214060	35214094	ICLIP_HNRNPC.slop15.train.neg_421		-
chr15	73858648	73858686	ICLIP_HNRNPC.slop15.train.neg_5871		-
chr10	73600094	73600142	ICLIP_HNRNPC.slop15.train.neg_1275		-
chr20	47836382	47836430	ICLIP_HNRNPC.slop15.train.neg_10667		+
chrY	7147776	7147822	ICLIP_HNRNPC.slop15.train.neg_19661		+
chr9	102775473	102775514	ICLIP_HNRNPC.slop15.train.neg_18683		-
chr1	155943980	155944025	ICLIP_HNRNPC.slop15.train.neg_601		-
chr8	66733538	66733576	ICLIP_HNRNPC.slop15.train.neg_17802		-
chr8	82637531	82637562	ICLIP_HNRNPC.slop15.train.neg_17844		-
chr12	69330688	69330732	ICLIP_HNRNPC.slop15.train.neg_3081		-
chrY	7236950	7236999	ICLIP_HNRNPC.slop15.train.neg_20021		+
chr10	75770147	75770193	ICLIP_HNRNPC.slop15.train.neg_856		+
chr7	116193611	116193644	ICLIP_HNRNPC.slop15.train.neg_16449		+
chrX	48800802	48800834	ICLIP_HNRNPC.slop15.train.neg_19387		-
chr17	54977883	54977930	ICLIP_HNRNPC.slop15.train.neg_7695		-
chr8	86100643	86100685	ICLIP_HNRNPC.slop15.train.neg_17516		+
chr17	4202113	4202153	ICLIP_HNRNPC.slop15.train.neg_7398		-
chr22	35665053	35665090	ICLIP_HNRNPC.slop15.train.neg_12350		+
chr11	28106992	28107025	ICLIP_HNRNPC.slop15.train.neg_2032		-
chr22	22672542	22672574	ICLIP_HNRNPC.slop15.train.neg_12230		+
chr4	24574724	24574756	ICLIP_HNRNPC.slop15.train.neg_14285		-
chrY	21074086	21074122	ICLIP_HNRNPC.slop15.train.neg_20151		-
chr13	99646080	99646114	ICLIP_HNRNPC.slop15.train.neg_4087		-
chr12	77269637	77269676	ICLIP_HNRNPC.slop15.train.neg_3090		-
chr4	177244973	177245016	ICLIP_HNRNPC.slop15.train.neg_14209		+
chr19	46369384	46369416	ICLIP_HNRNPC.slop15.train.neg_9155		+
chr18	47916378	47916414	ICLIP_HNRNPC.slop15.train.neg_8152		+
chr1	153536212	153536244	ICLIP_HNRNPC.slop15.train.neg_590		-
chr6	7165312	7165348	ICLIP_HNRNPC.slop15.train.neg_15331		+
chr7	24932343	24932377	ICLIP_HNRNPC.slop15.train.neg_16586		-
chr4	102039094	102039128	ICLIP_HNRNPC.slop15.train.neg_14435		-
chr13	51969583	51969617	ICLIP_HNRNPC.slop15.train.neg_3966		-
chr8	28030049	28030085	ICLIP_HNRNPC.slop15.train.neg_17321		+
chr9	96005696	96005737	ICLIP_HNRNPC.slop15.train.neg_18210		+
chr10	14909653	14909703	ICLIP_HNRNPC.slop15.train.neg_701		+
chr3	77407093	77407124	ICLIP_HNRNPC.slop15.train.neg_13317		+
chr19	41939044	41939083	ICLIP_HNRNPC.slop15.train.neg_9599		-
chr4	76634135	76634166	ICLIP_HNRNPC.slop15.train.neg_14389		-
chrX	40536166	40536203	ICLIP_HNRNPC.slop15.train.neg_19363		-
chr16	68829420	68829472	ICLIP_HNRNPC.slop15.train.neg_6341		+
chr7	100034122	100034155	ICLIP_HNRNPC.slop15.train.neg_16373		+
chr19	18957562	18957595	ICLIP_HNRNPC.slop15.train.neg_8956		+
chr19	34923761	34923806	ICLIP_HNRNPC.slop15.train.neg_9028		+
chr14	45588979	45589021	ICLIP_HNRNPC.slop15.train.neg_4738		-
chrY	7196207	7196255	ICLIP_HNRNPC.slop15.train.neg_19872		+
chr15	76175422	76175462	ICLIP_HNRNPC.slop15.train.neg_5408		+
chr15	57041624	57041657	ICLIP_HNRNPC.slop15.train.neg_5756		-
chr14	45614228	45614274	ICLIP_HNRNPC.slop15.train.neg_4265		+
chr7_gl000195_random	49734	49788	ICLIP_HNRNPC.slop15.train.neg_16942		-
chrX	115071419	115071452	ICLIP_HNRNPC.slop15.train.neg_19527		-
chr19	30488734	30488767	ICLIP_HNRNPC.slop15.train.neg_9005		+
chr12	123840332	123840372	ICLIP_HNRNPC.slop15.train.neg_3214		-
chr3	44689223	44689255	ICLIP_HNRNPC.slop15.train.neg_13232		+
chr4	142654754	142654797	ICLIP_HNRNPC.slop15.train.neg_14176		+
chr19	10386509	10386546	ICLIP_HNRNPC.slop15.train.neg_8865		+
chr14	75925770	75925801	ICLIP_HNRNPC.slop15.train.neg_4470		+
chr12	99051580	99051613	ICLIP_HNRNPC.slop15.train.neg_2720		+
chr22	43239846	43239889	ICLIP_HNRNPC.slop15.train.neg_13012		-
chr8	144435256	144435295	ICLIP_HNRNPC.slop15.train.neg_17988		-
chr10	103124605	103124641	ICLIP_HNRNPC.slop15.train.neg_1397		-
chr6	125346285	125346316	ICLIP_HNRNPC.slop15.train.neg_15629		+
chr14	44846709	44846758	ICLIP_HNRNPC.slop15.train.neg_4736		-
chr10	95073006	95073041	ICLIP_HNRNPC.slop15.train.neg_1359		-
chrY	7182300	7182358	ICLIP_HNRNPC.slop15.train.neg_19819		+
chr14	31435529	31435561	ICLIP_HNRNPC.slop15.train.neg_4702		-
chr19	13220152	13220184	ICLIP_HNRNPC.slop15.train.neg_9494		-
chr4	174255173	174255220	ICLIP_HNRNPC.slop15.train.neg_14553		-
chr13	51808025	51808068	ICLIP_HNRNPC.slop15.train.neg_3494		+
chr18	74617831	74617865	ICLIP_HNRNPC.slop15.train.neg_8282		+
chr22	42977074	42977112	ICLIP_HNRNPC.slop15.train.neg_12997		-
chr3	183473546	183473595	ICLIP_HNRNPC.slop15.train.neg_13464		+
chrX	102934868	102934901	ICLIP_HNRNPC.slop15.train.neg_19501		-
chr10	31627145	31627187	ICLIP_HNRNPC.slop15.train.neg_753		+
chr3	184654801	184654839	ICLIP_HNRNPC.slop15.train.neg_13466		+
chrY	7248075	7248138	ICLIP_HNRNPC.slop15.train.neg_20066		+
chrX	15508818	15508851	ICLIP_HNRNPC.slop15.train.neg_19300		-
chr10	74892960	74893008	ICLIP_HNRNPC.slop15.train.neg_1294		-
chr11	61568099	61568138	ICLIP_HNRNPC.slop15.train.neg_2112		-
chr8	30303432	30303464	ICLIP_HNRNPC.slop15.train.neg_17335		+
chr8	133841624	133841677	ICLIP_HNRNPC.slop15.train.neg_17600		+
chr16	51680448	51680489	ICLIP_HNRNPC.slop15.train.neg_6273		+
chr22	20028025	20028057	ICLIP_HNRNPC.slop15.train.neg_12182		+
chr15	41740328	41740369	ICLIP_HNRNPC.slop15.train.neg_5152		+
chr18	9581546	9581578	ICLIP_HNRNPC.slop15.train.neg_8395		-
chr1	120259512	120259543	ICLIP_HNRNPC.slop15.train.neg_251		+
chr13	101008311	101008344	ICLIP_HNRNPC.slop15.train.neg_3646		+
chr22	38170816	38170849	ICLIP_HNRNPC.slop15.train.neg_12396		+
chr6	105305622	105305656	ICLIP_HNRNPC.slop15.train.neg_15943		-
chr18	61080624	61080659	ICLIP_HNRNPC.slop15.train.neg_8716		-
chr15	93227477	93227519	ICLIP_HNRNPC.slop15.train.neg_5953		-
chr12	105520396	105520436	ICLIP_HNRNPC.slop15.train.neg_2759		+
chr8	22522751	22522783	ICLIP_HNRNPC.slop15.train.neg_17690		-
chr3	20211044	20211090	ICLIP_HNRNPC.slop15.train.neg_13528		-
chr2	211331131	211331165	ICLIP_HNRNPC.slop15.train.neg_10285		-
chrY	7197317	7197364	ICLIP_HNRNPC.slop15.train.neg_19876		+
chr18	23662856	23662892	ICLIP_HNRNPC.slop15.train.neg_8527		-
chr13	32962943	32962980	ICLIP_HNRNPC.slop15.train.neg_3326		+
chr11	67802933	67802980	ICLIP_HNRNPC.slop15.train.neg_1780		+
chrY	7241639	7241691	ICLIP_HNRNPC.slop15.train.neg_20041		+
chr13	115012456	115012490	ICLIP_HNRNPC.slop15.train.neg_3725		+
chrY	7150174	7150216	ICLIP_HNRNPC.slop15.train.neg_19672		+
chr19	311095	311126	ICLIP_HNRNPC.slop15.train.neg_9297		-
chr7	73953682	73953723	ICLIP_HNRNPC.slop15.train.neg_16282		+
chr11	70168808	70168845	ICLIP_HNRNPC.slop15.train.neg_1792		+
chr14	50258917	50258949	ICLIP_HNRNPC.slop15.train.neg_4756		-
chr3	68407384	68407416	ICLIP_HNRNPC.slop15.train.neg_13309		+
chr5	78561947	78561985	ICLIP_HNRNPC.slop15.train.neg_14751		+
chr9	139302339	139302370	ICLIP_HNRNPC.slop15.train.neg_18807		-
chr20	3506352	3506401	ICLIP_HNRNPC.slop15.train.neg_10328		+
chr20	33213763	33213807	ICLIP_HNRNPC.slop15.train.neg_10978		-
chr2	86335618	86335651	ICLIP_HNRNPC.slop15.train.neg_9900		+
chrX	47088952	47088986	ICLIP_HNRNPC.slop15.train.neg_19013		+
chr21	40189789	40189830	ICLIP_HNRNPC.slop15.train.neg_11510		+
chr15	56209999	56210033	ICLIP_HNRNPC.slop15.train.neg_5747		-
chr1	172516345	172516390	ICLIP_HNRNPC.slop15.train.neg_301		+
chr16	3663546	3663596	ICLIP_HNRNPC.slop15.train.neg_6053		+
chr9	95036381	95036439	ICLIP_HNRNPC.slop15.train.neg_18650		-
chr6	31520092	31520125	ICLIP_HNRNPC.slop15.train.neg_15420		+
chr17	29230200	29230261	ICLIP_HNRNPC.slop15.train.neg_7538		-
chr15	70361694	70361727	ICLIP_HNRNPC.slop15.train.neg_5851		-
chr19	19766097	19766143	ICLIP_HNRNPC.slop15.train.neg_9564		-
chr13	43678043	43678074	ICLIP_HNRNPC.slop15.train.neg_3412		+
chr17	40305639	40305670	ICLIP_HNRNPC.slop15.train.neg_7603		-
chr22	22666974	22667015	ICLIP_HNRNPC.slop15.train.neg_12227		+
chr11	116945535	116945591	ICLIP_HNRNPC.slop15.train.neg_2337		-
chr7	99625964	99625998	ICLIP_HNRNPC.slop15.train.neg_16363		+
chr16	23136489	23136523	ICLIP_HNRNPC.slop15.train.neg_6614		-
chr3	37093076	37093131	ICLIP_HNRNPC.slop15.train.neg_13200		+
chr6	166169112	166169160	ICLIP_HNRNPC.slop15.train.neg_16065		-
chr10	95123046	95123095	ICLIP_HNRNPC.slop15.train.neg_1360		-
chr19	41938745	41938777	ICLIP_HNRNPC.slop15.train.neg_9598		-
chr15	55871602	55871648	ICLIP_HNRNPC.slop15.train.neg_5739		-
chr8	96064449	96064481	ICLIP_HNRNPC.slop15.train.neg_17537		+
chr13	100410809	100410853	ICLIP_HNRNPC.slop15.train.neg_3634		+
chr17	46999004	46999041	ICLIP_HNRNPC.slop15.train.neg_7191		+
chr2	25728353	25728390	ICLIP_HNRNPC.slop15.train.neg_10061		-
chr16	67227448	67227486	ICLIP_HNRNPC.slop15.train.neg_6321		+
chr16	2810006	2810051	ICLIP_HNRNPC.slop15.train.neg_6039		+
chr17	19280940	19280985	ICLIP_HNRNPC.slop15.train.neg_7502		-
chr14	90767773	90767816	ICLIP_HNRNPC.slop15.train.neg_4983		-
chrX	118562978	118563020	ICLIP_HNRNPC.slop15.train.neg_19211		+
chr19	19646813	19646854	ICLIP_HNRNPC.slop15.train.neg_8980		+
chr11	47432118	47432150	ICLIP_HNRNPC.slop15.train.neg_1652		+
chr5	56129552	56129594	ICLIP_HNRNPC.slop15.train.neg_14681		+
chrX	16862639	16862677	ICLIP_HNRNPC.slop15.train.neg_18878		+
chr5	115173347	115173378	ICLIP_HNRNPC.slop15.train.neg_15180		-
chr20	61459065	61459097	ICLIP_HNRNPC.slop15.train.neg_10767		+
chr16	24569434	24569466	ICLIP_HNRNPC.slop15.train.neg_6187		+
chr12	337494	337527	ICLIP_HNRNPC.slop15.train.neg_2854		-
chr18	29694133	29694171	ICLIP_HNRNPC.slop15.train.neg_8034		+
chr20	49576956	49576988	ICLIP_HNRNPC.slop15.train.neg_10706		+
chr20	42251222	42251257	ICLIP_HNRNPC.slop15.train.neg_10594		+
chr17	13728751	13728784	ICLIP_HNRNPC.slop15.train.neg_7463		-
chrX	46352059	46352108	ICLIP_HNRNPC.slop15.train.neg_18987		+
chrY	21041749	21041781	ICLIP_HNRNPC.slop15.train.neg_20088		-
chr8	133799764	133799806	ICLIP_HNRNPC.slop15.train.neg_17594		+
chr15	43786780	43786813	ICLIP_HNRNPC.slop15.train.neg_5669		-
chr22	44893462	44893503	ICLIP_HNRNPC.slop15.train.neg_13041		-
chr15	83703910	83703954	ICLIP_HNRNPC.slop15.train.neg_5921		-
chr1	217623311	217623359	ICLIP_HNRNPC.slop15.train.neg_617		-
chr12	105437259	105437291	ICLIP_HNRNPC.slop15.train.neg_2758		+
chr21	34097880	34097915	ICLIP_HNRNPC.slop15.train.neg_11833		-
chr14	31113930	31113991	ICLIP_HNRNPC.slop15.train.neg_4199		+
chrY	7235987	7236021	ICLIP_HNRNPC.slop15.train.neg_20016		+
chr20	62917662	62917694	ICLIP_HNRNPC.slop15.train.neg_10796		+
chr21	27497280	27497326	ICLIP_HNRNPC.slop15.train.neg_11755		-
chr8	34171300	34171352	ICLIP_HNRNPC.slop15.train.neg_17371		+
chr12	125036242	125036274	ICLIP_HNRNPC.slop15.train.neg_3224		-
chr13	30350944	30350986	ICLIP_HNRNPC.slop15.train.neg_3805		-
chrX	41039813	41039853	ICLIP_HNRNPC.slop15.train.neg_18964		+
chr17	19200229	19200261	ICLIP_HNRNPC.slop15.train.neg_6988		+
chr11	33778403	33778436	ICLIP_HNRNPC.slop15.train.neg_2055		-
chr10	123557474	123557511	ICLIP_HNRNPC.slop15.train.neg_1455		-
chr15	63529702	63529743	ICLIP_HNRNPC.slop15.train.neg_5317		+
chr17	56713877	56713916	ICLIP_HNRNPC.slop15.train.neg_7703		-
chr9	127442910	127442941	ICLIP_HNRNPC.slop15.train.neg_18336		+
chr22	28250012	28250044	ICLIP_HNRNPC.slop15.train.neg_12764		-
chr22	46822247	46822281	ICLIP_HNRNPC.slop15.train.neg_13079		-
chrX	118373400	118373432	ICLIP_HNRNPC.slop15.train.neg_19207		+
chr7	82430500	82430535	ICLIP_HNRNPC.slop15.train.neg_16706		-
chr18	55108795	55108835	ICLIP_HNRNPC.slop15.train.neg_8193		+
chr1	21078169	21078204	ICLIP_HNRNPC.slop15.train.neg_365		-
chr5	43303460	43303495	ICLIP_HNRNPC.slop15.train.neg_15033		-
chr8	5958863	5958897	ICLIP_HNRNPC.slop15.train.neg_17646		-
chr15	44856862	44856902	ICLIP_HNRNPC.slop15.train.neg_5681		-
chr18	65176370	65176402	ICLIP_HNRNPC.slop15.train.neg_8723		-
chr19	34749027	34749076	ICLIP_HNRNPC.slop15.train.neg_9016		+
chr13	38927473	38927505	ICLIP_HNRNPC.slop15.train.neg_3353		+
chr20	33955911	33955951	ICLIP_HNRNPC.slop15.train.neg_11009		-
chr18	19800252	19800291	ICLIP_HNRNPC.slop15.train.neg_7982		+
chr20	43547643	43547696	ICLIP_HNRNPC.slop15.train.neg_10605		+
chr12	58200390	58200443	ICLIP_HNRNPC.slop15.train.neg_2626		+
chr15	59977559	59977593	ICLIP_HNRNPC.slop15.train.neg_5792		-
chr16	2097713	2097745	ICLIP_HNRNPC.slop15.train.neg_6015		+
chr9	101988534	101988565	ICLIP_HNRNPC.slop15.train.neg_18259		+
chr9	96423871	96423906	ICLIP_HNRNPC.slop15.train.neg_18220		+
chr6	26545261	26545314	ICLIP_HNRNPC.slop15.train.neg_15391		+
chr14	44761468	44761500	ICLIP_HNRNPC.slop15.train.neg_4734		-
chrX	135947061	135947093	ICLIP_HNRNPC.slop15.train.neg_19598		-
chr7	158898565	158898609	ICLIP_HNRNPC.slop15.train.neg_16888		-
chr12	53450108	53450148	ICLIP_HNRNPC.slop15.train.neg_2579		+
chr20	34636663	34636703	ICLIP_HNRNPC.slop15.train.neg_11032		-
chr22	44649704	44649756	ICLIP_HNRNPC.slop15.train.neg_13029		-
chrX	101896558	101896590	ICLIP_HNRNPC.slop15.train.neg_19137		+
chr10	96306880	96306921	ICLIP_HNRNPC.slop15.train.neg_948		+
chr19	54944220	54944271	ICLIP_HNRNPC.slop15.train.neg_9708		-
chr8	38047196	38047242	ICLIP_HNRNPC.slop15.train.neg_17381		+
chr21	15492585	15492622	ICLIP_HNRNPC.slop15.train.neg_11258		+
chrX	153609796	153609836	ICLIP_HNRNPC.slop15.train.neg_19277		+
chr13	41472233	41472265	ICLIP_HNRNPC.slop15.train.neg_3892		-
chr19	49862982	49863014	ICLIP_HNRNPC.slop15.train.neg_9668		-
chr14	58681842	58681877	ICLIP_HNRNPC.slop15.train.neg_4330		+
chr16	29599882	29599935	ICLIP_HNRNPC.slop15.train.neg_6650		-
chr13	30916148	30916179	ICLIP_HNRNPC.slop15.train.neg_3831		-
chr1	151523582	151523626	ICLIP_HNRNPC.slop15.train.neg_268		+
chr15	43664715	43664747	ICLIP_HNRNPC.slop15.train.neg_5175		+
chr20	33115982	33116017	ICLIP_HNRNPC.slop15.train.neg_10498		+
chr11	47199598	47199630	ICLIP_HNRNPC.slop15.train.neg_2076		-
chr13	51801849	51801882	ICLIP_HNRNPC.slop15.train.neg_3490		+
chr18	42287414	42287450	ICLIP_HNRNPC.slop15.train.neg_8089		+
chr14	51001208	51001249	ICLIP_HNRNPC.slop15.train.neg_4787		-
chr19	6440258	6440299	ICLIP_HNRNPC.slop15.train.neg_9422		-
chr9	39208321	39208362	ICLIP_HNRNPC.slop15.train.neg_18575		-
chr19	16238849	16238894	ICLIP_HNRNPC.slop15.train.neg_8917		+
chr20	460778	460824	ICLIP_HNRNPC.slop15.train.neg_10806		-
chr9	21986678	21986722	ICLIP_HNRNPC.slop15.train.neg_18505		-
chr19	41743557	41743600	ICLIP_HNRNPC.slop15.train.neg_9091		+
chr13	30795639	30795672	ICLIP_HNRNPC.slop15.train.neg_3815		-
chr19	50172052	50172093	ICLIP_HNRNPC.slop15.train.neg_9213		+
chr22	42221315	42221359	ICLIP_HNRNPC.slop15.train.neg_12474		+
chrY	21238930	21238963	ICLIP_HNRNPC.slop15.train.neg_20487		-
chr6	24716634	24716684	ICLIP_HNRNPC.slop15.train.neg_15754		-
chr4	125590807	125590845	ICLIP_HNRNPC.slop15.train.neg_14488		-
chr1	11076399	11076432	ICLIP_HNRNPC.slop15.train.neg_27		+
chr19	42394016	42394061	ICLIP_HNRNPC.slop15.train.neg_9106		+
chr13	97916751	97916788	ICLIP_HNRNPC.slop15.train.neg_3599		+
chr10	75493706	75493745	ICLIP_HNRNPC.slop15.train.neg_852		+
chrY	21088655	21088686	ICLIP_HNRNPC.slop15.train.neg_20181		-
chr1	26193582	26193620	ICLIP_HNRNPC.slop15.train.neg_393		-
chr17	79535639	79535681	ICLIP_HNRNPC.slop15.train.neg_7771		-
chr15	79107608	79107654	ICLIP_HNRNPC.slop15.train.neg_5428		+
chr16	692349	692392	ICLIP_HNRNPC.slop15.train.neg_5993		+
chr15	91245634	91245665	ICLIP_HNRNPC.slop15.train.neg_5947		-
chrY	21202031	21202072	ICLIP_HNRNPC.slop15.train.neg_20415		-
chr15	32986636	32986667	ICLIP_HNRNPC.slop15.train.neg_5093		+
chr11	110149133	110149170	ICLIP_HNRNPC.slop15.train.neg_2329		-
chr20	17954516	17954559	ICLIP_HNRNPC.slop15.train.neg_10394		+
chr15	64580549	64580595	ICLIP_HNRNPC.slop15.train.neg_5820		-
chrY	7193267	7193313	ICLIP_HNRNPC.slop15.train.neg_19859		+
chr8	86383529	86383572	ICLIP_HNRNPC.slop15.train.neg_17524		+
chr11	121413351	121413395	ICLIP_HNRNPC.slop15.train.neg_1899		+
chr3	48489802	48489845	ICLIP_HNRNPC.slop15.train.neg_13252		+
chr20	11875010	11875052	ICLIP_HNRNPC.slop15.train.neg_10374		+
chr17	47867754	47867797	ICLIP_HNRNPC.slop15.train.neg_7196		+
chr5	122208004	122208045	ICLIP_HNRNPC.slop15.train.neg_14826		+
chr13	28828422	28828462	ICLIP_HNRNPC.slop15.train.neg_3297		+
chr16	18797455	18797496	ICLIP_HNRNPC.slop15.train.neg_6587		-
chr3	68115990	68116022	ICLIP_HNRNPC.slop15.train.neg_13307		+
chrY	7162704	7162737	ICLIP_HNRNPC.slop15.train.neg_19731		+
chr17	9963214	9963265	ICLIP_HNRNPC.slop15.train.neg_7457		-
chr9	117257335	117257369	ICLIP_HNRNPC.slop15.train.neg_18713		-
chr15	92418004	92418038	ICLIP_HNRNPC.slop15.train.neg_5500		+
chr5	468834	468877	ICLIP_HNRNPC.slop15.train.neg_14572		+
chr21	35891304	35891346	ICLIP_HNRNPC.slop15.train.neg_11900		-
chr18	56163994	56164044	ICLIP_HNRNPC.slop15.train.neg_8679		-
chrY	7210276	7210310	ICLIP_HNRNPC.slop15.train.neg_19925		+
chr3	10266182	10266213	ICLIP_HNRNPC.slop15.train.neg_13139		+
chr6	160169904	160169951	ICLIP_HNRNPC.slop15.train.neg_16058		-
chr14	50577559	50577599	ICLIP_HNRNPC.slop15.train.neg_4762		-
chr7	116022347	116022382	ICLIP_HNRNPC.slop15.train.neg_16806		-
chr6	7148556	7148594	ICLIP_HNRNPC.slop15.train.neg_15329		+
chrY	7240583	7240619	ICLIP_HNRNPC.slop15.train.neg_20036		+
chr2	27102671	27102703	ICLIP_HNRNPC.slop15.train.neg_9777		+
chr17	15422370	15422419	ICLIP_HNRNPC.slop15.train.neg_7472		-
chrX	71660297	71660334	ICLIP_HNRNPC.slop15.train.neg_19435		-
chr12	102572191	102572223	ICLIP_HNRNPC.slop15.train.neg_2737		+
chr18	42291562	42291600	ICLIP_HNRNPC.slop15.train.neg_8090		+
chr10	17230481	17230514	ICLIP_HNRNPC.slop15.train.neg_1146		-
chrY	7148643	7148675	ICLIP_HNRNPC.slop15.train.neg_19667		+
chrY	21156897	21156936	ICLIP_HNRNPC.slop15.train.neg_20324		-
chr1	6600227	6600259	ICLIP_HNRNPC.slop15.train.neg_340		-
chr1	74613633	74613679	ICLIP_HNRNPC.slop15.train.neg_509		-
chr3	5206338	5206380	ICLIP_HNRNPC.slop15.train.neg_13107		+
chr10	51571385	51571416	ICLIP_HNRNPC.slop15.train.neg_783		+
chr13	42828241	42828283	ICLIP_HNRNPC.slop15.train.neg_3400		+
chr8	17113153	17113199	ICLIP_HNRNPC.slop15.train.neg_17220		+
chr5	93969908	93969946	ICLIP_HNRNPC.slop15.train.neg_14789		+
chr21	38874818	38874857	ICLIP_HNRNPC.slop15.train.neg_11497		+
chr6	97652082	97652133	ICLIP_HNRNPC.slop15.train.neg_15929		-
chr6	100011552	100011589	ICLIP_HNRNPC.slop15.train.neg_15936		-
chr6	13634172	13634205	ICLIP_HNRNPC.slop15.train.neg_15731		-
chr4	57249519	57249557	ICLIP_HNRNPC.slop15.train.neg_14338		-
chr18	8631964	8631998	ICLIP_HNRNPC.slop15.train.neg_7862		+
chr14	59795994	59796065	ICLIP_HNRNPC.slop15.train.neg_4345		+
chr18	207235	207292	ICLIP_HNRNPC.slop15.train.neg_7803		+
chr13	95280317	95280349	ICLIP_HNRNPC.slop15.train.neg_3575		+
chr19	14632864	14632901	ICLIP_HNRNPC.slop15.train.neg_9508		-
chr18	8718900	8718942	ICLIP_HNRNPC.slop15.train.neg_7865		+
chr18	3438774	3438805	ICLIP_HNRNPC.slop15.train.neg_7829		+
chr3	137943951	137943995	ICLIP_HNRNPC.slop15.train.neg_13406		+
chrY	21187559	21187590	ICLIP_HNRNPC.slop15.train.neg_20392		-
chr5	148805827	148805883	ICLIP_HNRNPC.slop15.train.neg_14890		+
chr1	79086132	79086168	ICLIP_HNRNPC.slop15.train.neg_192		+
chr13	99871646	99871679	ICLIP_HNRNPC.slop15.train.neg_3617		+
chr5	900149	900183	ICLIP_HNRNPC.slop15.train.neg_14579		+
chr3	128581452	128581487	ICLIP_HNRNPC.slop15.train.neg_13721		-
chr16	69269580	69269628	ICLIP_HNRNPC.slop15.train.neg_6350		+
chr11	61232530	61232561	ICLIP_HNRNPC.slop15.train.neg_1685		+
chr4	178235421	178235457	ICLIP_HNRNPC.slop15.train.neg_14211		+
chr16	75100443	75100496	ICLIP_HNRNPC.slop15.train.neg_6376		+
chr14	68278257	68278301	ICLIP_HNRNPC.slop15.train.neg_4893		-
chr15	75377139	75377174	ICLIP_HNRNPC.slop15.train.neg_5402		+
chr17	79658772	79658805	ICLIP_HNRNPC.slop15.train.neg_7353		+
chrY	21140633	21140678	ICLIP_HNRNPC.slop15.train.neg_20294		-
chr4	71636858	71636889	ICLIP_HNRNPC.slop15.train.neg_14013		+
chr7	92216520	92216566	ICLIP_HNRNPC.slop15.train.neg_16734		-
chr19	4451856	4451893	ICLIP_HNRNPC.slop15.train.neg_9391		-
chr21	47900892	47900924	ICLIP_HNRNPC.slop15.train.neg_11715		+
chr14	94568639	94568676	ICLIP_HNRNPC.slop15.train.neg_4531		+
chr7	64379635	64379668	ICLIP_HNRNPC.slop15.train.neg_16243		+
chr18	67797432	67797467	ICLIP_HNRNPC.slop15.train.neg_8748		-
chr10	99501706	99501743	ICLIP_HNRNPC.slop15.train.neg_961		+
chr20	56225511	56225552	ICLIP_HNRNPC.slop15.train.neg_11190		-
chr7	102725128	102725160	ICLIP_HNRNPC.slop15.train.neg_16399		+
chr19	18580713	18580746	ICLIP_HNRNPC.slop15.train.neg_9537		-
chr2	88908848	88908894	ICLIP_HNRNPC.slop15.train.neg_10182		-
chrX	9592300	9592336	ICLIP_HNRNPC.slop15.train.neg_18831		+
chrX	77157733	77157772	ICLIP_HNRNPC.slop15.train.neg_19091		+
chr14	105165052	105165086	ICLIP_HNRNPC.slop15.train.neg_4609		+
chr3	72474589	72474633	ICLIP_HNRNPC.slop15.train.neg_13661		-
chr10	114777621	114777655	ICLIP_HNRNPC.slop15.train.neg_1029		+
chr10	38307339	38307374	ICLIP_HNRNPC.slop15.train.neg_769		+
chr16	2503090	2503122	ICLIP_HNRNPC.slop15.train.neg_6028		+
chr7	99930361	99930394	ICLIP_HNRNPC.slop15.train.neg_16768		-
chr15	69746618	69746652	ICLIP_HNRNPC.slop15.train.neg_5371		+
chr8	42821900	42821945	ICLIP_HNRNPC.slop15.train.neg_17429		+
chr5	180275866	180275899	ICLIP_HNRNPC.slop15.train.neg_15301		-
chr10	124922390	124922438	ICLIP_HNRNPC.slop15.train.neg_1053		+
chr22	26870648	26870692	ICLIP_HNRNPC.slop15.train.neg_12746		-
chr12	7054613	7054652	ICLIP_HNRNPC.slop15.train.neg_2411		+
chr6	47498538	47498576	ICLIP_HNRNPC.slop15.train.neg_15523		+
chr12	39766198	39766236	ICLIP_HNRNPC.slop15.train.neg_2953		-
chr5	107382852	107382883	ICLIP_HNRNPC.slop15.train.neg_15160		-
chr1	43408366	43408402	ICLIP_HNRNPC.slop15.train.neg_456		-
chr2	70150067	70150100	ICLIP_HNRNPC.slop15.train.neg_9869		+
chr6	30297151	30297184	ICLIP_HNRNPC.slop15.train.neg_15398		+
chr4	99812860	99812905	ICLIP_HNRNPC.slop15.train.neg_14425		-
chr1	23886011	23886052	ICLIP_HNRNPC.slop15.train.neg_388		-
chr10	43045199	43045251	ICLIP_HNRNPC.slop15.train.neg_1212		-
chr5	96332705	96332739	ICLIP_HNRNPC.slop15.train.neg_14800		+
chr21	46578969	46579001	ICLIP_HNRNPC.slop15.train.neg_11684		+
chr10	49601791	49601828	ICLIP_HNRNPC.slop15.train.neg_778		+
chr6	52930408	52930442	ICLIP_HNRNPC.slop15.train.neg_15530		+
chr4	102611846	102611877	ICLIP_HNRNPC.slop15.train.neg_14092		+
chr18	65179412	65179463	ICLIP_HNRNPC.slop15.train.neg_8728		-
chr6	8099248	8099291	ICLIP_HNRNPC.slop15.train.neg_15723		-
chr16	70567848	70567884	ICLIP_HNRNPC.slop15.train.neg_6369		+
chr7	72283189	72283245	ICLIP_HNRNPC.slop15.train.neg_16675		-
chr19	49950282	49950314	ICLIP_HNRNPC.slop15.train.neg_9669		-
chr16	12003782	12003824	ICLIP_HNRNPC.slop15.train.neg_6566		-
chr5	132633269	132633311	ICLIP_HNRNPC.slop15.train.neg_15205		-
chr7	83748935	83748973	ICLIP_HNRNPC.slop15.train.neg_16709		-
chr9	91167804	91167845	ICLIP_HNRNPC.slop15.train.neg_18191		+
chr11	9607705	9607746	ICLIP_HNRNPC.slop15.train.neg_1533		+
chr7	91863132	91863166	ICLIP_HNRNPC.slop15.train.neg_16729		-
chr4	113102210	113102250	ICLIP_HNRNPC.slop15.train.neg_14121		+
chr15	67023042	67023075	ICLIP_HNRNPC.slop15.train.neg_5340		+
chr22	30382368	30382421	ICLIP_HNRNPC.slop15.train.neg_12309		+
chr14	24649455	24649496	ICLIP_HNRNPC.slop15.train.neg_4693		-
chr7	33958048	33958083	ICLIP_HNRNPC.slop15.train.neg_16196		+
chr22	22038799	22038839	ICLIP_HNRNPC.slop15.train.neg_12219		+
chr19	8449974	8450014	ICLIP_HNRNPC.slop15.train.neg_9436		-
chr19	1830272	1830317	ICLIP_HNRNPC.slop15.train.neg_9335		-
chr4	57225620	57225653	ICLIP_HNRNPC.slop15.train.neg_14334		-
chr21	46385878	46385937	ICLIP_HNRNPC.slop15.train.neg_11672		+
chr16	15960260	15960304	ICLIP_HNRNPC.slop15.train.neg_6580		-
chr4	1107082	1107122	ICLIP_HNRNPC.slop15.train.neg_14235		-
chr7	112076948	112076984	ICLIP_HNRNPC.slop15.train.neg_16426		+
chr22	42689997	42690034	ICLIP_HNRNPC.slop15.train.neg_12984		-
chr20	13486088	13486121	ICLIP_HNRNPC.slop15.train.neg_10869		-
chr3	40407571	40407610	ICLIP_HNRNPC.slop15.train.neg_13544		-
chr4	109524634	109524665	ICLIP_HNRNPC.slop15.train.neg_14460		-
chr7	99105965	99106012	ICLIP_HNRNPC.slop15.train.neg_16347		+
chr13	98973959	98973997	ICLIP_HNRNPC.slop15.train.neg_3615		+
chr5	60377243	60377277	ICLIP_HNRNPC.slop15.train.neg_14690		+
chr1	43131275	43131322	ICLIP_HNRNPC.slop15.train.neg_112		+
chr4	111051127	111051167	ICLIP_HNRNPC.slop15.train.neg_14464		-
chr20	37638139	37638172	ICLIP_HNRNPC.slop15.train.neg_10574		+
chrX	91614285	91614319	ICLIP_HNRNPC.slop15.train.neg_19107		+
chr14	31136716	31136748	ICLIP_HNRNPC.slop15.train.neg_4201		+
chr19	40698677	40698719	ICLIP_HNRNPC.slop15.train.neg_9077		+
chr18	77854181	77854221	ICLIP_HNRNPC.slop15.train.neg_8313		+
chr16	11102779	11102819	ICLIP_HNRNPC.slop15.train.neg_6080		+
chr8	64121505	64121539	ICLIP_HNRNPC.slop15.train.neg_17480		+
chr7	32549286	32549327	ICLIP_HNRNPC.slop15.train.neg_16195		+
chr11	47432601	47432633	ICLIP_HNRNPC.slop15.train.neg_1653		+
chr3	43407389	43407426	ICLIP_HNRNPC.slop15.train.neg_13546		-
chr14	81765004	81765052	ICLIP_HNRNPC.slop15.train.neg_4966		-
chr1	991110	991142	ICLIP_HNRNPC.slop15.train.neg_5		+
chr7	105739689	105739722	ICLIP_HNRNPC.slop15.train.neg_16789		-
chr7	47409891	47409931	ICLIP_HNRNPC.slop15.train.neg_16636		-
chr11	43701896	43701929	ICLIP_HNRNPC.slop15.train.neg_1622		+
chr20	47861734	47861767	ICLIP_HNRNPC.slop15.train.neg_11137		-
chr19	44016752	44016784	ICLIP_HNRNPC.slop15.train.neg_9602		-
chr11	44632510	44632545	ICLIP_HNRNPC.slop15.train.neg_1628		+
chr3	47007383	47007418	ICLIP_HNRNPC.slop15.train.neg_13562		-
chr21	34704389	34704422	ICLIP_HNRNPC.slop15.train.neg_11380		+
chr10	70951554	70951585	ICLIP_HNRNPC.slop15.train.neg_826		+
chr2	30481634	30481671	ICLIP_HNRNPC.slop15.train.neg_9797		+
chr3	141627179	141627228	ICLIP_HNRNPC.slop15.train.neg_13416		+
chr12	113650429	113650469	ICLIP_HNRNPC.slop15.train.neg_3171		-
chr12	3002655	3002690	ICLIP_HNRNPC.slop15.train.neg_2398		+
chrX	24082229	24082274	ICLIP_HNRNPC.slop15.train.neg_18941		+
chr20	47769651	47769691	ICLIP_HNRNPC.slop15.train.neg_11132		-
chr17	45228882	45228920	ICLIP_HNRNPC.slop15.train.neg_7666		-
chrY	7226186	7226236	ICLIP_HNRNPC.slop15.train.neg_19981		+
chr7	72721852	72721904	ICLIP_HNRNPC.slop15.train.neg_16676		-
chr17	40931229	40931289	ICLIP_HNRNPC.slop15.train.neg_7126		+
chrX	136034068	136034111	ICLIP_HNRNPC.slop15.train.neg_19251		+
chrX	129054182	129054213	ICLIP_HNRNPC.slop15.train.neg_19232		+
chr10	101467704	101467754	ICLIP_HNRNPC.slop15.train.neg_966		+
chr12	27942878	27942909	ICLIP_HNRNPC.slop15.train.neg_2487		+
chr10	95177933	95177975	ICLIP_HNRNPC.slop15.train.neg_1362		-
chr15	50593639	50593676	ICLIP_HNRNPC.slop15.train.neg_5711		-
chr14	96001097	96001149	ICLIP_HNRNPC.slop15.train.neg_5008		-
chr18	21052663	21052707	ICLIP_HNRNPC.slop15.train.neg_7997		+
chrY	21057020	21057055	ICLIP_HNRNPC.slop15.train.neg_20123		-
chr5	110838202	110838242	ICLIP_HNRNPC.slop15.train.neg_15168		-
chr16	2790549	2790588	ICLIP_HNRNPC.slop15.train.neg_6490		-
chr22	31948589	31948629	ICLIP_HNRNPC.slop15.train.neg_12342		+
chr12	70691969	70692014	ICLIP_HNRNPC.slop15.train.neg_2684		+
chr2	99820340	99820373	ICLIP_HNRNPC.slop15.train.neg_9925		+
chr9	86588063	86588107	ICLIP_HNRNPC.slop15.train.neg_18619		-
chr11	64637401	64637447	ICLIP_HNRNPC.slop15.train.neg_2173		-
chr5	139930742	139930780	ICLIP_HNRNPC.slop15.train.neg_15235		-
chr22	38897932	38897973	ICLIP_HNRNPC.slop15.train.neg_12866		-
chr21	34118121	34118181	ICLIP_HNRNPC.slop15.train.neg_11838		-
chr6	24718437	24718472	ICLIP_HNRNPC.slop15.train.neg_15755		-
chr2	189249002	189249050	ICLIP_HNRNPC.slop15.train.neg_10009		+
chr2	37922175	37922212	ICLIP_HNRNPC.slop15.train.neg_10095		-
chr7	116819933	116819978	ICLIP_HNRNPC.slop15.train.neg_16456		+
chr7	11525675	11525720	ICLIP_HNRNPC.slop15.train.neg_16160		+
chr13	96278825	96278897	ICLIP_HNRNPC.slop15.train.neg_4064		-
chr3	61127534	61127571	ICLIP_HNRNPC.slop15.train.neg_13644		-
chr22	46223782	46223822	ICLIP_HNRNPC.slop15.train.neg_12567		+
chr22	24541641	24541677	ICLIP_HNRNPC.slop15.train.neg_12251		+
chr14	86419729	86419765	ICLIP_HNRNPC.slop15.train.neg_4498		+
chr15	43280363	43280397	ICLIP_HNRNPC.slop15.train.neg_5662		-
chr16	58196240	58196296	ICLIP_HNRNPC.slop15.train.neg_6704		-
chr6	131510176	131510224	ICLIP_HNRNPC.slop15.train.neg_15636		+
chr16	69267971	69268002	ICLIP_HNRNPC.slop15.train.neg_6349		+
chr22	50723426	50723468	ICLIP_HNRNPC.slop15.train.neg_13098		-
chr19	54612021	54612053	ICLIP_HNRNPC.slop15.train.neg_9241		+
chr2	71340398	71340441	ICLIP_HNRNPC.slop15.train.neg_10171		-
chr4	84028181	84028220	ICLIP_HNRNPC.slop15.train.neg_14409		-
chr8	56834863	56834901	ICLIP_HNRNPC.slop15.train.neg_17463		+
chr5	34047306	34047351	ICLIP_HNRNPC.slop15.train.neg_14986		-
chr7_gl000195_random	58122	58193	ICLIP_HNRNPC.slop15.train.neg_17011		-
chr4	41513065	41513114	ICLIP_HNRNPC.slop15.train.neg_13942		+
chr15	72616208	72616241	ICLIP_HNRNPC.slop15.train.neg_5867		-
chr16	88890795	88890828	ICLIP_HNRNPC.slop15.train.neg_6848		-
chr21	18936421	18936458	ICLIP_HNRNPC.slop15.train.neg_11307		+
chr12	8799501	8799540	ICLIP_HNRNPC.slop15.train.neg_2891		-
chr20	42756350	42756413	ICLIP_HNRNPC.slop15.train.neg_11090		-
chr4	31101785	31101826	ICLIP_HNRNPC.slop15.train.neg_13915		+
chr2	68443895	68443929	ICLIP_HNRNPC.slop15.train.neg_10158		-
chr9	97146026	97146063	ICLIP_HNRNPC.slop15.train.neg_18236		+
chr11	62408190	62408237	ICLIP_HNRNPC.slop15.train.neg_2138		-
chrX	117863907	117863939	ICLIP_HNRNPC.slop15.train.neg_19196		+
chr15	43060622	43060653	ICLIP_HNRNPC.slop15.train.neg_5651		-
chr3	12537952	12537996	ICLIP_HNRNPC.slop15.train.neg_13152		+
chr22	44360138	44360181	ICLIP_HNRNPC.slop15.train.neg_12516		+
chr16	2502389	2502432	ICLIP_HNRNPC.slop15.train.neg_6027		+
chrY	7163083	7163125	ICLIP_HNRNPC.slop15.train.neg_19734		+
chr7	92268519	92268550	ICLIP_HNRNPC.slop15.train.neg_16735		-
chr18	59865793	59865831	ICLIP_HNRNPC.slop15.train.neg_8209		+
chr21	47739557	47739603	ICLIP_HNRNPC.slop15.train.neg_12141		-
chr4	102176357	102176422	ICLIP_HNRNPC.slop15.train.neg_14437		-
chr16	70710354	70710392	ICLIP_HNRNPC.slop15.train.neg_6752		-
chr1	150470178	150470234	ICLIP_HNRNPC.slop15.train.neg_263		+
chr7	16701918	16701975	ICLIP_HNRNPC.slop15.train.neg_16163		+
chrY	21079054	21079109	ICLIP_HNRNPC.slop15.train.neg_20161		-
chr13	43681849	43681883	ICLIP_HNRNPC.slop15.train.neg_3413		+
chr19	48957235	48957278	ICLIP_HNRNPC.slop15.train.neg_9193		+
chr8	41392343	41392394	ICLIP_HNRNPC.slop15.train.neg_17407		+
chrX	109402529	109402564	ICLIP_HNRNPC.slop15.train.neg_19173		+
chr16	30280111	30280143	ICLIP_HNRNPC.slop15.train.neg_6657		-
chr15	91501803	91501834	ICLIP_HNRNPC.slop15.train.neg_5496		+
chr18	59994075	59994111	ICLIP_HNRNPC.slop15.train.neg_8215		+
chr6	26543465	26543503	ICLIP_HNRNPC.slop15.train.neg_15388		+
chrY	7191591	7191629	ICLIP_HNRNPC.slop15.train.neg_19850		+
chr8	9608834	9608867	ICLIP_HNRNPC.slop15.train.neg_17164		+
chr10	18817738	18817777	ICLIP_HNRNPC.slop15.train.neg_717		+
chr16	15203860	15203922	ICLIP_HNRNPC.slop15.train.neg_6111		+
chr16	58201151	58201196	ICLIP_HNRNPC.slop15.train.neg_6706		-
chr22	22046550	22046583	ICLIP_HNRNPC.slop15.train.neg_12222		+
chr8	95426271	95426303	ICLIP_HNRNPC.slop15.train.neg_17879		-
chr9	131084119	131084157	ICLIP_HNRNPC.slop15.train.neg_18759		-
chr12	56967096	56967130	ICLIP_HNRNPC.slop15.train.neg_2612		+
chr11	33724558	33724603	ICLIP_HNRNPC.slop15.train.neg_2048		-
chr7_gl000195_random	51962	52001	ICLIP_HNRNPC.slop15.train.neg_16958		-
chr13	110989089	110989127	ICLIP_HNRNPC.slop15.train.neg_3663		+
chr9	36143157	36143190	ICLIP_HNRNPC.slop15.train.neg_18129		+
chrX	114810890	114810928	ICLIP_HNRNPC.slop15.train.neg_19183		+
chr18	9936992	9937025	ICLIP_HNRNPC.slop15.train.neg_7903		+
chr9	110074000	110074038	ICLIP_HNRNPC.slop15.train.neg_18275		+
chr3	113522172	113522216	ICLIP_HNRNPC.slop15.train.neg_13358		+
chr17	6904681	6904725	ICLIP_HNRNPC.slop15.train.neg_7426		-
chrX	149108516	149108552	ICLIP_HNRNPC.slop15.train.neg_19253		+
chr22	37408690	37408742	ICLIP_HNRNPC.slop15.train.neg_12842		-
chr6	5174245	5174291	ICLIP_HNRNPC.slop15.train.neg_15714		-
chr16	88900525	88900571	ICLIP_HNRNPC.slop15.train.neg_6849		-
chr12	62777760	62777794	ICLIP_HNRNPC.slop15.train.neg_2634		+
chr3	130687414	130687457	ICLIP_HNRNPC.slop15.train.neg_13393		+
chrY	21181817	21181868	ICLIP_HNRNPC.slop15.train.neg_20384		-
chr7	80183635	80183674	ICLIP_HNRNPC.slop15.train.neg_16309		+
chr22	24637719	24637765	ICLIP_HNRNPC.slop15.train.neg_12727		-
chr8	59749213	59749252	ICLIP_HNRNPC.slop15.train.neg_17788		-
chr19	49130988	49131028	ICLIP_HNRNPC.slop15.train.neg_9198		+
chr14	50057437	50057474	ICLIP_HNRNPC.slop15.train.neg_4747		-
chr11	64628538	64628575	ICLIP_HNRNPC.slop15.train.neg_2172		-
chr12	96085405	96085444	ICLIP_HNRNPC.slop15.train.neg_3127		-
chr20	18438304	18438355	ICLIP_HNRNPC.slop15.train.neg_10888		-
chr1	27811824	27811861	ICLIP_HNRNPC.slop15.train.neg_399		-
chr3	48625232	48625273	ICLIP_HNRNPC.slop15.train.neg_13576		-
chr13	113870671	113870714	ICLIP_HNRNPC.slop15.train.neg_3691		+
chr14	103447400	103447432	ICLIP_HNRNPC.slop15.train.neg_5038		-
chr1	44118276	44118315	ICLIP_HNRNPC.slop15.train.neg_116		+
chr5	64858574	64858612	ICLIP_HNRNPC.slop15.train.neg_15079		-
chr20	437650	437684	ICLIP_HNRNPC.slop15.train.neg_10804		-
chr20	61565742	61565792	ICLIP_HNRNPC.slop15.train.neg_11220		-
chr3	12374353	12374396	ICLIP_HNRNPC.slop15.train.neg_13144		+
chr16	8915972	8916005	ICLIP_HNRNPC.slop15.train.neg_6072		+
chr9	74968516	74968551	ICLIP_HNRNPC.slop15.train.neg_18599		-
chr19	55608181	55608223	ICLIP_HNRNPC.slop15.train.neg_9716		-
chr14	50059832	50059879	ICLIP_HNRNPC.slop15.train.neg_4748		-
chr16	3854164	3854198	ICLIP_HNRNPC.slop15.train.neg_6520		-
chrX	117903975	117904016	ICLIP_HNRNPC.slop15.train.neg_19198		+
chr17	79509631	79509662	ICLIP_HNRNPC.slop15.train.neg_7769		-
chr22	28582673	28582725	ICLIP_HNRNPC.slop15.train.neg_12778		-
chr13	98666400	98666461	ICLIP_HNRNPC.slop15.train.neg_3609		+
chr17	31753694	31753727	ICLIP_HNRNPC.slop15.train.neg_7548		-
chr5	56528162	56528194	ICLIP_HNRNPC.slop15.train.neg_14689		+
chr8	86381739	86381772	ICLIP_HNRNPC.slop15.train.neg_17523		+
chr16	15981357	15981412	ICLIP_HNRNPC.slop15.train.neg_6584		-
chr11	57444777	57444815	ICLIP_HNRNPC.slop15.train.neg_1663		+
chr7	99109367	99109422	ICLIP_HNRNPC.slop15.train.neg_16349		+
chr5	131122343	131122383	ICLIP_HNRNPC.slop15.train.neg_15197		-
chr8	143758335	143758368	ICLIP_HNRNPC.slop15.train.neg_17985		-
chr18	72982190	72982224	ICLIP_HNRNPC.slop15.train.neg_8270		+
chr4	424618	424656	ICLIP_HNRNPC.slop15.train.neg_14224		-
chr14	54885101	54885144	ICLIP_HNRNPC.slop15.train.neg_4293		+
chr10	111834062	111834095	ICLIP_HNRNPC.slop15.train.neg_1015		+
chr8	28014097	28014130	ICLIP_HNRNPC.slop15.train.neg_17320		+
chrX	109330978	109331020	ICLIP_HNRNPC.slop15.train.neg_19170		+
chrX	72865676	72865708	ICLIP_HNRNPC.slop15.train.neg_19076		+
chr8	90988766	90988800	ICLIP_HNRNPC.slop15.train.neg_17865		-
chr13	45912656	45912712	ICLIP_HNRNPC.slop15.train.neg_3931		-
chr18	52496913	52496957	ICLIP_HNRNPC.slop15.train.neg_8179		+
chr15	59147900	59147939	ICLIP_HNRNPC.slop15.train.neg_5292		+
chr8	104343455	104343504	ICLIP_HNRNPC.slop15.train.neg_17554		+
chr3	145912228	145912266	ICLIP_HNRNPC.slop15.train.neg_13759		-
chr8	33343061	33343093	ICLIP_HNRNPC.slop15.train.neg_17359		+
chr18	23660690	23660733	ICLIP_HNRNPC.slop15.train.neg_8526		-
chr2	28073880	28073914	ICLIP_HNRNPC.slop15.train.neg_10077		-
chr11	69477029	69477070	ICLIP_HNRNPC.slop15.train.neg_2216		-
chr18	21707762	21707796	ICLIP_HNRNPC.slop15.train.neg_8014		+
chr4	39458873	39458907	ICLIP_HNRNPC.slop15.train.neg_14296		-
chr5	31431717	31431748	ICLIP_HNRNPC.slop15.train.neg_14976		-
chr15	29520274	29520314	ICLIP_HNRNPC.slop15.train.neg_5542		-
chr5	130907663	130907721	ICLIP_HNRNPC.slop15.train.neg_15194		-
chr11	67261071	67261111	ICLIP_HNRNPC.slop15.train.neg_2199		-
chr20	25453383	25453420	ICLIP_HNRNPC.slop15.train.neg_10922		-
chr20	32272047	32272079	ICLIP_HNRNPC.slop15.train.neg_10958		-
chr13	75863886	75863920	ICLIP_HNRNPC.slop15.train.neg_4010		-
chr6	31467437	31467474	ICLIP_HNRNPC.slop15.train.neg_15412		+
chrX	70633821	70633861	ICLIP_HNRNPC.slop15.train.neg_19055		+
chr20	10553391	10553457	ICLIP_HNRNPC.slop15.train.neg_10368		+
chr8	67503422	67503456	ICLIP_HNRNPC.slop15.train.neg_17807		-
chr8	144889894	144889950	ICLIP_HNRNPC.slop15.train.neg_18010		-
chrX	23802408	23802441	ICLIP_HNRNPC.slop15.train.neg_18928		+
chr12	7054406	7054451	ICLIP_HNRNPC.slop15.train.neg_2410		+
chr17	37690179	37690217	ICLIP_HNRNPC.slop15.train.neg_7080		+
chrY	21164599	21164636	ICLIP_HNRNPC.slop15.train.neg_20345		-
chr3	88160684	88160722	ICLIP_HNRNPC.slop15.train.neg_13671		-
chr17	27157853	27157894	ICLIP_HNRNPC.slop15.train.neg_7517		-
chrY	21063538	21063575	ICLIP_HNRNPC.slop15.train.neg_20132		-
chr19	54619044	54619097	ICLIP_HNRNPC.slop15.train.neg_9707		-
chr3	111823161	111823207	ICLIP_HNRNPC.slop15.train.neg_13351		+
chrY	7236785	7236818	ICLIP_HNRNPC.slop15.train.neg_20020		+
chr3	4789075	4789114	ICLIP_HNRNPC.slop15.train.neg_13106		+
chr16	90257577	90257616	ICLIP_HNRNPC.slop15.train.neg_6455		+
chr18	8829942	8829973	ICLIP_HNRNPC.slop15.train.neg_7877		+
chr4	57797614	57797648	ICLIP_HNRNPC.slop15.train.neg_13999		+
chr17	62755433	62755469	ICLIP_HNRNPC.slop15.train.neg_7724		-
chr10	71869434	71869474	ICLIP_HNRNPC.slop15.train.neg_1259		-
chr15	42848784	42848828	ICLIP_HNRNPC.slop15.train.neg_5163		+
chr17	70909160	70909194	ICLIP_HNRNPC.slop15.train.neg_7742		-
chr18	60948090	60948128	ICLIP_HNRNPC.slop15.train.neg_8698		-
chr19	24221765	24221796	ICLIP_HNRNPC.slop15.train.neg_8993		+
chr22	38255492	38255537	ICLIP_HNRNPC.slop15.train.neg_12398		+
chr11	85377732	85377772	ICLIP_HNRNPC.slop15.train.neg_2293		-
chr20	3521569	3521606	ICLIP_HNRNPC.slop15.train.neg_10330		+
chr18	9951070	9951101	ICLIP_HNRNPC.slop15.train.neg_7908		+
chr4	76549111	76549144	ICLIP_HNRNPC.slop15.train.neg_14386		-
chr17	17683126	17683162	ICLIP_HNRNPC.slop15.train.neg_6962		+
chr7	90528118	90528160	ICLIP_HNRNPC.slop15.train.neg_16321		+
chr22	25503834	25503896	ICLIP_HNRNPC.slop15.train.neg_12264		+
chr19	4857867	4857903	ICLIP_HNRNPC.slop15.train.neg_9400		-
chr5	130690882	130690923	ICLIP_HNRNPC.slop15.train.neg_14847		+
chr5	55275665	55275707	ICLIP_HNRNPC.slop15.train.neg_15062		-
chr8	90631184	90631217	ICLIP_HNRNPC.slop15.train.neg_17860		-
chr11	73101410	73101443	ICLIP_HNRNPC.slop15.train.neg_1809		+
chr6	143951719	143951762	ICLIP_HNRNPC.slop15.train.neg_15660		+
chr20	25538628	25538668	ICLIP_HNRNPC.slop15.train.neg_10930		-
chr8	75193119	75193154	ICLIP_HNRNPC.slop15.train.neg_17831		-
chr7	81911840	81911880	ICLIP_HNRNPC.slop15.train.neg_16704		-
chr21	33641709	33641744	ICLIP_HNRNPC.slop15.train.neg_11796		-
chr3	48757662	48757707	ICLIP_HNRNPC.slop15.train.neg_13579		-
chr21	46287808	46287842	ICLIP_HNRNPC.slop15.train.neg_12098		-
chr17	29570767	29570805	ICLIP_HNRNPC.slop15.train.neg_7034		+
chr21	36259992	36260026	ICLIP_HNRNPC.slop15.train.neg_11908		-
chr20	54955574	54955620	ICLIP_HNRNPC.slop15.train.neg_11186		-
chr8	56985534	56985582	ICLIP_HNRNPC.slop15.train.neg_17783		-
chr14	102268574	102268616	ICLIP_HNRNPC.slop15.train.neg_4554		+
chr22	24744701	24744732	ICLIP_HNRNPC.slop15.train.neg_12256		+
chr20	17963150	17963199	ICLIP_HNRNPC.slop15.train.neg_10398		+
chr12	64587702	64587740	ICLIP_HNRNPC.slop15.train.neg_3062		-
chr20	495858	495891	ICLIP_HNRNPC.slop15.train.neg_10809		-
chr13	45840836	45840873	ICLIP_HNRNPC.slop15.train.neg_3424		+
chr5	1062988	1063030	ICLIP_HNRNPC.slop15.train.neg_14944		-
chr4	166149030	166149074	ICLIP_HNRNPC.slop15.train.neg_14202		+
chr4	755056	755089	ICLIP_HNRNPC.slop15.train.neg_13815		+
chr8	59976000	59976031	ICLIP_HNRNPC.slop15.train.neg_17793		-
chr5	60437065	60437099	ICLIP_HNRNPC.slop15.train.neg_14691		+
chr16	31486483	31486526	ICLIP_HNRNPC.slop15.train.neg_6253		+
chr8	48882040	48882075	ICLIP_HNRNPC.slop15.train.neg_17453		+
chr14	56810323	56810355	ICLIP_HNRNPC.slop15.train.neg_4324		+
chr18	77841359	77841392	ICLIP_HNRNPC.slop15.train.neg_8311		+
chr19	46217669	46217713	ICLIP_HNRNPC.slop15.train.neg_9633		-
chr6	87796400	87796438	ICLIP_HNRNPC.slop15.train.neg_15897		-
chr20	8831101	8831139	ICLIP_HNRNPC.slop15.train.neg_10354		+
chr18	9592215	9592248	ICLIP_HNRNPC.slop15.train.neg_8399		-
chr21	40549165	40549233	ICLIP_HNRNPC.slop15.train.neg_11978		-
chr5	412646	412678	ICLIP_HNRNPC.slop15.train.neg_14569		+
chr8	42970566	42970610	ICLIP_HNRNPC.slop15.train.neg_17436		+
chr12	68044836	68044885	ICLIP_HNRNPC.slop15.train.neg_2669		+
chr1	55653655	55653695	ICLIP_HNRNPC.slop15.train.neg_489		-
chr15	35279198	35279235	ICLIP_HNRNPC.slop15.train.neg_5585		-
chr11	73949076	73949132	ICLIP_HNRNPC.slop15.train.neg_1823		+
chr18	804574	804631	ICLIP_HNRNPC.slop15.train.neg_8361		-
chr8	38068915	38068956	ICLIP_HNRNPC.slop15.train.neg_17386		+
chr5	37222358	37222399	ICLIP_HNRNPC.slop15.train.neg_14998		-
chr9	22005313	22005352	ICLIP_HNRNPC.slop15.train.neg_18510		-
chr19	34165621	34165652	ICLIP_HNRNPC.slop15.train.neg_9010		+
chr9	12792200	12792231	ICLIP_HNRNPC.slop15.train.neg_18054		+
chr8	124250445	124250477	ICLIP_HNRNPC.slop15.train.neg_17939		-
chr1	64017605	64017646	ICLIP_HNRNPC.slop15.train.neg_171		+
chr16	12195196	12195230	ICLIP_HNRNPC.slop15.train.neg_6093		+
chr17	16370460	16370511	ICLIP_HNRNPC.slop15.train.neg_6952		+
chr12	133401271	133401304	ICLIP_HNRNPC.slop15.train.neg_3245		-
chr3	131215170	131215205	ICLIP_HNRNPC.slop15.train.neg_13735		-
chr16	23476635	23476693	ICLIP_HNRNPC.slop15.train.neg_6621		-
chr22	45547117	45547148	ICLIP_HNRNPC.slop15.train.neg_13045		-
chrY	7228308	7228352	ICLIP_HNRNPC.slop15.train.neg_19990		+
chrX	110945248	110945291	ICLIP_HNRNPC.slop15.train.neg_19176		+
chr11	73806392	73806438	ICLIP_HNRNPC.slop15.train.neg_2241		-
chr15	76235291	76235332	ICLIP_HNRNPC.slop15.train.neg_5881		-
chr18	25698962	25699009	ICLIP_HNRNPC.slop15.train.neg_8535		-
chr19	47628405	47628440	ICLIP_HNRNPC.slop15.train.neg_9173		+
chr8	17404049	17404088	ICLIP_HNRNPC.slop15.train.neg_17230		+
chr21	33292150	33292194	ICLIP_HNRNPC.slop15.train.neg_11344		+
chr7	6238190	6238232	ICLIP_HNRNPC.slop15.train.neg_16559		-
chr21	44309668	44309716	ICLIP_HNRNPC.slop15.train.neg_11520		+
chr10	120069475	120069507	ICLIP_HNRNPC.slop15.train.neg_1438		-
chr7_gl000195_random	65894	65927	ICLIP_HNRNPC.slop15.train.neg_17076		-
chr8	124428352	124428392	ICLIP_HNRNPC.slop15.train.neg_17942		-
chr9	131698737	131698795	ICLIP_HNRNPC.slop15.train.neg_18393		+
chr19	4828737	4828770	ICLIP_HNRNPC.slop15.train.neg_9398		-
chr20	45343987	45344028	ICLIP_HNRNPC.slop15.train.neg_10647		+
chr14	74149350	74149398	ICLIP_HNRNPC.slop15.train.neg_4437		+
chr17	33773582	33773615	ICLIP_HNRNPC.slop15.train.neg_7562		-
chrY	7151665	7151716	ICLIP_HNRNPC.slop15.train.neg_19682		+
chr22	30720960	30720998	ICLIP_HNRNPC.slop15.train.neg_12798		-
chr2	96620294	96620327	ICLIP_HNRNPC.slop15.train.neg_10189		-
chrX	153021861	153021905	ICLIP_HNRNPC.slop15.train.neg_19611		-
chr21	34946257	34946307	ICLIP_HNRNPC.slop15.train.neg_11411		+
chr8	68095204	68095240	ICLIP_HNRNPC.slop15.train.neg_17498		+
chr11	2366904	2366937	ICLIP_HNRNPC.slop15.train.neg_1943		-
chrX	123293793	123293833	ICLIP_HNRNPC.slop15.train.neg_19225		+
chr11	129787152	129787192	ICLIP_HNRNPC.slop15.train.neg_2368		-
chr8	25068355	25068395	ICLIP_HNRNPC.slop15.train.neg_17294		+
chr4	87888121	87888153	ICLIP_HNRNPC.slop15.train.neg_14065		+
chr12	22814152	22814200	ICLIP_HNRNPC.slop15.train.neg_2470		+
chr7	5248885	5248924	ICLIP_HNRNPC.slop15.train.neg_16115		+
chr15	39877818	39877855	ICLIP_HNRNPC.slop15.train.neg_5096		+
chr21	38744506	38744546	ICLIP_HNRNPC.slop15.train.neg_11475		+
chr10	5455476	5455511	ICLIP_HNRNPC.slop15.train.neg_657		+
chr6	148608148	148608194	ICLIP_HNRNPC.slop15.train.neg_15670		+
chr15	40989338	40989387	ICLIP_HNRNPC.slop15.train.neg_5118		+
chrX	16641223	16641256	ICLIP_HNRNPC.slop15.train.neg_19303		-
chr13	109842738	109842780	ICLIP_HNRNPC.slop15.train.neg_4124		-
chr21	45147990	45148033	ICLIP_HNRNPC.slop15.train.neg_11570		+
chr6	147375396	147375436	ICLIP_HNRNPC.slop15.train.neg_16048		-
chr14	61543380	61543418	ICLIP_HNRNPC.slop15.train.neg_4367		+
chr5	118843492	118843539	ICLIP_HNRNPC.slop15.train.neg_14820		+
chr22	35672631	35672668	ICLIP_HNRNPC.slop15.train.neg_12352		+
chrX	16857028	16857065	ICLIP_HNRNPC.slop15.train.neg_18874		+
chr1	29489588	29489624	ICLIP_HNRNPC.slop15.train.neg_409		-
chrX	133916807	133916844	ICLIP_HNRNPC.slop15.train.neg_19585		-
chr10	127445278	127445309	ICLIP_HNRNPC.slop15.train.neg_1064		+
chr11	3845986	3846017	ICLIP_HNRNPC.slop15.train.neg_1500		+
chr2	26350153	26350189	ICLIP_HNRNPC.slop15.train.neg_9766		+
chr6	5286037	5286072	ICLIP_HNRNPC.slop15.train.neg_15320		+
chr17	80754978	80755019	ICLIP_HNRNPC.slop15.train.neg_7362		+
chr8	64096419	64096455	ICLIP_HNRNPC.slop15.train.neg_17477		+
chr12	124068771	124068809	ICLIP_HNRNPC.slop15.train.neg_3219		-
chr11	68038298	68038330	ICLIP_HNRNPC.slop15.train.neg_2209		-
chr15	66066403	66066439	ICLIP_HNRNPC.slop15.train.neg_5836		-
chr21	34988440	34988479	ICLIP_HNRNPC.slop15.train.neg_11885		-
chr16	23516865	23516920	ICLIP_HNRNPC.slop15.train.neg_6622		-
chr11	64701730	64701783	ICLIP_HNRNPC.slop15.train.neg_1724		+
chr3	47455890	47455956	ICLIP_HNRNPC.slop15.train.neg_13567		-
chr17	58165217	58165251	ICLIP_HNRNPC.slop15.train.neg_7709		-
chr20	11879039	11879085	ICLIP_HNRNPC.slop15.train.neg_10375		+
chr9	27562908	27562945	ICLIP_HNRNPC.slop15.train.neg_18518		-
chr21	34824543	34824589	ICLIP_HNRNPC.slop15.train.neg_11852		-
chr20	56268215	56268247	ICLIP_HNRNPC.slop15.train.neg_11196		-
chr17	73815821	73815861	ICLIP_HNRNPC.slop15.train.neg_7315		+
chr4	39328682	39328717	ICLIP_HNRNPC.slop15.train.neg_14292		-
chr12	22628860	22628894	ICLIP_HNRNPC.slop15.train.neg_2917		-
chr12	49093365	49093415	ICLIP_HNRNPC.slop15.train.neg_2988		-
chr4	66464844	66464875	ICLIP_HNRNPC.slop15.train.neg_14352		-
chr5	134224231	134224272	ICLIP_HNRNPC.slop15.train.neg_14866		+
chr8	71240426	71240470	ICLIP_HNRNPC.slop15.train.neg_17824		-
chr4	129348152	129348185	ICLIP_HNRNPC.slop15.train.neg_14163		+
chr9	111716902	111716947	ICLIP_HNRNPC.slop15.train.neg_18695		-
chr14	58679880	58679919	ICLIP_HNRNPC.slop15.train.neg_4327		+
chr1	26218398	26218442	ICLIP_HNRNPC.slop15.train.neg_394		-
chr11	68033330	68033373	ICLIP_HNRNPC.slop15.train.neg_2208		-
chr3	122232964	122233000	ICLIP_HNRNPC.slop15.train.neg_13700		-
chr13	64567117	64567149	ICLIP_HNRNPC.slop15.train.neg_3989		-
chrX	153609114	153609145	ICLIP_HNRNPC.slop15.train.neg_19275		+
chr14	62240326	62240382	ICLIP_HNRNPC.slop15.train.neg_4375		+
chr13	29780779	29780820	ICLIP_HNRNPC.slop15.train.neg_3311		+
chr7	33141944	33141992	ICLIP_HNRNPC.slop15.train.neg_16608		-
chr20	57261634	57261665	ICLIP_HNRNPC.slop15.train.neg_10734		+
chr14	90479459	90479490	ICLIP_HNRNPC.slop15.train.neg_4512		+
chr15	59649898	59649941	ICLIP_HNRNPC.slop15.train.neg_5783		-
chr14	104516682	104516729	ICLIP_HNRNPC.slop15.train.neg_4606		+
chr10	29712381	29712431	ICLIP_HNRNPC.slop15.train.neg_751		+
chr20	35235167	35235206	ICLIP_HNRNPC.slop15.train.neg_10538		+
chrX	123028354	123028397	ICLIP_HNRNPC.slop15.train.neg_19219		+
chr4	6793982	6794015	ICLIP_HNRNPC.slop15.train.neg_13845		+
chr6	102006264	102006296	ICLIP_HNRNPC.slop15.train.neg_15591		+
chr16	58788129	58788164	ICLIP_HNRNPC.slop15.train.neg_6310		+
chr15	41368036	41368069	ICLIP_HNRNPC.slop15.train.neg_5631		-
chr21	15482435	15482468	ICLIP_HNRNPC.slop15.train.neg_11257		+
chr9	15454673	15454730	ICLIP_HNRNPC.slop15.train.neg_18059		+
chr6	97611502	97611550	ICLIP_HNRNPC.slop15.train.neg_15927		-
chr22	36765013	36765051	ICLIP_HNRNPC.slop15.train.neg_12838		-
chr14	21865394	21865433	ICLIP_HNRNPC.slop15.train.neg_4653		-
chr6	26138892	26138924	ICLIP_HNRNPC.slop15.train.neg_15384		+
chr7	128218417	128218455	ICLIP_HNRNPC.slop15.train.neg_16474		+
chr14	55651470	55651501	ICLIP_HNRNPC.slop15.train.neg_4820		-
chr11	57534294	57534332	ICLIP_HNRNPC.slop15.train.neg_1665		+
chr21	45105247	45105281	ICLIP_HNRNPC.slop15.train.neg_11557		+
chr8	41441887	41441938	ICLIP_HNRNPC.slop15.train.neg_17411		+
chr18	29702442	29702479	ICLIP_HNRNPC.slop15.train.neg_8037		+
chr11	65169314	65169357	ICLIP_HNRNPC.slop15.train.neg_1734		+
chr14	75643255	75643305	ICLIP_HNRNPC.slop15.train.neg_4944		-
chr19	47661362	47661395	ICLIP_HNRNPC.slop15.train.neg_9174		+
chr21	18962124	18962163	ICLIP_HNRNPC.slop15.train.neg_11314		+
chr19	45259987	45260022	ICLIP_HNRNPC.slop15.train.neg_9124		+
chr3	133333017	133333069	ICLIP_HNRNPC.slop15.train.neg_13736		-
chr13	43661509	43661549	ICLIP_HNRNPC.slop15.train.neg_3410		+
chr3	15134703	15134742	ICLIP_HNRNPC.slop15.train.neg_13518		-
chr5	622317	622362	ICLIP_HNRNPC.slop15.train.neg_14573		+
chr11	67800694	67800750	ICLIP_HNRNPC.slop15.train.neg_1778		+
chr19	30475829	30475879	ICLIP_HNRNPC.slop15.train.neg_9004		+
chr11	6232994	6233047	ICLIP_HNRNPC.slop15.train.neg_1957		-
chr22	46086494	46086526	ICLIP_HNRNPC.slop15.train.neg_12562		+
chr12	54414121	54414178	ICLIP_HNRNPC.slop15.train.neg_2588		+
chr22	49211324	49211358	ICLIP_HNRNPC.slop15.train.neg_12609		+
chr18	56242021	56242056	ICLIP_HNRNPC.slop15.train.neg_8684		-
chr10	99124510	99124552	ICLIP_HNRNPC.slop15.train.neg_1373		-
chr6	88392503	88392540	ICLIP_HNRNPC.slop15.train.neg_15910		-
chr4	26347514	26347561	ICLIP_HNRNPC.slop15.train.neg_13902		+
chr10	74890279	74890319	ICLIP_HNRNPC.slop15.train.neg_1290		-
chr6	46671957	46671993	ICLIP_HNRNPC.slop15.train.neg_15522		+
chr3	78887576	78887613	ICLIP_HNRNPC.slop15.train.neg_13665		-
chr21	34952850	34952882	ICLIP_HNRNPC.slop15.train.neg_11882		-
chr15	39877982	39878013	ICLIP_HNRNPC.slop15.train.neg_5097		+
chr10	28834565	28834604	ICLIP_HNRNPC.slop15.train.neg_746		+
chr17	37271189	37271229	ICLIP_HNRNPC.slop15.train.neg_7577		-
chr10	33475195	33475230	ICLIP_HNRNPC.slop15.train.neg_1190		-
chr4	57882644	57882675	ICLIP_HNRNPC.slop15.train.neg_14003		+
chr6	3113244	3113284	ICLIP_HNRNPC.slop15.train.neg_15311		+
chr9	139307641	139307680	ICLIP_HNRNPC.slop15.train.neg_18444		+
chr1	167783572	167783608	ICLIP_HNRNPC.slop15.train.neg_608		-
chr22	19951707	19951744	ICLIP_HNRNPC.slop15.train.neg_12176		+
chr11	9481803	9481838	ICLIP_HNRNPC.slop15.train.neg_1982		-
chrX	85288133	85288167	ICLIP_HNRNPC.slop15.train.neg_19482		-
chr10	102106074	102106114	ICLIP_HNRNPC.slop15.train.neg_1396		-
chr19	11561618	11561664	ICLIP_HNRNPC.slop15.train.neg_8882		+
chr11	31669177	31669217	ICLIP_HNRNPC.slop15.train.neg_1582		+
chr12	29668312	29668365	ICLIP_HNRNPC.slop15.train.neg_2935		-
chr10	5484747	5484791	ICLIP_HNRNPC.slop15.train.neg_661		+
chr3	129203846	129203877	ICLIP_HNRNPC.slop15.train.neg_13389		+
chr1	22219290	22219335	ICLIP_HNRNPC.slop15.train.neg_375		-
chr18	10986545	10986591	ICLIP_HNRNPC.slop15.train.neg_8408		-
chr22	47440640	47440692	ICLIP_HNRNPC.slop15.train.neg_12596		+
chr20	33607679	33607711	ICLIP_HNRNPC.slop15.train.neg_10994		-
chr20	34826579	34826630	ICLIP_HNRNPC.slop15.train.neg_10519		+
chr8	25288166	25288199	ICLIP_HNRNPC.slop15.train.neg_17702		-
chr7	143000444	143000476	ICLIP_HNRNPC.slop15.train.neg_16517		+
chr14	102354395	102354435	ICLIP_HNRNPC.slop15.train.neg_4556		+
chr17	61345086	61345119	ICLIP_HNRNPC.slop15.train.neg_7263		+
chr8	30645335	30645378	ICLIP_HNRNPC.slop15.train.neg_17728		-
chr22	42481609	42481640	ICLIP_HNRNPC.slop15.train.neg_12974		-
chr22	23433111	23433154	ICLIP_HNRNPC.slop15.train.neg_12238		+
chr22	50249807	50249851	ICLIP_HNRNPC.slop15.train.neg_12611		+
chr5	122128455	122128502	ICLIP_HNRNPC.slop15.train.neg_14825		+
chr11	62434500	62434533	ICLIP_HNRNPC.slop15.train.neg_1691		+
chr18	201166	201205	ICLIP_HNRNPC.slop15.train.neg_7800		+
chr15	41536346	41536380	ICLIP_HNRNPC.slop15.train.neg_5129		+
chr4	83800828	83800866	ICLIP_HNRNPC.slop15.train.neg_14403		-
chr8	128826416	128826456	ICLIP_HNRNPC.slop15.train.neg_17581		+
chrX	96361222	96361257	ICLIP_HNRNPC.slop15.train.neg_19110		+
chr16	23118603	23118635	ICLIP_HNRNPC.slop15.train.neg_6612		-
chr21	34025881	34025921	ICLIP_HNRNPC.slop15.train.neg_11818		-
chrX	73267338	73267370	ICLIP_HNRNPC.slop15.train.neg_19086		+
chr16	2499303	2499362	ICLIP_HNRNPC.slop15.train.neg_6026		+
chr4	83967555	83967599	ICLIP_HNRNPC.slop15.train.neg_14056		+
chr15	41603491	41603529	ICLIP_HNRNPC.slop15.train.neg_5636		-
chr5	176899167	176899208	ICLIP_HNRNPC.slop15.train.neg_15295		-
chr19	11676546	11676593	ICLIP_HNRNPC.slop15.train.neg_8883		+
chr17	41136495	41136527	ICLIP_HNRNPC.slop15.train.neg_7133		+
chrY	7246974	7247021	ICLIP_HNRNPC.slop15.train.neg_20063		+
chr22	45549930	45549970	ICLIP_HNRNPC.slop15.train.neg_13046		-
chr13	73629579	73629615	ICLIP_HNRNPC.slop15.train.neg_3536		+
chr15	41282038	41282081	ICLIP_HNRNPC.slop15.train.neg_5626		-
chr11	9227263	9227304	ICLIP_HNRNPC.slop15.train.neg_1977		-
chr1	116196753	116196798	ICLIP_HNRNPC.slop15.train.neg_245		+
chr12	11321785	11321821	ICLIP_HNRNPC.slop15.train.neg_2902		-
chr16	1833542	1833576	ICLIP_HNRNPC.slop15.train.neg_6007		+
chrY	21175184	21175216	ICLIP_HNRNPC.slop15.train.neg_20368		-
chr3	39449849	39449890	ICLIP_HNRNPC.slop15.train.neg_13208		+
chr7	152129242	152129284	ICLIP_HNRNPC.slop15.train.neg_16882		-
chr12	72013441	72013479	ICLIP_HNRNPC.slop15.train.neg_3082		-
chr4	73393786	73393828	ICLIP_HNRNPC.slop15.train.neg_14369		-
chr5	10306474	10306515	ICLIP_HNRNPC.slop15.train.neg_14958		-
chr21	35663102	35663137	ICLIP_HNRNPC.slop15.train.neg_11445		+
chr12	94698232	94698265	ICLIP_HNRNPC.slop15.train.neg_2708		+
chr5	118568951	118568983	ICLIP_HNRNPC.slop15.train.neg_14815		+
chrY	21211518	21211564	ICLIP_HNRNPC.slop15.train.neg_20440		-
chr8	144675351	144675386	ICLIP_HNRNPC.slop15.train.neg_17998		-
chr14	103162312	103162344	ICLIP_HNRNPC.slop15.train.neg_4582		+
chr5	56190840	56190879	ICLIP_HNRNPC.slop15.train.neg_14686		+
chr21	30349751	30349791	ICLIP_HNRNPC.slop15.train.neg_11771		-
chr15	77775930	77775964	ICLIP_HNRNPC.slop15.train.neg_5424		+
chr16	9006670	9006713	ICLIP_HNRNPC.slop15.train.neg_6549		-
chr5	176400707	176400740	ICLIP_HNRNPC.slop15.train.neg_15294		-
chr18	77804165	77804218	ICLIP_HNRNPC.slop15.train.neg_8304		+
chr21	46515174	46515212	ICLIP_HNRNPC.slop15.train.neg_11678		+
chr15	34483415	34483452	ICLIP_HNRNPC.slop15.train.neg_5576		-
chr2	197776656	197776689	ICLIP_HNRNPC.slop15.train.neg_10280		-
chr4	25380741	25380797	ICLIP_HNRNPC.slop15.train.neg_13892		+
chr8	67512646	67512683	ICLIP_HNRNPC.slop15.train.neg_17808		-
chr11	78082616	78082653	ICLIP_HNRNPC.slop15.train.neg_2278		-
chr15	40997175	40997208	ICLIP_HNRNPC.slop15.train.neg_5121		+
chrY	7184860	7184915	ICLIP_HNRNPC.slop15.train.neg_19830		+
chr22	46639628	46639661	ICLIP_HNRNPC.slop15.train.neg_12589		+
chr22	45594754	45594786	ICLIP_HNRNPC.slop15.train.neg_13052		-
chr7	64350767	64350811	ICLIP_HNRNPC.slop15.train.neg_16240		+
chr17	38650424	38650456	ICLIP_HNRNPC.slop15.train.neg_7592		-
chr15	40901741	40901778	ICLIP_HNRNPC.slop15.train.neg_5113		+
chr5	89798073	89798115	ICLIP_HNRNPC.slop15.train.neg_14779		+
```
