## Additional file 3 for "ENNGene: an Easy Neural Network model building tool for Genomics": ICLIP_HNRNPC.train.positives.bed

```
chr11	3759054	3759119	cid_3387		-
chr2	11392502	11392544	cid_11397		-
chr20	2634295	2634334	cid_12734		+
chr10	101728433	101728475	cid_3115		-
chr13	92271959	92272016	cid_6397		+
chr20	46200450	46200488	cid_13020		+
chr7	101549119	101549160	cid_21021		+
chr5	58967624	58967676	cid_17750		-
chrX	37789590	37789626	cid_24009		+
chr4	149351995	149352032	cid_16114		-
chr21	45482094	45482135	cid_13495		+
chr2	178100152	178100198	cid_12209		-
chr7	72859340	72859375	cid_20626		-
chr14	21728029	21728062	cid_6990		-
chr4	102879506	102879537	cid_15831		+
chr12	6639341	6639382	cid_4740		+
chr6	72038309	72038352	cid_19408		-
chr7	77223826	77223858	cid_20714		+
chr14	55473934	55473965	cid_7137		-
chr17	20182622	20182663	cid_9158		+
chr20	42837020	42837065	cid_12997		-
chr9	95365106	95365139	cid_23298		+
chr8	128915432	128915465	cid_22423		+
chr4	41594465	41594503	cid_15579		+
chrX	48894808	48894864	cid_24070		-
chr4	166807187	166807235	cid_16157		+
chr11	64543679	64543713	cid_3988		-
chr2	30465103	30465135	cid_11507		+
chr17	76492741	76492784	cid_10106		+
chr4	124098501	124098541	cid_16024		+
chr6	170857576	170857617	cid_20144		-
chr5	58645860	58645891	cid_17487		-
chr14	68127986	68128029	cid_7224		-
chr4	83796997	83797037	cid_15741		-
chr10	38390918	38390956	cid_2763		+
chr13	49662850	49662893	cid_6113		+
chr22	28950846	28950886	cid_13629		-
chr20	47624115	47624157	cid_13030		+
chr12	125332616	125332649	cid_5881		-
chr5	106915236	106915269	cid_18229		-
chr5	17173229	17173265	cid_16690		-
chr19	2224453	2224488	cid_10668		+
chr13	41894019	41894057	cid_6051		+
chr6	166369513	166369559	cid_20063		-
chr12	131469634	131469667	cid_5894		+
chr11	44624213	44624247	cid_3721		+
chr5	58967969	58968006	cid_17752		-
chr2	234283132	234283174	cid_12598		+
chr7	102058069	102058101	cid_21088		+
chr1	7590865	7590899	cid_119		+
chr3	176894767	176894800	cid_15152		-
chr7	105550920	105550952	cid_21130		+
chr4	169688685	169688718	cid_16200		+
chr8	141997796	141997838	cid_22635		-
chr16	90272145	90272185	cid_12725		+
chr6	15436049	15436088	cid_19098		+
chr4	165256733	165256767	cid_16154		-
chr11	102030744	102030783	cid_4469		+
chr8	128198005	128198054	cid_22248		-
chr9	21545731	21545769	cid_22880		-
chr14	102841016	102841060	cid_7466		+
chr19	14080459	14080497	cid_10869		-
chr4	153429797	153429838	cid_16137		-
chr7	100162136	100162174	cid_20931		+
chr3	150142391	150142427	cid_14903		+
chr3	10086758	10086795	cid_14053		+
chr7	101606153	101606195	cid_21046		+
chr11	66715664	66715702	cid_4207		-
chr20	58802337	58802378	cid_13213		+
chr12	64835632	64835671	cid_5475		+
chr19	4931453	4931509	cid_10714		+
chr17	80252218	80252249	cid_10171		+
chr1	153711360	153711395	cid_1595		+
chr2	191779362	191779401	cid_12319		+
chr1	114518127	114518162	cid_1444		+
chr19	50065137	50065170	cid_11252		-
chr3	196665922	196665953	cid_15260		-
chr1	27870115	27870147	cid_469		-
chr17	28805573	28805607	cid_9252		+
chr10	126472067	126472099	cid_3307		-
chr11	62623322	62623371	cid_3950		-
chr16	31134511	31134565	cid_8465		+
chr17	12582514	12582558	cid_9033		+
chr6	166070598	166070631	cid_19972		-
chr17	25848355	25848392	cid_9184		+
chr10	105756150	105756183	cid_3173		+
chr10	74477009	74477045	cid_2880		+
chr2	46954287	46954320	cid_11630		+
chrX	114805199	114805256	cid_24314		+
chr7	140460215	140460249	cid_21552		-
chr13	93054711	93054755	cid_6606		+
chr9	123310917	123310954	cid_23432		-
chr4	104076876	104076910	cid_15839		-
chr2	242596705	242596756	cid_12711		+
chr7	99697196	99697227	cid_20913		-
chr1	78147575	78147607	cid_1193		-
chr17	40411793	40411827	cid_9489		-
chr8	141526232	141526277	cid_22580		+
chr8	124518455	124518501	cid_22183		-
chr1	1503281	1503317	cid_39		-
chr21	33696260	33696292	cid_13361		-
chr19	19443130	19443165	cid_10965		+
chr11	122211716	122211751	cid_4586		-
chr22	50674542	50674575	cid_13930		-
chr8	42978184	42978226	cid_21828		+
chr1	21479478	21479531	cid_348		-
chr17	60085211	60085245	cid_9863		-
chr18	33735520	33735560	cid_10458		+
chr11	13001151	13001187	cid_3534		-
chr7	66270887	66270927	cid_20580		+
chr15	28847081	28847119	cid_7543		+
chr3	187935984	187936026	cid_15220		+
chr22	24634194	24634227	cid_13594		-
chr7	101672264	101672302	cid_21062		+
chr7	30018965	30019002	cid_20388		-
chr11	65206104	65206143	cid_4048		+
chr7	132745657	132745689	cid_21472		-
chr1	8929272	8929310	cid_130		-
chr12	116688878	116688914	cid_5787		-
chr17	80408144	80408184	cid_10175		-
chr10	21971385	21971419	cid_2663		+
chr5	149873884	149873927	cid_18739		+
chrX	73485401	73485438	cid_24203		-
chr15	43919414	43919446	cid_7612		-
chr12	20582221	20582278	cid_4956		+
chr1	17368142	17368182	cid_230		-
chr13	92643996	92644042	cid_6479		+
chr5	122334934	122334966	cid_18318		+
chr3	142281828	142281865	cid_14868		-
chr5	31506455	31506494	cid_16798		-
chr2	236417863	236417896	cid_12618		+
chr12	104729777	104729833	cid_5684		+
chr9	140531307	140531342	cid_23839		+
chr5	132851072	132851115	cid_18406		-
chr1	70694361	70694407	cid_1128		+
chr12	6695087	6695119	cid_4744		-
chr9	38393806	38393839	cid_23136		+
chr1	36753592	36753632	cid_667		+
chr13	96917588	96917620	cid_6731		+
chr22	44210513	44210545	cid_13866		+
chr5	72113958	72113997	cid_17944		+
chr12	20578473	20578530	cid_4955		+
chr6	13943506	13943545	cid_19075		+
chr12	104684978	104685009	cid_5653		+
chr9	131354541	131354584	cid_23585		+
chr8	141543477	141543515	cid_22588		-
chr17	46681572	46681604	cid_9638		-
chr5	172267039	172267072	cid_18857		+
chr15	39876729	39876762	cid_7577		+
chr3	4782666	4782699	cid_13981		+
chr3	171768164	171768205	cid_15071		+
chr12	20671690	20671735	cid_5052		+
chr7	20440589	20440628	cid_20283		+
chr2	61591887	61591927	cid_11701		-
chr3	6601273	6601307	cid_13998		+
chr19	15400463	15400500	cid_10880		-
chr5	94022646	94022687	cid_18155		+
chr1	89177139	89177178	cid_1228		+
chr9	21542673	21542705	cid_22877		-
chr20	3894799	3894831	cid_12743		+
chr11	12893030	12893079	cid_3516		+
chr3	174184062	174184093	cid_15111		+
chr11	12804804	12804863	cid_3499		+
chr7	99033544	99033581	cid_20899		-
chr5	148878074	148878115	cid_18724		-
chr13	93098748	93098783	cid_6617		+
chr14	34914281	34914318	cid_7056		-
chrX	73483458	73483503	cid_24200		-
chr18	25614032	25614069	cid_10419		-
chr1	62165028	62165061	cid_979		-
chr5	135373868	135373903	cid_18457		+
chr8	144691342	144691379	cid_22652		-
chr6	16409876	16409909	cid_19103		-
chr13	79887995	79888034	cid_6258		-
chr5	92989211	92989246	cid_18108		-
chr6	166329705	166329758	cid_20023		-
chr11	66389677	66389729	cid_4156		+
chr8	128214369	128214431	cid_22271		-
chr5	58411068	58411102	cid_17293		-
chr17	64405437	64405469	cid_9959		+
chr15	77640518	77640555	cid_7870		-
chr17	17058557	17058597	cid_9072		+
chr5	612978	613010	cid_16334		+
chr16	1436377	1436410	cid_8103		-
chr12	20666552	20666614	cid_5049		+
chr2	10589529	10589572	cid_11389		+
chr7	6052892	6052924	cid_20223		+
chr13	92967006	92967055	cid_6581		+
chr17	33766365	33766406	cid_9324		-
chr6	33618563	33618598	cid_19236		+
chrX	107858764	107858802	cid_24298		+
chr8	124379640	124379682	cid_22178		-
chr12	22785422	22785467	cid_5109		+
chr4	169311544	169311575	cid_16178		-
chr8	116535904	116535947	cid_22096		-
chr7	105518216	105518250	cid_21128		+
chr5	81010827	81010859	cid_18053		-
chr15	41542022	41542058	cid_7590		+
chr7	131102400	131102432	cid_21446		+
chr10	88912682	88912730	cid_2981		+
chr1	113108625	113108657	cid_1418		-
chr12	28551839	28551873	cid_5132		+
chr17	55410728	55410762	cid_9725		+
chr10	122667146	122667188	cid_3283		+
chr2	211441986	211442037	cid_12434		+
chr20	34325135	34325177	cid_12925		-
chr11	17904642	17904674	cid_3567		-
chr20	30978690	30978729	cid_12837		+
chr10	135226905	135226950	cid_3357		+
chr4	41426667	41426716	cid_15547		+
chr5	61646096	61646130	cid_17828		+
chr16	89754880	89754929	cid_8859		+
chr7	51148402	51148438	cid_20505		-
chr18	11135368	11135411	cid_10305		-
chr4	78836722	78836762	cid_15710		+
chr12	42773233	42773267	cid_5213		+
chr7	111044212	111044243	cid_21219		-
chr7	110994118	110994158	cid_21197		-
chr2	153318395	153318439	cid_12062		+
chr2	127972695	127972733	cid_11940		-
chr14	31831977	31832014	cid_7035		-
chr6	37823792	37823825	cid_19283		+
chr5	44791862	44791895	cid_17121		-
chr1	21101302	21101342	cid_281		-
chr11	66982363	66982401	cid_4232		+
chr18	54297415	54297456	cid_10562		-
chr9	33120005	33120045	cid_22965		-
chr2	240131289	240131335	cid_12658		-
chr8	103393242	103393285	cid_22059		-
chr1	164683432	164683463	cid_1780		+
chr4	48505170	48505203	cid_15612		-
chr11	14853712	14853749	cid_3556		+
chr5	173855043	173855075	cid_18877		+
chr6	10532657	10532700	cid_19050		+
chr16	16182548	16182591	cid_8290		+
chr17	18763677	18763708	cid_9104		+
chr10	125829655	125829687	cid_3297		-
chr11	46710618	46710663	cid_3742		-
chr5	93797463	93797495	cid_18135		-
chr1	66587341	66587375	cid_1067		+
chr14	71959494	71959534	cid_7357		+
chr12	20530193	20530231	cid_4866		+
chr10	21971852	21971890	cid_2664		+
chr1	226020400	226020431	cid_2269		+
chr11	122292292	122292330	cid_4612		-
chr1	167220265	167220297	cid_1793		+
chr11	61069116	61069147	cid_3908		-
chr5	37485232	37485263	cid_17004		+
chr11	48025201	48025233	cid_3863		+
chr16	3179135	3179175	cid_8139		-
chr2	110302268	110302300	cid_11891		-
chr8	119050360	119050411	cid_22146		-
chr17	35565543	35565577	cid_9364		-
chr9	94635845	94635903	cid_23245		-
chr5	142748187	142748240	cid_18581		-
chr8	128817829	128817863	cid_22382		+
chr5	58981338	58981370	cid_17771		-
chr1	33121780	33121826	cid_590		+
chr17	42283121	42283155	cid_9529		-
chr6	166273627	166273669	cid_19988		-
chr17	16989605	16989637	cid_9070		+
chr7	23562533	23562569	cid_20347		-
chr4	39320340	39320385	cid_15467		-
chr8	25106810	25106852	cid_21730		+
chr1	52988421	52988461	cid_875		-
chr6	128800341	128800373	cid_19652		-
chr13	99177358	99177389	cid_6807		-
chr1	10550758	10550803	cid_161		+
chr17	55491905	55491945	cid_9731		+
chr15	58990592	58990630	cid_7706		-
chr22	45570055	45570091	cid_13879		+
chr9	33580772	33580816	cid_22986		+
chr13	99926583	99926614	cid_6822		+
chr12	46315229	46315274	cid_5222		-
chr20	11890092	11890128	cid_12771		+
chr3	99778296	99778331	cid_14626		+
chr5	72362296	72362333	cid_17969		+
chr21	17776205	17776248	cid_13314		+
chr5	24004841	24004877	cid_16768		+
chr6	102102165	102102204	cid_19543		+
chr13	60312289	60312332	cid_6175		-
chr6	4798182	4798216	cid_19007		+
chr9	3457121	3457166	cid_22704		-
chr19	47805789	47805827	cid_11219		+
chr12	20618322	20618378	cid_5008		+
chr15	99220151	99220189	cid_8000		+
chr1	204507817	204507853	cid_2073		+
chr9	21495319	21495356	cid_22855		-
chr16	30377810	30377850	cid_8445		-
chr3	50016858	50016901	cid_14374		+
chr6	138987427	138987465	cid_19814		-
chr10	104537475	104537516	cid_3157		+
chr13	97211960	97212002	cid_6755		+
chr6	111118539	111118573	cid_19570		-
chr8	143750926	143750973	cid_22643		-
chr2	11322255	11322294	cid_11392		-
chr8	42188014	42188059	cid_21818		+
chr5	154283375	154283408	cid_18778		-
chr1	114265514	114265559	cid_1441		-
chr6	99338782	99338822	cid_19518		-
chrX	24040447	24040481	cid_23951		-
chr20	45923105	45923143	cid_13017		-
chr1	143727695	143727727	cid_1486		-
chr21	44834590	44834656	cid_13459		-
chr9	22011559	22011591	cid_22917		+
chr1	21101455	21101509	cid_282		-
chr1	234170262	234170308	cid_2376		+
chr7	127304183	127304223	cid_21298		+
chr5	58553020	58553053	cid_17435		-
chr5	102133238	102133270	cid_18193		+
chr17	79876958	79877005	cid_10148		-
chr10	91502449	91502485	cid_3004		+
chr13	92823937	92823969	cid_6514		+
chr7	72934151	72934183	cid_20642		-
chr5	14170607	14170664	cid_16482		+
chr3	174453349	174453382	cid_15115		+
chr19	48134477	48134519	cid_11226		+
chr22	38880047	38880103	cid_13720		-
chr16	69319251	69319290	cid_8596		+
chr6	64290620	64290663	cid_19394		+
chr1	172559623	172559659	cid_1863		+
chr2	29126663	29126712	cid_11501		+
chr12	40196979	40197023	cid_5195		-
chr4	169782798	169782847	cid_16216		+
chr1	214686699	214686731	cid_2182		-
chr1	1788272	1788317	cid_74		-
chr8	91995690	91995722	cid_21996		-
chr1	169787078	169787114	cid_1826		+
chr17	27145234	27145269	cid_9206		-
chr16	24940443	24940481	cid_8385		-
chr10	43041842	43041885	cid_2765		-
chr7	111072768	111072805	cid_21227		-
chr15	52338422	52338453	cid_7656		+
chr6	16730500	16730532	cid_19110		-
chr16	89608814	89608864	cid_8851		+
chr17	46966011	46966042	cid_9641		-
chr5	94843625	94843666	cid_18169		-
chr9	22013606	22013646	cid_22918		+
chr20	51614704	51614737	cid_13106		+
chr18	33712764	33712798	cid_10456		+
chr15	67470058	67470093	cid_7811		+
chr8	48886043	48886097	cid_21862		+
chr8	34180146	34180177	cid_21792		+
chr19	16205388	16205427	cid_10907		+
chr11	71677690	71677721	cid_4319		+
chr5	10387576	10387608	cid_16431		+
chr15	58006038	58006070	cid_7703		+
chr14	31824605	31824646	cid_7033		-
chr10	17220664	17220708	cid_2622		-
chr5	58270295	58270336	cid_17172		-
chr16	69734839	69734881	cid_8607		+
chr1	36436760	36436797	cid_655		+
chr1	21472942	21472984	cid_342		-
chr15	79178231	79178275	cid_7879		+
chr14	23536087	23536131	cid_7011		-
chr18	22470747	22470779	cid_10396		+
chr21	33693006	33693039	cid_13359		-
chr22	43562983	43563018	cid_13864		-
chr6	144322307	144322342	cid_19827		-
chr15	49088822	49088874	cid_7635		-
chr5	64740184	64740229	cid_17868		-
chr3	65983771	65983810	cid_14545		-
chr7	87839528	87839566	cid_20796		-
chr18	25692897	25692936	cid_10425		-
chr17	28091498	28091531	cid_9228		-
chr11	71625726	71625762	cid_4317		-
chr11	61619726	61619768	cid_3921		+
chr2	231281445	231281476	cid_12575		+
chr5	14202414	14202452	cid_16516		+
chr22	24978847	24978880	cid_13599		+
chr15	57426198	57426230	cid_7697		+
chr5	40760906	40760950	cid_17058		-
chr19	46365287	46365320	cid_11174		-
chr18	29500590	29500630	cid_10436		-
chr5	133536926	133536968	cid_18417		-
chr3	123673170	123673216	cid_14738		-
chr4	1118586	1118630	cid_15282		+
chr5	32379404	32379442	cid_16845		-
chr19	47672495	47672533	cid_11210		+
chr18	34454396	34454427	cid_10468		+
chr1	155370108	155370142	cid_1655		-
chr12	20702549	20702602	cid_5065		+
chrX	48435947	48435981	cid_24065		+
chr1	48341005	48341044	cid_814		-
chr4	120380579	120380619	cid_15998		+
chr22	28992003	28992049	cid_13634		-
chr1	214670763	214670795	cid_2178		-
chr3	48122768	48122806	cid_14307		-
chr1	54835161	54835200	cid_901		-
chr17	25913880	25913925	cid_9187		+
chr4	110751192	110751223	cid_15986		+
chr8	103398647	103398688	cid_22061		-
chr5	81571561	81571592	cid_18057		-
chr1	154571457	154571499	cid_1637		-
chr4	151596193	151596237	cid_16119		-
chr18	77913766	77913805	cid_10623		+
chr16	88790925	88790967	cid_8814		-
chr1	234091505	234091554	cid_2374		+
chr2	213315534	213315578	cid_12468		-
chr1	66720920	66720962	cid_1090		+
chr2	240887837	240887869	cid_12674		-
chr1	78411472	78411544	cid_1200		-
chr7	139105102	139105141	cid_21541		+
chr7	110810371	110810403	cid_21153		-
chr7	80458468	80458508	cid_20739		-
chr4	74013390	74013434	cid_15671		-
chr12	46763636	46763701	cid_5256		-
chr1	61619809	61619852	cid_955		+
chr8	62624800	62624847	cid_21935		-
chr9	136930542	136930585	cid_23758		-
chr2	240152060	240152093	cid_12660		-
chr2	242262573	242262619	cid_12704		+
chr6	33241848	33241879	cid_19231		+
chr20	50361953	50361997	cid_13091		-
chr15	85635127	85635165	cid_7905		+
chr3	48117006	48117039	cid_14304		-
chr11	65176902	65176936	cid_4010		+
chr5	43169881	43169923	cid_17085		+
chr13	20297345	20297381	cid_5944		-
chr19	13245338	13245377	cid_10849		+
chr1	55527519	55527555	cid_910		+
chr8	52372797	52372835	cid_21867		-
chr12	104733178	104733209	cid_5688		+
chr20	1350011	1350052	cid_12728		-
chr15	56483872	56483906	cid_7669		-
chr9	94624445	94624478	cid_23241		-
chr17	5329396	5329448	cid_8975		+
chr5	179266224	179266282	cid_18958		-
chr1	164649622	164649655	cid_1776		+
chr7	80504828	80504880	cid_20748		-
chr7	129537599	129537632	cid_21370		-
chr9	94638913	94638949	cid_23249		-
chr13	48828997	48829030	cid_6098		+
chrX	123121251	123121289	cid_24365		+
chr9	139353344	139353390	cid_23800		-
chr5	147649401	147649467	cid_18687		+
chr9	134077348	134077380	cid_23698		+
chr15	71705737	71705768	cid_7828		+
chr5	132221768	132221800	cid_18390		-
chr2	178116715	178116748	cid_12216		-
chr5	93987692	93987744	cid_18145		+
chr8	19815514	19815563	cid_21695		+
chr1	146717342	146717376	cid_1511		+
chr10	70126897	70126931	cid_2842		-
chr9	15472516	15472567	cid_22783		-
chr7	101819083	101819117	cid_21082		+
chr19	11078352	11078390	cid_10811		+
chr18	56183277	56183310	cid_10570		-
chr20	57234720	57234765	cid_13198		+
chr3	72989818	72989861	cid_14578		+
chr7	23413255	23413293	cid_20307		-
chr2	11481830	11481862	cid_11414		-
chr5	299951	299999	cid_16323		+
chr11	3770956	3770995	cid_3388		-
chr2	198360966	198361000	cid_12371		-
chr3	170076789	170076840	cid_15060		+
chr7	133388169	133388201	cid_21480		+
chr3	58014505	58014536	cid_14500		+
chr1	54833948	54833987	cid_899		-
chr1	26227245	26227294	cid_448		-
chr13	64576363	64576394	cid_6199		-
chr16	714975	715008	cid_8099		+
chr11	47775746	47775781	cid_3834		-
chr11	12731437	12731481	cid_3486		+
chr12	40323917	40323956	cid_5198		-
chr1	70687735	70687773	cid_1121		+
chr3	9433839	9433875	cid_14030		-
chr1	164534977	164535014	cid_1736		+
chr10	69830350	69830393	cid_2833		-
chr17	73223722	73223763	cid_10055		+
chr5	58658351	58658383	cid_17493		-
chr1	21101946	21101996	cid_284		-
chr11	769089	769130	cid_3367		-
chr2	215673883	215673915	cid_12486		-
chr6	136606341	136606375	cid_19751		-
chr3	9431085	9431117	cid_14028		-
chr5	68499186	68499222	cid_17922		+
chr10	103548166	103548214	cid_3136		-
chr17	34873918	34873959	cid_9335		-
chr4	110042952	110042997	cid_15896		-
chr18	25531573	25531617	cid_10416		-
chr5	14358934	14358966	cid_16550		+
chr6	158429145	158429180	cid_19912		+
chr13	45110890	45110936	cid_6074		-
chr17	19091373	19091415	cid_9112		+
chr4	187596586	187596631	cid_16303		-
chr10	76075544	76075585	cid_2922		+
chr20	60917351	60917396	cid_13229		-
chr21	38627099	38627133	cid_13413		-
chr7	111079586	111079621	cid_21231		-
chr14	64949787	64949826	cid_7210		-
chr6	166391248	166391294	cid_20101		-
chr20	50346649	50346689	cid_13090		-
chr6	13942751	13942790	cid_19074		+
chr14	58728801	58728838	cid_7159		+
chr5	58436429	58436476	cid_17320		-
chr13	96838887	96838929	cid_6718		+
chr13	97980415	97980463	cid_6770		+
chr9	128013415	128013446	cid_23514		+
chr5	173772554	173772585	cid_18870		+
chr5	64838450	64838487	cid_17879		-
chr13	92870162	92870201	cid_6537		+
chr1	171489927	171489961	cid_1839		+
chr10	20115243	20115276	cid_2633		+
chr5	37298026	37298070	cid_16990		-
chr17	53040127	53040159	cid_9696		-
chr17	64090568	64090599	cid_9938		-
chr5	17270100	17270138	cid_16748		+
chr13	114128134	114128184	cid_6922		-
chr1	59000432	59000463	cid_933		-
chr6	157259013	157259044	cid_19889		+
chr20	39987767	39987803	cid_12983		+
chr4	110036037	110036072	cid_15891		-
chrX	110964272	110964306	cid_24308		+
chr12	104236381	104236414	cid_5644		+
chr13	28824326	28824364	cid_5988		+
chr8	48806823	48806860	cid_21846		-
chr22	40709825	40709858	cid_13750		+
chr5	177644898	177644938	cid_18929		-
chr10	99477834	99477865	cid_3100		+
chr22	42273687	42273722	cid_13837		+
chr17	61218102	61218139	cid_9890		+
chr8	101932096	101932149	cid_22044		-
chr5	10230142	10230188	cid_16414		-
chr16	75406016	75406047	cid_8722		-
chr3	136432688	136432728	cid_14821		-
chr4	110131017	110131069	cid_15933		-
chr4	129229750	129229782	cid_16032		+
chr5	106851648	106851679	cid_18210		-
chr22	36170983	36171015	cid_13672		-
chr21	40554724	40554755	cid_13441		-
chr10	121415885	121415923	cid_3279		+
chr20	51878752	51878784	cid_13147		+
chr4	41368348	41368379	cid_15526		+
chr11	134090249	134090286	cid_4651		-
chr18	21123289	21123322	cid_10366		-
chr3	176879964	176880001	cid_15146		-
chr20	52016805	52016838	cid_13170		+
chr5	176626247	176626289	cid_18921		+
chr10	118650079	118650139	cid_3248		-
chr4	170190591	170190648	cid_16238		-
chr12	132483978	132484018	cid_5911		+
chr8	26169871	26169910	cid_21749		+
chr17	8364722	8364763	cid_9023		+
chr1	21457839	21457879	cid_326		-
chr5	58322146	58322189	cid_17210		-
chr5	41473181	41473212	cid_17066		-
chr1	246596952	246596993	cid_2484		-
chr3	172491188	172491239	cid_15107		+
chr3	58028227	58028271	cid_14506		+
chr6	166310646	166310677	cid_20009		-
chr10	76172486	76172517	cid_2927		+
chr14	58739047	58739086	cid_7162		-
chr17	27273138	27273175	cid_9212		-
chr1	31459527	31459558	cid_546		-
chr16	31131144	31131192	cid_8461		+
chr3	176757928	176757967	cid_15122		-
chr5	14371744	14371781	cid_16554		+
chr2	159846414	159846452	cid_12087		+
chr2	27444625	27444673	cid_11476		+
chr1	79088201	79088241	cid_1206		+
chr9	134339314	134339349	cid_23730		+
chr5	138991539	138991577	cid_18533		+
chr19	17345653	17345694	cid_10925		-
chr14	50576951	50576996	cid_7115		-
chr3	183467594	183467636	cid_15193		+
chr19	45919885	45919925	cid_11157		-
chr7	101461735	101461768	cid_20944		+
chr8	62612265	62612300	cid_21928		-
chr19	16208070	16208114	cid_10910		+
chr20	11875147	11875195	cid_12765		+
chr5	134145899	134145931	cid_18439		+
chr1	46593929	46593972	cid_797		-
chr3	111618103	111618135	cid_14665		+
chr6	117030922	117030958	cid_19596		+
chrX	123009863	123009895	cid_24358		+
chr4	110130478	110130510	cid_15931		-
chr12	46754532	46754592	cid_5246		-
chr1	227301536	227301582	cid_2284		-
chr4	83762800	83762846	cid_15735		-
chr12	20646920	20646981	cid_5036		+
chr7	114150351	114150384	cid_21259		+
chr13	28768593	28768635	cid_5985		+
chr14	71793785	71793824	cid_7326		+
chr4	184032844	184032877	cid_16274		+
chr3	21973481	21973512	cid_14138		-
chr18	67813343	67813380	cid_10591		-
chr8	25046722	25046782	cid_21722		+
chr8	129100156	129100198	cid_22516		+
chr17	30800586	30800627	cid_9318		+
chr7	81776287	81776328	cid_20773		-
chr5	31447517	31447561	cid_16790		-
chr19	19105818	19105859	cid_10952		-
chr9	74975865	74975925	cid_23158		-
chr5	58337878	58337917	cid_17230		-
chr5	36194216	36194253	cid_16933		-
chr17	55390633	55390664	cid_9720		+
chr1	43302566	43302599	cid_718		-
chr6	81018771	81018804	cid_19446		+
chr19	4399304	4399338	cid_10707		-
chr5	109171970	109172004	cid_18266		+
chr1	61845069	61845102	cid_971		+
chr1	93548000	93548035	cid_1284		+
chr9	97769997	97770039	cid_23323		+
chr9	132268207	132268250	cid_23642		+
chr16	57091537	57091574	cid_8521		+
chr16	67083101	67083155	cid_8562		+
chr10	96322846	96322909	cid_3044		+
chr2	36623061	36623100	cid_11555		+
chr7	1145180	1145226	cid_20160		-
chr4	99817033	99817065	cid_15801		-
chr9	130319177	130319216	cid_23545		-
chr2	101484144	101484192	cid_11858		+
chr14	64923157	64923198	cid_7208		+
chr5	65225457	65225491	cid_17888		+
chrX	149590851	149590884	cid_24416		+
chr15	99338958	99339019	cid_8044		+
chr2	65673132	65673164	cid_11730		+
chr19	18651668	18651706	cid_10942		-
chr11	66962910	66962970	cid_4231		+
chr4	41424762	41424806	cid_15546		+
chr16	31197998	31198031	cid_8471		+
chr5	37195687	37195728	cid_16973		-
chr1	185042182	185042221	cid_1960		+
chr14	23554363	23554404	cid_7016		-
chr17	34882983	34883032	cid_9340		-
chr8	129011697	129011739	cid_22473		+
chr17	2526550	2526590	cid_8928		+
chr15	76591105	76591145	cid_7865		-
chr3	71487887	71487921	cid_14562		-
chr9	36138204	36138246	cid_23068		+
chr7	2420081	2420127	cid_20174		+
chr10	94369863	94369896	cid_3027		+
chr14	68261266	68261300	cid_7228		-
chr5	176400577	176400611	cid_18898		-
chr2	9096811	9096853	cid_11367		-
chr13	27828518	27828562	cid_5980		+
chr5	6628979	6629020	cid_16391		-
chr17	20176065	20176117	cid_9156		+
chr6	158722411	158722452	cid_19915		+
chr12	70741069	70741112	cid_5522		+
chr11	129140614	129140652	cid_4642		-
chr3	119650279	119650319	cid_14701		-
chr8	129015753	129015785	cid_22475		+
chr5	158624788	158624820	cid_18798		-
chr7	133219820	133219858	cid_21475		+
chr1	153948769	153948800	cid_1624		-
chr19	9001563	9001602	cid_10762		-
chr1	78091363	78091401	cid_1183		-
chr19	9775887	9775922	cid_10777		-
chr1	1821084	1821125	cid_84		-
chr14	21688907	21688952	cid_6972		-
chr6	166227265	166227305	cid_19979		-
chr2	229960470	229960502	cid_12565		-
chr12	110004971	110005006	cid_5711		-
chr7	32583511	32583549	cid_20403		+
chr2	211481454	211481487	cid_12439		+
chr13	96425414	96425456	cid_6681		+
chr12	14945058	14945100	cid_4804		-
chr7	5027233	5027269	cid_20188		+
chr5	148773962	148773993	cid_18719		-
chr11	9434741	9434772	cid_3443		+
chr21	44883316	44883359	cid_13476		-
chr1	171528647	171528681	cid_1848		+
chr11	3777165	3777211	cid_3391		-
chr15	57406288	57406320	cid_7692		+
chr12	121749444	121749492	cid_5830		-
chr9	95183474	95183519	cid_23290		+
chr22	19777347	19777384	cid_13565		-
chr5	10398684	10398725	cid_16435		+
chr5	14200962	14200996	cid_16514		+
chr3	53280274	53280307	cid_14424		-
chr5	138113675	138113708	cid_18485		+
chr13	114159099	114159147	cid_6928		+
chr14	62197877	62197908	cid_7188		+
chr5	58460883	58460921	cid_17366		-
chr5	1809133	1809171	cid_16377		+
chr20	2637268	2637318	cid_12735		+
chr7	101642491	101642530	cid_21054		+
chr4	174256272	174256305	cid_16253		-
chr3	4769090	4769127	cid_13977		+
chr7	83794513	83794545	cid_20778		-
chr6	15494409	15494449	cid_19101		+
chr2	206917838	206917871	cid_12417		-
chr5	58881800	58881835	cid_17612		-
chr12	6699350	6699390	cid_4747		-
chr1	61610941	61610981	cid_952		+
chr7	35844436	35844470	cid_20420		+
chr12	112584791	112584833	cid_5752		+
chr1	156307022	156307062	cid_1696		-
chr15	57335522	57335566	cid_7689		+
chrX	53685600	53685637	cid_24089		-
chr1	1789530	1789566	cid_75		-
chr16	89587103	89587141	cid_8849		+
chr2	11472253	11472289	cid_11413		-
chr4	79727150	79727188	cid_15719		+
chr3	133890531	133890565	cid_14796		-
chr7	101503463	101503518	cid_20987		+
chr11	64011993	64012038	cid_3981		-
chr12	19375589	19375624	cid_4825		+
chr16	24793550	24793592	cid_8380		+
chr21	17706469	17706505	cid_13305		+
chr20	57468120	57468157	cid_13202		+
chr2	178099978	178100023	cid_12208		-
chr13	92345596	92345640	cid_6411		+
chr5	33453811	33453855	cid_16900		+
chr3	197352181	197352224	cid_15267		-
chr5	21469063	21469103	cid_16758		+
chr1	204373433	204373477	cid_2057		-
chr3	186673215	186673246	cid_15213		+
chr15	72818120	72818171	cid_7845		+
chr22	50268319	50268359	cid_13923		+
chr14	75525139	75525182	cid_7380		-
chr9	131369436	131369477	cid_23601		+
chr14	71793429	71793477	cid_7325		+
chr12	53852722	53852766	cid_5357		+
chr7	133334857	133334906	cid_21478		+
chr1	22835832	22835864	cid_411		+
chr1	214690816	214690858	cid_2186		-
chr9	133714604	133714648	cid_23675		+
chr10	70282260	70282300	cid_2848		-
chr5	58617380	58617423	cid_17469		-
chr5	138104103	138104142	cid_18484		+
chr8	145686304	145686336	cid_22671		-
chr9	140545112	140545145	cid_23843		+
chr4	110129627	110129670	cid_15929		-
chrX	73497760	73497807	cid_24215		-
chr20	11883025	11883073	cid_12768		+
chr16	146763	146807	cid_8074		-
chr16	24955582	24955618	cid_8390		-
chr5	58426055	58426087	cid_17308		-
chr5	58888843	58888895	cid_17628		-
chr14	71841405	71841439	cid_7344		+
chr7	23465571	23465617	cid_20326		-
chr11	65207548	65207600	cid_4056		+
chr4	124094502	124094541	cid_16023		+
chr13	98667284	98667320	cid_6779		+
chr5	142769806	142769845	cid_18594		-
chr4	88020720	88020754	cid_15764		+
chr2	242189519	242189555	cid_12684		-
chr17	65376061	65376107	cid_10000		+
chr12	57057468	57057514	cid_5417		-
chr12	29815778	29815825	cid_5139		-
chr6	82898740	82898773	cid_19451		-
chr6	136789621	136789653	cid_19764		-
chr15	43347632	43347665	cid_7609		-
chr4	139112209	139112256	cid_16051		-
chr8	124368671	124368702	cid_22176		-
chr20	40214136	40214181	cid_12988		-
chr5	313565	313608	cid_16327		+
chr17	35677717	35677749	cid_9382		-
chr16	3184198	3184244	cid_8141		-
chr5	58760608	58760640	cid_17532		-
chr3	190352006	190352037	cid_15230		+
chr3	176861157	176861194	cid_15138		-
chr3	47870664	47870700	cid_14283		+
chr7	74486208	74486240	cid_20688		-
chr13	115053284	115053317	cid_6960		+
chr9	126376855	126376894	cid_23480		-
chr19	32895493	32895526	cid_11005		-
chr1	66502447	66502480	cid_1029		+
chr12	20533617	20533677	cid_4878		+
chr3	20120688	20120727	cid_14131		+
chr2	112583226	112583264	cid_11899		-
chr12	132415506	132415548	cid_5907		+
chr12	46353826	46353876	cid_5227		-
chr9	95386892	95386946	cid_23299		-
chr16	3184799	3184835	cid_8142		-
chr5	58756973	58757020	cid_17531		-
chr1	116206661	116206717	cid_1458		+
chr9	19341301	19341347	cid_22820		+
chr21	17613087	17613121	cid_13296		+
chr16	16083720	16083761	cid_8274		+
chr2	211522395	211522438	cid_12450		+
chr7	79835889	79835920	cid_20731		+
chr6	166401266	166401317	cid_20120		-
chr11	122085833	122085865	cid_4563		-
chr1	225796854	225796887	cid_2262		-
chr4	106837540	106837573	cid_15844		+
chr9	79291922	79291955	cid_23161		-
chr9	33982403	33982446	cid_23025		-
chr1	32373998	32374042	cid_572		-
chr4	99291706	99291742	cid_15795		+
chr17	78800703	78800740	cid_10124		+
chr5	58438445	58438490	cid_17322		-
chr3	176831280	176831332	cid_15130		-
chr12	53448430	53448486	cid_5353		+
chr7	24649605	24649654	cid_20356		+
chr17	64628650	64628682	cid_9980		+
chr3	88215137	88215175	cid_14614		+
chr12	116414944	116414983	cid_5765		-
chr1	92317800	92317833	cid_1269		-
chr7	11125917	11125948	cid_20266		+
chr19	5979958	5979990	cid_10736		+
chr6	146120743	146120794	cid_19837		-
chr15	57453043	57453078	cid_7698		+
chr21	36341970	36342007	cid_13399		-
chr12	104704958	104705017	cid_5669		+
chr4	125630546	125630584	cid_16027		-
chr4	79480217	79480261	cid_15714		+
chr11	47120303	47120358	cid_3783		+
chr11	48092252	48092288	cid_3878		+
chr15	99380463	99380505	cid_8053		+
chr12	63006685	63006724	cid_5456		+
chr5	79276652	79276701	cid_18034		-
chr5	129392602	129392647	cid_18358		+
chr4	129010909	129010942	cid_16031		+
chr7	148521393	148521429	cid_21563		-
chr5	16855128	16855168	cid_16673		-
chr2	212543678	212543715	cid_12460		-
chr16	2825262	2825294	cid_8133		-
chr7	42241506	42241538	cid_20436		-
chr11	110165852	110165902	cid_4504		-
chr13	92886749	92886789	cid_6546		+
chr1	21468418	21468454	cid_334		-
chr1	207521923	207521975	cid_2113		+
chr12	29862376	29862416	cid_5143		-
chrX	67647662	67647695	cid_24126		-
chr5	37209032	37209069	cid_16975		-
chr2	211521904	211521947	cid_12448		+
chr11	35251733	35251797	cid_3693		+
chr10	135214494	135214526	cid_3356		+
chr7	75681876	75681912	cid_20696		+
chr12	22807895	22807931	cid_5110		+
chr13	92919124	92919164	cid_6559		+
chr1	36710760	36710798	cid_663		+
chr20	34637614	34637645	cid_12950		-
chr17	36891164	36891196	cid_9412		-
chr4	175239467	175239501	cid_16255		+
chr5	106978776	106978808	cid_18244		-
chr19	33972910	33972942	cid_11010		-
chr4	2007024	2007063	cid_15303		-
chr5	37214567	37214603	cid_16976		-
chr9	139356544	139356592	cid_23802		-
chr17	43024302	43024340	cid_9537		-
chr9	131389248	131389285	cid_23610		+
chr12	50196395	50196431	cid_5302		-
chr18	13019806	13019851	cid_10331		+
chr5	76607915	76607952	cid_18001		+
chr14	103931013	103931057	cid_7491		+
chr5	37053680	37053712	cid_16957		+
chr1	22243749	22243789	cid_405		-
chrX	18473006	18473044	cid_23934		+
chr4	39715697	39715729	cid_15488		+
chr1	111673621	111673654	cid_1407		-
chr18	74568137	74568176	cid_10612		+
chr10	75367844	75367881	cid_2903		-
chr17	60098967	60099010	cid_9867		-
chr5	32603990	32604024	cid_16878		+
chr4	22408885	22408929	cid_15359		-
chr5	131125995	131126028	cid_18381		-
chr17	35319397	35319428	cid_9348		+
chr9	21543101	21543134	cid_22879		-
chr11	63641107	63641146	cid_3968		+
chr15	48861280	48861319	cid_7631		-
chr3	184650414	184650446	cid_15200		+
chr10	82181392	82181426	cid_2961		+
chr10	206889	206933	cid_2505		+
chr9	33164877	33164916	cid_22977		-
chr12	46327355	46327394	cid_5224		-
chr5	17236358	17236402	cid_16724		+
chr3	58496359	58496391	cid_14523		-
chr5	118640985	118641016	cid_18309		+
chr15	62864592	62864632	cid_7746		+
chr4	139979151	139979188	cid_16058		-
chr16	16204095	16204134	cid_8295		+
chr13	92260151	92260195	cid_6393		+
chr11	36413779	36413820	cid_3704		+
chr12	53424195	53424234	cid_5350		+
chr3	111812834	111812872	cid_14672		+
chr4	169554934	169554980	cid_16180		+
chr1	21223892	21223930	cid_290		-
chr19	39146599	39146647	cid_11060		+
chr3	6649946	6649983	cid_14010		+
chr13	92620868	92620909	cid_6474		+
chr17	37338566	37338601	cid_9419		-
chr11	65196462	65196534	cid_4026		+
chr4	109778047	109778080	cid_15866		-
chr15	92464945	92464988	cid_7962		+
chr1	89231475	89231508	cid_1232		+
chr13	92140040	92140085	cid_6327		+
chr6	136843991	136844023	cid_19784		-
chr6	31501241	31501277	cid_19214		-
chr8	6615717	6615751	cid_21657		+
chr8	128937877	128937920	cid_22431		+
chrM	1791	1841	cid_23876		+
chr10	126761178	126761227	cid_3319		-
chrX	151139786	151139831	cid_24426		-
chr1	48383392	48383440	cid_819		-
chr11	122256125	122256161	cid_4601		-
chr20	35481447	35481480	cid_12961		-
chr13	92909789	92909834	cid_6554		+
chr4	142013484	142013530	cid_16077		-
chr6	133691937	133691971	cid_19686		+
chr1	147735774	147735843	cid_1513		+
chr16	14412461	14412511	cid_8251		+
chr16	58625651	58625684	cid_8544		-
chr11	66385543	66385590	cid_4148		+
chr13	76054655	76054699	cid_6237		-
chr15	90162444	90162484	cid_7930		+
chr19	13223213	13223250	cid_10845		-
chr12	52635740	52635776	cid_5346		+
chr16	82993471	82993502	cid_8752		+
chr2	143775294	143775338	cid_12029		+
chr15	57233299	57233345	cid_7674		+
chr8	128223207	128223278	cid_22291		-
chrX	53695382	53695440	cid_24092		-
chr1	1412587	1412619	cid_25		+
chr6	72099769	72099808	cid_19413		-
chr3	77179148	77179179	cid_14593		+
chr11	9904488	9904537	cid_3457		-
chr12	50921999	50922044	cid_5327		+
chr20	56939779	56939823	cid_13185		+
chr17	1738150	1738189	cid_8906		+
chr11	46580839	46580877	cid_3733		-
chr7	51355811	51355851	cid_20514		-
chr21	17707134	17707180	cid_13307		+
chr1	153720571	153720605	cid_1596		+
chrX	108963545	108963578	cid_24302		-
chr1	2300781	2300817	cid_92		-
chr3	47193309	47193352	cid_14266		-
chr3	49329714	49329753	cid_14335		-
chr5	40743217	40743255	cid_17055		-
chr6	116642490	116642523	cid_19593		+
chr1	41160939	41160981	cid_698		+
chr11	47489749	47489801	cid_3806		-
chr18	22308677	22308711	cid_10386		+
chr13	92109071	92109111	cid_6297		+
chr5	159447325	159447362	cid_18803		+
chr21	33843928	33843968	cid_13372		+
chr1	16291441	16291476	cid_205		-
chr5	32155191	32155229	cid_16822		-
chr3	81570327	81570360	cid_14604		-
chr2	215658965	215659005	cid_12484		-
chr15	76226031	76226069	cid_7858		+
chr2	228206445	228206482	cid_12552		+
chr12	116585850	116585883	cid_5777		-
chr2	181884535	181884584	cid_12241		+
chr8	19531796	19531830	cid_21689		-
chr18	10844402	10844448	cid_10288		-
chr7	25017461	25017511	cid_20367		-
chr2	66813643	66813674	cid_11751		+
chr7	132659458	132659497	cid_21469		-
chr3	53269470	53269501	cid_14421		-
chr5	17218631	17218665	cid_16704		+
chr17	9775032	9775071	cid_9025		+
chr5	38825991	38826037	cid_17021		-
chr3	141155262	141155294	cid_14856		+
chr10	88582382	88582418	cid_2972		+
chr5	94044774	94044810	cid_18166		+
chr2	168394320	168394352	cid_12136		+
chr7	137669481	137669516	cid_21514		-
chr7	127448378	127448412	cid_21307		+
chr13	100025477	100025515	cid_6826		+
chr4	41384802	41384855	cid_15534		+
chr9	140695927	140695966	cid_23865		+
chr5	14766491	14766528	cid_16628		-
chr5	93678312	93678355	cid_18122		-
chr11	3772904	3772953	cid_3389		-
chr1	246467679	246467720	cid_2476		-
chr1	35853798	35853832	cid_644		+
chr8	141900360	141900394	cid_22618		-
chr6	107110350	107110383	cid_19551		+
chr5	93690411	93690450	cid_18125		-
chr1	1802205	1802241	cid_77		-
chrX	132059080	132059140	cid_24393		-
chr1	19474341	19474373	cid_251		-
chr6	166371701	166371743	cid_20068		-
chr11	11890847	11890881	cid_3471		+
chr6	13956536	13956585	cid_19079		+
chr9	5708401	5708448	cid_22730		+
chr5	75982875	75982917	cid_17987		+
chr1	35649742	35649780	cid_627		-
chr17	4247834	4247871	cid_8960		-
chr3	129178356	129178395	cid_14773		+
chr20	48720809	48720842	cid_13065		-
chr22	37961573	37961614	cid_13703		+
chr4	432009	432063	cid_15274		-
chr19	28322884	28322919	cid_10999		+
chr20	30261270	30261310	cid_12813		-
chr5	58863969	58864014	cid_17593		-
chr17	27110144	27110180	cid_9201		-
chr16	30728749	30728797	cid_8450		+
chr16	66767278	66767326	cid_8557		-
chr11	122154495	122154534	cid_4576		-
chr17	19153400	19153438	cid_9113		+
chr20	51879736	51879781	cid_13148		+
chr1	212236632	212236665	cid_2141		+
chr7	110936549	110936580	cid_21177		-
chr11	46591798	46591836	cid_3735		-
chr2	216202086	216202120	cid_12492		+
chr12	56933439	56933481	cid_5410		+
chr2	158675999	158676031	cid_12076		-
chr12	77270161	77270200	cid_5541		-
chr15	41350682	41350726	cid_7588		-
chr16	69786949	69786990	cid_8612		-
chr6	157291014	157291051	cid_19894		+
chr8	62576189	62576230	cid_21904		-
chr12	72262011	72262045	cid_5527		+
chr13	111554387	111554420	cid_6899		-
chr18	33626616	33626657	cid_10454		-
chr19	19642533	19642567	cid_10974		+
chr6	16643852	16643886	cid_19109		-
chr19	39197219	39197252	cid_11078		+
chr6	72103702	72103735	cid_19416		-
chr14	71526256	71526295	cid_7321		+
chr7	74116321	74116355	cid_20685		+
chr11	30431615	30431669	cid_3624		-
chr12	62728910	62728956	cid_5448		+
chr7	137643235	137643271	cid_21511		-
chr6	166280256	166280315	cid_19994		-
chr18	22929313	22929354	cid_10407		-
chr17	57850748	57850790	cid_9813		+
chr4	147110833	147110866	cid_16103		+
chr4	57261362	57261398	cid_15643		-
chr9	33110339	33110378	cid_22959		-
chr5	43466841	43466878	cid_17091		-
chr11	9417416	9417461	cid_3442		+
chr17	18211216	18211249	cid_9092		-
chr5	138471388	138471426	cid_18502		-
chr5	58894733	58894772	cid_17649		-
chr20	43706180	43706218	cid_13005		+
chr12	104714124	104714161	cid_5674		+
chrX	85230461	85230493	cid_24244		-
chr17	56050734	56050770	cid_9763		-
chr5	16700771	16700822	cid_16659		-
chr17	62495833	62495876	cid_9914		-
chr11	61072335	61072384	cid_3909		-
chr16	377128	377163	cid_8085		-
chr13	45040098	45040130	cid_6068		-
chr9	97784619	97784656	cid_23330		+
chr13	98971195	98971236	cid_6799		+
chr5	17253226	17253284	cid_16738		+
chr1	186318786	186318819	cid_1967		-
chr9	140531929	140531964	cid_23840		+
chr14	105693439	105693487	cid_7514		-
chr14	70470537	70470594	cid_7306		+
chr8	25192466	25192497	cid_21736		+
chr5	93974737	93974776	cid_18144		+
chr14	71846181	71846220	cid_7346		+
chr12	110837577	110837629	cid_5727		-
chr1	150396266	150396311	cid_1547		+
chr17	57994795	57994827	cid_9842		+
chr6	136285395	136285427	cid_19736		+
chr7	111189983	111190019	cid_21243		-
chr13	100911578	100911612	cid_6833		+
chr3	174337333	174337364	cid_15114		+
chr12	64265401	64265434	cid_5463		+
chr15	99329914	99329962	cid_8040		+
chr9	136797653	136797684	cid_23753		-
chr15	62155441	62155478	cid_7741		-
chr3	122147301	122147332	cid_14725		-
chr3	47947562	47947606	cid_14292		-
chr19	1143457	1143490	cid_10640		-
chrX	123042873	123042915	cid_24359		+
chr15	64796825	64796867	cid_7765		+
chr9	137722538	137722571	cid_23769		+
chr13	99034971	99035005	cid_6800		+
chr5	111539557	111539599	cid_18275		-
chr2	15694214	15694246	cid_11418		-
chr11	27484600	27484648	cid_3614		-
chr14	62188794	62188835	cid_7184		+
chr1	230375545	230375580	cid_2362		+
chr9	33336070	33336108	cid_22984		+
chr3	54854004	54854035	cid_14458		+
chr8	128200349	128200389	cid_22256		-
chr1	28834737	28834790	cid_497		+
chr1	21087024	21087064	cid_275		-
chr9	134081827	134081876	cid_23700		+
chr12	6684602	6684642	cid_4741		-
chr15	93451231	93451270	cid_7980		+
chr3	169312659	169312691	cid_15050		-
chr3	145952105	145952145	cid_14883		-
chr5	58456992	58457037	cid_17359		-
chr11	73416581	73416621	cid_4347		-
chr12	2932579	2932622	cid_4709		+
chr11	11941884	11941926	cid_3473		+
chr14	55514799	55514831	cid_7140		+
chr3	196226661	196226700	cid_15256		-
chr12	69213264	69213298	cid_5501		+
chr9	138953790	138953829	cid_23782		-
chr5	138942517	138942555	cid_18521		+
chr22	24937569	24937624	cid_13598		-
chr16	20074814	20074850	cid_8321		-
chr1	247068787	247068826	cid_2492		-
chr2	45673547	45673578	cid_11626		-
chr5	158618078	158618115	cid_18796		-
chr4	6842435	6842468	cid_15326		+
chr20	33926472	33926511	cid_12888		-
chr8	119123188	119123234	cid_22165		-
chr6	17980870	17980902	cid_19135		-
chr19	3572080	3572117	cid_10696		-
chr10	69781582	69781630	cid_2824		-
chr11	77529809	77529861	cid_4395		-
chr5	58936971	58937016	cid_17691		-
chrX	41196892	41196923	cid_24023		+
chr5	64507432	64507469	cid_17839		-
chr5	58960741	58960774	cid_17736		-
chr3	32006096	32006127	cid_14197		-
chr2	109233092	109233129	cid_11885		+
chr6	1813450	1813482	cid_18983		-
chr5	68501996	68502039	cid_17923		+
chr5	55232977	55233017	cid_17156		-
chr2	172398366	172398400	cid_12162		+
chr1	198236560	198236619	cid_2000		+
chr1	1192257	1192294	cid_10		-
chr1	38327694	38327735	cid_675		-
chr18	32879415	32879454	cid_10442		+
chr2	47401046	47401092	cid_11641		-
chr22	27113509	27113549	cid_13611		+
chr11	94307665	94307696	cid_4445		+
chr5	14693725	14693759	cid_16616		+
chr13	92195400	92195440	cid_6360		+
chr2	36623202	36623247	cid_11556		+
chr3	65930011	65930056	cid_14540		-
chr12	124845650	124845691	cid_5872		-
chr5	17171660	17171699	cid_16689		-
chr20	30357597	30357631	cid_12818		+
chr9	128539787	128539822	cid_23524		+
chr8	128924935	128924976	cid_22426		+
chr5	145137373	145137406	cid_18606		-
chr3	99614219	99614254	cid_14623		+
chr17	37596014	37596047	cid_9425		-
chr1	153847826	153847865	cid_1604		-
chr9	135785510	135785542	cid_23747		-
chr1	193058927	193058967	cid_1979		+
chr1	246470346	246470378	cid_2478		-
chr7	98499171	98499217	cid_20883		+
chr6	166348433	166348504	cid_20036		-
chr17	29222576	29222616	cid_9271		+
chr21	17618672	17618712	cid_13298		+
chr6	166264385	166264430	cid_19985		-
chr2	44780493	44780528	cid_11622		+
chr1	11180569	11180603	cid_168		-
chr6	166390662	166390705	cid_20099		-
chr20	30359818	30359854	cid_12819		+
chr22	28963190	28963234	cid_13632		-
chr7	23417961	23417995	cid_20309		-
chr16	3762273	3762305	cid_8161		-
chr20	34306878	34306912	cid_12913		-
chr4	170176592	170176625	cid_16232		-
chr12	116640190	116640223	cid_5782		-
chr1	26564047	26564080	cid_450		+
chr1	51394447	51394483	cid_845		-
chr17	62496989	62497022	cid_9916		-
chr5	17227661	17227705	cid_16715		+
chr9	138955951	138955991	cid_23783		-
chr16	12377331	12377368	cid_8236		+
chr11	14708243	14708287	cid_3546		+
chr17	36393521	36393555	cid_9407		-
chr2	128929067	128929112	cid_11960		+
chr5	58711154	58711188	cid_17522		-
chr4	102794800	102794832	cid_15830		+
chr11	3388118	3388158	cid_3379		-
chr1	115294846	115294884	cid_1455		-
chr14	50770517	50770557	cid_7118		-
chr1	61573750	61573793	cid_940		+
chr7	80542757	80542789	cid_20766		-
chr3	119548091	119548130	cid_14695		-
chr9	591654	591695	cid_22680		+
chr7	151993333	151993373	cid_21589		-
chr11	9311755	9311787	cid_3433		-
chr6	161517030	161517084	cid_19942		+
chr6	163878657	163878694	cid_19945		+
chr10	38145554	38145587	cid_2759		-
chr19	21372301	21372337	cid_10983		+
chr20	30382915	30382962	cid_12821		+
chr3	49419291	49419325	cid_14342		-
chr13	111328487	111328529	cid_6887		-
chr5	142757889	142757926	cid_18588		-
chr11	12809670	12809714	cid_3500		+
chr12	20603951	20603984	cid_4988		+
chr17	7481947	7481995	cid_9001		+
chr15	89791779	89791815	cid_7924		+
chr20	34312235	34312277	cid_12914		-
chr3	176885406	176885439	cid_15149		-
chr20	30993696	30993736	cid_12844		+
chr14	32581042	32581075	cid_7046		+
chr7	69227448	69227486	cid_20599		+
chr9	2042643	2042687	cid_22684		+
chr4	95450902	95450933	cid_15783		+
chr10	93768255	93768298	cid_3021		+
chr14	97328834	97328875	cid_7439		+
chr20	44525061	44525104	cid_13013		+
chr9	88267412	88267446	cid_23188		-
chr16	73035534	73035568	cid_8677		-
chr16	4767547	4767584	cid_8190		-
chr4	102173611	102173645	cid_15812		-
chr5	14772024	14772058	cid_16629		-
chr2	100323912	100323950	cid_11856		-
chr3	47362827	47362867	cid_14268		+
chr13	20593986	20594026	cid_5956		+
chr6	16428049	16428081	cid_19104		-
chr14	35471633	35471666	cid_7076		+
chr19	19768782	19768822	cid_10975		-
chr5	170824787	170824847	cid_18839		+
chr9	37494188	37494234	cid_23126		+
chr1	156304016	156304050	cid_1695		-
chr1	196250861	196250896	cid_1987		-
chr8	128958165	128958200	cid_22442		+
chr15	28398785	28398816	cid_7539		-
chr12	122695618	122695652	cid_5839		-
chr1	44119830	44119862	cid_726		+
chr17	42253712	42253754	cid_9526		-
chr12	50843713	50843749	cid_5317		+
chr6	57002919	57002959	cid_19362		+
chr15	77635353	77635384	cid_7869		-
chr8	128901691	128901726	cid_22419		+
chr2	171850163	171850201	cid_12153		-
chr11	46496409	46496460	cid_3729		-
chr17	33933246	33933285	cid_9326		+
chr1	246232500	246232552	cid_2450		-
chr1	154146455	154146488	cid_1627		-
chr11	33375800	33375841	cid_3659		+
chr11	73499514	73499552	cid_4352		+
chr8	129008775	129008816	cid_22466		+
chr7	32010751	32010783	cid_20395		-
chr21	45090391	45090432	cid_13480		+
chr22	19489825	19489862	cid_13564		+
chr7	130831967	130832001	cid_21435		+
chr13	73401377	73401414	cid_6218		+
chr16	16083898	16083942	cid_8275		+
chr7	110815946	110816002	cid_21155		-
chr19	53301371	53301402	cid_11271		-
chr9	33870137	33870173	cid_23000		+
chr2	225337126	225337159	cid_12541		-
chr13	33822467	33822500	cid_6029		-
chr1	45219628	45219671	cid_752		+
chr13	93008127	93008164	cid_6593		+
chr8	128815959	128815996	cid_22379		+
chr10	12285011	12285043	cid_2575		+
chr2	109208077	109208110	cid_11881		+
chr17	28235772	28235806	cid_9235		-
chr16	588931	588972	cid_8090		+
chr5	14294542	14294584	cid_16542		+
chr1	176038314	176038356	cid_1887		-
chr5	59060080	59060115	cid_17796		-
chr2	87802665	87802697	cid_11826		+
chr9	131726091	131726126	cid_23627		+
chr3	141156312	141156348	cid_14857		+
chr12	19436997	19437032	cid_4827		+
chr10	69805309	69805342	cid_2828		-
chr2	219548677	219548710	cid_12504		+
chr5	179671767	179671803	cid_18960		-
chr15	99317260	99317293	cid_8037		+
chr3	56605908	56605943	cid_14472		+
chr2	236566175	236566207	cid_12630		+
chr17	45752735	45752771	cid_9626		+
chr22	43381165	43381197	cid_13860		-
chr5	138616631	138616672	cid_18508		+
chr4	41701675	41701711	cid_15601		+
chr6	25319995	25320028	cid_19157		+
chr7	116199359	116199405	cid_21267		+
chr4	41402009	41402042	cid_15539		+
chr5	80584806	80584838	cid_18045		-
chr14	73919042	73919095	cid_7369		-
chr15	52153844	52153885	cid_7651		+
chr5	138255829	138255861	cid_18499		+
chr12	42754262	42754299	cid_5210		+
chr1	156109011	156109085	cid_1687		+
chr10	33210083	33210120	cid_2729		-
chr5	134146020	134146053	cid_18440		+
chr14	96984028	96984063	cid_7436		+
chr6	4025192	4025223	cid_19001		+
chr1	150783095	150783142	cid_1551		-
chr11	36427639	36427679	cid_3708		+
chr18	34420411	34420444	cid_10467		+
chr5	58623870	58623901	cid_17475		-
chr7	5455729	5455761	cid_20201		-
chr8	12296416	12296456	cid_21667		+
chr21	40188554	40188588	cid_13436		+
chr5	64503421	64503457	cid_17837		-
chr17	62629374	62629423	cid_9927		-
chr1	70674170	70674213	cid_1120		+
chr5	136661964	136661997	cid_18461		-
chr11	11970200	11970248	cid_3474		+
chr5	122854605	122854644	cid_18320		+
chr5	6601263	6601303	cid_16383		-
chr5	145523561	145523595	cid_18617		-
chr5	58338400	58338457	cid_17231		-
chr9	123335459	123335491	cid_23434		-
chr2	200780073	200780104	cid_12373		+
chr5	110834784	110834816	cid_18267		-
chr13	99944381	99944414	cid_6824		+
chr18	33244128	33244159	cid_10452		+
chr9	130314844	130314902	cid_23544		-
chr5	58440288	58440330	cid_17326		-
chr12	4635833	4635871	cid_4726		-
chr1	10101753	10101788	cid_145		+
chr17	62498001	62498049	cid_9920		-
chr12	56340457	56340493	cid_5400		+
chr10	96364511	96364568	cid_3077		+
chr21	17162199	17162233	cid_13285		+
chr15	42060009	42060047	cid_7599		+
chr17	30783376	30783414	cid_9316		+
chr3	48593326	48593366	cid_14314		-
chr22	40921172	40921204	cid_13774		-
chr4	169738853	169738886	cid_16208		+
chr17	7763454	7763488	cid_9004		+
chr3	176808588	176808641	cid_15126		-
chr22	32135978	32136011	cid_13662		-
chr5	96105077	96105120	cid_18182		+
chr13	92823048	92823080	cid_6513		+
chr9	96256037	96256068	cid_23307		+
chr3	55502397	55502436	cid_14462		-
chr4	38939350	38939386	cid_15464		+
chr7_gl000195_random	68716	68755	cid_21630		-
chr6	157115375	157115411	cid_19885		+
chrY	21153471	21153533	cid_24463		-
chr6	167417228	167417279	cid_20135		+
chr11	58369381	58369418	cid_3901		+
chr10	52168427	52168466	cid_2781		-
chr6	80625998	80626029	cid_19442		-
chr4	56392019	56392067	cid_15630		-
chr10	70279659	70279694	cid_2847		-
chr4	174124144	174124193	cid_16247		+
chr6	17632183	17632225	cid_19116		-
chr3	31982781	31982812	cid_14193		-
chr7	116436670	116436720	cid_21271		+
chr3	193681074	193681105	cid_15236		-
chr9	138832947	138832979	cid_23779		-
chr2	223500630	223500662	cid_12517		-
chr11	43669407	43669439	cid_3719		+
chr17	60113450	60113490	cid_9870		-
chr10	5738308	5738350	cid_2547		+
chr2	23875741	23875772	cid_11449		+
chr7	137599369	137599402	cid_21509		-
chr12	27071169	27071215	cid_5121		-
chr19	48007640	48007684	cid_11222		-
chr9	123240880	123240920	cid_23429		-
chr1	218498665	218498710	cid_2208		+
chr13	96768301	96768336	cid_6697		+
chr21	38449374	38449423	cid_13406		+
chr1	244003156	244003189	cid_2433		-
chr7	74087169	74087208	cid_20683		+
chr13	45734050	45734104	cid_6083		+
chr1	23351820	23351854	cid_413		+
chr9	127707828	127707861	cid_23511		-
chr5	175905981	175906016	cid_18890		+
chr1	212935626	212935668	cid_2146		-
chr5	172310132	172310177	cid_18860		+
chr7	130568973	130569016	cid_21407		-
chr13	93282659	93282708	cid_6655		+
chr1	183450947	183450982	cid_1947		+
chr5	14759684	14759717	cid_16627		-
chr21	44843424	44843473	cid_13468		-
chr5	58472415	58472461	cid_17380		-
chr13	96933163	96933211	cid_6733		+
chr19	6260849	6260887	cid_10747		-
chr3	176748885	176748927	cid_15121		-
chr13	92837467	92837499	cid_6523		+
chr3	179155339	179155375	cid_15174		-
chr1	164551657	164551703	cid_1747		+
chr11	126242298	126242338	cid_4626		+
chr15	85571029	85571065	cid_7902		+
chr1	231672734	231672770	cid_2369		+
chr5	94038028	94038086	cid_18160		+
chr20	34326686	34326733	cid_12927		-
chr3	15309427	15309465	cid_14094		-
chr7	80544717	80544756	cid_20768		-
chr17	80405792	80405838	cid_10173		-
chr4	76583736	76583775	cid_15696		-
chr8	116662926	116662958	cid_22115		-
chr12	104724143	104724175	cid_5680		+
chr3	99369258	99369309	cid_14616		+
chr9	21879407	21879442	cid_22906		+
chr16	3761586	3761630	cid_8160		-
chr7	102990054	102990089	cid_21097		+
chr8	22063276	22063321	cid_21702		+
chr8	137598220	137598265	cid_22571		+
chrX	119680807	119680852	cid_24350		-
chr11	74307382	74307424	cid_4365		+
chr18	67984897	67984936	cid_10598		+
chr17	73011841	73011887	cid_10041		+
chr9	115271350	115271384	cid_23410		+
chr17	2522813	2522861	cid_8927		+
chr12	20575958	20576000	cid_4949		+
chr5	64730875	64730930	cid_17863		-
chr7	5646175	5646211	cid_20214		+
chr4	110158182	110158220	cid_15949		-
chr10	98596040	98596075	cid_3091		+
chr7	110982632	110982666	cid_21195		-
chr5	37392265	37392302	cid_16999		+
chr6	128787077	128787124	cid_19651		-
chr13	60477640	60477672	cid_6186		-
chr5	59041449	59041481	cid_17786		-
chr1	72741767	72741809	cid_1158		-
chr8	128893863	128893895	cid_22415		+
chr17	4620289	4620321	cid_8964		+
chr17	29066980	29067016	cid_9257		+
chr9	37259486	37259537	cid_23120		+
chr2	159486399	159486438	cid_12083		+
chr13	53033747	53033784	cid_6166		+
chr6	166372676	166372724	cid_20070		-
chr9	94682774	94682813	cid_23259		-
chr12	116582271	116582305	cid_5776		-
chr17	41136900	41136936	cid_9508		+
chr12	40422240	40422283	cid_5206		-
chr3	171769036	171769071	cid_15072		+
chr11	108704841	108704880	cid_4490		+
chr15	30959759	30959796	cid_7559		+
chr16	2216553	2216596	cid_8117		+
chr1	164562903	164562948	cid_1750		+
chr1	6710308	6710345	cid_106		-
chr18	45387386	45387446	cid_10528		-
chr14	92612298	92612329	cid_7424		+
chr12	131451894	131451928	cid_5893		+
chr11	33793792	33793825	cid_3670		-
chr2	157189989	157190022	cid_12069		-
chr2	38335713	38335756	cid_11579		-
chr2	143700627	143700678	cid_12016		+
chr13	93031480	93031526	cid_6601		+
chr16	89453624	89453664	cid_8825		-
chr16	73056951	73056989	cid_8683		-
chr9	134289051	134289107	cid_23710		+
chr11	47644922	47644957	cid_3826		-
chr5	151159626	151159664	cid_18750		+
chr12	20525940	20525977	cid_4855		+
chr5	90665792	90665839	cid_18097		-
chr2	191071834	191071865	cid_12290		-
chr1	17742203	17742236	cid_234		-
chr4	41440087	41440123	cid_15552		+
chr5	58399039	58399079	cid_17276		-
chr12	50409570	50409615	cid_5306		-
chr14	103917420	103917452	cid_7487		+
chr1	160271655	160271689	cid_1714		-
chrX	24177113	24177162	cid_23967		+
chr6	126334386	126334423	cid_19629		+
chr16	2316181	2316225	cid_8121		-
chr22	28647530	28647562	cid_13620		-
chr17	61469071	61469119	cid_9893		+
chr11	59409212	59409250	cid_3905		-
chr14	71832598	71832631	cid_7337		+
chr2	180086035	180086069	cid_12231		-
chr1	212187774	212187825	cid_2140		-
chr11	65947812	65947849	cid_4143		+
chr3	141059729	141059760	cid_14845		-
chr11	122184736	122184781	cid_4582		-
chr6	57250727	57250760	cid_19369		+
chr12	133708299	133708344	cid_5925		+
chr6	138185465	138185498	cid_19808		-
chr1	22019545	22019582	cid_377		-
chr9	125727664	125727697	cid_23469		+
chr12	49400144	49400181	cid_5283		-
chr17	16173056	16173090	cid_9059		+
chr2	20649007	20649041	cid_11438		+
chr2	32600797	32600836	cid_11527		+
chr17	43016721	43016761	cid_9535		-
chr6	2034160	2034193	cid_18990		-
chr1	66495741	66495794	cid_1022		+
chr2	211522018	211522067	cid_12449		+
chr7	86667762	86667793	cid_20782		-
chr1	225772904	225772942	cid_2255		-
chr17	76891186	76891219	cid_10108		-
chr1	167214470	167214506	cid_1792		+
chr5	58390566	58390599	cid_17267		-
chr13	49781744	49781797	cid_6146		+
chr16	4904497	4904531	cid_8194		+
chr7	101611344	101611378	cid_21050		+
chr1	114226676	114226722	cid_1437		+
chr2	136873798	136873848	cid_11989		-
chr14	31445028	31445078	cid_7025		-
chr19	52470648	52470681	cid_11263		-
chr5	58884495	58884528	cid_17617		-
chr18	67801952	67801989	cid_10589		-
chr2	99840690	99840721	cid_11850		+
chr1	200753151	200753185	cid_2016		+
chr7	80429155	80429188	cid_20737		-
chr4	110014600	110014637	cid_15886		-
chr2	20700641	20700676	cid_11439		-
chr12	7085871	7085909	cid_4756		-
chr5	147653074	147653105	cid_18701		+
chr3	9452561	9452603	cid_14034		+
chr15	67362036	67362074	cid_7801		+
chr18	29489042	29489075	cid_10434		-
chr17	38286622	38286654	cid_9438		+
chr6	31714387	31714421	cid_19218		+
chr20	30989512	30989552	cid_12843		+
chrX	9482357	9482390	cid_23898		+
chr22	40893738	40893773	cid_13762		-
chr1	52536291	52536324	cid_868		+
chr16	16114696	16114738	cid_8280		+
chr1	62156123	62156157	cid_977		-
chr9	33857468	33857508	cid_22998		+
chr13	92121649	92121709	cid_6307		+
chr5	43159862	43159922	cid_17084		+
chr3	54979660	54979692	cid_14460		+
chr1	66563530	66563580	cid_1059		+
chr7	5541991	5542030	cid_20204		-
chr11	66422758	66422791	cid_4164		+
chr14	81812092	81812129	cid_7405		-
chr20	62507775	62507807	cid_13251		+
chr12	20630398	20630433	cid_5020		+
chr16	4118803	4118835	cid_8171		-
chr17	75332967	75333014	cid_10090		+
chr5	37045954	37046002	cid_16954		+
chr4	25397068	25397107	cid_15447		+
chr11	129101898	129101940	cid_4639		-
chr6	56976043	56976083	cid_19361		+
chr11	68313861	68313900	cid_4283		+
chr19	44091884	44091923	cid_11133		-
chr7	99724417	99724456	cid_20918		-
chr1	66590764	66590801	cid_1069		+
chr12	58144336	58144369	cid_5440		-
chr17	15947307	15947347	cid_9048		-
chr11	113669128	113669163	cid_4509		-
chr1	28398318	28398364	cid_480		-
chr9	131361747	131361815	cid_23596		+
chr14	23787671	23787715	cid_7017		+
chr5	60836750	60836804	cid_17826		+
chr10	79675071	79675103	cid_2954		-
chr5	58274229	58274281	cid_17177		-
chr9	4865600	4865632	cid_22723		+
chr8	25050884	25050928	cid_21723		+
chr1	76258935	76258975	cid_1168		+
chr17	35344443	35344477	cid_9349		+
chr5	34734761	34734795	cid_16920		+
chr16	72972743	72972780	cid_8663		-
chr1	160298709	160298757	cid_1717		-
chr4	26604479	26604510	cid_15456		+
chr14	64945347	64945379	cid_7209		-
chr1	110592044	110592078	cid_1388		+
chr13	92120135	92120177	cid_6304		+
chr9	17272510	17272542	cid_22798		+
chr5	121335184	121335217	cid_18315		+
chr17	29473259	29473290	cid_9280		+
chr5	106873287	106873326	cid_18215		-
chr5	111085114	111085151	cid_18270		-
chr7	35943715	35943750	cid_20427		+
chr1	164702651	164702700	cid_1783		+
chr4	74120309	74120342	cid_15690		-
chr5	80590391	80590440	cid_18047		-
chr11	118328798	118328829	cid_4528		+
chr15	99276442	99276475	cid_8015		+
chr3	179114045	179114076	cid_15172		-
chr9	17494862	17494910	cid_22804		+
chr8	131121878	131121917	cid_22532		-
chr13	30165776	30165820	cid_5999		-
chr12	20658405	20658464	cid_5041		+
chr11	62440458	62440489	cid_3935		+
chr2	242237766	242237815	cid_12695		-
chr7	111072002	111072034	cid_21226		-
chr3	169360228	169360261	cid_15052		-
chr7	101768047	101768091	cid_21075		+
chr8	128230129	128230179	cid_22298		-
chr1	198189346	198189386	cid_1999		+
chr2	136733317	136733350	cid_11987		-
chr5	58318566	58318606	cid_17204		-
chr5	77023050	77023089	cid_18012		-
chr5	65251094	65251132	cid_17893		+
chrX	123112000	123112048	cid_24361		+
chr8	129004641	129004677	cid_22464		+
chr1	179318621	179318655	cid_1915		+
chr14	70429590	70429651	cid_7284		+
chr14	100762752	100762787	cid_7448		-
chr20	49151251	49151284	cid_13070		+
chr10	72637560	72637615	cid_2872		+
chr5	167991154	167991190	cid_18824		-
chr16	16110004	16110038	cid_8279		+
chr1	38454790	38454831	cid_677		-
chr2	236516755	236516793	cid_12628		+
chr22	38701110	38701150	cid_13718		-
chr18	34609150	34609184	cid_10471		+
chr16	72901610	72901646	cid_8652		-
chr9	17581850	17581893	cid_22806		+
chr1	22082954	22082999	cid_394		-
chr17	7377903	7377944	cid_8995		-
chr12	116522566	116522609	cid_5772		-
chr11	94195228	94195267	cid_4443		-
chr2	171964558	171964591	cid_12157		-
chr5	82462688	82462725	cid_18060		+
chr3	176878607	176878647	cid_15143		-
chr16	14404565	14404596	cid_8245		+
chr10	890494	890533	cid_2511		-
chr17	48219013	48219046	cid_9668		-
chr8	133803495	133803537	cid_22548		+
chr2	143787890	143787922	cid_12032		+
chr6	30582067	30582107	cid_19204		-
chr1	78165188	78165219	cid_1195		-
chr10	88684274	88684306	cid_2976		+
chr7	5409767	5409803	cid_20195		-
chr14	31850448	31850480	cid_7037		-
chr12	133333683	133333727	cid_5919		-
chr9	37585859	37585891	cid_23128		-
chr9	91024063	91024101	cid_23212		+
chr5	93357606	93357637	cid_18112		-
chr20	17967008	17967045	cid_12796		+
chr6	71278666	71278698	cid_19404		+
chr5	58377332	58377377	cid_17257		-
chr13	103504561	103504596	cid_6848		+
chr5	32390739	32390780	cid_16850		-
chr8	42134222	42134256	cid_21814		+
chr1	10198145	10198188	cid_153		+
chr5	58969539	58969578	cid_17759		-
chr19	6732688	6732738	cid_10752		-
chr1	98283122	98283156	cid_1325		-
chr16	89876421	89876462	cid_8871		-
chr4	110086857	110086888	cid_15907		-
chr21	36169494	36169525	cid_13391		-
chr1	78116345	78116379	cid_1191		-
chr20	62515369	62515415	cid_13252		+
chr4	39743963	39743994	cid_15501		+
chr5	139798306	139798340	cid_18536		+
chr8	48406703	48406743	cid_21832		+
chr7	69603948	69603984	cid_20605		+
chr7	73992497	73992542	cid_20676		+
chr5	58976975	58977014	cid_17765		-
chr7	69745259	69745298	cid_20610		+
chr11	47138222	47138261	cid_3787		+
chr3	32011169	32011202	cid_14199		-
chr6	31723128	31723165	cid_19219		+
chr11	3012543	3012575	cid_3377		-
chr17	35666663	35666695	cid_9378		-
chr15	67388965	67389011	cid_7804		+
chr1	230249648	230249680	cid_2332		+
chr8	129019093	129019126	cid_22477		+
chr11	118870155	118870211	cid_4532		+
chr7	99952155	99952197	cid_20926		+
chr10	17273038	17273078	cid_2623		+
chr12	107361017	107361066	cid_5700		+
chr16	253527	253569	cid_8076		-
chr6	86339688	86339729	cid_19469		-
chr4	39540925	39540957	cid_15475		+
chr4	68581378	68581413	cid_15661		+
chr4	39713242	39713276	cid_15484		+
chr17	28069251	28069296	cid_9224		-
chr2	191779392	191779425	cid_12320		+
chr5	38923780	38923812	cid_17030		+
chr15	55781493	55781524	cid_7660		-
chr5	58664186	58664218	cid_17504		-
chr1	21489228	21489262	cid_358		-
chr11	74551816	74551864	cid_4368		+
chr6	128762736	128762770	cid_19647		-
chr7	110927701	110927740	cid_21175		-
chr16	2151338	2151369	cid_8114		-
chr3	53027705	53027743	cid_14418		-
chr15	39259646	39259677	cid_7575		-
chr5	58357942	58357985	cid_17241		-
chr1	1046961	1046992	cid_8		-
chr5	131127557	131127595	cid_18382		-
chrX	24763172	24763207	cid_23986		+
chr6	7741522	7741559	cid_19029		+
chr1	92349864	92349905	cid_1271		-
chr20	49557737	49557768	cid_13074		-
chr10	32943814	32943853	cid_2727		+
chr4	56272809	56272862	cid_15627		+
chrX	27392042	27392075	cid_23999		-
chr3	176896953	176897007	cid_15155		-
chr3	49047146	49047189	cid_14327		+
chr1	25084943	25084979	cid_444		+
chr15	85651899	85651933	cid_7911		+
chr17	75329875	75329924	cid_10088		+
chr1	38485926	38485965	cid_679		+
chr12	19507407	19507441	cid_4829		+
chr5	32173591	32173654	cid_16836		-
chr1	6276612	6276652	cid_96		+
chr19	18252177	18252211	cid_10933		+
chr12	123081787	123081823	cid_5851		+
chr10	114236578	114236610	cid_3209		+
chr20	51918597	51918635	cid_13157		+
chr1	93989769	93989801	cid_1299		+
chr9	123896563	123896599	cid_23451		+
chr17	25629963	25630006	cid_9179		+
chr17	28445918	28445952	cid_9240		+
chr5	10421450	10421487	cid_16439		+
chr13	93224423	93224471	cid_6642		+
chrX	18303153	18303188	cid_23931		-
chr7	124536204	124536248	cid_21295		-
chr8	144728056	144728102	cid_22653		+
chr11	8126461	8126507	cid_3410		+
chr14	71473098	71473134	cid_7320		+
chr5	138121237	138121290	cid_18486		+
chr3	124420221	124420257	cid_14740		+
chr17	40986657	40986699	cid_9505		+
chr14	21857759	21857794	cid_7000		-
chrX	44889812	44889857	cid_24044		+
chr2	182781843	182781890	cid_12248		+
chr19	5709904	5709936	cid_10730		-
chr8	144672897	144672934	cid_22650		-
chr16	89582109	89582148	cid_8844		+
chr13	92812445	92812496	cid_6512		+
chr17	38321002	38321038	cid_9441		+
chr17	48829911	48829954	cid_9682		+
chr5	58463102	58463140	cid_17367		-
chr15	99274055	99274105	cid_8013		+
chr17	1276217	1276254	cid_8899		-
chr16	81498673	81498709	cid_8740		+
chr7	101472792	101472824	cid_20957		+
chr19	17345497	17345528	cid_10924		-
chr20	48479093	48479124	cid_13059		+
chr5	10232387	10232420	cid_16417		-
chr20	62585031	62585072	cid_13256		-
chr6	166373677	166373730	cid_20073		-
chrX	132008200	132008249	cid_24389		-
chr3	41244521	41244559	cid_14220		+
chr5	35871744	35871782	cid_16926		+
chr5	58556525	58556565	cid_17436		-
chr3	15363696	15363731	cid_14102		-
chr10	92566169	92566210	cid_3005		-
chr17	47010928	47010967	cid_9643		-
chr16	81499818	81499859	cid_8742		+
chr5	65443376	65443427	cid_17904		+
chr17	37641661	37641696	cid_9429		+
chr10	28826697	28826732	cid_2699		+
chr18	11078965	11079013	cid_10300		-
chr4	102216986	102217019	cid_15817		-
chr1	186924854	186924897	cid_1973		+
chr11	68252728	68252763	cid_4267		+
chr2	64141901	64141935	cid_11727		-
chr3	15766477	15766520	cid_14109		-
chr5	58966420	58966458	cid_17743		-
chr3	47938262	47938308	cid_14288		-
chr19	36615824	36615859	cid_11039		+
chr6	7768449	7768485	cid_19037		+
chr20	52083826	52083868	cid_13174		+
chr13	98835859	98835891	cid_6782		+
chr5	73026353	73026391	cid_17971		+
chr11	66387770	66387809	cid_4150		+
chr2	178112060	178112098	cid_12213		-
chr2	161230752	161230784	cid_12113		-
chr9	6416056	6416098	cid_22737		+
chr6	108542159	108542194	cid_19560		-
chr1	2200523	2200577	cid_89		+
chr4	128919682	128919716	cid_16030		+
chr9	4799748	4799788	cid_22716		+
chr11	27517032	27517069	cid_3615		-
chrX	76906691	76906727	cid_24230		-
chr10	22890051	22890083	cid_2674		-
chr7	128175010	128175055	cid_21335		+
chr6	17760795	17760829	cid_19120		-
chr14	62171608	62171647	cid_7179		+
chr6	13674300	13674335	cid_19061		-
chr1	234208882	234208920	cid_2380		+
chr7	99752102	99752147	cid_20919		-
chr4	166817621	166817667	cid_16159		+
chr6	64284791	64284823	cid_19385		+
chr5	58676135	58676170	cid_17514		-
chr5	38887528	38887560	cid_17024		+
chr2	159401586	159401623	cid_12081		+
chr18	25681616	25681657	cid_10422		-
chr12	20536468	20536528	cid_4880		+
chr1	151535855	151535900	cid_1577		+
chr2	11366861	11366901	cid_11396		-
chr12	50461362	50461394	cid_5308		+
chr7	5644093	5644128	cid_20209		+
chr10	22941854	22941886	cid_2675		-
chr17	2344261	2344295	cid_8918		-
chr12	49338909	49338950	cid_5282		-
chr14	21725491	21725554	cid_6988		-
chr5	41456547	41456580	cid_17065		-
chr5	111065510	111065546	cid_18269		-
chr12	20719107	20719172	cid_5068		+
chr17	60050390	60050434	cid_9857		-
chr5	6608246	6608295	cid_16385		-
chr19	55988720	55988756	cid_11298		+
chr1	203780630	203780664	cid_2046		+
chr22	42628803	42628843	cid_13846		-
chr5	58883731	58883781	cid_17615		-
chr12	20585780	20585820	cid_4967		+
chr7	111024725	111024758	cid_21214		-
chr14	70471841	70471897	cid_7308		+
chr1	91458589	91458628	cid_1260		-
chr14	75528952	75528995	cid_7383		-
chr5	59025701	59025732	cid_17781		-
chr5	58417480	58417520	cid_17299		-
chr10	97657431	97657464	cid_3087		-
chr7	101516869	101516918	cid_21000		+
chr12	116464018	116464059	cid_5768		-
chr12	104715759	104715802	cid_5676		+
chr8	116535744	116535782	cid_22095		-
chr10	127737285	127737320	cid_3333		-
chr4	2555705	2555742	cid_15311		+
chr16	11837739	11837773	cid_8219		+
chr11	19735090	19735128	cid_3581		+
chr18	13318257	13318303	cid_10336		+
chr1	21397896	21397935	cid_305		-
chr11	61078067	61078098	cid_3910		-
chr9	138801009	138801054	cid_23778		+
chr5	139854167	139854213	cid_18538		+
chr16	4764978	4765016	cid_8189		-
chr12	20552627	20552674	cid_4905		+
chr17	20089140	20089178	cid_9142		+
chr3	52182197	52182230	cid_14400		-
chr1	201809202	201809248	cid_2027		+
chr7	23443563	23443606	cid_20320		-
chr7	98633927	98633964	cid_20885		-
chr5	130532351	130532384	cid_18363		+
chr1	234259153	234259201	cid_2382		+
chrX	53681560	53681600	cid_24085		-
chr5	58960319	58960356	cid_17732		-
chr13	88331558	88331590	cid_6276		+
chr9	114238010	114238043	cid_23400		-
chr8	17869483	17869529	cid_21681		+
chr1	28905874	28905909	cid_514		-
chr1	41679554	41679587	cid_705		-
chr1	94535403	94535434	cid_1304		-
chr6	18245378	18245420	cid_19137		-
chr15	52188847	52188888	cid_7653		+
chr22	42237904	42237961	cid_13826		+
chr3	66520324	66520357	cid_14548		-
chr17	34863601	34863632	cid_9334		-
chr5	78939798	78939841	cid_18029		+
chr1	67415944	67415976	cid_1100		+
chr20	30133843	30133880	cid_12810		+
chr3	14519841	14519893	cid_14080		+
chr7	26252244	26252296	cid_20384		+
chr16	73018512	73018555	cid_8673		-
chr9	82255322	82255360	cid_23180		+
chr18	12655215	12655250	cid_10325		-
chr22	36171882	36171916	cid_13673		-
chr9	95022923	95022955	cid_23275		-
chr2	38466006	38466044	cid_11588		-
chr13	99060581	99060613	cid_6804		+
chr1	179812621	179812664	cid_1917		-
chr9	138917582	138917622	cid_23780		-
chr5	58484745	58484785	cid_17389		-
chr20	35280802	35280837	cid_12956		-
chr5	131051167	131051213	cid_18378		-
chr5	14852376	14852413	cid_16647		-
chr12	31691625	31691664	cid_5163		-
chr5	58500009	58500052	cid_17396		-
chr9	96933967	96934002	cid_23314		+
chr19	56781505	56781544	cid_11305		-
chr1	246366401	246366439	cid_2467		-
chr7	6076681	6076718	cid_20224		-
chrX	41541777	41541815	cid_24031		-
chr7	32537249	32537284	cid_20400		+
chr17	29061299	29061352	cid_9255		+
chr8	141999302	141999334	cid_22636		-
chr4	39758057	39758103	cid_15503		+
chr9	132651837	132651877	cid_23647		-
chr12	56507149	56507194	cid_5401		+
chr2	189876711	189876744	cid_12285		+
chr9	139812720	139812752	cid_23820		+
chr21	17938844	17938887	cid_13326		+
chr17	61111245	61111296	cid_9881		+
chr12	132415361	132415402	cid_5906		+
chr1	1771279	1771310	cid_65		-
chr1	151390683	151390718	cid_1570		-
chr4	139127676	139127727	cid_16054		-
chr2	242697883	242697922	cid_12721		+
chr1	46368792	46368832	cid_775		+
chr3	188115401	188115432	cid_15225		+
chr1	71536067	71536111	cid_1144		-
chr1	230231709	230231753	cid_2323		+
chr9	95147465	95147507	cid_23282		+
chr8	131358055	131358087	cid_22541		-
chr2	211449229	211449261	cid_12436		+
chr22	50198491	50198531	cid_13920		-
chr17	20943477	20943522	cid_9175		-
chr19	40787385	40787423	cid_11100		-
chr13	92214696	92214748	cid_6368		+
chr6	134490810	134490857	cid_19707		-
chrX	153774037	153774076	cid_24450		-
chr14	31489938	31489976	cid_7027		-
chr7	87197059	87197090	cid_20791		-
chr7	101507825	101507859	cid_20992		+
chr8	54879631	54879668	cid_21872		-
chr20	49368392	49368432	cid_13071		+
chr7	101581774	101581805	cid_21040		+
chr6	34898646	34898679	cid_19244		+
chr12	110742722	110742770	cid_5718		+
chr14	70435442	70435487	cid_7286		+
chr1	24302700	24302735	cid_442		-
chr17	2161298	2161331	cid_8916		-
chr1	21442947	21442983	cid_318		-
chr7	129267209	129267250	cid_21358		+
chr20	57228429	57228472	cid_13195		+
chr15	57236544	57236576	cid_7675		+
chr11	65192844	65192908	cid_4018		+
chr9	27559504	27559536	cid_22925		-
chr18	3603430	3603462	cid_10223		-
chr1	113256500	113256533	cid_1428		-
chr7	69636872	69636905	cid_20608		+
chr1	234608062	234608102	cid_2387		-
chr6	16480385	16480418	cid_19105		-
chr16	14403060	14403107	cid_8244		+
chr1	31423695	31423731	cid_536		-
chr16	73083891	73083923	cid_8694		-
chr17	64380600	64380638	cid_9955		+
chr13	28716703	28716734	cid_5982		+
chr1	14998127	14998160	cid_194		+
chr3	119815302	119815334	cid_14713		+
chr19	58354960	58354996	cid_11326		+
chr5	106969645	106969678	cid_18241		-
chr1	54855354	54855407	cid_905		-
chr12	8858728	8858765	cid_4769		+
chr7	101464637	101464670	cid_20949		+
chr5	177647704	177647750	cid_18932		-
chr11	77841219	77841251	cid_4400		-
chr10	70094721	70094767	cid_2837		+
chr1	19468479	19468515	cid_250		-
chr1	225767458	225767504	cid_2254		-
chr13	93135912	93135971	cid_6626		+
chrX	73204743	73204787	cid_24170		+
chr3	136216686	136216719	cid_14809		-
chr1	214688500	214688534	cid_2183		-
chr22	38166042	38166081	cid_13707		+
chr1	231963881	231963912	cid_2370		+
chr2	20464999	20465037	cid_11432		-
chr6	170192987	170193018	cid_20141		+
chr10	103167471	103167504	cid_3133		+
chr12	53836017	53836060	cid_5356		+
chr3	169688122	169688160	cid_15055		+
chr5	94008326	94008369	cid_18151		+
chr4	39713222	39713254	cid_15483		+
chrX	153591425	153591459	cid_24442		-
chr7	132645862	132645907	cid_21467		-
chr20	46159196	46159234	cid_13018		+
chr12	93880725	93880776	cid_5606		+
chr2	142806832	142806871	cid_12000		-
chr10	28842948	28842981	cid_2703		+
chr11	46771471	46771505	cid_3744		-
chr14	71834316	71834354	cid_7340		+
chr1	207520903	207520948	cid_2112		+
chr12	29714370	29714402	cid_5137		-
chr1	230224154	230224201	cid_2313		+
chr6	2102857	2102892	cid_18995		-
chr7	104987290	104987330	cid_21124		-
chr22	39715325	39715357	cid_13743		-
chr11	113194307	113194338	cid_4508		+
chr9	94707348	94707387	cid_23268		-
chr11	63745389	63745423	cid_3973		+
chr7	23471247	23471281	cid_20330		-
chr7	128139567	128139602	cid_21333		+
chrX	17417199	17417255	cid_23926		+
chr5	159436850	159436892	cid_18802		+
chr10	103670477	103670512	cid_3140		-
chr3	6684696	6684728	cid_14021		+
chr5	14370207	14370259	cid_16553		+
chr1	164695120	164695156	cid_1782		+
chr11	61612508	61612546	cid_3920		+
chr11	20414159	20414196	cid_3600		+
chr5	145881442	145881489	cid_18629		+
chr15	30035361	30035407	cid_7546		-
chr3	23280360	23280398	cid_14145		+
chr7	73905018	73905052	cid_20663		+
chr7	2407469	2407508	cid_20172		+
chr5	14179571	14179607	cid_16489		+
chr3	81562547	81562603	cid_14603		-
chr16	89339928	89339961	cid_8819		-
chr5	58286497	58286535	cid_17180		-
chr8	62594386	62594420	cid_21917		-
chr18	12004517	12004560	cid_10318		+
chr7	65219647	65219694	cid_20555		+
chr6	13926183	13926223	cid_19065		+
chr5	58293674	58293722	cid_17185		-
chr12	131510240	131510273	cid_5896		+
chr5	58455748	58455792	cid_17353		-
chr18	8619335	8619366	cid_10251		+
chr7	73894461	73894499	cid_20657		+
chr8	119091265	119091311	cid_22157		-
chr9	132678417	132678449	cid_23648		-
chr5	58420475	58420508	cid_17307		-
chr6	136606444	136606482	cid_19752		-
chr1	23611326	23611357	cid_428		-
chr12	83160346	83160377	cid_5571		+
chrX	117195643	117195675	cid_24332		-
chr7	80528978	80529013	cid_20760		-
chr5	32151452	32151495	cid_16817		-
chr1	153862787	153862826	cid_1612		-
chr17	37309946	37309977	cid_9418		-
chr14	105921240	105921279	cid_7520		+
chr1	21428767	21428820	cid_312		-
chr14	34920907	34920954	cid_7063		-
chr5	65444627	65444670	cid_17905		+
chr19	53905967	53906009	cid_11275		+
chr19	54708426	54708463	cid_11284		+
chr4	166844741	166844780	cid_16165		+
chr1	201456517	201456550	cid_2022		-
chr1	21070623	21070680	cid_273		-
chr12	124862043	124862105	cid_5873		-
chr20	43707195	43707235	cid_13006		+
chr5	16816137	16816183	cid_16668		-
chr20	30974612	30974660	cid_12835		+
chr17	29453613	29453653	cid_9277		+
chr7	72285638	72285671	cid_20619		-
chr18	37302898	37302940	cid_10492		-
chr3	52518236	52518272	cid_14403		+
chr9	36665770	36665802	cid_23085		+
chr1	33026213	33026250	cid_586		+
chrX	53698396	53698429	cid_24093		-
chr20	34321027	34321088	cid_12923		-
chr12	54719591	54719624	cid_5386		+
chr21	18932275	18932308	cid_13332		+
chr11	12744361	12744408	cid_3490		+
chr5	14433111	14433154	cid_16579		+
chr19	18260796	18260828	cid_10934		+
chr11	10262886	10262921	cid_3463		-
chr7	148517610	148517666	cid_21562		-
chr1	94979980	94980023	cid_1306		+
chr2	11762367	11762398	cid_11417		+
chr2	44705839	44705872	cid_11616		+
chr1	10333984	10334021	cid_154		+
chr9	94618302	94618345	cid_23239		-
chr3	141113784	141113830	cid_14849		+
chr13	79912333	79912367	cid_6262		-
chr2	113366640	113366673	cid_11911		+
chr2	135697027	135697066	cid_11974		+
chr12	973264	973301	cid_4683		+
chr17	73739306	73739337	cid_10067		+
chr19	44025815	44025848	cid_11132		-
chr5	58941462	58941505	cid_17701		-
chr13	92509201	92509239	cid_6452		+
chr13	77791037	77791075	cid_6245		-
chr3	55502526	55502558	cid_14463		-
chr11	71728534	71728585	cid_4322		-
chr12	50840208	50840246	cid_5316		+
chr6	163915942	163915978	cid_19946		+
chr6	166265262	166265303	cid_19986		-
chr4	109804593	109804626	cid_15869		-
chr5	37143043	37143089	cid_16969		-
chrX	73499533	73499578	cid_24217		-
chr19	47664429	47664468	cid_11208		+
chr12	20612143	20612188	cid_4997		+
chr3	176900008	176900040	cid_15158		-
chr20	57110799	57110832	cid_13194		+
chr9	34199064	34199103	cid_23048		+
chr18	13515794	13515850	cid_10342		+
chr5	32428005	32428052	cid_16860		-
chr7	102017229	102017268	cid_21086		+
chr14	103142352	103142384	cid_7474		+
chr16	29599425	29599459	cid_8437		-
chr6	112560508	112560547	cid_19586		-
chr14	62168162	62168199	cid_7178		+
chr3	4769944	4769977	cid_13980		+
chr2	128561511	128561546	cid_11955		-
chr17	78535220	78535260	cid_10121		+
chr13	92438237	92438281	cid_6431		+
chr10	33226468	33226512	cid_2732		-
chr11	61604183	61604223	cid_3919		+
chr3	49067775	49067815	cid_14330		-
chr2	143754282	143754321	cid_12023		+
chr1	76256771	76256829	cid_1167		+
chr21	33843627	33843666	cid_13371		+
chr4	166943541	166943582	cid_16173		+
chr3	10034781	10034828	cid_14048		+
chr13	30165065	30165110	cid_5998		-
chr9	108238200	108238232	cid_23374		+
chr5	64829394	64829447	cid_17877		-
chr5	138616686	138616730	cid_18509		+
chr7	152531231	152531281	cid_21603		+
chr5	96082764	96082807	cid_18181		+
chr8	30452059	30452102	cid_21778		-
chr1	52957050	52957085	cid_872		-
chr1	203801089	203801121	cid_2050		+
chr1	108721948	108721983	cid_1366		-
chr12	40209570	40209604	cid_5196		-
chr17	3724210	3724254	cid_8947		-
chr5	10255763	10255796	cid_16421		+
chr2	240241466	240241497	cid_12667		-
chr9	33046568	33046615	cid_22954		-
chr22	42236623	42236668	cid_13825		+
chr9	37188299	37188346	cid_23109		+
chr6	165776994	165777033	cid_19950		-
chr13	26902085	26902128	cid_5972		+
chr15	49935675	49935718	cid_7638		+
chr3	49734231	49734271	cid_14360		+
chr4	76519631	76519664	cid_15693		-
chr2	1691999	1692041	cid_11355		-
chr7	39692924	39692956	cid_20431		+
chr22	41680990	41681027	cid_13798		-
chrX	53621837	53621876	cid_24077		-
chr12	20583387	20583436	cid_4961		+
chr1	22082643	22082681	cid_393		-
chr13	21424725	21424767	cid_5964		-
chr3	54451992	54452032	cid_14451		+
chr18	12007936	12007990	cid_10319		+
chr2	207067878	207067910	cid_12422		-
chr14	50995262	50995304	cid_7125		-
chr19	16190087	16190122	cid_10899		+
chr11	36006476	36006517	cid_3696		+
chr7	131017502	131017552	cid_21436		+
chr3	58035742	58035788	cid_14508		+
chr10	127447008	127447044	cid_3331		+
chr5	58376447	58376479	cid_17256		-
chr5	32727225	32727276	cid_16883		+
chr15	57283905	57283939	cid_7681		+
chr7	5090209	5090244	cid_20189		+
chr1	52186794	52186830	cid_856		+
chr16	82722754	82722799	cid_8751		+
chr7	2100795	2100834	cid_20167		-
chr17	8281784	8281836	cid_9019		-
chr17	20136849	20136881	cid_9149		+
chr1	162068969	162069002	cid_1729		+
chr17	60024094	60024125	cid_9854		-
chr14	105891766	105891806	cid_7516		+
chr18	59907633	59907670	cid_10572		+
chr4	2563216	2563249	cid_15312		+
chr1	66537168	66537201	cid_1043		+
chr1	21102489	21102532	cid_286		-
chr11	65210434	65210485	cid_4065		+
chr21	30363450	30363485	cid_13350		-
chr13	99668439	99668477	cid_6812		-
chr12	49531337	49531368	cid_5288		+
chr3	58142576	58142614	cid_14518		+
chr17	62554340	62554381	cid_9925		-
chr8	48828987	48829022	cid_21853		-
chr5	32172041	32172084	cid_16833		-
chr9	3474924	3474960	cid_22705		-
chr12	1288399	1288437	cid_4701		+
chr9	140641601	140641639	cid_23860		+
chr2	236514623	236514655	cid_12627		+
chr7	23509915	23509965	cid_20341		-
chr11	46614292	46614336	cid_3738		-
chr16	3727042	3727088	cid_8148		-
chr11	47551199	47551237	cid_3820		-
chr7	156964708	156964754	cid_21614		+
chr17	38566324	38566363	cid_9457		-
chr5	138232629	138232661	cid_18497		+
chr5	75819541	75819573	cid_17985		+
chr3	195801736	195801772	cid_15253		-
chr5	130495833	130495870	cid_18362		-
chr1	16694701	16694733	cid_219		+
chr11	122216030	122216075	cid_4587		-
chr19	34892116	34892153	cid_11024		+
chr13	96652015	96652049	cid_6691		-
chr9	33160731	33160799	cid_22975		-
chr16	596189	596225	cid_8091		+
chr5	34771625	34771656	cid_16922		+
chr9	36657735	36657772	cid_23083		+
chr3	9801924	9801961	cid_14043		-
chr14	61532851	61532884	cid_7176		+
chr2	70282426	70282459	cid_11774		-
chr7	128206028	128206066	cid_21337		+
chr19	36576310	36576346	cid_11036		+
chr3	185685152	185685195	cid_15207		+
chr1	113194311	113194344	cid_1422		+
chr11	62608975	62609008	cid_3945		-
chr4	13589810	13589848	cid_15343		-
chr9	21514166	21514204	cid_22860		-
chr20	62632688	62632722	cid_13259		+
chr13	92983921	92983958	cid_6587		+
chr8	145868824	145868867	cid_22674		-
chr17	56070739	56070777	cid_9764		-
chr7	92400525	92400576	cid_20840		-
chr1	1700977	1701025	cid_54		-
chr5	14310789	14310823	cid_16544		+
chr5	17232965	17233033	cid_16721		+
chr2	242191081	242191112	cid_12685		-
chr12	980741	980774	cid_4685		+
chr1	223035860	223035892	cid_2224		+
chr15	37208626	37208661	cid_7571		-
chr8	81076413	81076461	cid_21982		-
chr22	46496959	46497005	cid_13906		+
chr16	89396395	89396439	cid_8821		-
chr10	89630904	89630936	cid_2989		+
chr1	155879705	155879739	cid_1675		-
chr11	74553037	74553070	cid_4369		+
chr1	31474016	31474058	cid_550		-
chr6	133596692	133596725	cid_19669		+
chr1	35644473	35644516	cid_626		-
chr3	50062538	50062573	cid_14380		+
chr6	147312932	147312963	cid_19839		-
chr16	28967896	28967928	cid_8431		+
chr6	166359628	166359684	cid_20043		-
chr7	95045234	95045300	cid_20872		-
chr12	2970156	2970190	cid_4711		-
chr10	12064397	12064436	cid_2572		-
chr5	17220095	17220144	cid_16705		+
chr19	1118311	1118357	cid_10638		-
chr12	70712048	70712079	cid_5519		+
chr3	6627618	6627656	cid_14006		+
chr22	28668086	28668141	cid_13621		-
chr5	58442522	58442581	cid_17333		-
chr1	12314992	12315034	cid_185		+
chr5	159524338	159524374	cid_18807		-
chr7	140402505	140402536	cid_21549		+
chr5	140913247	140913279	cid_18550		-
chr11	64543830	64543887	cid_3990		-
chr7	23467608	23467656	cid_20327		-
chr13	49766648	49766694	cid_6137		+
chr17	7102333	7102366	cid_8988		-
chr9	140664584	140664628	cid_23862		+
chr18	198232	198279	cid_10206		+
chr3	172110583	172110618	cid_15105		+
chr13	45728350	45728381	cid_6082		+
chr7	111113393	111113440	cid_21237		-
chrX	73424443	73424485	cid_24174		-
chr12	6686579	6686614	cid_4742		-
chr1	164573170	164573213	cid_1754		+
chr8	100314007	100314047	cid_22021		+
chr16	23434357	23434393	cid_8362		-
chr22	41656671	41656706	cid_13789		-
chr6	133639449	133639480	cid_19678		+
chr20	33391781	33391815	cid_12882		-
chr9	14096425	14096471	cid_22763		-
chr4	2256205	2256243	cid_15305		-
chr17	80252372	80252412	cid_10172		+
chr10	52154920	52154953	cid_2780		-
chr11	122173419	122173452	cid_4580		-
chr5	58304672	58304705	cid_17194		-
chr19	10303266	10303311	cid_10801		-
chr1	222992871	222992912	cid_2222		+
chr7	129261612	129261646	cid_21357		+
chr5	142764164	142764211	cid_18593		-
chr5	14215558	14215590	cid_16525		+
chr9	125757836	125757879	cid_23471		+
chr12	112487837	112487875	cid_5741		-
chr11	65200140	65200199	cid_4037		+
chr15	91128360	91128404	cid_7947		+
chr3	65867283	65867327	cid_14536		-
chr11	67787687	67787729	cid_4245		+
chr12	131488551	131488598	cid_5895		+
chr4	39740292	39740327	cid_15500		+
chr13	96862825	96862881	cid_6722		+
chr8	128214733	128214768	cid_22274		-
chr19	48124710	48124743	cid_11223		+
chr11	129137252	129137283	cid_4641		-
chr4	145939795	145939829	cid_16096		-
chr5	58459922	58459954	cid_17363		-
chr16	24748821	24748854	cid_8376		+
chr11	70264877	70264916	cid_4311		+
chr20	62506650	62506682	cid_13249		+
chr5	656074	656113	cid_16345		+
chr16	89441115	89441149	cid_8824		-
chr7	5725850	5725883	cid_20216		-
chrX	17486542	17486580	cid_23929		+
chr14	101030730	101030767	cid_7452		-
chr8	113692561	113692592	cid_22083		-
chr17	62509201	62509234	cid_9922		+
chr4	109887688	109887722	cid_15875		-
chr17	57916993	57917048	cid_9830		+
chr11	110133661	110133705	cid_4499		-
chr13	60714901	60714933	cid_6193		-
chr5	14421120	14421156	cid_16566		+
chr7	6771647	6771693	cid_20232		+
chr13	92678688	92678729	cid_6492		+
chr1	92824134	92824167	cid_1277		+
chr8	48850958	48850996	cid_21856		-
chr12	70725730	70725767	cid_5520		+
chr4	169750315	169750346	cid_16209		+
chr4	186304389	186304420	cid_16297		-
chr10	69742825	69742859	cid_2822		-
chrX	70793982	70794029	cid_24150		+
chr20	3197099	3197130	cid_12739		+
chr15	85619270	85619305	cid_7903		+
chr3	105440860	105440907	cid_14638		-
chr3	141602654	141602690	cid_14861		+
chr11	122225252	122225296	cid_4590		-
chr14	71855551	71855584	cid_7348		+
chr7	69112113	69112155	cid_20592		+
chr12	54729617	54729649	cid_5387		+
chr12	64252482	64252514	cid_5460		+
chr5	10742626	10742672	cid_16453		-
chr17	876256	876290	cid_8894		-
chr5	16924396	16924443	cid_16683		-
chr9	128408577	128408618	cid_23523		-
chr13	96794545	96794591	cid_6705		+
chr1	234224112	234224147	cid_2381		+
chr3	150323895	150323929	cid_14912		+
chr9	34045333	34045382	cid_23042		-
chr2	178079065	178079125	cid_12201		+
chr1	213176246	213176285	cid_2155		-
chr20	51614868	51614900	cid_13107		+
chr2	170443739	170443782	cid_12146		+
chr9	125855351	125855387	cid_23477		+
chr1	32402766	32402838	cid_576		-
chr5	106839220	106839252	cid_18209		-
chr2	219604384	219604425	cid_12505		+
chr15	78792175	78792221	cid_7877		+
chr6	157281054	157281092	cid_19892		+
chr13	49552636	49552676	cid_6100		+
chr19	315359	315395	cid_10624		-
chr13	39606993	39607027	cid_6038		-
chr11	66717125	66717164	cid_4210		-
chr17	59866442	59866483	cid_9848		-
chr3	53065460	53065493	cid_14419		-
chr1	46549029	46549074	cid_783		-
chr17	20077223	20077272	cid_9138		+
chr12	1550222	1550261	cid_4708		+
chr4	110146380	110146411	cid_15942		-
chr1	46583242	46583282	cid_794		-
chr9	139703596	139703628	cid_23809		+
chr13	50657412	50657449	cid_6155		+
chr1	200578305	200578336	cid_2013		-
chr12	57116467	57116503	cid_5422		-
chr5	145500952	145500985	cid_18610		-
chr6	90552452	90552495	cid_19502		+
chr18	33749897	33749930	cid_10461		+
chr5	14203552	14203585	cid_16518		+
chr18	37269983	37270016	cid_10486		-
chr3	119541706	119541751	cid_14694		-
chr3	4674611	4674655	cid_13965		+
chr2	242265201	242265242	cid_12705		+
chr14	55616762	55616794	cid_7142		-
chr9	133728797	133728834	cid_23680		+
chr6	74226294	74226342	cid_19429		-
chr6	116733405	116733439	cid_19594		+
chr17	59163440	59163479	cid_9847		+
chr5	169198440	169198479	cid_18829		+
chr5	134296446	134296486	cid_18446		+
chr7	111010529	111010573	cid_21208		-
chr3	180638292	180638328	cid_15182		+
chr10	29723151	29723187	cid_2709		+
chr6	166342653	166342693	cid_20031		-
chr7	23407303	23407344	cid_20303		-
chr12	20584804	20584838	cid_4963		+
chr12	92529594	92529626	cid_5596		-
chr13	96593731	96593772	cid_6683		-
chr7	104642103	104642136	cid_21099		-
chr1	167327942	167327975	cid_1795		+
chrX	47085491	47085539	cid_24060		+
chr20	57477782	57477821	cid_13209		+
chr12	105011667	105011700	cid_5694		+
chrX	129061478	129061513	cid_24381		+
chr5	31498951	31498991	cid_16797		-
chr11	126288597	126288637	cid_4630		+
chr5	82352012	82352050	cid_18059		-
chr11	12953118	12953171	cid_3531		+
chr11	74565892	74565924	cid_4370		-
chr1	66502954	66503000	cid_1031		+
chr12	83096142	83096181	cid_5561		+
chr16	24962144	24962183	cid_8391		-
chr11	30482565	30482619	cid_3631		-
chr4	183130418	183130451	cid_16267		+
chr18	21601493	21601535	cid_10369		+
chr17	61828862	61828907	cid_9900		-
chr17	73383522	73383563	cid_10063		-
chr6	166061888	166061931	cid_19971		-
chr7	134624076	134624114	cid_21495		+
chr10	74621171	74621219	cid_2891		+
chr22	45559056	45559091	cid_13878		-
chr5	79939273	79939306	cid_18043		-
chr11	108708339	108708372	cid_4491		+
chr3	42674685	42674733	cid_14244		+
chr8	144541112	144541157	cid_22647		-
chr8	74529019	74529051	cid_21970		-
chr1	6932695	6932741	cid_113		+
chr18	43786054	43786086	cid_10509		+
chr12	20835030	20835078	cid_5092		+
chr2	66666408	66666440	cid_11737		+
chr1	33226345	33226384	cid_595		+
chr1	40337060	40337106	cid_691		-
chr3	176857442	176857474	cid_15136		-
chrX	73453009	73453051	cid_24186		-
chr2	149413685	149413730	cid_12042		+
chr11	47829821	47829872	cid_3845		-
chr11	66407874	66407921	cid_4160		+
chr3	186505862	186505897	cid_15212		+
chrM	1499	1566	cid_23874		+
chr22	46478669	46478715	cid_13903		+
chr5	58306331	58306367	cid_17199		-
chr4	170183807	170183843	cid_16237		-
chr1	31481843	31481891	cid_551		-
chr15	52202454	52202501	cid_7654		+
chr5	58918191	58918240	cid_17667		-
chr22	44641367	44641406	cid_13872		-
chr13	114292851	114292891	cid_6945		+
chr5	58673364	58673395	cid_17512		-
chr10	104720536	104720569	cid_3160		+
chr2	161128831	161128868	cid_12100		-
chr20	6001706	6001741	cid_12752		+
chr18	9135446	9135479	cid_10257		+
chr10	73366409	73366440	cid_2874		+
chr6	127634860	127634893	cid_19637		-
chr3	9435390	9435422	cid_14031		-
chr1	46568403	46568435	cid_785		-
chr4	101977994	101978028	cid_15806		-
chr11	63393838	63393887	cid_3958		-
chr11	57527242	57527275	cid_3895		+
chr7	135317695	135317739	cid_21505		+
chr1	200750660	200750700	cid_2015		+
chr19	37830441	37830476	cid_11045		+
chr5	58402411	58402451	cid_17279		-
chr1	21442094	21442137	cid_317		-
chr3	176898010	176898047	cid_15156		-
chr12	52572636	52572667	cid_5344		-
chr5	58864324	58864356	cid_17595		-
chr5	64672668	64672703	cid_17851		-
chr8	25106506	25106552	cid_21729		+
chr1	183523227	183523271	cid_1953		+
chr1	108383539	108383572	cid_1356		-
chr18	21679602	21679662	cid_10382		+
chr18	9954294	9954329	cid_10280		+
chr1	52546510	52546544	cid_870		+
chr4	749693	749726	cid_15276		+
chr1	46576475	46576517	cid_787		-
chr2	238654697	238654732	cid_12643		+
chr14	76241031	76241063	cid_7391		+
chr14	75358781	75358817	cid_7379		+
chr8	17402912	17402951	cid_21676		+
chr1	23608159	23608191	cid_425		-
chr5	151148328	151148365	cid_18746		-
chr2	197702174	197702206	cid_12355		-
chr3	176901289	176901323	cid_15160		-
chr5	14751776	14751817	cid_16625		-
chr22	36678319	36678369	cid_13684		-
chr1	184359824	184359857	cid_1955		+
chr4	83985732	83985766	cid_15749		+
chr5	43459089	43459125	cid_17090		-
chr1	21485459	21485506	cid_351		-
chr1	67396859	67396897	cid_1099		+
chr7	104651421	104651453	cid_21100		-
chr19	15412360	15412396	cid_10884		-
chr1	21284754	21284786	cid_294		-
chr16	89470158	89470202	cid_8829		-
chr5	14434417	14434450	cid_16581		+
chr3	169314456	169314501	cid_15051		-
chr3	16348763	16348794	cid_14118		+
chr12	20635793	20635864	cid_5026		+
chr7	98963718	98963761	cid_20893		+
chr9	131355563	131355595	cid_23586		+
chr12	109527546	109527578	cid_5706		-
chr1	226045295	226045327	cid_2270		-
chr5	58951249	58951297	cid_17722		-
chr19	19151451	19151485	cid_10953		+
chr8	18857724	18857769	cid_21683		-
chr2	44123986	44124023	cid_11605		-
chr12	90099193	90099238	cid_5589		-
chr5	32146219	32146263	cid_16812		-
chr11	33755150	33755193	cid_3665		-
chr1	66460531	66460562	cid_996		+
chr4	102257713	102257763	cid_15828		-
chr1	35566699	35566732	cid_623		+
chr9	36617645	36617679	cid_23078		+
chr1	202452401	202452438	cid_2037		+
chr17	75289250	75289294	cid_10084		+
chr9	22035793	22035825	cid_22919		+
chr5	58426552	58426583	cid_17310		-
chr12	125283894	125283935	cid_5878		-
chr10	21841472	21841506	cid_2647		+
chr2	236448956	236448989	cid_12620		+
chr17	60717863	60717906	cid_9877		+
chr11	68260127	68260159	cid_4270		+
chr13	49733017	49733048	cid_6124		+
chr8	23425376	23425414	cid_21718		+
chr7	73978342	73978383	cid_20674		+
chr16	11854464	11854497	cid_8220		-
chr5	43132775	43132807	cid_17082		+
chr1	154571898	154571935	cid_1638		-
chr9	14284983	14285025	cid_22779		-
chr5	64509448	64509481	cid_17840		-
chr4	15682294	15682331	cid_15352		-
chr1	160224104	160224137	cid_1713		-
chr7	101610285	101610317	cid_21049		+
chr7	69745445	69745478	cid_20611		+
chr7	107583438	107583472	cid_21139		-
chr12	133275208	133275245	cid_5916		+
chr1	16165199	16165233	cid_203		-
chr18	45434295	45434327	cid_10530		-
chr19	58766225	58766263	cid_11336		+
chr2	135841027	135841061	cid_11976		+
chr5	64777032	64777073	cid_17874		-
chr12	39069904	39069941	cid_5184		-
chr11	58364169	58364202	cid_3900		+
chr6	64410467	64410499	cid_19400		+
chr9	101009608	101009642	cid_23362		-
chr19	16203333	16203372	cid_10905		+
chr19	47646354	47646386	cid_11203		+
chr7	23569274	23569306	cid_20350		-
chr7	101515408	101515443	cid_20997		+
chr5	58394496	58394545	cid_17274		-
chr13	79888397	79888437	cid_6259		-
chr8	128840707	128840752	cid_22399		+
chr5	37046649	37046683	cid_16955		+
chr13	51985676	51985712	cid_6162		-
chr7	43719881	43719917	cid_20445		-
chr19	16634691	16634731	cid_10917		-
chr5	39385059	39385108	cid_17045		-
chr2	234360207	234360245	cid_12605		+
chr9	20569317	20569348	cid_22834		-
chr17	65948372	65948405	cid_10024		+
chr5	60634617	60634658	cid_17814		+
chr9	79826490	79826522	cid_23168		+
chr16	4963091	4963125	cid_8195		-
chr1	100672308	100672361	cid_1337		-
chr1	47805372	47805411	cid_808		+
chr5	58873917	58873950	cid_17607		-
chr2	135683423	135683458	cid_11973		+
chr17	56050546	56050583	cid_9762		-
chrX	44753854	44753887	cid_24035		+
chr5	58347022	58347061	cid_17236		-
chr15	99329587	99329632	cid_8039		+
chr2	29170730	29170769	cid_11502		+
chr12	65575657	65575694	cid_5486		+
chr13	79953670	79953704	cid_6264		-
chr5	72176080	72176117	cid_17953		+
chr7	133197940	133197977	cid_21473		+
chr12	20544804	20544864	cid_4892		+
chr12	12979370	12979409	cid_4796		+
chr6	122769238	122769276	cid_19619		-
chr12	120636009	120636049	cid_5813		-
chr3	122231401	122231433	cid_14727		-
chr13	92104211	92104267	cid_6294		+
chr5	59051667	59051712	cid_17790		-
chr13	79971897	79971949	cid_6267		-
chr1	66480626	66480661	cid_1015		+
chr11	73765428	73765466	cid_4358		-
chr7	110852488	110852530	cid_21164		-
chr1	230257679	230257736	cid_2337		+
chr9	130053992	130054027	cid_23531		+
chr11	43730658	43730702	cid_3720		+
chr3	99405518	99405560	cid_14618		+
chr1	19782887	19782919	cid_263		-
chr17	44228280	44228324	cid_9581		-
chr13	92449046	92449086	cid_6436		+
chr7	548193	548226	cid_20148		-
chr13	93350787	93350835	cid_6664		+
chr7	23449774	23449839	cid_20324		-
chr1	207532596	207532641	cid_2120		+
chr5	159466116	159466147	cid_18805		+
chr5	176776312	176776351	cid_18923		-
chr17	42535443	42535479	cid_9531		-
chr5	37320242	37320281	cid_16995		-
chr21	38454158	38454196	cid_13407		+
chr18	55742851	55742886	cid_10567		+
chr13	92669316	92669348	cid_6490		+
chr2	219084069	219084112	cid_12500		+
chr18	8215538	8215571	cid_10248		+
chr1	173774634	173774672	cid_1867		-
chr1	78077831	78077865	cid_1180		-
chr1	151667887	151667925	cid_1580		+
chr1	203790624	203790672	cid_2048		+
chr7	91845073	91845109	cid_20821		-
chr14	63222671	63222703	cid_7196		-
chr7	51236122	51236156	cid_20508		-
chr21	47845982	47846018	cid_13544		+
chr12	120601751	120601789	cid_5810		-
chr16	16196705	16196738	cid_8291		+
chr22	50733721	50733762	cid_13931		-
chr17	11950391	11950426	cid_9029		+
chr1	55347132	55347172	cid_907		-
chr3	152035261	152035303	cid_14924		+
chr13	92131321	92131360	cid_6316		+
chr20	33403004	33403044	cid_12884		-
chr3	113078609	113078645	cid_14675		-
chr19	45837816	45837850	cid_11153		+
chr17	55938994	55939027	cid_9750		-
chr1	246759124	246759157	cid_2490		+
chrX	76844062	76844100	cid_24226		-
chr8	67494174	67494207	cid_21947		-
chr5	93988560	93988604	cid_18146		+
chr3	54442818	54442855	cid_14450		+
chr20	34326059	34326109	cid_12926		-
chrX	100372182	100372231	cid_24263		+
chr5	37540859	37540890	cid_17009		+
chr1	246322850	246322888	cid_2456		-
chr9	79957304	79957341	cid_23173		+
chr5	58321401	58321448	cid_17209		-
chr3	105487981	105488021	cid_14640		-
chrY	21153149	21153200	cid_24461		-
chr3	136400864	136400907	cid_14819		-
chr14	101017839	101017871	cid_7450		-
chrX	119588074	119588108	cid_24349		-
chr13	41893643	41893682	cid_6050		+
chr5	58891362	58891396	cid_17642		-
chr10	120971657	120971708	cid_3273		+
chr4	1887929	1887965	cid_15294		+
chr5	58299950	58299985	cid_17188		-
chr8	27661410	27661445	cid_21759		+
chr6	112558378	112558409	cid_19585		-
chr10	70270826	70270857	cid_2845		-
chr5	77894498	77894529	cid_18017		-
chr13	98641592	98641627	cid_6771		+
chr7	101535968	101536032	cid_21015		+
chr12	57766144	57766179	cid_5432		-
chr11	122152802	122152860	cid_4575		-
chr16	28144644	28144687	cid_8412		-
chr8	134479313	134479356	cid_22554		-
chr6	133648259	133648306	cid_19680		+
chr9	36595597	36595635	cid_23073		+
chr2	170482895	170482935	cid_12148		+
chr11	119149864	119149900	cid_4542		+
chr9	17145777	17145838	cid_22793		+
chr1	214708041	214708076	cid_2191		-
chr17	59917706	59917741	cid_9850		-
chr13	92108455	92108502	cid_6296		+
chr7	75081423	75081461	cid_20692		-
chr4	142627847	142627892	cid_16089		+
chr3	52587495	52587530	cid_14407		+
chr5	106883221	106883258	cid_18217		-
chr7	141446128	141446171	cid_21554		+
chr19	14657483	14657527	cid_10876		+
chr5	92873439	92873471	cid_18103		-
chr18	13019265	13019299	cid_10330		+
chr3	29607254	29607301	cid_14170		+
chr1	109661803	109661836	cid_1383		+
chr2	47192284	47192330	cid_11631		+
chr3	71434249	71434284	cid_14561		-
chr5	58838188	58838220	cid_17567		-
chr5	58738848	58738885	cid_17528		-
chr5	64777464	64777512	cid_17875		-
chr4	71687897	71687932	cid_15664		-
chr12	46383082	46383114	cid_5229		-
chr4	41368379	41368417	cid_15527		+
chr3	65859941	65859976	cid_14534		-
chr14	21724428	21724466	cid_6987		-
chr6	126117794	126117826	cid_19626		+
chr5	58777845	58777890	cid_17539		-
chr19	11705178	11705213	cid_10833		+
chr5	41382543	41382574	cid_17063		-
chr14	75599342	75599377	cid_7386		-
chr7	110946842	110946878	cid_21183		-
chr8	82616308	82616360	cid_21985		-
chr2	219324791	219324824	cid_12502		-
chr2	180060556	180060595	cid_12230		-
chr5	32302820	32302853	cid_16842		-
chr9	130273988	130274039	cid_23541		-
chr19	30502321	30502354	cid_11000		+
chr4	41377592	41377623	cid_15530		+
chr11	47489596	47489637	cid_3805		-
chr10	12490685	12490717	cid_2584		+
chr8	86100535	86100568	cid_21988		+
chr2	118759024	118759056	cid_11923		-
chr7	101567823	101567875	cid_21029		+
chr1	1463322	1463389	cid_30		+
chr5	70772353	70772388	cid_17932		+
chr16	30737249	30737291	cid_8452		+
chr4	120097371	120097403	cid_15996		+
chr18	48205283	48205316	cid_10553		+
chr1	111990782	111990829	cid_1412		-
chr12	20607727	20607761	cid_4993		+
chr5	58664240	58664271	cid_17505		-
chr12	31691208	31691241	cid_5162		-
chr8	141837004	141837037	cid_22610		-
chr18	8614565	8614607	cid_10250		+
chr20	51684609	51684642	cid_13129		+
chr17	80555679	80555719	cid_10188		+
chr10	12423338	12423370	cid_2578		+
chr2	55208822	55208853	cid_11667		-
chr1	240732342	240732375	cid_2407		-
chr6	37803240	37803272	cid_19280		+
chr16	24950083	24950123	cid_8389		-
chr17	65122962	65122994	cid_9990		-
chr15	57320991	57321027	cid_7687		+
chr1	46583090	46583133	cid_793		-
chr5	37131337	37131376	cid_16967		-
chr7	24889558	24889593	cid_20364		-
chr8	144807734	144807768	cid_22655		-
chr4	39770290	39770328	cid_15507		+
chr4	48854893	48854930	cid_15617		+
chr1	62175920	62175955	cid_980		-
chr3	17593674	17593710	cid_14125		-
chr2	70058212	70058248	cid_11770		+
chr20	48296205	48296240	cid_13054		-
chr8	128975768	128975806	cid_22453		+
chr5	37422383	37422422	cid_17001		+
chr2	213360993	213361034	cid_12470		-
chr20	30146508	30146550	cid_12812		+
chr10	76939427	76939468	cid_2948		+
chr15	90164249	90164280	cid_7931		+
chr5	137088414	137088466	cid_18467		-
chr13	92058348	92058379	cid_6286		+
chr1	164580851	164580884	cid_1758		+
chr4	148817815	148817846	cid_16106		+
chr8	135562549	135562582	cid_22565		-
chr13	92370686	92370718	cid_6416		+
chr17	65878308	65878345	cid_10018		+
chr17	62632883	62632928	cid_9928		-
chr1	110124606	110124645	cid_1384		+
chr17	80714339	80714384	cid_10196		+
chr10	960843	960876	cid_2523		-
chr7	114274044	114274077	cid_21260		+
chr7	148638584	148638649	cid_21568		+
chr16	69750676	69750716	cid_8610		-
chr10	133985472	133985514	cid_3351		+
chr2	44820893	44820926	cid_11623		+
chr2	29028304	29028345	cid_11498		+
chr16	75410097	75410146	cid_8724		-
chr17	18221704	18221746	cid_9093		+
chr13	111547368	111547441	cid_6894		-
chr1	245368068	245368101	cid_2442		+
chr16	81029091	81029124	cid_8737		-
chr13	107210784	107210833	cid_6857		-
chr2	61526709	61526740	cid_11695		-
chr5	130905721	130905752	cid_18373		-
chr22	28171911	28171954	cid_13613		-
chrX	70630630	70630662	cid_24137		+
chr6	13705630	13705663	cid_19062		-
chr2	32744581	32744612	cid_11534		+
chr13	99055859	99055893	cid_6803		+
chr9	138962345	138962397	cid_23784		-
chrX	76953405	76953440	cid_24233		-
chr8	62617346	62617384	cid_21929		-
chr12	51450715	51450768	cid_5334		+
chr12	50395851	50395887	cid_5305		-
chr9	96217944	96217975	cid_23304		+
chr1	21470402	21470441	cid_339		-
chr11	66671215	66671248	cid_4183		-
chr15	78756016	78756053	cid_7875		+
chr4	108604513	108604546	cid_15849		-
chr1	89190553	89190588	cid_1229		+
chr7	132629179	132629212	cid_21464		-
chr1	27880400	27880440	cid_472		-
chr1	225686959	225686992	cid_2248		-
chr2	190337251	190337288	cid_12289		+
chr9	132596733	132596765	cid_23646		-
chr6	166369351	166369383	cid_20061		-
chr3	71528829	71528863	cid_14568		-
chr5	64674771	64674806	cid_17852		-
chr5	58890727	58890763	cid_17640		-
chr2	242683748	242683782	cid_12718		+
chr17	16054320	16054362	cid_9054		-
chr17	44247505	44247548	cid_9591		-
chr12	20631422	20631470	cid_5021		+
chr17	78734777	78734809	cid_10123		+
chr5	106945209	106945243	cid_18234		-
chr14	81156747	81156778	cid_7400		-
chr15	72508785	72508816	cid_7838		-
chr19	48235838	48235874	cid_11231		+
chr14	70880340	70880386	cid_7315		-
chr1	230232534	230232578	cid_2326		+
chrX	24169173	24169227	cid_23963		+
chr5	58441601	58441642	cid_17329		-
chr11	65270860	65270914	cid_4105		+
chr11	66901170	66901208	cid_4224		+
chr2	223805797	223805844	cid_12536		+
chr3	100221305	100221341	cid_14628		+
chr2	36645592	36645629	cid_11558		+
chr17	57199326	57199361	cid_9790		-
chr8	42274063	42274095	cid_21820		-
chr9	2788073	2788117	cid_22697		-
chr1	35545906	35545946	cid_615		+
chr3	47875959	47875991	cid_14285		+
chr13	92825500	92825542	cid_6518		+
chr4	186560839	186560886	cid_16299		-
chr5	60246167	60246205	cid_17806		+
chr10	93035189	93035223	cid_3006		+
chr2	85872560	85872598	cid_11819		+
chr17	15614222	15614257	cid_9045		+
chrX	73448314	73448364	cid_24182		-
chr1	78075774	78075812	cid_1179		-
chr9	36603423	36603459	cid_23075		+
chr1	234194074	234194108	cid_2378		+
chr11	47167449	47167496	cid_3789		+
chr8	141602193	141602225	cid_22592		-
chr13	92492988	92493019	cid_6448		+
chr13	92496966	92497008	cid_6450		+
chr1	66498329	66498380	cid_1027		+
chr17	35655114	35655152	cid_9374		-
chr1	242055792	242055826	cid_2428		+
chr4	74097489	74097536	cid_15684		-
chr9	33147854	33147890	cid_22971		-
chr11	36411315	36411355	cid_3703		+
chr11	68279102	68279142	cid_4279		+
chr4	102243497	102243529	cid_15824		-
chr3	47867928	47867965	cid_14282		+
chr11	61568886	61568933	cid_3918		-
chr13	51985021	51985064	cid_6161		-
chr17	65496763	65496805	cid_10015		+
chr20	51678186	51678228	cid_13127		+
chr1	224377544	224377582	cid_2234		+
chr7	23424494	23424535	cid_20313		-
chr22	40744548	40744580	cid_13752		+
chr2	149460378	149460412	cid_12043		+
chrX	123001513	123001549	cid_24354		+
chr8	128814143	128814189	cid_22377		+
chr17	6916986	6917018	cid_8987		+
chr3	49803065	49803106	cid_14366		-
chr1	220962304	220962340	cid_2216		+
chr12	46762154	46762192	cid_5254		-
chr5	106953889	106953922	cid_18239		-
chr7	110562167	110562205	cid_21144		-
chr5	134213455	134213493	cid_18442		+
chr18	33202376	33202410	cid_10450		+
chr2	143783189	143783221	cid_12031		+
chr1	156279822	156279854	cid_1693		-
chr6	52965104	52965135	cid_19333		+
chr12	13105492	13105529	cid_4803		+
chr14	70395066	70395103	cid_7263		+
chr7	23228618	23228650	cid_20294		+
chr11	48167406	48167438	cid_3883		+
chr17	36914745	36914777	cid_9413		+
chr11	110138663	110138697	cid_4500		-
chr5	68488199	68488230	cid_17921		+
chr16	58607851	58607885	cid_8540		-
chr9	97773489	97773529	cid_23326		+
chr13	98880944	98880976	cid_6790		+
chr10	960423	960464	cid_2522		-
chr18	60962209	60962256	cid_10579		-
chr10	114838579	114838617	cid_3228		+
chr5	58286932	58286974	cid_17181		-
chr11	64542419	64542460	cid_3985		-
chr4	100002934	100002979	cid_15804		-
chr9	131355683	131355716	cid_23587		+
chr4	110221109	110221149	cid_15985		-
chr3	50061085	50061120	cid_14378		+
chr4	143622608	143622647	cid_16091		-
chr2	152828577	152828611	cid_12057		-
chr12	28572672	28572712	cid_5134		+
chr15	59290556	59290588	cid_7711		+
chr3	55514189	55514222	cid_14469		-
chr5	58441939	58441978	cid_17330		-
chr9	125839581	125839624	cid_23474		+
chr8	25269582	25269631	cid_21742		+
chr4	109868582	109868621	cid_15873		-
chr11	20012667	20012699	cid_3591		+
chr4	159588841	159588878	cid_16143		-
chr17	19834308	19834342	cid_9128		-
chr12	13057817	13057850	cid_4799		+
chr17	30706514	30706547	cid_9309		+
chr5	174936505	174936546	cid_18881		+
chr6	166259391	166259429	cid_19983		-
chr3	149373223	149373261	cid_14897		-
chr17	75311360	75311400	cid_10086		+
chr21	33249106	33249153	cid_13356		+
chr9	134402534	134402570	cid_23737		-
chr4	169812313	169812344	cid_16219		+
chr17	28162320	28162365	cid_9229		-
chr20	57011387	57011434	cid_13191		+
chr20	51642912	51642958	cid_13113		+
chr5	14338125	14338160	cid_16548		+
chr1	51821373	51821412	cid_855		-
chr7	72934226	72934258	cid_20643		-
chr7	129260220	129260255	cid_21356		+
chr1	245012723	245012757	cid_2437		-
chr13	92831617	92831662	cid_6522		+
chr17	62481690	62481732	cid_9910		-
chr7	132687717	132687749	cid_21470		-
chr8	48254325	48254357	cid_21830		+
chr5	138224400	138224438	cid_18496		+
chr11	67962468	67962504	cid_4249		-
chr8	62623289	62623329	cid_21934		-
chr12	118855002	118855039	cid_5802		+
chr20	48741387	48741425	cid_13066		-
chr5	10416132	10416189	cid_16438		+
chr7	74074494	74074536	cid_20681		+
chr6	17971250	17971290	cid_19133		-
chr7	99620625	99620659	cid_20908		+
chrX	70760675	70760717	cid_24145		+
chr6	116599058	116599095	cid_19592		-
chr22	41880534	41880573	cid_13801		+
chr1	198248935	198248974	cid_2003		+
chr8	128919360	128919398	cid_22424		+
chr15	94922279	94922312	cid_7993		+
chr5	58847735	58847767	cid_17577		-
chr15	99273448	99273488	cid_8011		+
chr1	214547035	214547067	cid_2162		-
chr11	46582917	46582974	cid_3734		-
chr5	93625223	93625272	cid_18117		-
chr15	42043524	42043557	cid_7598		+
chr5	134110797	134110839	cid_18427		+
chr13	92512767	92512808	cid_6453		+
chr1	97265838	97265893	cid_1316		+
chr12	49074583	49074616	cid_5273		-
chr14	70456880	70456914	cid_7301		+
chr7	128875086	128875118	cid_21349		+
chr2	75190625	75190659	cid_11792		+
chr4	174087455	174087489	cid_16244		-
chr4	169802041	169802085	cid_16217		+
chr2	109194346	109194391	cid_11880		+
chr3	160219041	160219087	cid_14974		-
chr1	12671309	12671351	cid_186		-
chr2	242258808	242258857	cid_12701		+
chr17	55488519	55488561	cid_9728		+
chr3	65966218	65966268	cid_14543		-
chr22	30092772	30092805	cid_13644		+
chr1	180247942	180247975	cid_1928		-
chr5	58458667	58458704	cid_17360		-
chr5	64732348	64732390	cid_17864		-
chr15	101923607	101923640	cid_8073		-
chr5	176457898	176457952	cid_18902		+
chr21	27532950	27533009	cid_13344		-
chr1	29492801	29492835	cid_529		-
chr16	86530330	86530363	cid_8782		-
chr8	141593960	141593994	cid_22591		-
chr6	90367185	90367219	cid_19496		-
chr1	51017957	51017993	cid_823		-
chr3	184068789	184068820	cid_15199		+
chr10	76046272	76046306	cid_2921		+
chr2	26051363	26051403	cid_11459		-
chr18	22739806	22739837	cid_10401		-
chr1	16182476	16182511	cid_204		+
chr15	99282974	99283014	cid_8020		+
chr1	240760246	240760283	cid_2420		-
chr9	139620510	139620542	cid_23806		-
chr2	213246398	213246433	cid_12465		-
chr2	70316139	70316189	cid_11779		+
chr7	23471084	23471139	cid_20329		-
chr2	180101037	180101077	cid_12232		-
chr5	58302216	58302256	cid_17190		-
chr17	18009995	18010035	cid_9088		+
chr1	38388046	38388085	cid_676		-
chr7	11094457	11094495	cid_20260		+
chr17	34882704	34882736	cid_9339		-
chr11	82788252	82788291	cid_4409		+
chr3	179317904	179317938	cid_15176		-
chr2	178087597	178087659	cid_12205		+
chr14	61396322	61396356	cid_7174		+
chr1	116224117	116224154	cid_1459		+
chr1	67889276	67889326	cid_1114		-
chr19	17450533	17450583	cid_10930		+
chr4	140927731	140927764	cid_16068		-
chr16	704372	704421	cid_8096		+
chr3	4686689	4686723	cid_13968		+
chr9	134290367	134290409	cid_23712		+
chr16	81499662	81499702	cid_8741		+
chr5	58502834	58502870	cid_17399		-
chr9	5704694	5704738	cid_22729		+
chr17	55387685	55387718	cid_9718		+
chr11	66674978	66675021	cid_4185		-
chrX	23729119	23729151	cid_23945		-
chr18	21698605	21698646	cid_10383		+
chr6	144317079	144317112	cid_19825		-
chr6	136691675	136691720	cid_19758		-
chr1	161722026	161722063	cid_1727		+
chr2	160621701	160621759	cid_12094		+
chr5	65024504	65024535	cid_17886		+
chr12	20553074	20553108	cid_4907		+
chr14	45602714	45602758	cid_7101		-
chr19	47677821	47677856	cid_11216		+
chr8	141971746	141971791	cid_22628		-
chr18	22406087	22406129	cid_10392		+
chr1	86119274	86119319	cid_1217		-
chr5	14509708	14509753	cid_16613		+
chr1	78102218	78102254	cid_1186		-
chr1	155941357	155941396	cid_1684		-
chr5	58978766	58978808	cid_17770		-
chr5	58450536	58450569	cid_17342		-
chr7	127965049	127965086	cid_21330		-
chr9	21833346	21833393	cid_22897		+
chr8	128827640	128827677	cid_22389		+
chr15	41992237	41992276	cid_7596		+
chr1	215369612	215369643	cid_2203		+
chr9	99356983	99357019	cid_23348		-
chr5	93706115	93706153	cid_18128		-
chr19	18962280	18962312	cid_10949		+
chr1	161138201	161138232	cid_1724		+
chr7	23497068	23497110	cid_20338		-
chr8	128927054	128927087	cid_22428		+
chr12	19665560	19665621	cid_4842		+
chr14	23391079	23391124	cid_7005		-
chr9	72786401	72786436	cid_23147		-
chr20	57474480	57474526	cid_13208		+
chr3	183519040	183519071	cid_15194		+
chr15	60668400	60668447	cid_7731		-
chr5	76732445	76732478	cid_18009		-
chr5	87514190	87514223	cid_18089		-
chr3	10039297	10039337	cid_14050		+
chr9	36582857	36582890	cid_23070		+
chr12	54627949	54627994	cid_5375		-
chr1	207502937	207502983	cid_2099		+
chrX	118587909	118587940	cid_24343		+
chr2	27455920	27455951	cid_11477		+
chr4	146049566	146049599	cid_16098		+
chr5	58468320	58468390	cid_17368		-
chr3	158451058	158451102	cid_14965		+
chr17	79676604	79676649	cid_10142		+
chr21	44843313	44843362	cid_13467		-
chr18	77913098	77913132	cid_10622		+
chr4	110200533	110200586	cid_15971		-
chr10	70094979	70095021	cid_2838		+
chr2	66687834	66687871	cid_11739		+
chr4	39457202	39457257	cid_15471		-
chr5	58361525	58361558	cid_17246		-
chr21	36225694	36225726	cid_13394		-
chr22	45904146	45904188	cid_13883		+
chr10	70284440	70284490	cid_2851		-
chr3	136462032	136462065	cid_14829		-
chr3	37092529	37092561	cid_14210		+
chrX	47334264	47334301	cid_24061		-
chr7	26234699	26234737	cid_20375		-
chr17	58403328	58403364	cid_9845		-
chr9	131456517	131456550	cid_23616		+
chr12	69656899	69656938	cid_5509		+
chr12	20661639	20661671	cid_5045		+
chr19	21918295	21918328	cid_10985		-
chr4	110156429	110156474	cid_15947		-
chr5	32402869	32402913	cid_16852		-
chr6	166384456	166384499	cid_20088		-
chr10	96328889	96328938	cid_3058		+
chr10	88666673	88666707	cid_2975		+
chr2	178124015	178124052	cid_12219		-
chr5	175888480	175888516	cid_18886		+
chr5	58390502	58390543	cid_17266		-
chr17	34879001	34879040	cid_9338		-
chr6	109774190	109774226	cid_19564		-
chr11	30595526	30595576	cid_3639		-
chr5	129294377	129294424	cid_18342		+
chr16	18798924	18798967	cid_8304		-
chr16	16230043	16230074	cid_8298		+
chr7	129494740	129494776	cid_21362		-
chr16	4126296	4126328	cid_8174		-
chr8	62558566	62558607	cid_21897		-
chr14	103963934	103963974	cid_7493		+
chr7	129499784	129499817	cid_21364		-
chr13	43674499	43674531	cid_6062		+
chr4	56397864	56397900	cid_15632		-
chr15	93433907	93433940	cid_7974		+
chr13	111554221	111554258	cid_6898		-
chr4	184043229	184043263	cid_16276		+
chr9	95951777	95951809	cid_23302		+
chr15	36324716	36324750	cid_7569		-
chr17	2578618	2578663	cid_8939		+
chr5	58825410	58825443	cid_17564		-
chr1	66600969	66601000	cid_1075		+
chr7	156518293	156518336	cid_21607		-
chr5	32423262	32423301	cid_16855		-
chr14	67423906	67423939	cid_7220		+
chr7	76042271	76042304	cid_20701		+
chr20	52058274	52058314	cid_13173		+
chrX	24084622	24084657	cid_23952		+
chr3	119221389	119221425	cid_14693		+
chr18	9578540	9578571	cid_10260		-
chr9	37150949	37150989	cid_23094		+
chr9	124706759	124706818	cid_23457		-
chr21	34709051	34709083	cid_13377		+
chr7	23443156	23443205	cid_20319		-
chr18	22368364	22368396	cid_10388		+
chr5	149740288	149740328	cid_18737		+
chr1	46593001	46593040	cid_796		-
chr9	96864848	96864891	cid_23310		+
chr5	95241494	95241539	cid_18176		-
chr7	99033254	99033287	cid_20898		-
chr1	110949421	110949465	cid_1403		-
chr1	21461148	21461193	cid_328		-
chr13	96863009	96863041	cid_6723		+
chr10	94655949	94655982	cid_3034		+
chr7	151850805	151850843	cid_21586		-
chr5	16842992	16843026	cid_16670		-
chr9	132257313	132257355	cid_23638		+
chr7	91498361	91498393	cid_20812		-
chr11	66652776	66652822	cid_4179		-
chr1	19417414	19417452	cid_245		-
chr5	134306256	134306292	cid_18447		+
chr9	138373085	138373118	cid_23776		+
chr12	65042288	65042322	cid_5481		+
chr6	136387984	136388020	cid_19747		+
chr10	105396153	105396200	cid_3171		-
chr10	101756261	101756301	cid_3119		-
chr13	96662046	96662079	cid_6692		-
chr2	198357406	198357454	cid_12366		-
chr2	143792634	143792671	cid_12033		+
chr14	71813827	71813869	cid_7332		+
chr1	28840082	28840121	cid_511		+
chr10	94212768	94212799	cid_3024		-
chr13	92205922	92205954	cid_6366		+
chr3	29333911	29333949	cid_14163		+
chr14	70459276	70459325	cid_7302		+
chr4	169640405	169640441	cid_16185		+
chr1	234742191	234742230	cid_2388		-
chr9	94558710	94558748	cid_23230		-
chr9	126578200	126578244	cid_23485		-
chr1	28906638	28906683	cid_515		-
chr16	713941	713976	cid_8097		+
chr1	184660714	184660747	cid_1957		-
chr16	28200512	28200543	cid_8420		-
chr1	169767967	169768007	cid_1824		+
chr2	211427580	211427629	cid_12432		+
chr9	94693412	94693459	cid_23261		-
chr3	49757737	49757771	cid_14361		-
chr3	49330448	49330491	cid_14336		-
chr3	101579172	101579214	cid_14635		+
chr19	6250017	6250056	cid_10741		-
chr8	129009292	129009332	cid_22467		+
chr2	128604210	128604243	cid_11957		-
chr10	27971905	27971958	cid_2687		-
chr13	92644439	92644481	cid_6481		+
chr13	96784812	96784853	cid_6702		+
chr9	134325967	134326004	cid_23723		+
chr3	23275685	23275727	cid_14142		+
chr6	160209605	160209646	cid_19938		-
chr4	184859962	184860002	cid_16290		+
chr5	140994375	140994408	cid_18559		-
chr9	17313687	17313746	cid_22801		+
chr12	57757637	57757676	cid_5431		-
chr16	11646957	11646993	cid_8216		-
chr16	2508248	2508285	cid_8124		+
chr4	39847943	39847982	cid_15512		-
chr1	40039476	40039524	cid_688		-
chr5	58664449	58664483	cid_17507		-
chr16	23917161	23917192	cid_8373		+
chr17	19159242	19159282	cid_9114		+
chr17	19234299	19234335	cid_9120		+
chr17	44244954	44245011	cid_9589		-
chr1	151421992	151422041	cid_1573		-
chr1	23885937	23885980	cid_438		-
chr5	58332491	58332542	cid_17225		-
chr1	164536076	164536108	cid_1737		+
chrX	24227675	24227733	cid_23978		+
chr1	10619383	10619430	cid_162		+
chr22	25499167	25499201	cid_13605		+
chrX	100408276	100408311	cid_24265		+
chr11	62265428	62265460	cid_3925		-
chr3	105498506	105498550	cid_14641		-
chr4	121737526	121737558	cid_16002		-
chr11	65199078	65199137	cid_4035		+
chr4	74041693	74041733	cid_15674		-
chr19	1626434	1626477	cid_10655		-
chr6	42924469	42924517	cid_19301		-
chr22	31636399	31636435	cid_13657		+
chr9	6491883	6491918	cid_22746		+
chr5	32151601	32151638	cid_16818		-
chr18	25545931	25545967	cid_10418		-
chr7	134622133	134622164	cid_21493		+
chr13	92669612	92669653	cid_6491		+
chr11	33741154	33741201	cid_3663		-
chr10	88579072	88579103	cid_2971		+
chr3	146764000	146764039	cid_14886		-
chr5	167742163	167742200	cid_18819		+
chr10	124914814	124914847	cid_3294		+
chr3	114184540	114184578	cid_14684		-
chr13	97278258	97278295	cid_6764		+
chr9	131361404	131361435	cid_23595		+
chr20	11893625	11893659	cid_12773		+
chr5	34166516	34166555	cid_16912		-
chr5	14155710	14155742	cid_16464		+
chr9	17422819	17422851	cid_22802		+
chr12	98934164	98934196	cid_5625		+
chrX	70807626	70807661	cid_24154		+
chr17	47419008	47419049	cid_9661		-
chr9	127522310	127522346	cid_23508		-
chr4	56739003	56739037	cid_15637		+
chr10	88275007	88275046	cid_2966		-
chr7	104693173	104693219	cid_21109		+
chr6	131310215	131310255	cid_19660		-
chr10	81442550	81442590	cid_2959		-
chr8	48434278	48434312	cid_21833		+
chr10	75374457	75374495	cid_2906		-
chr6	144314426	144314473	cid_19824		-
chr5	74816041	74816075	cid_17980		+
chr16	58652541	58652580	cid_8548		-
chr12	116600691	116600729	cid_5778		-
chr22	45121470	45121502	cid_13876		+
chr8	116572421	116572453	cid_22104		-
chr13	97244170	97244203	cid_6757		+
chr1	160216737	160216769	cid_1712		-
chr14	61409290	61409334	cid_7175		+
chr17	11961540	11961579	cid_9030		+
chr1	57143317	57143364	cid_921		+
chr2	70131832	70131873	cid_11772		+
chrX	73476775	73476809	cid_24194		-
chr9	94706795	94706827	cid_23266		-
chr6	166396173	166396210	cid_20117		-
chr14	62164533	62164571	cid_7177		+
chr4	104059983	104060015	cid_15837		-
chr17	44259597	44259631	cid_9594		-
chr6	52357379	52357424	cid_19328		+
chr13	42654833	42654869	cid_6059		+
chr2	1596194	1596225	cid_11348		-
chr2	207023550	207023582	cid_12420		-
chr7	131108244	131108283	cid_21449		+
chr13	92069221	92069275	cid_6289		+
chr6	166391432	166391475	cid_20102		-
chr2	191797666	191797710	cid_12333		+
chr19	46372344	46372376	cid_11175		+
chr8	128198606	128198638	cid_22252		-
chr1	179184285	179184323	cid_1914		-
chr2	204383396	204383433	cid_12411		-
chr6	4813987	4814031	cid_19010		+
chr10	111637197	111637249	cid_3180		-
chr1	6710610	6710659	cid_108		-
chr10	120509821	120509860	cid_3266		-
chr1	230224438	230224493	cid_2314		+
chr13	20292001	20292038	cid_5941		-
chr3	133307670	133307702	cid_14792		+
chr19	39841121	39841157	cid_11085		+
chr13	92982162	92982213	cid_6584		+
chr1	16602458	16602492	cid_210		-
chr1	17745124	17745171	cid_239		-
chr6	166366496	166366536	cid_20056		-
chr21	34834104	34834137	cid_13378		-
chr2	128774951	128774983	cid_11959		-
chr16	24560740	24560787	cid_8374		+
chr20	30987554	30987595	cid_12841		+
chr19	15431868	15431909	cid_10889		-
chr15	60646806	60646844	cid_7727		-
chr17	35547363	35547397	cid_9358		-
chr5	17253474	17253514	cid_16740		+
chr11	19704961	19704993	cid_3579		+
chr19	47869526	47869569	cid_11221		+
chr8	128990568	128990602	cid_22456		+
chr1	23636837	23636876	cid_436		-
chr9	95179991	95180033	cid_23289		+
chr11	66725062	66725119	cid_4214		-
chr2	180113807	180113841	cid_12235		-
chr2	43808669	43808710	cid_11604		-
chr5	41853161	41853203	cid_17069		-
chr17	40043043	40043087	cid_9477		-
chr10	91486558	91486594	cid_3002		+
chr19	46886252	46886293	cid_11180		+
chr2	157373649	157373685	cid_12075		+
chr10	20257230	20257263	cid_2640		+
chr2	191828616	191828649	cid_12336		+
chr10	3162410	3162456	cid_2536		+
chr15	37353015	37353062	cid_7573		-
chr1	22082010	22082069	cid_391		-
chr2	225442273	225442316	cid_12542		-
chr22	41680557	41680597	cid_13796		-
chr4	110184109	110184148	cid_15961		-
chr2	85205991	85206030	cid_11806		+
chr5	58349735	58349769	cid_17238		-
chr4	53462073	53462106	cid_15619		-
chr17	21102636	21102669	cid_9177		-
chr5	72176792	72176844	cid_17954		+
chr14	53246878	53246927	cid_7129		-
chr17	38301099	38301141	cid_9440		+
chr2	122288670	122288716	cid_11931		+
chr12	20680746	20680804	cid_5056		+
chr2	69294572	69294621	cid_11765		+
chr1	1776842	1776876	cid_70		-
chr8	128957362	128957394	cid_22441		+
chr15	52895669	52895708	cid_7658		-
chr1	113455413	113455455	cid_1430		-
chr22	36773395	36773442	cid_13697		-
chr5	170299915	170299946	cid_18830		+
chrX	24196850	24196889	cid_23971		+
chr5	106905712	106905750	cid_18225		-
chr5	58420433	58420476	cid_17306		-
chr4	110203534	110203569	cid_15974		-
chrX	71655871	71655907	cid_24155		-
chr2	191790649	191790684	cid_12326		+
chr1	15291671	15291708	cid_196		+
chr17	38565599	38565645	cid_9455		-
chr9	134081523	134081576	cid_23699		+
chr3	160227174	160227205	cid_14975		-
chr20	30906361	30906400	cid_12828		+
chr1	66461596	66461630	cid_999		+
chr12	118456400	118456436	cid_5797		+
chr2	187516025	187516065	cid_12276		+
chr5	106905523	106905567	cid_18224		-
chr2	183024504	183024536	cid_12252		-
chr4	26435865	26435898	cid_15454		+
chr2	238618490	238618526	cid_12639		+
chr13	96894451	96894506	cid_6728		+
chr5	14215330	14215377	cid_16524		+
chr4	74117317	74117350	cid_15689		-
chr4	79153432	79153471	cid_15712		+
chr17	44272928	44272960	cid_9595		+
chr1	145579558	145579591	cid_1503		+
chr1	38147431	38147466	cid_673		-
chr16	3754146	3754185	cid_8158		-
chr1	1774339	1774371	cid_68		-
chr5	59741106	59741140	cid_17805		-
chr1	43421264	43421302	cid_724		-
chrX	73480759	73480806	cid_24197		-
chr5	173831154	173831196	cid_18874		+
chr11	92915548	92915585	cid_4437		-
chr11	66548212	66548245	cid_4168		+
chr5	14443051	14443097	cid_16589		+
chr13	92137866	92137902	cid_6325		+
chrX	99962211	99962246	cid_24258		-
chr1	171474847	171474895	cid_1837		+
chr12	29875846	29875880	cid_5146		-
chr9	101985658	101985705	cid_23364		+
chr12	122211861	122211899	cid_5834		+
chr9	34032728	34032761	cid_23038		-
chr7	4795468	4795504	cid_20184		+
chr13	92123208	92123247	cid_6311		+
chr14	31869029	31869069	cid_7041		-
chr16	73024865	73024908	cid_8674		-
chr14	21731494	21731532	cid_6992		-
chr5	64677060	64677097	cid_17853		-
chr16	27539266	27539312	cid_8406		-
chr9	124102838	124102891	cid_23452		-
chrX	149125220	149125260	cid_24414		+
chr9	133662330	133662362	cid_23670		+
chr6	64289679	64289742	cid_19392		+
chr5	64853674	64853721	cid_17883		-
chr14	69350315	69350357	cid_7242		-
chr5	142751115	142751162	cid_18582		-
chr16	81546686	81546718	cid_8746		+
chr7	110938808	110938841	cid_21180		-
chr4	152070174	152070206	cid_16127		-
chr21	39919963	39919996	cid_13427		-
chr10	970151	970193	cid_2527		-
chr4	2604071	2604105	cid_15313		+
chr22	46337376	46337413	cid_13898		-
chr21	44836448	44836508	cid_13462		-
chr3	8799110	8799141	cid_14023		-
chr6	149921895	149921938	cid_19855		-
chr17	55386251	55386283	cid_9717		+
chr9	34023204	34023237	cid_23034		-
chr5	31407585	31407631	cid_16785		-
chr2	191757504	191757568	cid_12298		+
chr4	39324010	39324048	cid_15468		-
chr11	68271717	68271753	cid_4278		+
chr16	50204563	50204610	cid_8490		+
chr2	36585840	36585888	cid_11542		+
chr1	23381087	23381120	cid_415		+
chr1	211542329	211542366	cid_2131		+
chr8	74452070	74452103	cid_21969		-
chr9	36083333	36083368	cid_23067		+
chr13	96821496	96821536	cid_6714		+
chr2	128507224	128507260	cid_11948		-
chrX	46775366	46775397	cid_24056		+
chr13	42522757	42522796	cid_6057		-
chr3	136437755	136437791	cid_14824		-
chr14	103259649	103259681	cid_7477		+
chr1	19690042	19690075	cid_259		-
chr19	45586843	45586887	cid_11150		+
chr16	88914972	88915005	cid_8818		-
chr2	187509052	187509085	cid_12275		+
chr13	113885245	113885279	cid_6920		+
chr1	165801834	165801876	cid_1787		+
chr16	55539885	55539919	cid_8511		+
chr10	20179464	20179495	cid_2638		+
chr19	11216421	11216463	cid_10818		+
chr4	110177799	110177859	cid_15957		-
chr6	26541268	26541305	cid_19170		+
chr8	48812188	48812238	cid_21851		-
chr7	8122942	8122977	cid_20241		+
chr3	53020157	53020191	cid_14417		-
chr5	37512323	37512355	cid_17006		+
chr12	54673045	54673090	cid_5382		-
chr3	54302419	54302457	cid_14448		+
chr1	155284128	155284178	cid_1652		+
chr1	108677421	108677452	cid_1362		-
chr7	101475176	101475218	cid_20961		+
chr5	58399020	58399052	cid_17275		-
chr13	114246851	114246884	cid_6932		+
chr8	141538441	141538473	cid_22585		-
chr16	67111447	67111487	cid_8564		+
chr5	76548692	76548730	cid_17998		+
chr13	60315709	60315748	cid_6176		-
chr4	57931380	57931424	cid_15650		-
chr9	5700003	5700039	cid_22727		+
chr3	58004053	58004092	cid_14496		+
chr16	75416001	75416039	cid_8726		-
chr11	64698509	64698541	cid_3993		+
chr2	203754082	203754117	cid_12402		-
chr20	34375398	34375440	cid_12932		+
chr20	36699133	36699171	cid_12971		+
chr5	14482433	14482465	cid_16611		+
chr10	103124564	103124604	cid_3130		+
chr5	176449582	176449618	cid_18901		-
chr1	41196842	41196876	cid_700		+
chr1	171465495	171465527	cid_1832		+
chr7	101609335	101609380	cid_21047		+
chr17	1781944	1781979	cid_8910		+
chr5	158396595	158396632	cid_18786		-
chr9	136232433	136232478	cid_23750		-
chr19	48136335	48136371	cid_11227		+
chr13	92157949	92157988	cid_6335		+
chr7	69609841	69609872	cid_20606		+
chr5	14452994	14453038	cid_16597		+
chr5	58650925	58650957	cid_17490		-
chr12	50548116	50548167	cid_5312		-
chr3	125064098	125064143	cid_14749		-
chr5	33452864	33452898	cid_16899		+
chr9	131262963	131263001	cid_23568		+
chr3	196990247	196990279	cid_15264		-
chr18	37329102	37329135	cid_10494		-
chr1	214522217	214522252	cid_2159		-
chr21	44275224	44275266	cid_13451		-
chr10	51727401	51727436	cid_2776		+
chr5	58956002	58956044	cid_17731		-
chr3	128447953	128447999	cid_14759		+
chr12	100358967	100359001	cid_5635		-
chr11	66694858	66694912	cid_4195		-
chr1	39355862	39355900	cid_681		+
chr10	28824031	28824067	cid_2698		+
chr2	234318621	234318658	cid_12601		+
chr17	65411682	65411724	cid_10009		+
chr9	125635811	125635845	cid_23464		-
chr4	149310392	149310435	cid_16110		-
chr13	92121117	92121152	cid_6305		+
chr10	99505792	99505830	cid_3101		+
chr17	56004744	56004781	cid_9755		-
chr1	36693812	36693848	cid_661		+
chr3	81804508	81804539	cid_14609		-
chr9	137691912	137691956	cid_23766		+
chr12	104698204	104698242	cid_5664		+
chr9	140551161	140551219	cid_23846		+
chr15	59090641	59090676	cid_7708		+
chr20	17932509	17932554	cid_12789		-
chr7	73878766	73878807	cid_20654		+
chr16	87761326	87761370	cid_8789		-
chr5	383664	383704	cid_16331		+
chr13	99729094	99729129	cid_6816		-
chr9	95157284	95157320	cid_23285		+
chr18	10703876	10703913	cid_10282		-
chr1	19723446	19723479	cid_261		-
chr8	128966531	128966575	cid_22448		+
chr16	18902451	18902497	cid_8313		-
chr8	141878389	141878422	cid_22617		-
chr16	89560737	89560769	cid_8842		+
chr1	54839426	54839475	cid_902		-
chr8	104323166	104323206	cid_22072		+
chr9	128381384	128381429	cid_23522		-
chr16	58652317	58652348	cid_8547		-
chr9	33975794	33975834	cid_23024		-
chr15	60677589	60677628	cid_7735		-
chr10	126836457	126836491	cid_3326		-
chr2	235865657	235865697	cid_12612		+
chr2	109143433	109143466	cid_11876		-
chr21	33745248	33745280	cid_13365		-
chr17	62489519	62489561	cid_9912		-
chr2	109390094	109390128	cid_11888		+
chr1	23351977	23352015	cid_414		+
chr13	93110847	93110882	cid_6620		+
chr1	175920372	175920416	cid_1881		-
chr1	169083187	169083220	cid_1817		+
chr7	104691323	104691365	cid_21107		+
chr13	115048479	115048528	cid_6956		+
chr16	296271	296305	cid_8084		+
chr20	49568310	49568350	cid_13076		-
chr10	118658647	118658678	cid_3255		-
chr10	89677899	89677938	cid_2997		+
chr3	176842581	176842623	cid_15133		-
chr21	17696115	17696148	cid_13303		+
chr5	58973760	58973792	cid_17763		-
chr7	116603590	116603626	cid_21273		+
chr16	84766032	84766083	cid_8761		+
chr3	78983459	78983500	cid_14600		-
chr6	136195776	136195813	cid_19727		+
chr1	62185614	62185657	cid_982		-
chr2	99167404	99167448	cid_11847		+
chr1	44682055	44682096	cid_736		+
chr7	104814518	104814554	cid_21117		-
chr17	43161690	43161725	cid_9541		+
chr13	20274579	20274615	cid_5930		-
chr5	108345844	108345883	cid_18262		+
chr5	134129482	134129525	cid_18436		+
chr8	141980094	141980128	cid_22629		-
chr18	72470702	72470741	cid_10606		+
chr16	89850601	89850635	cid_8866		-
chr2	143681832	143681870	cid_12012		+
chr5	106997044	106997084	cid_18252		-
chr6	86341044	86341087	cid_19470		-
chr3	150151466	150151498	cid_14904		+
chr7	23445675	23445715	cid_20322		-
chr12	3130466	3130504	cid_4722		+
chr5	58664158	58664198	cid_17503		-
chr8	129035273	129035305	cid_22486		+
chr9	119103475	119103513	cid_23423		+
chrX	11793556	11793587	cid_23905		+
chr6	148100112	148100145	cid_19841		+
chr12	20565701	20565748	cid_4931		+
chr2	236896141	236896175	cid_12636		+
chr5	58992483	58992516	cid_17774		-
chr2	228409031	228409065	cid_12563		+
chr6	128782385	128782422	cid_19649		-
chr4	99267694	99267730	cid_15793		+
chr5	83660855	83660894	cid_18073		-
chr5	176575416	176575458	cid_18914		+
chr13	41478264	41478295	cid_6043		-
chr20	30998891	30998928	cid_12845		+
chr5	6722650	6722689	cid_16398		+
chr16	48581418	48581463	cid_8489		-
chr22	42139261	42139316	cid_13811		+
chr8	66724418	66724467	cid_21943		-
chr19	49124625	49124656	cid_11239		+
chr2	23676961	23677008	cid_11444		+
chr11	107921083	107921116	cid_4480		+
chr20	36703238	36703274	cid_12972		+
chr22	38886989	38887023	cid_13728		-
chr5	58942549	58942580	cid_17703		-
chr7	6773868	6773900	cid_20233		+
chr7	91832294	91832327	cid_20817		-
chr9	2770138	2770186	cid_22694		-
chr4	41409238	41409275	cid_15541		+
chr5	151163312	151163352	cid_18751		+
chr20	60900881	60900935	cid_13222		-
chr1	169797679	169797720	cid_1827		+
chr17	45558819	45558866	cid_9610		-
chr6	15457105	15457137	cid_19099		+
chr18	9569016	9569054	cid_10259		-
chr12	20686395	20686469	cid_5058		+
chr4	153387693	153387729	cid_16136		-
chr1	28835790	28835830	cid_505		+
chr17	76896617	76896650	cid_10110		-
chr3	14454924	14454959	cid_14077		+
chr1	70689413	70689460	cid_1123		+
chr14	55246390	55246426	cid_7136		+
chr3	11614463	11614503	cid_14060		-
chr16	67930003	67930039	cid_8578		+
chr1	185268017	185268051	cid_1962		-
chr1	51204105	51204141	cid_831		-
chr7	148638563	148638594	cid_21567		+
chr1	246329519	246329551	cid_2457		-
chr13	60402761	60402794	cid_6181		-
chr15	49920936	49920970	cid_7637		+
chr13	20545391	20545437	cid_5953		+
chr16	30592770	30592813	cid_8446		-
chr4	124043916	124043950	cid_16019		+
chr2	36632049	36632081	cid_11557		+
chr5	58940731	58940789	cid_17700		-
chr22	38785921	38785954	cid_13719		-
chr15	62738197	62738236	cid_7744		+
chr8	128965441	128965485	cid_22447		+
chr6	137077274	137077307	cid_19803		-
chr11	73414772	73414818	cid_4346		-
chr2	54693059	54693092	cid_11663		+
chr12	104684718	104684774	cid_5652		+
chr8	133813183	133813216	cid_22550		+
chr17	45677173	45677215	cid_9616		+
chr15	93492359	93492402	cid_7982		+
chr10	80838869	80838905	cid_2957		+
chr1	22061916	22061951	cid_382		-
chr3	11675130	11675165	cid_14061		-
chr12	74933868	74933899	cid_5530		+
chr5	14192340	14192394	cid_16506		+
chr9	37213181	37213212	cid_23115		+
chr17	28733016	28733047	cid_9251		+
chr15	66794624	66794672	cid_7791		-
chr10	14641839	14641883	cid_2610		-
chr11	122026665	122026705	cid_4559		-
chr3	159489259	159489291	cid_14968		+
chr2	198355620	198355652	cid_12365		-
chr9	20524605	20524640	cid_22825		-
chr4	99813816	99813858	cid_15800		-
chr16	75047882	75047921	cid_8713		+
chr13	114240053	114240092	cid_6929		+
chr1	70697123	70697185	cid_1131		+
chr8	120844382	120844430	cid_22166		-
chr16	69182510	69182542	cid_8588		+
chr5	58266653	58266695	cid_17170		-
chr7	23227213	23227266	cid_20292		+
chr7	51370412	51370460	cid_20517		-
chr13	77828091	77828132	cid_6249		-
chr11	113676811	113676845	cid_4510		-
chrX	133914430	133914476	cid_24399		-
chr2	69613153	69613185	cid_11768		-
chr1	98162156	98162189	cid_1324		-
chr1	36200272	36200307	cid_652		-
chr2	3380447	3380487	cid_11361		-
chr6	151220134	151220170	cid_19865		+
chr13	93055014	93055045	cid_6607		+
chr14	61224086	61224122	cid_7173		+
chr18	23613443	23613502	cid_10409		-
chr4	39724815	39724858	cid_15493		+
chr22	36712819	36712863	cid_13689		-
chr13	50730924	50730958	cid_6157		+
chr22	25778223	25778263	cid_13607		-
chr3	123211819	123211855	cid_14730		-
chr2	232324187	232324219	cid_12582		-
chr15	99291560	99291597	cid_8023		+
chr11	120262202	120262235	cid_4549		+
chr5	34180268	34180301	cid_16913		-
chr1	76256508	76256550	cid_1165		+
chr8	134552125	134552172	cid_22559		-
chr5	74037693	74037739	cid_17973		-
chr20	57469193	57469238	cid_13203		+
chr2	109084511	109084544	cid_11875		+
chr6	166364624	166364658	cid_20055		-
chr13	99036429	99036460	cid_6802		+
chr13	92918610	92918647	cid_6558		+
chr5	75816686	75816725	cid_17984		+
chr8	118935956	118935988	cid_22122		-
chr5	106860125	106860160	cid_18214		-
chr5	129291882	129291914	cid_18340		+
chr6	136799546	136799589	cid_19765		-
chr13	41906183	41906225	cid_6053		+
chr5	60630804	60630844	cid_17813		+
chr5	14457297	14457345	cid_16601		+
chr3	15368902	15368934	cid_14105		-
chr5	147649010	147649060	cid_18685		+
chr14	103257340	103257378	cid_7476		+
chr5	58934091	58934136	cid_17686		-
chr5	83677895	83677927	cid_18076		-
chr18	9740221	9740260	cid_10272		+
chr3	158537637	158537675	cid_14966		+
chr12	124116044	124116077	cid_5865		-
chr14	34915296	34915328	cid_7057		-
chr1	66477334	66477370	cid_1008		+
chr11	47836077	47836116	cid_3848		-
chr1	68535538	68535572	cid_1117		+
chr1	19463778	19463813	cid_248		-
chr1	66534615	66534659	cid_1042		+
chr17	35529214	35529259	cid_9356		-
chr18	9711676	9711708	cid_10262		+
chr1	52198274	52198308	cid_857		+
chr20	56982700	56982733	cid_13187		+
chr5	154177397	154177438	cid_18769		+
chr11	110140770	110140803	cid_4501		-
chr4	110198600	110198631	cid_15970		-
chr3	133300769	133300814	cid_14789		+
chr12	20567718	20567770	cid_4933		+
chr5	148883903	148883942	cid_18726		-
chr6	84031922	84031964	cid_19457		-
chr11	67798802	67798844	cid_4246		+
chr6	88340756	88340789	cid_19482		+
chr15	76519566	76519603	cid_7862		-
chr5	58663026	58663059	cid_17500		-
chr7	65996224	65996265	cid_20570		-
chr17	4906324	4906360	cid_8970		+
chr17	55397127	55397166	cid_9723		+
chr17	4254942	4254977	cid_8962		-
chr14	31494058	31494091	cid_7028		-
chr1	31420541	31420573	cid_534		-
chr20	3902511	3902550	cid_12744		+
chr7	72928535	72928584	cid_20638		-
chr2	122336287	122336327	cid_11935		-
chr2	203145035	203145076	cid_12395		+
chr18	33200164	33200213	cid_10446		+
chr16	53106595	53106627	cid_8494		+
chr15	57314176	57314210	cid_7686		+
chr5	151149663	151149696	cid_18747		-
chr19	46334134	46334175	cid_11167		-
chr5	40737388	40737431	cid_17054		-
chr9	33152858	33152897	cid_22974		-
chr7	134475939	134475975	cid_21484		+
chr2	235865816	235865856	cid_12613		+
chr7	110841594	110841631	cid_21158		-
chr11	46990635	46990667	cid_3763		+
chr8	118839036	118839069	cid_22119		-
chr1	78332334	78332367	cid_1199		+
chr1	204392561	204392597	cid_2060		-
chr17	43199696	43199731	cid_9545		-
chr12	64812743	64812776	cid_5473		+
chr17	20072817	20072865	cid_9137		+
chr8	25093307	25093346	cid_21728		+
chr1	52262249	52262286	cid_863		+
chr1	150299505	150299556	cid_1539		+
chr11	47854996	47855043	cid_3852		-
chr11	32976213	32976255	cid_3651		+
chr3	31962991	31963047	cid_14189		-
chr7	110947498	110947542	cid_21184		-
chr19	39175746	39175781	cid_11075		+
chr17	80600307	80600339	cid_10194		-
chr8	128854671	128854705	cid_22404		+
chr9	100678316	100678352	cid_23359		-
chr16	53318658	53318707	cid_8499		+
chr18	45447349	45447390	cid_10537		-
chr19	4819109	4819143	cid_10711		-
chr5	17220266	17220306	cid_16707		+
chr2	32186414	32186448	cid_11513		-
chr12	870102	870145	cid_4663		+
chr4	85527827	85527864	cid_15753		+
chr13	60289733	60289771	cid_6174		-
chr2	191762330	191762370	cid_12306		+
chr12	62794262	62794296	cid_5452		+
chr13	98818965	98819007	cid_6781		+
chr17	35500023	35500054	cid_9354		-
chr10	70730240	70730273	cid_2857		+
chr6	121770222	121770263	cid_19617		+
chr18	33801847	33801881	cid_10464		+
chr19	11297053	11297096	cid_10828		-
chr9	134336927	134336959	cid_23727		+
chr11	71742329	71742384	cid_4325		-
chr3	88109256	88109288	cid_14611		+
chr9	133610404	133610447	cid_23665		+
chr4	57127515	57127549	cid_15641		+
chr1	45170174	45170206	cid_748		+
chr5	58955407	58955439	cid_17728		-
chr12	20775345	20775413	cid_5079		+
chr12	101434757	101434790	cid_5638		+
chr21	34936424	34936458	cid_13380		+
chr11	107319064	107319098	cid_4478		-
chr2	10518343	10518378	cid_11386		+
chr1	66567959	66568003	cid_1062		+
chr7	129564265	129564300	cid_21379		-
chr5	106887764	106887809	cid_18218		-
chr1	207249583	207249616	cid_2094		+
chr6	36482075	36482115	cid_19264		-
chr5	6717568	6717614	cid_16397		+
chr14	58741429	58741470	cid_7163		-
chr12	120680667	120680704	cid_5818		-
chrX	100301908	100301943	cid_24261		-
chr6	112490935	112490967	cid_19584		-
chr7	65374858	65374897	cid_20560		+
chr13	20288564	20288598	cid_5936		-
chr22	42975121	42975156	cid_13849		-
chr10	5143515	5143572	cid_2543		+
chr11	66690839	66690875	cid_4192		-
chr3	15361821	15361859	cid_14101		-
chr17	4230280	4230313	cid_8958		-
chr9	138964080	138964116	cid_23786		-
chr7	110866811	110866842	cid_21166		-
chrX	73180331	73180376	cid_24162		+
chrX	18447753	18447786	cid_23932		+
chr4	152407434	152407470	cid_16135		+
chr17	75297290	75297325	cid_10085		+
chr5	58511777	58511808	cid_17404		-
chr1	89149556	89149589	cid_1225		-
chr19	15420313	15420345	cid_10888		-
chr5	71516351	71516390	cid_17941		-
chr16	85009049	85009082	cid_8763		-
chr5	58557244	58557314	cid_17437		-
chr7	5948727	5948763	cid_20222		+
chr1	27798822	27798861	cid_464		-
chr8	33356265	33356298	cid_21789		+
chr2	191759047	191759099	cid_12301		+
chr14	100049826	100049862	cid_7445		-
chr10	123723599	123723634	cid_3291		-
chr1	172378641	172378672	cid_1862		+
chr13	92103362	92103395	cid_6292		+
chr14	50576297	50576334	cid_7114		-
chr15	37205027	37205063	cid_7570		-
chr5	65234194	65234230	cid_17890		+
chr1	78421726	78421757	cid_1201		-
chr20	10551162	10551202	cid_12760		+
chr1	19555527	19555561	cid_256		-
chr16	74637877	74637910	cid_8709		-
chr1	207513675	207513741	cid_2102		+
chr1	66460841	66460883	cid_997		+
chr16	46997421	46997456	cid_8480		-
chr15	99269942	99269976	cid_8008		+
chr2	198329529	198329563	cid_12360		+
chr9	5793249	5793298	cid_22731		-
chr13	41835462	41835498	cid_6048		-
chr15	64822218	64822251	cid_7768		+
chr4	110135366	110135403	cid_15936		-
chr17	65216961	65216994	cid_9995		-
chr5	14200997	14201037	cid_16515		+
chr7	101761336	101761368	cid_21073		+
chr3	81660141	81660179	cid_14606		-
chr11	94899330	94899366	cid_4448		-
chr1	27170527	27170559	cid_457		+
chr5	14147481	14147513	cid_16460		+
chr2	70080373	70080407	cid_11771		+
chr5	869229	869262	cid_16350		-
chr1	21133273	21133310	cid_288		-
chr6	149844812	149844859	cid_19853		-
chr8	119063721	119063773	cid_22151		-
chr9	127412640	127412676	cid_23499		-
chr5	16909610	16909648	cid_16679		-
chr17	55178456	55178489	cid_9702		+
chr8	144673042	144673096	cid_22651		-
chr9	19237643	19237678	cid_22816		+
chr18	9735831	9735867	cid_10270		+
chr10	14614707	14614746	cid_2604		-
chr7	90044623	90044659	cid_20801		+
chr2	236680629	236680667	cid_12633		+
chr4	22423491	22423532	cid_15360		-
chr8	128892843	128892882	cid_22414		+
chr2	213378893	213378934	cid_12473		-
chr6	109487457	109487488	cid_19563		+
chr3	120168852	120168900	cid_14717		-
chr14	70428260	70428307	cid_7281		+
chr16	68307670	68307707	cid_8582		+
chr18	3602017	3602048	cid_10222		-
chr5	232491	232529	cid_16312		+
chr7	129546481	129546523	cid_21374		-
chr9	110078283	110078324	cid_23379		+
chr9	2777382	2777426	cid_22696		-
chr2	149027957	149027990	cid_12040		+
chr9	88688005	88688043	cid_23194		-
chr4	54300941	54300977	cid_15622		+
chr1	21658070	21658110	cid_374		-
chr13	92112536	92112597	cid_6300		+
chr22	19082044	19082077	cid_13560		-
chr9	97768568	97768608	cid_23320		+
chr19	5665496	5665538	cid_10728		+
chr12	102557960	102558004	cid_5643		+
chr5	58966555	58966589	cid_17744		-
chr13	49738990	49739027	cid_6127		+
chr11	66802782	66802817	cid_4217		+
chr9	123586563	123586611	cid_23447		-
chr11	62432971	62433015	cid_3934		+
chrX	73489023	73489080	cid_24205		-
chr7	105222668	105222710	cid_21126		-
chr2	240157384	240157416	cid_12661		-
chrX	56776078	56776110	cid_24110		+
chr18	29937263	29937297	cid_10438		-
chr7	97955575	97955606	cid_20881		-
chr11	47251535	47251579	cid_3796		+
chr1	1663000	1663038	cid_48		-
chr5	14667640	14667678	cid_16614		+
chr15	63501076	63501111	cid_7750		+
chr20	60901259	60901316	cid_13223		-
chr9	123591487	123591520	cid_23449		-
chr21	17246219	17246263	cid_13289		+
chr6	20603993	20604031	cid_19144		+
chr5	58474562	58474594	cid_17381		-
chr4	177252900	177252932	cid_16258		+
chr12	2980110	2980147	cid_4714		-
chr5	74046658	74046699	cid_17974		-
chr11	47800372	47800425	cid_3837		-
chr2	198267226	198267276	cid_12358		-
chr17	26727071	26727103	cid_9192		+
chr5	58402849	58402891	cid_17283		-
chr11	65297657	65297695	cid_4126		+
chr5	6728409	6728442	cid_16399		+
chr4	41474985	41475022	cid_15570		+
chr9	33118646	33118698	cid_22963		-
chr4	139112150	139112197	cid_16050		-
chr17	44201741	44201773	cid_9566		-
chr6	151392964	151393008	cid_19876		+
chr17	30689367	30689400	cid_9302		+
chr9	37187772	37187816	cid_23107		+
chr1	53155690	53155724	cid_877		-
chr5	58363786	58363833	cid_17247		-
chr4	109917033	109917065	cid_15878		-
chr11	667935	667975	cid_3364		-
chr8	128837593	128837624	cid_22396		+
chr1	26188479	26188531	cid_447		-
chr20	34836249	34836288	cid_12953		+
chr18	8721073	8721110	cid_10253		+
chr2	85207751	85207790	cid_11807		+
chr5	138144690	138144735	cid_18489		+
chr5	10739299	10739346	cid_16450		-
chr17	72746836	72746891	cid_10038		+
chr20	21329260	21329312	cid_12800		+
chr13	92136910	92136941	cid_6322		+
chr2	20648649	20648703	cid_11435		+
chr17	80191705	80191747	cid_10161		+
chr11	122228470	122228512	cid_4591		-
chr10	96326399	96326449	cid_3053		+
chr1	224497043	224497077	cid_2238		-
chr17	62497044	62497085	cid_9917		-
chr11	110115082	110115121	cid_4496		-
chr17	47427890	47427927	cid_9662		-
chr2	131131893	131131933	cid_11965		+
chr5	157216565	157216615	cid_18783		-
chr5	171290008	171290054	cid_18847		-
chr1	240756435	240756470	cid_2418		-
chr1	1489158	1489196	cid_34		-
chr11	8707775	8707814	cid_3414		+
chr5	148919018	148919056	cid_18729		-
chr10	70282725	70282756	cid_2849		-
chr1	35794043	35794078	cid_636		+
chr5	656593	656636	cid_16347		+
chr3	47766509	47766554	cid_14280		-
chr2	240266221	240266265	cid_12671		-
chr7	77390106	77390161	cid_20720		+
chr9	33838491	33838529	cid_22991		+
chr11	102101912	102101944	cid_4473		+
chr5	58967223	58967256	cid_17748		-
chr8	141946696	141946738	cid_22625		-
chr20	33105424	33105464	cid_12879		+
chr20	44442147	44442190	cid_13009		+
chrX	154030951	154030983	cid_24452		-
chr5	76519216	76519250	cid_17995		+
chr22	24012211	24012247	cid_13590		-
chr11	122136809	122136847	cid_4572		-
chr15	67024274	67024309	cid_7794		+
chr1	164624330	164624380	cid_1769		+
chr22	46076496	46076536	cid_13890		+
chr7	80494927	80494975	cid_20745		-
chr5	58764974	58765008	cid_17535		-
chr17	36389838	36389871	cid_9405		-
chr19	49609649	49609697	cid_11242		+
chr9	127878450	127878487	cid_23512		-
chr12	20547700	20547732	cid_4895		+
chr13	45037612	45037646	cid_6067		-
chr10	105363330	105363361	cid_3169		-
chr17	73792390	73792430	cid_10070		+
chr3	136452943	136452976	cid_14828		-
chrX	119359327	119359366	cid_24347		-
chr1	65376059	65376113	cid_994		-
chr16	28160350	28160384	cid_8414		-
chr8	116582718	116582758	cid_22108		-
chr11	63396292	63396338	cid_3961		-
chr2	23619800	23619834	cid_11442		+
chr2	11470203	11470249	cid_11412		-
chr9	137640452	137640501	cid_23762		+
chr20	33005631	33005675	cid_12872		+
chr13	92619780	92619811	cid_6472		+
chr8	118925449	118925482	cid_22121		-
chr6	11112484	11112516	cid_19056		+
chr9	80926956	80926994	cid_23179		+
chr8	22229246	22229284	cid_21703		+
chr12	7253379	7253420	cid_4761		-
chr1	230235706	230235738	cid_2327		+
chr10	96315539	96315579	cid_3042		+
chr4	1956734	1956768	cid_15301		+
chr16	3764297	3764337	cid_8162		-
chr11	122233791	122233822	cid_4594		-
chr13	98954629	98954663	cid_6796		+
chr10	106084800	106084832	cid_3174		-
chr2	26584514	26584547	cid_11467		+
chr12	46752859	46752905	cid_5243		-
chr5	58440231	58440279	cid_17325		-
chr5	58389868	58389902	cid_17260		-
chr18	33799142	33799178	cid_10463		+
chr1	226010888	226010921	cid_2268		+
chr7	22895646	22895689	cid_20289		+
chr9	115209322	115209353	cid_23409		-
chr6	111216344	111216375	cid_19577		+
chr19	14644697	14644735	cid_10874		+
chr22	30348240	30348272	cid_13646		+
chr17	2512453	2512489	cid_8925		+
chr4	187509339	187509370	cid_16302		-
chr11	20096744	20096787	cid_3593		+
chr1	230271590	230271635	cid_2345		+
chr19	39163736	39163767	cid_11069		+
chr12	39831380	39831411	cid_5194		-
chr22	50825489	50825520	cid_13938		+
chr6	4807826	4807861	cid_19008		+
chr10	101763829	101763862	cid_3121		-
chr15	72353689	72353721	cid_7832		-
chr21	36230286	36230317	cid_13396		-
chr10	122642041	122642074	cid_3281		+
chr1	6706151	6706183	cid_105		-
chrX	73186298	73186331	cid_24165		+
chr12	112521104	112521148	cid_5744		-
chr5	148893274	148893327	cid_18727		-
chr19	50377049	50377096	cid_11258		-
chr3	3167898	3167937	cid_13947		-
chr17	20067632	20067671	cid_9135		+
chr7	47474555	47474593	cid_20490		-
chr16	23655774	23655815	cid_8371		+
chr18	60224535	60224567	cid_10576		+
chr7	23467781	23467815	cid_20328		-
chr18	22458351	22458383	cid_10395		+
chr16	58624487	58624520	cid_8543		-
chr1	54419404	54419449	cid_893		+
chr7	111112832	111112874	cid_21236		-
chr7	23565808	23565855	cid_20349		-
chr1	21085491	21085531	cid_274		-
chr9	133742215	133742253	cid_23682		+
chr13	92919948	92919996	cid_6563		+
chr16	73043743	73043777	cid_8680		-
chr3	73029716	73029755	cid_14580		+
chr17	57228632	57228667	cid_9796		-
chr1	52302405	52302440	cid_864		-
chr13	92270896	92270932	cid_6396		+
chr4	151661783	151661820	cid_16121		-
chr1	230788959	230788994	cid_2366		+
chr2	152280770	152280819	cid_12054		+
chr10	86201512	86201543	cid_2964		+
chr10	114870786	114870819	cid_3234		+
chr3	172095477	172095516	cid_15104		+
chr5	43675432	43675475	cid_17115		+
chr9	126627541	126627583	cid_23488		-
chr4	109836327	109836359	cid_15870		-
chr7	77186436	77186476	cid_20711		+
chr1	117037299	117037331	cid_1460		-
chr12	53865692	53865736	cid_5363		+
chr2	242698452	242698487	cid_12722		+
chr17	75492093	75492141	cid_10096		+
chr7	87839562	87839608	cid_20797		-
chr5	58326950	58327000	cid_17217		-
chr1	10116234	10116265	cid_147		+
chr12	981444	981483	cid_4687		+
chr2	183593869	183593908	cid_12259		+
chr14	62213098	62213143	cid_7193		+
chr7	768632	768665	cid_20149		+
chr5	138643049	138643095	cid_18516		+
chr17	40926375	40926421	cid_9502		+
chr1	164727921	164727956	cid_1784		+
chr3	65807852	65807888	cid_14533		-
chr19	44592962	44593001	cid_11138		+
chr1	107730752	107730788	cid_1349		+
chr15	65798274	65798313	cid_7781		-
chr1	240747619	240747651	cid_2412		-
chr18	204883	204932	cid_10207		+
chr21	17848062	17848108	cid_13318		+
chr6	136804262	136804296	cid_19769		-
chr11	47650925	47650959	cid_3827		-
chr12	31696127	31696161	cid_5165		-
chr5	58863448	58863481	cid_17592		-
chr2	26275074	26275105	cid_11462		+
chr1	121117183	121117216	cid_1482		+
chr5	58921118	58921149	cid_17669		-
chr2	161237433	161237474	cid_12116		-
chrX	107844914	107844952	cid_24296		+
chr12	11013599	11013644	cid_4782		-
chr17	30808827	30808872	cid_9319		+
chr19	49844161	49844192	cid_11243		-
chr3	15334348	15334390	cid_14096		-
chrX	85269635	85269670	cid_24246		-
chr4	103754149	103754183	cid_15836		-
chr6	158335688	158335721	cid_19910		+
chr3	119692907	119692953	cid_14702		-
chrX	73476811	73476863	cid_24195		-
chr12	124068068	124068114	cid_5863		-
chr2	55243698	55243747	cid_11668		-
chr5	76619838	76619876	cid_18002		+
chr5	635001	635041	cid_16343		+
chr5	32171374	32171422	cid_16831		-
chr3	20179019	20179052	cid_14133		+
chr5	140105734	140105783	cid_18548		+
chr11	48014839	48014876	cid_3860		+
chr5	129290714	129290754	cid_18339		+
chr21	44325969	44326002	cid_13454		+
chr10	28841765	28841810	cid_2702		+
chr3	149347587	149347619	cid_14892		-
chr11	46981408	46981442	cid_3756		+
chr6	1784451	1784491	cid_18982		-
chr22	21129035	21129070	cid_13580		-
chr5	65451140	65451173	cid_17906		+
chr12	20658572	20658605	cid_5042		+
chr19	34891241	34891278	cid_11021		+
chr11	14793423	14793463	cid_3554		+
chr9	37122628	37122666	cid_23087		+
chr5	156565595	156565633	cid_18782		-
chr2	198357719	198357758	cid_12367		-
chr10	116260438	116260473	cid_3241		-
chr5	58588661	58588702	cid_17462		-
chr12	101715675	101715712	cid_5639		+
chr13	92317745	92317788	cid_6408		+
chr19	39142681	39142722	cid_11056		+
chr8	124092762	124092797	cid_22169		+
chr13	92683119	92683156	cid_6494		+
chr10	111810258	111810292	cid_3184		+
chr12	472905	472953	cid_4656		-
chr14	103919328	103919367	cid_7489		+
chr7	75062497	75062533	cid_20690		-
chr5	14155530	14155563	cid_16463		+
chr10	30599821	30599856	cid_2718		-
chr1	119729264	119729303	cid_1469		+
chr5	138970531	138970572	cid_18528		+
chr5	24030298	24030332	cid_16770		+
chr5	31459508	31459546	cid_16792		-
chr12	112013144	112013175	cid_5732		-
chr5	52879421	52879464	cid_17136		+
chr5	58847874	58847908	cid_17578		-
chr9	140522897	140522929	cid_23836		+
chr10	74529201	74529239	cid_2889		+
chr12	20559202	20559242	cid_4920		+
chr9	135266885	135266920	cid_23743		-
chr5	60666394	60666430	cid_17821		+
chr2	165453411	165453444	cid_12133		-
chr17	38568268	38568306	cid_9458		-
chr7	101775952	101775993	cid_21077		+
chr14	70470053	70470086	cid_7305		+
chr5	60824405	60824443	cid_17825		+
chr15	50959735	50959767	cid_7647		-
chr4	1096765	1096805	cid_15279		-
chr8	25084073	25084116	cid_21727		+
chr1	47734747	47734790	cid_806		-
chr1	204506325	204506370	cid_2071		+
chr4	110145665	110145703	cid_15938		-
chr1	22069024	22069059	cid_383		-
chrX	53635096	53635142	cid_24078		-
chr9	20609532	20609565	cid_22842		-
chr2	36701408	36701440	cid_11561		+
chr9	36660219	36660250	cid_23084		+
chr1	146556134	146556174	cid_1508		-
chr17	44134461	44134501	cid_9557		-
chr19	3982527	3982567	cid_10702		-
chr20	48320250	48320286	cid_13057		-
chr2	96024720	96024751	cid_11836		+
chr4	76436140	76436171	cid_15692		-
chr11	65200492	65200554	cid_4038		+
chr17	60096063	60096106	cid_9866		-
chr4	152043141	152043173	cid_16126		-
chr16	86515680	86515714	cid_8781		-
chr16	81515637	81515676	cid_8744		+
chr5	58968486	58968520	cid_17755		-
chr20	32655612	32655645	cid_12864		+
chr1	119703964	119704002	cid_1466		+
chr9	16694676	16694711	cid_22790		-
chr3	55504007	55504058	cid_14465		-
chr9	95234730	95234761	cid_23293		-
chr1	182848857	182848896	cid_1944		+
chr19	8546851	8546889	cid_10759		+
chr7	111122989	111123042	cid_21241		-
chr1	32373556	32373593	cid_570		-
chr7	75085498	75085535	cid_20693		-
chr11	9688258	9688295	cid_3453		+
chr3	194142661	194142699	cid_15240		-
chr13	92420435	92420469	cid_6426		+
chr16	9204002	9204045	cid_8209		+
chr6	133635784	133635817	cid_19677		+
chr5	158450185	158450221	cid_18789		-
chr3	107406510	107406543	cid_14655		+
chr7	92439049	92439092	cid_20841		-
chr7	2407638	2407671	cid_20173		+
chr2	191777755	191777803	cid_12315		+
chr5	58889684	58889727	cid_17637		-
chr7	43691418	43691459	cid_20441		-
chr16	8917480	8917528	cid_8200		+
chr17	16105709	16105742	cid_9056		-
chr10	124190632	124190665	cid_3293		+
chr8	136635796	136635835	cid_22570		+
chr19	19519814	19519849	cid_10967		+
chr1	1041785	1041829	cid_6		-
chr8	103366246	103366288	cid_22055		-
chr13	28783042	28783086	cid_5987		+
chrM	5843	5877	cid_23878		-
chr7	101467356	101467398	cid_20952		+
chr17	62496946	62496982	cid_9915		-
chr17	36355544	36355577	cid_9401		-
chr1	153517680	153517712	cid_1584		-
chr8	103272081	103272118	cid_22047		-
chr17	35681289	35681323	cid_9383		-
chr15	57392609	57392645	cid_7691		+
chr7	72930298	72930343	cid_20639		-
chr2	38570273	38570317	cid_11589		-
chr1	31732589	31732628	cid_563		-
chr12	120588370	120588411	cid_5809		-
chr8	23425195	23425227	cid_21716		+
chr7	51332356	51332398	cid_20510		-
chr19	48138489	48138523	cid_11228		+
chr12	53862687	53862735	cid_5361		+
chr1	51251628	51251667	cid_834		-
chr14	55859353	55859387	cid_7143		-
chr12	56997783	56997822	cid_5415		-
chr9	19088706	19088740	cid_22812		-
chr7	131186157	131186189	cid_21458		-
chr11	65210674	65210725	cid_4068		+
chr6	101893655	101893688	cid_19536		+
chr2	240927504	240927548	cid_12678		-
chr7	110953013	110953049	cid_21189		-
chr2	136512334	136512379	cid_11983		+
chr2	36793474	36793506	cid_11568		-
chr2	70306432	70306471	cid_11777		-
chr12	52389394	52389426	cid_5342		+
chr19	13870428	13870460	cid_10852		+
chr1	153883040	153883072	cid_1619		-
chr3	114322582	114322619	cid_14686		-
chr1	28774096	28774133	cid_484		+
chr9	37587412	37587448	cid_23130		-
chr12	6713426	6713463	cid_4751		-
chr13	97278080	97278125	cid_6763		+
chr8	68012803	68012845	cid_21953		+
chr14	35493233	35493265	cid_7077		+
chr12	20572182	20572224	cid_4941		+
chr5	14206322	14206362	cid_16521		+
chrX	117144856	117144899	cid_24329		-
chr13	92965052	92965084	cid_6579		+
chr7	124525335	124525368	cid_21294		-
chr12	76473329	76473389	cid_5535		-
chr17	63025064	63025108	cid_9936		-
chr6	157835848	157835880	cid_19906		+
chr19	1422603	1422645	cid_10643		+
chr6	17929257	17929294	cid_19126		-
chr7	43305926	43305958	cid_20438		+
chr5	37320108	37320149	cid_16994		-
chr1	164538636	164538686	cid_1739		+
chr13	74694601	74694647	cid_6231		-
chr4	56282008	56282050	cid_15629		+
chr19	11235549	11235592	cid_10823		+
chr2	211454526	211454565	cid_12437		+
chr22	44557181	44557213	cid_13871		+
chr9	140609005	140609042	cid_23856		+
chr7	80514926	80514958	cid_20753		-
chr1	61603309	61603340	cid_946		+
chr7	138619142	138619175	cid_21520		-
chr22	22299751	22299782	cid_13583		-
chr8	42918221	42918262	cid_21825		+
chr3	29706712	29706749	cid_14171		+
chr13	92163624	92163658	cid_6340		+
chr11	9312316	9312350	cid_3434		-
chr6	13941103	13941144	cid_19070		+
chr9	94594625	94594672	cid_23236		-
chr13	97245759	97245791	cid_6759		+
chr17	65495319	65495360	cid_10014		+
chr16	30739353	30739385	cid_8456		+
chr16	4154601	4154638	cid_8181		-
chr5	14864307	14864343	cid_16653		-
chr8	25286157	25286205	cid_21744		-
chr3	47959062	47959100	cid_14295		-
chr1	21101162	21101202	cid_280		-
chr1	225678260	225678291	cid_2247		-
chr12	110762624	110762663	cid_5719		+
chr9	139344926	139344959	cid_23799		-
chr3	176881271	176881318	cid_15148		-
chr9	131231096	131231136	cid_23567		+
chr5	132273795	132273829	cid_18398		-
chr5	14187704	14187736	cid_16501		+
chr1	235640327	235640366	cid_2395		-
chr12	94796671	94796712	cid_5610		-
chr5	154308770	154308805	cid_18779		-
chr1	23450915	23450947	cid_421		-
chr5	94029041	94029084	cid_18156		+
chr16	2128024	2128064	cid_8113		+
chr12	114373105	114373140	cid_5761		-
chr7	26238201	26238241	cid_20376		-
chr7	111059805	111059849	cid_21224		-
chr10	17651532	17651575	cid_2628		-
chr12	20690475	20690516	cid_5059		+
chr4	141814212	141814252	cid_16072		-
chr9	133745211	133745243	cid_23683		+
chr9	91030656	91030689	cid_23215		+
chr6	37978367	37978409	cid_19287		+
chr11	47050549	47050587	cid_3770		+
chr5	38889069	38889118	cid_17025		+
chr2	109162718	109162760	cid_11877		+
chr5	31525597	31525646	cid_16805		-
chr11	77411381	77411415	cid_4388		-
chr12	104491264	104491297	cid_5647		+
chr9	131226419	131226465	cid_23566		+
chr1	153877930	153877968	cid_1617		-
chr2	66822178	66822210	cid_11752		+
chr4	83794501	83794534	cid_15740		-
chr20	51995221	51995252	cid_13167		+
chr2	36777360	36777404	cid_11567		+
chr5	10389505	10389545	cid_16433		+
chr9	140528418	140528456	cid_23838		+
chr11	62385336	62385377	cid_3930		-
chr7	44745696	44745735	cid_20471		+
chr5	58316288	58316335	cid_17203		-
chr5	14192635	14192666	cid_16508		+
chr3	149683061	149683096	cid_14901		-
chr16	14412781	14412813	cid_8253		+
chr1	66556488	66556520	cid_1056		+
chr10	98718576	98718607	cid_3094		+
chr2	235886579	235886629	cid_12617		+
chr5	56554463	56554502	cid_17167		+
chr9	73004048	73004083	cid_23152		-
chr19	45584870	45584907	cid_11149		+
chr5	134114426	134114461	cid_18429		+
chr12	49179390	49179433	cid_5276		-
chr4	160163084	160163117	cid_16145		+
chr14	63232526	63232573	cid_7197		-
chr19	19603742	19603775	cid_10971		+
chr5	32146382	32146419	cid_16813		-
chr9	127420763	127420802	cid_23500		+
chrX	70520207	70520282	cid_24135		+
chr11	67768651	67768693	cid_4244		-
chr15	30957861	30957893	cid_7558		+
chr5	58661108	58661148	cid_17494		-
chr12	116501139	116501182	cid_5771		-
chr11	66634531	66634578	cid_4177		-
chrX	123235034	123235068	cid_24376		+
chr3	14984759	14984801	cid_14084		-
chr7	11147966	11148015	cid_20269		+
chrX	103372472	103372510	cid_24276		-
chr7	56114905	56114939	cid_20535		-
chr1	225704562	225704606	cid_2252		-
chr5	106831406	106831449	cid_18207		-
chr1	8662443	8662476	cid_122		-
chr4	184202375	184202410	cid_16278		+
chr4	41377897	41377945	cid_15531		+
chr14	34925501	34925556	cid_7069		-
chr21	17635045	17635087	cid_13299		+
chr4	169658472	169658505	cid_16189		+
chr7	130754847	130754892	cid_21427		-
chr3	123240976	123241028	cid_14734		-
chr9	95319924	95319956	cid_23297		+
chr4	102057687	102057722	cid_15808		-
chr8	99759088	99759126	cid_22014		-
chr15	52430570	52430603	cid_7657		-
chr8	103417121	103417160	cid_22068		-
chr5	68465764	68465816	cid_17917		+
chr7	117415457	117415492	cid_21281		-
chr1	173836482	173836522	cid_1871		-
chr14	90782288	90782326	cid_7413		-
chr3	68173002	68173034	cid_14550		+
chr1	61620122	61620154	cid_956		+
chr19	9928713	9928751	cid_10785		-
chr5	58945805	58945839	cid_17711		-
chr4	110162769	110162824	cid_15950		-
chr17	73164221	73164257	cid_10045		-
chr18	55127146	55127183	cid_10565		+
chr5	58961471	58961504	cid_17738		-
chr3	57997069	57997120	cid_14494		+
chr17	847896	847933	cid_8892		-
chr5	10357227	10357259	cid_16425		+
chr2	179984941	179984984	cid_12227		-
chr6	37789607	37789640	cid_19279		+
chr17	38241577	38241615	cid_9434		+
chr5	16893728	16893768	cid_16677		-
chr2	61705789	61705838	cid_11715		-
chr10	28014591	28014629	cid_2693		-
chr10	118645632	118645670	cid_3245		-
chr6	167432454	167432493	cid_20139		+
chr11	12900166	12900205	cid_3526		+
chr12	72034785	72034818	cid_5525		-
chr3	185651508	185651561	cid_15204		-
chr2	215519759	215519790	cid_12478		-
chr9	646688	646720	cid_22682		+
chr10	21879972	21880015	cid_2656		+
chr5	58662151	58662185	cid_17498		-
chr1	201841376	201841422	cid_2030		+
chr7	129573587	129573619	cid_21386		-
chr12	51393778	51393814	cid_5333		-
chr16	3734939	3734977	cid_8152		-
chr19	33596734	33596776	cid_11008		+
chr13	114753353	114753391	cid_6949		-
chr20	51913778	51913821	cid_13155		+
chr22	23529671	23529707	cid_13586		+
chr13	107211259	107211305	cid_6858		-
chr20	51618174	51618211	cid_13110		+
chr6	125285250	125285283	cid_19621		+
chr11	46499047	46499082	cid_3730		-
chr20	30989351	30989387	cid_12842		+
chr3	113143934	113143981	cid_14677		-
chr8	62584231	62584281	cid_21913		-
chr15	40996852	40996896	cid_7584		+
chr1	97202223	97202270	cid_1313		+
chr17	27877225	27877270	cid_9222		+
chr11	66404705	66404746	cid_4159		+
chr14	21849526	21849568	cid_6998		-
chr1	234549206	234549248	cid_2384		-
chr11	46959105	46959151	cid_3748		+
chr3	136332147	136332181	cid_14813		-
chr7	101550608	101550651	cid_21022		+
chr19	3753630	3753674	cid_10700		-
chr7	33045696	33045738	cid_20409		+
chr5	131115197	131115240	cid_18380		-
chr7	91610913	91610948	cid_20813		+
chr3	54226252	54226283	cid_14442		+
chr15	25324603	25324650	cid_7532		+
chr17	16024694	16024728	cid_9052		-
chr10	69715521	69715566	cid_2817		-
chr3	15369913	15369954	cid_14106		-
chr17	38650953	38651010	cid_9465		-
chr14	70462806	70462837	cid_7304		+
chr1	225703187	225703227	cid_2251		-
chr4	166826972	166827004	cid_16160		+
chr7	42146740	42146783	cid_20435		-
chr10	96323729	96323766	cid_3048		+
chr12	49963683	49963715	cid_5296		+
chr10	126668531	126668568	cid_3312		+
chr22	44652827	44652864	cid_13873		-
chr12	56953675	56953709	cid_5413		+
chr18	2742665	2742699	cid_10217		+
chr5	32169049	32169092	cid_16828		-
chr1	213069663	213069696	cid_2153		+
chr3	33413916	33413947	cid_14204		+
chr1	230349845	230349891	cid_2358		+
chr15	93436043	93436091	cid_7976		+
chr1	17735395	17735429	cid_232		-
chr17	837671	837707	cid_8891		-
chr2	191782490	191782557	cid_12322		+
chr11	71689101	71689136	cid_4320		+
chr17	55538882	55538925	cid_9734		+
chr19	50000972	50001034	cid_11251		+
chr6	109786000	109786031	cid_19565		-
chr8	134550583	134550615	cid_22558		-
chr1	225789212	225789253	cid_2259		-
chr1	155883296	155883345	cid_1678		-
chr12	20567879	20567916	cid_4934		+
chr17	55489947	55489984	cid_9729		+
chr14	70423159	70423199	cid_7273		+
chr19	39197050	39197087	cid_11077		+
chr10	21843381	21843414	cid_2649		+
chr2	161144919	161144963	cid_12102		-
chr3	179483751	179483797	cid_15179		+
chr7	19155442	19155481	cid_20281		-
chr9	108086524	108086558	cid_23372		+
chr1	21487484	21487527	cid_355		-
chr4	26409509	26409542	cid_15452		+
chr6	166000352	166000389	cid_19961		-
chr9	33259325	33259397	cid_22978		-
chr12	127650616	127650651	cid_5885		-
chr21	46503581	46503639	cid_13510		+
chr3	119755629	119755665	cid_14705		-
chr1	21494326	21494369	cid_363		-
chr14	102328402	102328445	cid_7456		+
chr5	43037085	43037116	cid_17073		-
chrX	102027610	102027654	cid_24272		+
chr13	113885070	113885114	cid_6919		+
chr13	92166224	92166256	cid_6342		+
chr8	119119124	119119156	cid_22164		-
chr5	106765135	106765171	cid_18203		-
chr10	114801623	114801655	cid_3226		+
chr16	73050261	73050310	cid_8681		-
chr17	5307922	5307968	cid_8973		-
chr20	42260887	42260919	cid_12992		+
chr5	58435883	58435930	cid_17319		-
chr16	89472486	89472535	cid_8831		-
chr20	32965815	32965854	cid_12868		+
chr9	80580748	80580784	cid_23176		-
chr12	20555493	20555530	cid_4915		+
chr16	586421	586454	cid_8088		+
chr1	35563235	35563287	cid_622		+
chrX	16820231	16820273	cid_23921		+
chr10	89667948	89667997	cid_2993		+
chr13	92908289	92908329	cid_6553		+
chr1	113212971	113213013	cid_1426		+
chr11	30588712	30588750	cid_3637		-
chr1	28833373	28833424	cid_492		+
chr13	98924265	98924314	cid_6794		+
chr1	224438965	224439004	cid_2235		-
chr19	46363375	46363420	cid_11173		-
chr17	64511823	64511856	cid_9969		+
chr13	96768518	96768552	cid_6698		+
chr16	11998506	11998545	cid_8231		-
chr8	124373168	124373204	cid_22177		-
chr13	93255536	93255570	cid_6647		+
chr11	68161921	68161957	cid_4251		+
chr5	58808559	58808592	cid_17551		-
chr12	46583033	46583075	cid_5232		-
chr12	20562354	20562401	cid_4927		+
chr11	85968373	85968411	cid_4421		+
chr14	34927001	34927041	cid_7070		-
chr1	46581606	46581650	cid_790		-
chr17	25946416	25946454	cid_9189		+
chr6	75949810	75949843	cid_19435		-
chr11	64543810	64543843	cid_3989		-
chr11	47130243	47130288	cid_3785		+
chr4	41960710	41960756	cid_15603		+
chr3	186264601	186264637	cid_15209		-
chr18	43665887	43665923	cid_10505		-
chr5	16916505	16916543	cid_16681		-
chr9	17787574	17787606	cid_22808		+
chr1	93588805	93588854	cid_1289		+
chr7	110863090	110863134	cid_21165		-
chr5	153776737	153776770	cid_18760		+
chr9	94592569	94592609	cid_23234		-
chr5	14434096	14434153	cid_16580		+
chr8	128964850	128964882	cid_22445		+
chr9	131614367	131614403	cid_23621		-
chr6	166294533	166294578	cid_20002		-
chr13	92246932	92246963	cid_6385		+
chr20	57001103	57001144	cid_13189		+
chr22	43011533	43011572	cid_13853		+
chr5	179986939	179986979	cid_18967		+
chr1	153852922	153852973	cid_1608		-
chr12	20565329	20565368	cid_4929		+
chr10	7401680	7401711	cid_2565		-
chr8	62595901	62595975	cid_21921		-
chr7	7309480	7309511	cid_20234		+
chr13	92279716	92279764	cid_6399		+
chr5	171418497	171418530	cid_18850		-
chr3	9707811	9707844	cid_14041		+
chr5	64742795	64742835	cid_17870		-
chr6	159193814	159193853	cid_19926		-
chr5	147653010	147653053	cid_18699		+
chr22	50812316	50812355	cid_13936		+
chr11	32961466	32961513	cid_3650		+
chr11	12712456	12712496	cid_3480		+
chr13	92446563	92446601	cid_6434		+
chr20	62361828	62361869	cid_13247		+
chr9	139998670	139998703	cid_23825		+
chr5	34081650	34081682	cid_16905		-
chr16	23492684	23492720	cid_8364		-
chr13	79973570	79973615	cid_6268		-
chr2	36799147	36799186	cid_11569		-
chr15	25630226	25630259	cid_7536		-
chr17	30479806	30479846	cid_9296		+
chr4	174149847	174149886	cid_16250		+
chr11	47092739	47092783	cid_3779		+
chr10	658218	658258	cid_2506		-
chr11	48033842	48033874	cid_3867		+
chr11	47840686	47840728	cid_3849		-
chr7	127474284	127474325	cid_21308		+
chr5	140997526	140997559	cid_18561		-
chr10	118653700	118653732	cid_3251		-
chr1	6952972	6953013	cid_117		+
chr9	128581274	128581307	cid_23525		+
chr7	134480851	134480889	cid_21485		+
chr5	14164114	14164167	cid_16477		+
chr22	40919068	40919102	cid_13772		-
chr11	117036545	117036582	cid_4524		+
chr3	42669936	42669969	cid_14240		+
chr1	214605348	214605391	cid_2171		-
chr13	114291281	114291319	cid_6939		+
chr1	22080301	22080343	cid_389		-
chr5	72152047	72152096	cid_17948		+
chr13	92138728	92138792	cid_6326		+
chr17	3726623	3726667	cid_8950		-
chr5	58944699	58944733	cid_17710		-
chrX	38155561	38155594	cid_24010		-
chr17	56708837	56708870	cid_9778		-
chr13	49751090	49751127	cid_6132		+
chr16	58612496	58612534	cid_8541		-
chr14	105934188	105934222	cid_7521		+
chr19	39975587	39975627	cid_11091		+
chr4	76610676	76610708	cid_15697		-
chr6	136212249	136212281	cid_19730		+
chr9	34182336	34182376	cid_23045		+
chr18	37355809	37355842	cid_10496		-
chr7	66393751	66393803	cid_20584		+
chr7	99713270	99713305	cid_20916		-
chr5	64648173	64648205	cid_17849		-
chr8	62509742	62509789	cid_21888		-
chr11	64540144	64540189	cid_3984		-
chr11	8874911	8874947	cid_3421		-
chr1	220986060	220986097	cid_2219		+
chr11	14744142	14744174	cid_3553		+
chr11	74349233	74349264	cid_4367		+
chr3	174200354	174200386	cid_15112		+
chr17	3624959	3624997	cid_8945		-
chr7	44687512	44687549	cid_20464		+
chrX	73488837	73488894	cid_24204		-
chr13	93461005	93461051	cid_6666		+
chr20	57469846	57469893	cid_13205		+
chr9	14099895	14099934	cid_22764		-
chrX	96548244	96548277	cid_24254		+
chr4	142621225	142621263	cid_16086		+
chr4	79725861	79725894	cid_15718		+
chr1	1997943	1997975	cid_85		+
chr13	92891392	92891431	cid_6548		+
chr1	184406533	184406564	cid_1956		+
chr5	108183555	108183618	cid_18260		+
chr17	72748636	72748674	cid_10039		+
chr17	45737984	45738017	cid_9624		+
chr5	147652472	147652541	cid_18695		+
chr18	189468	189514	cid_10205		+
chr13	96865767	96865812	cid_6725		+
chr1	1810968	1811007	cid_79		-
chr4	42032583	42032620	cid_15606		+
chr11	118915060	118915097	cid_4539		-
chr18	65182199	65182240	cid_10583		-
chr2	101705877	101705911	cid_11864		-
chr7	4809820	4809853	cid_20187		+
chr11	128351313	128351351	cid_4631		-
chr22	46489405	46489463	cid_13905		+
chr6	166389899	166389940	cid_20098		-
chr19	38405176	38405208	cid_11049		+
chr13	28826017	28826055	cid_5989		+
chr11	119311847	119311878	cid_4546		+
chr7	8023845	8023885	cid_20235		+
chr19	39141381	39141417	cid_11055		+
chr1	108211660	108211705	cid_1353		-
chr7	72872584	72872617	cid_20631		-
chr5	43535420	43535452	cid_17097		-
chr6	56456766	56456799	cid_19339		-
chr1	210547544	210547590	cid_2127		-
chr7	32913169	32913206	cid_20406		-
chr6	136229380	136229424	cid_19731		+
chr5	58640910	58640966	cid_17484		-
chr6	34277543	34277585	cid_19241		-
chr1	109339400	109339437	cid_1377		+
chr20	30134236	30134270	cid_12811		+
chr13	46948619	46948683	cid_6092		-
chr6	159236794	159236836	cid_19930		-
chr3	9401205	9401236	cid_14024		-
chr7	110694086	110694124	cid_21145		-
chr11	65192012	65192064	cid_4016		+
chr16	24988987	24989018	cid_8398		-
chr7	131150289	131150326	cid_21451		+
chr16	57824968	57825000	cid_8530		-
chr18	33264051	33264096	cid_10453		+
chr17	57121652	57121690	cid_9788		-
chr3	47640311	47640345	cid_14276		-
chr14	75238902	75238937	cid_7378		+
chr1	78185843	78185875	cid_1197		-
chr9	21833181	21833217	cid_22896		+
chr13	92162766	92162799	cid_6338		+
chr1	21464299	21464336	cid_330		-
chr1	146556062	146556098	cid_1507		-
chr5	16828718	16828758	cid_16669		-
chr1	95362912	95362958	cid_1309		-
chr8	129107983	129108019	cid_22521		+
chr6	84121080	84121113	cid_19459		-
chr12	54670025	54670066	cid_5381		-
chr11	118882073	118882113	cid_4536		+
chr22	47168878	47168910	cid_13914		+
chr12	20552117	20552151	cid_4904		+
chr19	47697997	47698038	cid_11217		+
chr7	42963771	42963816	cid_20437		-
chr16	87865355	87865393	cid_8796		-
chr3	119619684	119619715	cid_14697		-
chrX	79939025	79939061	cid_24241		-
chr2	101487792	101487830	cid_11860		+
chr1	54289893	54289935	cid_889		-
chr7	11133548	11133593	cid_20268		+
chr11	65207746	65207788	cid_4058		+
chr1	164542456	164542489	cid_1743		+
chr17	20123858	20123904	cid_9148		+
chr4	169834449	169834483	cid_16220		+
chr8	22502804	22502837	cid_21708		-
chr6	166053213	166053250	cid_19968		-
chr5	129317200	129317241	cid_18347		+
chr11	8842968	8843003	cid_3420		-
chr1	31455742	31455775	cid_544		-
chr19	34922147	34922185	cid_11026		+
chr11	34348164	34348204	cid_3684		-
chr21	45152607	45152658	cid_13484		+
chr16	53134353	53134396	cid_8496		+
chr22	40903613	40903646	cid_13768		-
chr10	21972904	21972960	cid_2665		+
chr18	12010051	12010099	cid_10320		+
chr22	44339661	44339699	cid_13868		+
chr12	51166093	51166128	cid_5331		+
chr17	44235195	44235239	cid_9582		-
chr7	138779238	138779271	cid_21525		-
chr15	85348460	85348492	cid_7898		+
chr2	174959363	174959399	cid_12181		-
chr15	76154746	76154778	cid_7855		+
chr16	87775686	87775738	cid_8792		-
chr1	223062889	223062930	cid_2226		+
chr3	155595584	155595617	cid_14944		+
chr17	45630074	45630122	cid_9612		+
chr12	108923577	108923609	cid_5702		-
chr14	65549446	65549483	cid_7214		-
chr13	103297646	103297678	cid_6839		+
chr14	62205607	62205653	cid_7192		+
chr4	144466090	144466130	cid_16093		+
chr22	31230027	31230060	cid_13652		+
chr3	23355782	23355813	cid_14151		+
chr1	90331267	90331308	cid_1248		+
chr1	227254078	227254134	cid_2283		-
chr16	4153820	4153866	cid_8180		-
chr17	64377043	64377086	cid_9954		+
chr14	67731428	67731459	cid_7223		+
chr12	132405099	132405147	cid_5904		+
chr5	14406196	14406228	cid_16561		+
chr5	14413689	14413734	cid_16564		+
chr8	66735819	66735852	cid_21944		-
chr14	68972260	68972296	cid_7239		+
chr12	20560764	20560803	cid_4923		+
chr7	135140018	135140054	cid_21500		-
chr14	70437135	70437167	cid_7288		+
chr9	99379055	99379086	cid_23349		-
chr1	120508629	120508663	cid_1475		-
chr13	96933252	96933292	cid_6734		+
chr8	33350656	33350697	cid_21788		+
chr2	173471436	173471470	cid_12172		+
chr21	44843254	44843288	cid_13466		-
chr4	151323409	151323445	cid_16118		-
chr1	31455626	31455664	cid_543		-
chr22	44420830	44420868	cid_13870		+
chr5	58760700	58760738	cid_17533		-
chr15	40956015	40956054	cid_7583		+
chr4	110068945	110069010	cid_15900		-
chr7	110841758	110841804	cid_21159		-
chr1	35844996	35845045	cid_641		+
chr6	83757786	83757829	cid_19453		-
chr11	71798337	71798371	cid_4332		+
chr6	136299646	136299679	cid_19739		+
chr11	47566666	47566708	cid_3824		-
chr1	207513930	207513975	cid_2105		+
chr12	112295036	112295070	cid_5737		+
chr11	19152387	19152423	cid_3576		+
chr8	103415760	103415801	cid_22067		-
chr4	95508091	95508124	cid_15786		+
chr13	97191597	97191636	cid_6752		+
chr12	123006295	123006339	cid_5843		-
chr7	65996057	65996098	cid_20569		-
chr21	47637133	47637176	cid_13531		-
chr9	33943889	33943941	cid_23012		-
chr7	101474557	101474600	cid_20959		+
chr1	61921893	61921930	cid_974		+
chr9	134878467	134878507	cid_23739		-
chr14	70427178	70427216	cid_7277		+
chr15	93427856	93427889	cid_7971		+
chr12	123009911	123009953	cid_5844		-
chr9	33937121	33937155	cid_23010		-
chr7	103789468	103789501	cid_21098		-
chr17	35511204	35511236	cid_9355		-
chr14	31865637	31865678	cid_7040		-
chr9	134325643	134325696	cid_23722		+
chr20	34367595	34367636	cid_12931		+
chr16	81034089	81034139	cid_8738		-
chr4	39953502	39953545	cid_15520		-
chr1	179132870	179132912	cid_1906		-
chr5	58456300	58456333	cid_17355		-
chr22	36623350	36623390	cid_13680		-
chr6	126514635	126514674	cid_19632		+
chr20	17962754	17962801	cid_12795		+
chr12	46315299	46315332	cid_5223		-
chr17	2507022	2507061	cid_8922		+
chr1	109240150	109240194	cid_1373		+
chr9	79863635	79863675	cid_23169		+
chr7	11116187	11116222	cid_20261		+
chr3	113439758	113439811	cid_14679		-
chr1	78446680	78446729	cid_1204		+
chr8	66641011	66641052	cid_21941		-
chr5	61713980	61714014	cid_17832		+
chr7	101462777	101462820	cid_20947		+
chr3	65976949	65976993	cid_14544		-
chr4	170171455	170171497	cid_16230		-
chr11	66134109	66134141	cid_4145		-
chr10	96362445	96362490	cid_3073		+
chr6	166392097	166392130	cid_20106		-
chr17	6891652	6891692	cid_8986		-
chr5	64568742	64568777	cid_17843		-
chr21	38597267	38597304	cid_13412		-
chr17	55172821	55172858	cid_9701		+
chr1	51117947	51117996	cid_829		-
chr9	97776233	97776291	cid_23327		+
chr17	20110201	20110235	cid_9147		+
chr18	11143176	11143209	cid_10308		-
chr7	91977688	91977721	cid_20824		+
chr8	142201975	142202018	cid_22639		+
chr5	32400937	32400971	cid_16851		-
chr16	71681691	71681722	cid_8639		-
chr5	58886099	58886153	cid_17619		-
chr13	92266562	92266612	cid_6394		+
chr9	131729274	131729309	cid_23628		+
chr9	88612246	88612288	cid_23190		+
chr15	99363875	99363908	cid_8050		+
chr2	213370120	213370165	cid_12471		-
chr1	214718452	214718484	cid_2196		-
chr6	7209801	7209835	cid_19024		+
chr9	94593687	94593726	cid_23235		-
chr9	125753869	125753910	cid_23470		+
chr6	4910256	4910289	cid_19017		+
chr5	106833417	106833459	cid_18208		-
chr9	6836030	6836063	cid_22750		+
chr13	96832240	96832280	cid_6717		+
chr6	157274154	157274185	cid_19890		+
chr21	17179397	17179441	cid_13286		+
chr22	43225324	43225356	cid_13856		-
chr1	153840666	153840707	cid_1602		-
chr1	66605803	66605848	cid_1077		+
chr11	6244946	6244977	cid_3401		-
chr5	14168844	14168879	cid_16480		+
chr3	171971565	171971599	cid_15098		+
chr6	17985621	17985659	cid_19136		-
chr7	44455454	44455492	cid_20455		-
chr21	40669663	40669699	cid_13443		-
chr11	65165337	65165370	cid_4009		+
chr9	139621684	139621724	cid_23807		-
chr1	183098210	183098249	cid_1946		+
chr8	62544703	62544743	cid_21895		-
chr7	32057694	32057727	cid_20397		-
chr5	60666249	60666295	cid_17820		+
chr17	38324847	38324888	cid_9443		+
chr4	110148400	110148436	cid_15943		-
chr11	66711040	66711080	cid_4199		-
chr12	104699669	104699708	cid_5665		+
chr17	59868839	59868871	cid_9849		-
chr9	2136187	2136231	cid_22689		+
chr19	45584007	45584041	cid_11148		+
chr11	28159646	28159681	cid_3620		+
chr15	68659246	68659277	cid_7815		-
chr8	90742057	90742092	cid_21993		-
chr9	134373965	134374004	cid_23735		+
chr1	209891021	209891054	cid_2126		-
chrX	108971427	108971464	cid_24303		-
chr19	46213961	46214003	cid_11161		-
chr18	21634528	21634560	cid_10376		+
chr7	101569586	101569617	cid_21031		+
chr22	38895999	38896031	cid_13732		-
chr4	95456982	95457018	cid_15784		+
chr5	58876585	58876635	cid_17609		-
chr8	129041389	129041427	cid_22491		+
chr13	92186178	92186218	cid_6352		+
chr8	22032300	22032339	cid_21699		+
chr11	65740659	65740703	cid_4131		+
chr13	33217459	33217503	cid_6021		+
chr16	88813629	88813664	cid_8816		-
chr13	92136308	92136339	cid_6319		+
chr11	70268577	70268616	cid_4313		+
chr6	166393722	166393757	cid_20114		-
chr3	54205154	54205191	cid_14440		+
chr4	41684664	41684721	cid_15599		+
chr12	109900594	109900634	cid_5710		-
chr7	5435788	5435820	cid_20198		-
chr12	12870708	12870746	cid_4795		+
chr14	64088306	64088340	cid_7205		-
chr11	48051193	48051225	cid_3871		+
chr20	11897531	11897566	cid_12775		+
chr11	117022413	117022447	cid_4523		+
chr19	41240498	41240538	cid_11108		+
chr5	58426280	58426320	cid_17309		-
chr2	230766932	230766963	cid_12569		-
chr8	128222951	128222985	cid_22289		-
chr9	33122492	33122531	cid_22967		-
chrX	41209145	41209182	cid_24029		+
chr6	155104199	155104244	cid_19883		+
chr12	96727436	96727472	cid_5620		-
chr1	66543869	66543909	cid_1051		+
chr20	17946299	17946338	cid_12792		-
chr6	136690531	136690576	cid_19754		-
chr18	22489256	22489287	cid_10397		+
chr9	131320866	131320898	cid_23572		+
chr22	41180608	41180643	cid_13783		-
chr1	151192318	151192360	cid_1565		+
chr2	191761904	191761945	cid_12304		+
chr19	2134093	2134136	cid_10665		-
chr8	128201444	128201483	cid_22260		-
chr5	32591800	32591837	cid_16871		+
chr17	55712355	55712387	cid_9742		+
chr8	109260877	109260909	cid_22079		-
chr6	136312808	136312839	cid_19744		+
chr11	122216697	122216729	cid_4588		-
chr2	61705316	61705370	cid_11713		-
chr16	24970348	24970382	cid_8393		-
chr16	67618523	67618556	cid_8571		+
chr10	96333218	96333256	cid_3062		+
chr12	80035616	80035655	cid_5549		-
chr20	33011402	33011435	cid_12874		+
chr5	58863003	58863038	cid_17591		-
chr18	21625899	21625932	cid_10373		+
chr20	34317087	34317118	cid_12919		-
chr5	38899050	38899083	cid_17028		+
chr2	39317271	39317305	cid_11595		-
chr12	83102853	83102888	cid_5562		+
chr19	16764218	16764257	cid_10923		-
chr8	128752576	128752610	cid_22369		+
chr6	18250688	18250735	cid_19138		-
chr1	66524731	66524775	cid_1040		+
chr1	28740890	28740929	cid_481		+
chr2	165666557	165666589	cid_12135		-
chr12	57068298	57068338	cid_5419		-
chr9	130551908	130551942	cid_23550		+
chr11	35251482	35251515	cid_3692		+
chr2	37136132	37136166	cid_11571		-
chr5	58417171	58417204	cid_17297		-
chr15	65597022	65597075	cid_7776		+
chr6	13963191	13963230	cid_19080		+
chr10	27382011	27382044	cid_2684		-
chr19	36525230	36525261	cid_11034		+
chr5	111540220	111540252	cid_18276		-
chr8	48937486	48937519	cid_21865		+
chr9	7033002	7033040	cid_22755		+
chr4	83804968	83805007	cid_15742		-
chr11	47012737	47012777	cid_3766		+
chr7	111012156	111012187	cid_21209		-
chr8	38783886	38783927	cid_21804		+
chr2	223744602	223744636	cid_12521		+
chr17	15535679	15535718	cid_9043		-
chr18	43934755	43934786	cid_10512		+
chr5	14193779	14193811	cid_16509		+
chr9	20599291	20599332	cid_22841		-
chr1	48408758	48408805	cid_820		-
chr2	142517524	142517562	cid_11998		-
chr7	92195777	92195811	cid_20826		-
chr10	51102841	51102881	cid_2772		-
chr4	166837945	166837982	cid_16163		+
chr17	41168555	41168586	cid_9510		-
chr7	44692149	44692191	cid_20465		+
chr17	57833089	57833125	cid_9812		+
chr7	95041366	95041403	cid_20868		-
chr5	170822281	170822335	cid_18837		+
chr7	35008348	35008407	cid_20417		-
chr7	138710865	138710926	cid_21523		-
chr8	56877089	56877121	cid_21874		+
chr20	36714403	36714449	cid_12973		+
chr4	110041955	110041989	cid_15895		-
chrX	41028701	41028734	cid_24021		+
chr10	70643734	70643765	cid_2855		+
chr7	158838428	158838459	cid_21628		-
chr19	19284844	19284881	cid_10961		-
chr11	57185794	57185844	cid_3890		-
chr4	169728536	169728582	cid_16207		+
chr12	113602654	113602693	cid_5756		-
chr1	72314759	72314798	cid_1148		-
chr3	176875920	176875959	cid_15142		-
chr13	92951426	92951464	cid_6573		+
chr5	118499777	118499820	cid_18306		+
chr1	150317820	150317856	cid_1541		+
chr6	57221725	57221759	cid_19367		+
chr7	73590045	73590081	cid_20649		+
chr3	48961779	48961825	cid_14319		+
chr6	150102651	150102688	cid_19859		+
chrX	48798693	48798729	cid_24068		-
chr17	50186053	50186092	cid_9691		-
chr3	58020121	58020163	cid_14503		+
chr17	65402695	65402729	cid_10006		+
chr14	103446814	103446847	cid_7479		-
chr10	71927345	71927385	cid_2865		-
chr5	58625588	58625620	cid_17478		-
chr6	4838382	4838419	cid_19013		+
chr19	7596075	7596109	cid_10755		+
chr6	136809496	136809527	cid_19771		-
chrX	153336461	153336496	cid_24441		-
chr9	132867518	132867552	cid_23653		+
chr19	11231455	11231510	cid_10822		+
chr4	41463481	41463514	cid_15562		+
chr15	67024852	67024894	cid_7795		+
chr18	11128306	11128338	cid_10304		-
chr8	141642810	141642850	cid_22603		-
chrX	73441663	73441706	cid_24177		-
chr15	59005012	59005044	cid_7707		-
chr15	48765405	48765436	cid_7630		-
chr3	11685124	11685182	cid_14063		-
chr10	70278517	70278568	cid_2846		-
chr1	1341559	1341600	cid_16		-
chr5	638756	638789	cid_16344		+
chr22	41676085	41676132	cid_13791		-
chr1	1413065	1413119	cid_26		+
chr19	19997979	19998010	cid_10979		+
chr1	6608710	6608770	cid_103		-
chr5	58607317	58607350	cid_17467		-
chr12	876408	876448	cid_4664		+
chr5	58978688	58978727	cid_17769		-
chr9	35686620	35686659	cid_23065		-
chr9	95175891	95175924	cid_23288		+
chr1	35547282	35547327	cid_616		+
chr17	20081021	20081053	cid_9139		+
chr3	145959286	145959332	cid_14884		-
chr9	134333876	134333917	cid_23725		+
chr5	58946536	58946580	cid_17715		-
chr6	166384602	166384658	cid_20089		-
chr6	166300238	166300275	cid_20006		-
chr12	20574209	20574250	cid_4947		+
chr17	57731838	57731872	cid_9805		+
chr5	142667293	142667338	cid_18567		-
chr7	101762989	101763023	cid_21074		+
chr17	45010982	45011016	cid_9599		+
chr18	8764313	8764345	cid_10255		+
chr14	97334523	97334555	cid_7440		+
chrX	91761201	91761236	cid_24252		+
chr5	14226570	14226602	cid_16529		+
chr5	90666032	90666068	cid_18098		-
chr13	92679894	92679942	cid_6493		+
chr12	31691795	31691836	cid_5164		-
chr19	6256293	6256333	cid_10743		-
chr7	73659279	73659327	cid_20651		-
chr2	143782878	143782913	cid_12030		+
chr4	110167150	110167220	cid_15952		-
chr6	90516108	90516144	cid_19500		-
chr17	79845806	79845865	cid_10147		-
chr8	143744559	143744594	cid_22642		-
chr7	156963040	156963074	cid_21612		+
chr9	37357654	37357691	cid_23123		+
chr5	43447492	43447537	cid_17089		-
chr3	77198183	77198216	cid_14594		+
chr11	95564926	95564962	cid_4454		+
chr9	134337425	134337468	cid_23728		+
chr17	57898905	57898951	cid_9815		+
chr3	71629020	71629053	cid_14572		-
chr20	34364420	34364467	cid_12930		+
chr19	39154907	39154940	cid_11066		+
chr15	56506900	56506938	cid_7670		-
chr3	9407266	9407307	cid_14025		+
chr2	10506357	10506393	cid_11385		+
chr4	178256742	178256775	cid_16261		+
chr1	178132445	178132500	cid_1897		+
chr1	35554392	35554443	cid_619		+
chr8	129031883	129031927	cid_22482		+
chr13	92221000	92221033	cid_6375		+
chr11	68566453	68566495	cid_4297		-
chr9	94577110	94577157	cid_23232		-
chr9	33570627	33570660	cid_22985		+
chr3	141601585	141601618	cid_14860		+
chr11	63393440	63393478	cid_3957		-
chr3	31967293	31967341	cid_14191		-
chr5	31506797	31506830	cid_16799		-
chr10	71926745	71926789	cid_2864		-
chr4	123135771	123135805	cid_16007		+
chr3	4792606	4792641	cid_13983		+
chr19	39200507	39200558	cid_11079		+
chr16	89916242	89916292	cid_8873		+
chr7	114098602	114098633	cid_21258		+
chr5	98212863	98212910	cid_18187		-
chr2	55266566	55266610	cid_11672		-
chr2	152278346	152278381	cid_12052		+
chr5	58492168	58492223	cid_17392		-
chr18	11041095	11041153	cid_10297		-
chr11	71742998	71743038	cid_4326		-
chr17	80591848	80591888	cid_10193		-
chr20	47902486	47902536	cid_13045		+
chr3	23416292	23416325	cid_14154		+
chr15	43303366	43303407	cid_7608		-
chr4	39704027	39704063	cid_15477		+
chr8	129009440	129009480	cid_22468		+
chr1	33043185	33043218	cid_588		+
chr1	22830049	22830085	cid_410		+
chr3	29880628	29880671	cid_14172		+
chr5	58883657	58883717	cid_17614		-
chr11	6505471	6505516	cid_3403		+
chr11	35020424	35020456	cid_3687		+
chr11	65206273	65206315	cid_4051		+
chr18	33191217	33191258	cid_10444		+
chr13	115018594	115018626	cid_6955		+
chr2	47646015	47646050	cid_11642		+
chr21	15437362	15437393	cid_13280		+
chr5	14437448	14437480	cid_16584		+
chr5	60310645	60310677	cid_17807		+
chr17	72829316	72829349	cid_10040		+
chr13	37624478	37624514	cid_6035		-
chr11	99702382	99702413	cid_4464		+
chr3	49396886	49396941	cid_14337		-
chr17	29445943	29445981	cid_9275		+
chr19	37816020	37816054	cid_11043		+
chr19	39163569	39163607	cid_11068		+
chr12	20634695	20634734	cid_5024		+
chr18	45379888	45379928	cid_10527		-
chr17	62513802	62513838	cid_9923		+
chr2	36601996	36602028	cid_11551		+
chr11	112055391	112055423	cid_4507		+
chr11	66672096	66672127	cid_4184		-
chr16	31462592	31462638	cid_8473		-
chr17	12911181	12911213	cid_9036		-
chr7	102276461	102276501	cid_21092		-
chr17	44280592	44280633	cid_9596		-
chr17	29481752	29481789	cid_9282		+
chr19	47253128	47253167	cid_11183		+
chr1	2174283	2174315	cid_87		+
chr11	130014549	130014584	cid_4645		+
chr17	55393671	55393708	cid_9722		+
chr6	37818901	37818951	cid_19282		+
chr1	155493638	155493675	cid_1663		-
chr1	66541196	66541233	cid_1046		+
chr10	61656334	61656373	cid_2793		-
chr11	19920778	19920809	cid_3590		+
chr17	35677435	35677472	cid_9381		-
chr5	179049371	179049415	cid_18944		-
chr7	158697822	158697855	cid_21625		+
chr11	68544886	68544922	cid_4296		-
chr15	56225872	56225905	cid_7665		-
chr6	56818147	56818193	cid_19357		-
chr17	29475402	29475437	cid_9281		+
chr10	5776815	5776852	cid_2548		+
chr4	160175747	160175781	cid_16147		+
chr1	16702677	16702709	cid_222		+
chr13	80116993	80117042	cid_6272		+
chr14	50052068	50052108	cid_7107		-
chr1	207532543	207532595	cid_2119		+
chr6	136844864	136844913	cid_19786		-
chr13	92884973	92885007	cid_6545		+
chr7	151847684	151847720	cid_21585		-
chr9	4817461	4817504	cid_22717		+
chr16	30738014	30738052	cid_8454		+
chr5	6755609	6755645	cid_16404		+
chr13	114294803	114294860	cid_6948		+
chr2	55248118	55248156	cid_11669		-
chr12	121782381	121782415	cid_5832		-
chr18	46910686	46910723	cid_10548		-
chr20	30971096	30971140	cid_12834		+
chr3	176747215	176747268	cid_15120		-
chr14	21710464	21710498	cid_6976		-
chr5	111719604	111719653	cid_18287		-
chr5	10249360	10249391	cid_16419		-
chr7	72874509	72874544	cid_20632		-
chr15	85639114	85639153	cid_7909		+
chr12	64260638	64260680	cid_5462		+
chr7	133229573	133229612	cid_21477		+
chrX	123001817	123001863	cid_24355		+
chr8	62602284	62602320	cid_21922		-
chr1	21491045	21491082	cid_359		-
chr18	7596847	7596898	cid_10233		+
chr12	70678350	70678385	cid_5517		+
chr16	15183635	15183669	cid_8265		-
chr12	83136784	83136819	cid_5568		+
chr12	102513295	102513327	cid_5642		-
chr1	54843336	54843368	cid_903		-
chr16	72963279	72963325	cid_8659		-
chr7	44917398	44917436	cid_20478		-
chr7	90465652	90465694	cid_20805		+
chr5	111517744	111517787	cid_18273		-
chr1	207531814	207531871	cid_2118		+
chr5	147660474	147660511	cid_18714		+
chr14	31798084	31798120	cid_7031		-
chr14	70475945	70475980	cid_7309		+
chr16	8944726	8944759	cid_8202		+
chr1	230226807	230226851	cid_2319		+
chr6	136705219	136705265	cid_19760		-
chr22	42635786	42635839	cid_13848		-
chr10	114731364	114731401	cid_3212		+
chr13	20282841	20282882	cid_5933		-
chr1	233270910	233270941	cid_2371		-
chr18	21661970	21662012	cid_10378		+
chr1	19562181	19562230	cid_257		-
chr5	138958713	138958762	cid_18523		+
chr9	140299299	140299334	cid_23830		-
chr17	35636525	35636557	cid_9371		-
chr15	41352749	41352783	cid_7589		-
chr9	134289949	134289986	cid_23711		+
chr2	3448692	3448725	cid_11363		+
chr6	108540378	108540410	cid_19559		-
chr21	45166295	45166326	cid_13485		+
chr3	54163106	54163147	cid_14433		+
chr21	47899438	47899474	cid_13548		+
chr1	1326574	1326610	cid_13		-
chr16	53999773	53999810	cid_8504		+
chr5	58386947	58386995	cid_17259		-
chr15	89790153	89790193	cid_7923		+
chr5	43297750	43297796	cid_17086		-
chr22	40914416	40914456	cid_13771		-
chr15	93476126	93476168	cid_7981		+
chr11	66910646	66910686	cid_4226		+
chr9	119071333	119071385	cid_23420		+
chr15	85934712	85934745	cid_7913		+
chr1	230284790	230284825	cid_2351		+
chr1	164584002	164584040	cid_1761		+
chr5	102252430	102252469	cid_18195		+
chr12	20836547	20836594	cid_5094		+
chr12	50158564	50158628	cid_5301		+
chr5	176356555	176356591	cid_18896		-
chr21	46544865	46544905	cid_13520		+
chr18	20521127	20521169	cid_10362		+
chr10	111658799	111658830	cid_3181		-
chr2	170428881	170428914	cid_12144		-
chr10	126475056	126475094	cid_3308		-
chr19	6246104	6246137	cid_10740		-
chr7	65363979	65364020	cid_20559		+
chr15	85542797	85542837	cid_7901		+
chr9	130255496	130255537	cid_23538		+
chr9	94675696	94675744	cid_23256		-
chr1	173693301	173693340	cid_1866		+
chr6	136857450	136857494	cid_19790		-
chr3	13392164	13392203	cid_14072		-
chr1	70690648	70690695	cid_1125		+
chr17	7215229	7215296	cid_8990		+
chr9	96933665	96933706	cid_23313		+
chr1	21422579	21422611	cid_309		-
chr5	58455461	58455505	cid_17352		-
chr22	38254232	38254265	cid_13710		+
chr1	75209055	75209088	cid_1160		+
chr7	75956234	75956290	cid_20698		-
chr6	80741978	80742028	cid_19443		+
chr12	112582064	112582102	cid_5751		+
chr8	119016334	119016372	cid_22134		-
chr17	57914066	57914107	cid_9817		+
chr1	1046732	1046768	cid_7		-
chr15	99294007	99294049	cid_8025		+
chr9	17270491	17270529	cid_22797		+
chr12	19284591	19284625	cid_4812		+
chr4	166855319	166855354	cid_16167		+
chr3	71541589	71541626	cid_14569		-
chr5	58359866	58359908	cid_17244		-
chr8	28853438	28853471	cid_21767		+
chr10	125838454	125838487	cid_3298		-
chr1	44313699	44313741	cid_729		+
chr7	101547840	101547880	cid_21020		+
chr9	19249240	19249280	cid_22817		+
chr9	139999044	139999078	cid_23826		+
chr5	14453476	14453509	cid_16598		+
chr16	53337078	53337123	cid_8500		+
chr1	21485756	21485795	cid_352		-
chr1	154945982	154946015	cid_1646		-
chr6	72119734	72119782	cid_19420		-
chr13	96912719	96912763	cid_6729		+
chr11	62649950	62649986	cid_3955		+
chr17	27878302	27878348	cid_9223		+
chr12	69042864	69042907	cid_5497		+
chr17	46165226	46165259	cid_9636		-
chr1	89226630	89226662	cid_1231		+
chr19	47460208	47460242	cid_11196		+
chr17	30299588	30299630	cid_9291		+
chr9	123462455	123462488	cid_23438		-
chr4	66448190	66448223	cid_15655		-
chr14	56147073	56147114	cid_7152		+
chr3	4579583	4579618	cid_13953		+
chr12	20779410	20779458	cid_5080		+
chr7	23435216	23435257	cid_20317		-
chr3	50141517	50141552	cid_14388		+
chr14	73569270	73569310	cid_7367		+
chr15	83708999	83709037	cid_7889		-
chr6	35841891	35841928	cid_19251		-
chr2	32889042	32889076	cid_11537		+
chr3	155511585	155511626	cid_14940		-
chr5	175879212	175879257	cid_18884		+
chr18	54276003	54276039	cid_10561		-
chr9	133727567	133727608	cid_23678		+
chr2	191801585	191801616	cid_12335		+
chr15	77616796	77616833	cid_7868		-
chr5	107005697	107005756	cid_18255		-
chr5	59011901	59011933	cid_17777		-
chr3	169873496	169873529	cid_15057		-
chr11	96055844	96055880	cid_4460		-
chr13	97233634	97233669	cid_6756		+
chr17	35567653	35567694	cid_9365		-
chr3	171932344	171932378	cid_15095		+
chr16	89658847	89658887	cid_8857		+
chr14	35303317	35303349	cid_7074		-
chr5	172297539	172297570	cid_18859		+
chrX	149557476	149557509	cid_24415		+
chr10	101501116	101501159	cid_3107		+
chr8	82750806	82750840	cid_21986		-
chr16	14405003	14405040	cid_8246		+
chr1	176049199	176049236	cid_1889		-
chr6	35819680	35819712	cid_19250		-
chr22	22675201	22675241	cid_13584		+
chr2	161219341	161219376	cid_12110		-
chr20	36664155	36664196	cid_12968		+
chr8	62573418	62573456	cid_21901		-
chr7	69722593	69722634	cid_20609		+
chr14	71838825	71838858	cid_7342		+
chr20	49149876	49149907	cid_13069		+
chr6	57286940	57286978	cid_19373		+
chrX	48322149	48322183	cid_24062		-
chr18	60542648	60542680	cid_10577		+
chr5	177647181	177647214	cid_18930		-
chr12	12272281	12272313	cid_4792		-
chr6	15372589	15372621	cid_19096		+
chr5	64715360	64715405	cid_17859		-
chr9	37209323	37209356	cid_23114		+
chr13	92057160	92057192	cid_6284		+
chr6	158912876	158912914	cid_19921		+
chr14	21940966	21941003	cid_7001		-
chr19	13052443	13052490	cid_10842		+
chr17	72719876	72719909	cid_10037		+
chr10	104552343	104552382	cid_3158		+
chr5	890916	890949	cid_16359		-
chr5	43041189	43041240	cid_17077		-
chr16	8903470	8903503	cid_8199		+
chr20	48703140	48703172	cid_13063		-
chr7	94683420	94683452	cid_20864		+
chr1	21091656	21091698	cid_278		-
chr20	34320450	34320500	cid_12922		-
chr8	61435708	61435746	cid_21880		+
chr5	58886321	58886366	cid_17621		-
chr7	127590221	127590252	cid_21313		+
chrX	150576350	150576407	cid_24420		+
chr1	164541143	164541184	cid_1742		+
chr1	155649959	155649998	cid_1670		-
chr2	192543122	192543175	cid_12341		+
chr17	76214367	76214404	cid_10098		+
chr1	40033912	40033957	cid_686		-
chr3	150272540	150272572	cid_14907		+
chr22	24772859	24772903	cid_13595		+
chr13	33349436	33349469	cid_6024		+
chr7	110969786	110969818	cid_21194		-
chr11	65202926	65202992	cid_4042		+
chr1	25169993	25170037	cid_446		+
chr5	32443126	32443158	cid_16868		-
chr7	72868613	72868666	cid_20630		-
chr4	41429382	41429415	cid_15549		+
chr7	132634513	132634556	cid_21465		-
chr3	107254435	107254470	cid_14651		+
chr3	49399448	49399480	cid_14339		-
chr14	23225801	23225832	cid_7004		-
chr5	32168121	32168178	cid_16827		-
chr9	131385320	131385364	cid_23608		+
chr13	20644086	20644138	cid_5961		+
chr15	90417830	90417870	cid_7933		-
chr2	236470934	236470974	cid_12624		+
chr5	58864656	58864695	cid_17597		-
chr2	11330480	11330527	cid_11394		-
chr20	51883476	51883510	cid_13149		+
chr11	46603655	46603689	cid_3736		-
chr4	170182748	170182781	cid_16234		-
chr4	57266776	57266822	cid_15645		-
chr16	70413846	70413885	cid_8626		-
chr3	50282423	50282455	cid_14391		+
chr8	107064463	107064501	cid_22075		-
chr5	32771147	32771200	cid_16892		+
chr5	58591881	58591928	cid_17464		-
chr17	52984496	52984543	cid_9693		+
chr5	58843204	58843237	cid_17575		-
chr17	34874318	34874360	cid_9337		-
chr5	14852223	14852255	cid_16646		-
chr16	29592699	29592735	cid_8436		-
chr1	164540986	164541024	cid_1741		+
chr3	52717384	52717419	cid_14412		-
chr17	19556511	19556551	cid_9125		+
chr5	21532967	21533002	cid_16759		+
chr12	83117486	83117518	cid_5563		+
chr1	120602891	120602923	cid_1477		-
chr19	52209912	52209948	cid_11261		+
chr10	114766039	114766083	cid_3222		+
chr7	66408766	66408804	cid_20585		+
chr1	204425504	204425536	cid_2063		-
chr12	20541252	20541307	cid_4888		+
chr1	230211157	230211205	cid_2306		+
chr8	144396023	144396056	cid_22646		-
chr10	21844144	21844178	cid_2651		+
chr4	39917798	39917843	cid_15516		-
chr10	96323400	96323442	cid_3046		+
chr5	180668413	180668450	cid_18976		-
chr5	14175335	14175378	cid_16488		+
chr3	9844521	9844562	cid_14044		+
chr22	40829459	40829492	cid_13756		-
chrX	119571254	119571289	cid_24348		-
chr19	46217972	46218005	cid_11162		-
chr13	93259026	93259067	cid_6650		+
chr2	136611295	136611328	cid_11985		-
chr4	39299761	39299792	cid_15465		-
chr8	128230748	128230799	cid_22305		-
chr14	44639566	44639601	cid_7096		-
chr3	29345019	29345058	cid_14164		+
chr14	21713640	21713681	cid_6978		-
chr15	85541872	85541918	cid_7900		+
chr11	65202461	65202505	cid_4040		+
chr3	5208025	5208059	cid_13987		+
chr5	176477199	176477231	cid_18906		+
chr10	33226554	33226592	cid_2733		-
chr1	234191542	234191583	cid_2377		+
chr18	37028023	37028079	cid_10476		-
chr18	10944214	10944263	cid_10291		-
chr11	120390947	120390979	cid_4551		+
chr12	67692104	67692137	cid_5491		+
chr4	41381807	41381846	cid_15533		+
chr10	43881777	43881823	cid_2766		-
chr18	11734134	11734173	cid_10311		+
chr17	80866616	80866651	cid_10199		+
chr19	49965383	49965419	cid_11248		+
chr12	80322407	80322453	cid_5557		-
chr1	151257884	151257920	cid_1567		+
chr13	97024014	97024062	cid_6745		+
chr14	23503321	23503367	cid_7008		-
chr17	35556753	35556786	cid_9360		-
chr9	79414244	79414282	cid_23163		-
chr14	70445426	70445464	cid_7293		+
chr11	35018442	35018488	cid_3686		+
chr6	74230399	74230432	cid_19431		-
chr5	154274884	154274927	cid_18776		-
chr7	66562836	66562872	cid_20588		+
chr11	10297159	10297194	cid_3466		-
chr1	226890098	226890131	cid_2277		-
chr7	11333310	11333341	cid_20273		+
chr15	67036118	67036169	cid_7798		+
chr6	37987494	37987526	cid_19289		+
chr14	62171778	62171816	cid_7180		+
chr11	9272672	9272713	cid_3428		-
chr14	62188956	62188999	cid_7185		+
chr7	23552385	23552420	cid_20344		-
chr10	17279514	17279552	cid_2625		+
chr6	7787680	7787714	cid_19040		+
chr1	246322393	246322424	cid_2455		-
chr21	17874457	17874492	cid_13320		+
chr2	170429159	170429204	cid_12145		-
chr22	42152455	42152508	cid_13815		+
chr12	83369532	83369571	cid_5577		+
chr10	135117658	135117695	cid_3354		-
chr10	12224128	12224163	cid_2574		-
chr5	134027178	134027213	cid_18425		+
chr2	17964039	17964091	cid_11424		+
chr6	166364468	166364523	cid_20054		-
chr10	76972169	76972201	cid_2949		+
chr6	30857374	30857409	cid_19209		+
chr12	110836035	110836068	cid_5725		-
chr12	20572221	20572279	cid_4942		+
chr11	58348828	58348861	cid_3899		+
chr6	133575899	133575935	cid_19667		+
chr1	215760467	215760502	cid_2205		+
chr13	100190602	100190640	cid_6828		+
chr8	19821453	19821491	cid_21696		+
chr6	15292077	15292115	cid_19090		+
chr5	106716275	106716309	cid_18202		-
chr17	30666096	30666141	cid_9298		-
chr1	1413528	1413571	cid_28		+
chr12	20672743	20672786	cid_5053		+
chr3	55052967	55053003	cid_14461		+
chr5	138975474	138975509	cid_18530		+
chr5	17252677	17252710	cid_16737		+
chr16	14412630	14412669	cid_8252		+
chr17	19553590	19553623	cid_9123		+
chr12	20525035	20525082	cid_4852		+
chr17	27767589	27767624	cid_9221		+
chr10	63675966	63676007	cid_2795		+
chr15	35272962	35272996	cid_7567		-
chr13	98653169	98653206	cid_6772		+
chr17	29563619	29563662	cid_9283		+
chr3	53285835	53285877	cid_14430		-
chr12	64288910	64288949	cid_5465		+
chr10	122667307	122667342	cid_3284		+
chr17	30677843	30677892	cid_9299		+
chr2	70288351	70288391	cid_11775		-
chr3	31974232	31974265	cid_14192		-
chr18	45368899	45368955	cid_10526		-
chr9	132257168	132257210	cid_23637		+
chr7	55634241	55634273	cid_20531		-
chr7	134556595	134556628	cid_21488		+
chr13	107210736	107210784	cid_6856		-
chr4	129869961	129869992	cid_16039		-
chr12	54678558	54678633	cid_5383		+
chr10	96367465	96367512	cid_3081		+
chr16	28221435	28221483	cid_8423		-
chr1	48341328	48341366	cid_815		-
chr3	128620828	128620862	cid_14769		+
chr10	69707469	69707518	cid_2816		-
chr17	57915610	57915645	cid_9821		+
chr5	14454000	14454073	cid_16599		+
chr1	21487363	21487407	cid_354		-
chr5	98266582	98266618	cid_18191		+
chr21	44842021	44842092	cid_13463		-
chr14	34918190	34918226	cid_7060		-
chr5	385284	385320	cid_16332		+
chr4	114877822	114877853	cid_15993		-
chr1	151030137	151030187	cid_1555		-
chr3	63959699	63959730	cid_14529		+
chr13	93093316	93093355	cid_6613		+
chr17	4245862	4245903	cid_8959		-
chr5	58864480	58864525	cid_17596		-
chr11	63879808	63879842	cid_3977		-
chr2	10473749	10473800	cid_11380		+
chr9	132262142	132262174	cid_23640		+
chr17	55759075	55759106	cid_9747		+
chr12	131274686	131274732	cid_5888		-
chr12	53991578	53991621	cid_5370		-
chr1	218505010	218505045	cid_2209		+
chr14	70435506	70435538	cid_7287		+
chr12	124999904	124999951	cid_5875		-
chr13	103313600	103313632	cid_6844		+
chr11	47241320	47241369	cid_3795		+
chr1	230277533	230277580	cid_2346		+
chr1	66497250	66497295	cid_1025		+
chr8	141552925	141552959	cid_22589		-
chr15	76231656	76231687	cid_7860		-
chr19	7085180	7085215	cid_10754		+
chr6	13938708	13938763	cid_19068		+
chr3	183448307	183448340	cid_15190		+
chr14	21679116	21679158	cid_6971		-
chr17	30317921	30317978	cid_9293		+
chr12	104683980	104684036	cid_5650		+
chr16	75429548	75429584	cid_8727		-
chr4	113550830	113550863	cid_15990		-
chr12	104729994	104730029	cid_5685		+
chr6	128737780	128737820	cid_19646		-
chr17	44218283	44218332	cid_9577		-
chr8	101311974	101312017	cid_22028		-
chr14	91603461	91603502	cid_7414		+
chr5	58591650	58591701	cid_17463		-
chr5	72190148	72190192	cid_17958		+
chr12	39794592	39794624	cid_5192		-
chr5	58803144	58803177	cid_17546		-
chr12	110720890	110720928	cid_5713		+
chr5	76681616	76681653	cid_18007		+
chr4	169635089	169635126	cid_16183		+
chr13	60458902	60458934	cid_6185		-
chr1	246346923	246346956	cid_2461		-
chr5	94039558	94039590	cid_18164		+
chr15	64072911	64072953	cid_7757		-
chr10	102800333	102800372	cid_3128		+
chr3	52301610	52301648	cid_14402		-
chr1	16088567	16088602	cid_202		+
chr5	149228648	149228680	cid_18733		+
chr17	44199966	44200006	cid_9563		-
chr10	75818339	75818371	cid_2915		+
chr7	43421415	43421458	cid_20439		+
chr5	58549026	58549058	cid_17427		-
chr12	10864412	10864454	cid_4781		-
chr1	113235993	113236040	cid_1427		+
chr6	166363085	166363139	cid_20045		-
chr7	24720208	24720245	cid_20358		+
chr17	64308846	64308881	cid_9943		+
chr8	41401212	41401253	cid_21811		+
chr16	24742282	24742326	cid_8375		+
chr4	41601226	41601259	cid_15580		+
chr10	63726269	63726308	cid_2800		+
chr5	170342451	170342482	cid_18831		+
chr13	76128190	76128223	cid_6238		+
chr4	87870679	87870720	cid_15756		+
chr8	141997238	141997289	cid_22634		-
chr16	90096911	90096964	cid_8881		+
chr17	56708646	56708686	cid_9776		-
chr1	167200461	167200501	cid_1791		+
chr1	183453482	183453518	cid_1948		+
chr15	39889473	39889522	cid_7578		+
chr6	134491618	134491666	cid_19709		-
chr20	40120093	40120139	cid_12984		-
chr7	55090474	55090505	cid_20524		+
chr1	207503114	207503151	cid_2100		+
chr16	16229883	16229922	cid_8297		+
chr10	114838153	114838192	cid_3227		+
chr1	218567240	218567274	cid_2211		+
chr12	92472419	92472451	cid_5591		-
chr1	149896151	149896186	cid_1530		-
chr13	92959817	92959863	cid_6578		+
chr9	134288168	134288214	cid_23709		+
chr20	51888540	51888590	cid_13150		+
chr1	35762763	35762795	cid_634		+
chr15	94916915	94916948	cid_7992		+
chr12	10741663	10741697	cid_4778		-
chr11	77818871	77818905	cid_4397		-
chr5	43300527	43300559	cid_17087		-
chr1	1483897	1483959	cid_33		-
chr19	38453098	38453134	cid_11051		+
chr1	200793123	200793154	cid_2019		+
chr7	101575721	101575753	cid_21035		+
chr10	99256267	99256302	cid_3099		-
chr4	166964951	166964991	cid_16176		+
chr12	20618975	20619016	cid_5009		+
chr5	58872625	58872667	cid_17606		-
chr21	40183303	40183337	cid_13432		+
chr5	129336275	129336312	cid_18350		+
chr9	37153460	37153506	cid_23097		+
chr10	20119161	20119205	cid_2635		+
chr2	69473607	69473640	cid_11767		+
chr1	234593743	234593780	cid_2386		-
chr10	114736718	114736765	cid_3217		+
chr12	20565362	20565414	cid_4930		+
chr21	47926701	47926735	cid_13549		+
chr2	47394826	47394858	cid_11638		-
chr22	42172801	42172850	cid_13816		+
chr13	92133197	92133234	cid_6317		+
chrX	46310914	46310946	cid_24054		+
chr9	125843877	125843913	cid_23476		+
chr19	19233564	19233604	cid_10957		-
chr9	131357542	131357580	cid_23592		+
chr16	16123075	16123112	cid_8282		+
chr9	94109129	94109167	cid_23226		-
chr11	129763437	129763471	cid_4643		-
chr12	56943360	56943393	cid_5412		+
chr2	215650081	215650128	cid_12481		-
chr15	91112806	91112843	cid_7943		+
chr2	11447064	11447103	cid_11406		-
chr5	36897096	36897135	cid_16940		+
chr14	71833149	71833185	cid_7338		+
chr4	2507897	2507932	cid_15308		+
chr2	95816014	95816048	cid_11833		-
chr3	110793532	110793566	cid_14656		+
chr13	93093340	93093373	cid_6614		+
chr7	74004880	74004914	cid_20678		+
chr5	94031132	94031175	cid_18158		+
chr14	73567366	73567431	cid_7363		+
chr6	134490696	134490741	cid_19706		-
chr14	60759358	60759393	cid_7172		+
chr5	40786344	40786379	cid_17060		-
chr7	66386182	66386221	cid_20581		+
chr9	139365910	139365950	cid_23804		-
chr2	55272741	55272782	cid_11674		-
chr7	101493195	101493231	cid_20978		+
chr6	151304910	151304955	cid_19868		+
chr1	21112316	21112354	cid_287		-
chr21	35039101	35039149	cid_13383		+
chr12	54422116	54422148	cid_5374		+
chr22	44329421	44329472	cid_13867		+
chr15	50954510	50954548	cid_7646		-
chr1	230209993	230210048	cid_2303		+
chr10	101714327	101714365	cid_3113		-
chr7	105363001	105363035	cid_21127		-
chr5	32389722	32389772	cid_16849		-
chr16	12304176	12304211	cid_8235		+
chr3	195790134	195790167	cid_15251		-
chr7	66173987	66174025	cid_20576		+
chr7	110950116	110950154	cid_21187		-
chr16	28741790	28741821	cid_8425		+
chr20	34393761	34393806	cid_12936		+
chr18	46248583	46248616	cid_10542		+
chr3	6612212	6612255	cid_14002		+
chr9	6446152	6446184	cid_22742		+
chr4	184023784	184023832	cid_16270		+
chr5	142778405	142778450	cid_18596		-
chr1	1741324	1741368	cid_59		-
chr5	32160289	32160323	cid_16824		-
chr7	72925816	72925864	cid_20635		-
chr11	36417429	36417472	cid_3705		+
chr15	70341839	70341878	cid_7825		-
chr6	138895805	138895843	cid_19811		-
chr1	66537399	66537436	cid_1044		+
chr5	72208336	72208371	cid_17964		+
chr5	58723482	58723537	cid_17523		-
chr6	88402514	88402547	cid_19485		-
chr11	46699270	46699302	cid_3741		-
chr17	64425693	64425725	cid_9965		+
chr7	151973337	151973380	cid_21588		-
chr6	62659637	62659668	cid_19377		-
chr4	39724977	39725009	cid_15494		+
chr22	46489246	46489303	cid_13904		+
chr17	44207375	44207407	cid_9568		-
chr6	111201868	111201902	cid_19571		+
chr7	90565822	90565856	cid_20807		+
chr12	20523447	20523480	cid_4850		+
chr13	111555360	111555408	cid_6900		-
chr8	95909827	95909859	cid_22005		+
chr13	92959786	92959818	cid_6577		+
chr15	92545133	92545167	cid_7966		+
chr5	626590	626622	cid_16341		+
chrX	151126224	151126269	cid_24425		-
chr15	85232475	85232516	cid_7894		-
chr4	41427353	41427393	cid_15548		+
chr5	93770136	93770175	cid_18134		-
chr10	126475995	126476027	cid_3309		-
chr19	45919218	45919258	cid_11156		-
chr5	64722283	64722333	cid_17861		-
chr6	117847418	117847461	cid_19602		+
chr16	4124520	4124551	cid_8172		-
chr9	127486685	127486721	cid_23504		-
chr1	164536662	164536699	cid_1738		+
chr5	159466458	159466496	cid_18806		+
chr15	64763942	64763976	cid_7762		+
chr17	47109029	47109064	cid_9651		+
chr3	71517317	71517371	cid_14567		-
chr10	75846802	75846836	cid_2916		+
chr13	96618116	96618148	cid_6684		-
chr7	90315524	90315559	cid_20803		+
chr5	93763227	93763260	cid_18133		-
chr16	70160264	70160297	cid_8615		+
chr16	23700220	23700256	cid_8372		+
chr14	21726534	21726577	cid_6989		-
chr16	58216446	58216483	cid_8532		-
chr1	57954061	57954094	cid_932		-
chr1	16637973	16638006	cid_211		-
chr5	148875291	148875337	cid_18722		-
chr18	25694847	25694880	cid_10429		-
chr7	77235259	77235299	cid_20716		+
chr14	97338296	97338335	cid_7441		+
chr4	41466545	41466586	cid_15564		+
chr5	37611364	37611397	cid_17012		+
chr13	92103856	92103899	cid_6293		+
chr7	110889741	110889775	cid_21168		-
chr15	85309229	85309260	cid_7897		+
chr6	117845108	117845151	cid_19600		+
chr8	101716269	101716300	cid_22035		-
chr17	80874887	80874930	cid_10201		+
chr18	21640268	21640312	cid_10377		+
chr20	34792563	34792596	cid_12952		+
chr8	62575493	62575544	cid_21903		-
chrX	18534658	18534691	cid_23935		+
chr10	75800908	75800946	cid_2913		+
chr11	67013040	67013085	cid_4234		+
chr5	36183358	36183400	cid_16930		+
chr7	130787974	130788036	cid_21433		-
chr17	35666547	35666581	cid_9377		-
chr5	17230659	17230708	cid_16716		+
chr13	92144781	92144834	cid_6329		+
chr11	20404104	20404141	cid_3599		+
chr19	36569383	36569417	cid_11035		+
chr4	106840623	106840665	cid_15845		+
chr17	55759546	55759595	cid_9748		+
chr9	33884439	33884472	cid_23002		+
chr17	48825671	48825710	cid_9678		+
chr20	51288926	51288958	cid_13098		+
chr7	101479431	101479462	cid_20966		+
chr9	97770581	97770614	cid_23324		+
chr13	92857447	92857495	cid_6530		+
chr12	20631786	20631833	cid_5022		+
chr22	38083618	38083654	cid_13706		+
chr4	110030201	110030234	cid_15890		-
chr22	50881657	50881690	cid_13941		+
chr3	71504142	71504181	cid_14565		-
chr14	71805947	71805979	cid_7329		+
chr5	240979	241010	cid_16315		+
chr16	30377505	30377547	cid_8444		-
chr9	507119	507155	cid_22679		+
chr10	5821629	5821661	cid_2552		-
chr6	13942568	13942603	cid_19072		+
chr22	32126411	32126461	cid_13661		-
chr9	131407717	131407761	cid_23612		-
chr1	54834142	54834178	cid_900		-
chr2	223805609	223805646	cid_12535		+
chr11	66714246	66714299	cid_4203		-
chr5	58968582	58968626	cid_17756		-
chr7	129545791	129545831	cid_21373		-
chr5	134706990	134707033	cid_18455		-
chr8	128832942	128832978	cid_22393		+
chr19	6441208	6441241	cid_10750		-
chr18	7688060	7688094	cid_10240		+
chr5	176883661	176883698	cid_18924		-
chr16	89474247	89474284	cid_8832		-
chr5	58910124	58910163	cid_17659		-
chr19	9780899	9780935	cid_10780		-
chr13	92297503	92297535	cid_6403		+
chr7	28474992	28475025	cid_20385		+
chr16	30738869	30738905	cid_8455		+
chr11	36425816	36425854	cid_3707		+
chr1	150100859	150100898	cid_1534		+
chr11	117221479	117221516	cid_4527		+
chr14	69255935	69255986	cid_7241		-
chr17	40505363	40505398	cid_9497		-
chr18	709756	709788	cid_10213		-
chr19	13062743	13062777	cid_10843		+
chr6	166283912	166283953	cid_19997		-
chr2	143752155	143752187	cid_12022		+
chr13	97245591	97245646	cid_6758		+
chr21	45166667	45166715	cid_13486		+
chr12	20624737	20624803	cid_5013		+
chr5	50009903	50009939	cid_17129		+
chr5	58266721	58266767	cid_17171		-
chr5	171771584	171771619	cid_18854		-
chr16	73071178	73071210	cid_8691		-
chr1	164599148	164599180	cid_1763		+
chr16	2494889	2494924	cid_8122		+
chr11	8756332	8756374	cid_3415		-
chr13	93258217	93258262	cid_6649		+
chr21	44267215	44267249	cid_13450		-
chr3	41822901	41822934	cid_14231		-
chr16	24825717	24825759	cid_8383		+
chr22	50848308	50848348	cid_13940		+
chr1	230213361	230213401	cid_2308		+
chr14	50123816	50123856	cid_7110		-
chr10	89726660	89726702	cid_2998		+
chr9	128616387	128616436	cid_23529		+
chr2	223800082	223800116	cid_12531		+
chr4	110196390	110196436	cid_15969		-
chr6	1929027	1929066	cid_18989		-
chr15	60740599	60740646	cid_7738		-
chr8	129089926	129089958	cid_22510		+
chr5	65246232	65246264	cid_17892		+
chr12	121155663	121155695	cid_5829		+
chr16	84618945	84618984	cid_8760		-
chr5	58452776	58452828	cid_17347		-
chr2	38972770	38972828	cid_11590		-
chr5	138961559	138961600	cid_18525		+
chr11	47058385	47058427	cid_3772		+
chr19	34708892	34708926	cid_11014		+
chr5	64872192	64872241	cid_17885		+
chr5	151150795	151150841	cid_18748		-
chr1	200768415	200768447	cid_2017		+
chrX	54201173	54201204	cid_24096		-
chr7	24891343	24891377	cid_20365		-
chr9	139708625	139708673	cid_23810		+
chr7	73974268	73974309	cid_20673		+
chr22	31976520	31976553	cid_13660		+
chr6	133779278	133779321	cid_19699		+
chr10	14887586	14887623	cid_2611		+
chr1	36764082	36764128	cid_669		+
chr5	16845747	16845783	cid_16671		-
chr22	45606057	45606089	cid_13880		-
chr10	114222972	114223011	cid_3207		+
chr9	130273882	130273952	cid_23540		-
chr12	122224948	122224979	cid_5835		-
chr4	122737116	122737155	cid_16006		+
chr9	33854303	33854344	cid_22997		+
chr5	158499387	158499429	cid_18793		-
chr5	58404401	58404450	cid_17286		-
chr12	62952454	62952497	cid_5453		+
chr11	66716295	66716349	cid_4209		-
chr19	46696800	46696831	cid_11177		-
chr22	42249229	42249266	cid_13834		+
chr10	71986295	71986346	cid_2868		-
chr11	122205533	122205568	cid_4584		-
chr5	37023848	37023889	cid_16950		+
chr18	77437898	77437933	cid_10616		-
chr6	31803315	31803356	cid_19222		+
chr8	128230586	128230639	cid_22303		-
chr5	58684060	58684092	cid_17517		-
chr1	202417337	202417368	cid_2035		+
chr17	25940825	25940860	cid_9188		+
chr11	125534120	125534153	cid_4621		+
chr22	20925206	20925253	cid_13577		+
chr15	99293100	99293139	cid_8024		+
chr2	23788085	23788117	cid_11446		+
chr5	170817599	170817633	cid_18834		+
chr12	104731728	104731766	cid_5686		+
chr7	5358357	5358399	cid_20192		-
chr7	101530553	101530597	cid_21011		+
chr3	14218570	14218604	cid_14075		-
chr5	58743473	58743505	cid_17530		-
chr22	46566299	46566334	cid_13910		+
chr7	87481874	87481921	cid_20794		-
chr5	179156986	179157044	cid_18954		+
chr5	70798155	70798194	cid_17934		+
chr12	46653234	46653275	cid_5240		-
chr7	80526562	80526618	cid_20758		-
chr16	56488592	56488645	cid_8515		+
chr3	4337968	4337999	cid_13949		-
chr5	43477513	43477556	cid_17093		-
chrX	23699840	23699872	cid_23943		+
chr2	113408188	113408234	cid_11915		+
chr14	71812620	71812660	cid_7331		+
chr2	232325813	232325845	cid_12583		-
chr14	80181279	80181322	cid_7396		+
chr2	236751361	236751402	cid_12634		+
chr16	28154376	28154427	cid_8413		-
chr1	226111073	226111121	cid_2271		-
chr5	58452526	58452570	cid_17346		-
chr5	10361865	10361906	cid_16427		+
chr5	106860101	106860140	cid_18213		-
chr5	58305977	58306016	cid_17197		-
chr6	133603571	133603612	cid_19673		+
chr16	88839170	88839217	cid_8817		-
chr5	34674683	34674720	cid_16915		+
chr1	22075223	22075267	cid_386		-
chr1	22087574	22087621	cid_397		-
chr13	20603935	20603966	cid_5959		+
chr17	566269	566308	cid_8883		-
chr17	4768795	4768837	cid_8967		+
chr9	21506373	21506420	cid_22857		-
chr7	129578239	129578279	cid_21388		-
chr4	39968748	39968787	cid_15523		-
chr5	43621389	43621426	cid_17108		+
chr5	10232140	10232177	cid_16415		-
chr5	58539911	58539942	cid_17417		-
chr1	214607121	214607154	cid_2173		-
chr1	121158581	121158612	cid_1483		+
chr15	25250600	25250634	cid_7527		+
chr16	4132201	4132239	cid_8176		-
chr15	62827747	62827784	cid_7745		+
chr1	176049424	176049470	cid_1890		-
chr8	131315714	131315745	cid_22540		-
chr10	7796583	7796620	cid_2567		-
chr2	236480632	236480673	cid_12625		+
chr9	131349083	131349140	cid_23578		+
chr11	36458874	36458914	cid_3710		+
chr12	124813345	124813376	cid_5867		-
chr5	58292393	58292426	cid_17183		-
chr8	116555318	116555356	cid_22099		-
chr14	70392746	70392790	cid_7262		+
chr5	145661553	145661597	cid_18623		+
chr18	11902107	11902138	cid_10314		-
chr6	47550524	47550557	cid_19318		+
chr5	178996733	178996778	cid_18935		+
chr6	52362246	52362287	cid_19329		-
chr14	75525866	75525906	cid_7381		-
chr5	94039312	94039358	cid_18162		+
chr1	246216359	246216400	cid_2447		-
chr7	90474344	90474390	cid_20806		+
chr7	77190384	77190423	cid_20712		+
chr11	65267664	65267728	cid_4080		+
chr13	92218925	92218957	cid_6371		+
chr5	69415860	69415894	cid_17929		-
chr5	43023575	43023620	cid_17071		-
chr16	16090135	16090174	cid_8277		+
chr13	33245393	33245436	cid_6022		+
chr8	119110984	119111027	cid_22162		-
chr10	34895556	34895592	cid_2743		-
chr17	7506496	7506531	cid_9002		-
chr17	55362639	55362675	cid_9710		+
chr7	1098530	1098561	cid_20159		-
chr15	57240307	57240349	cid_7677		+
chr1	151590352	151590387	cid_1578		+
chr1	214698935	214698986	cid_2189		-
chr8	129009680	129009711	cid_22469		+
chr17	62497356	62497405	cid_9919		-
chr5	55004142	55004184	cid_17155		-
chr14	71789119	71789160	cid_7323		+
chr11	82788103	82788135	cid_4408		+
chr5	60389533	60389566	cid_17808		+
chr3	195693357	195693390	cid_15249		-
chr3	48076180	48076220	cid_14299		-
chr2	24438673	24438706	cid_11452		-
chr8	128968717	128968761	cid_22450		+
chr8	128894706	128894760	cid_22417		+
chr3	17227699	17227732	cid_14123		-
chr6	134610876	134610910	cid_19713		-
chr17	65405808	65405845	cid_10007		+
chr2	178122961	178122993	cid_12217		-
chr3	136221009	136221044	cid_14811		-
chr17	30705447	30705497	cid_9306		+
chrX	129541623	129541660	cid_24384		+
chr8	103393417	103393459	cid_22060		-
chr9	114124449	114124483	cid_23391		-
chr8	38175265	38175305	cid_21800		-
chr13	93200063	93200110	cid_6638		+
chr9	112569832	112569866	cid_23385		+
chr5	14377653	14377689	cid_16555		+
chr12	62787138	62787188	cid_5451		+
chr8	119100171	119100205	cid_22159		-
chr6	136841324	136841360	cid_19782		-
chrX	73468178	73468224	cid_24190		-
chr12	110835358	110835400	cid_5724		-
chr2	223799888	223799936	cid_12530		+
chr22	31362758	31362795	cid_13653		-
chr18	21663350	21663381	cid_10379		+
chr5	1476265	1476298	cid_16369		-
chr11	47434570	47434604	cid_3802		+
chr15	99368058	99368090	cid_8052		+
chr1	33309045	33309082	cid_603		+
chr5	43609376	43609409	cid_17104		+
chr17	80494746	80494787	cid_10181		+
chr7	5645476	5645508	cid_20213		+
chr6	137005359	137005391	cid_19800		-
chr5	177647482	177647530	cid_18931		-
chr1	151175242	151175279	cid_1560		+
chr7	104924261	104924301	cid_21118		-
chr1	70694433	70694480	cid_1129		+
chr6	30583247	30583283	cid_19205		-
chr5	58270443	58270477	cid_17173		-
chr17	30554960	30554993	cid_9297		-
chr6	97684185	97684230	cid_19514		-
chr5	17167940	17167972	cid_16687		-
chr11	122216719	122216758	cid_4589		-
chr5	34769245	34769279	cid_16921		+
chr10	21896935	21896967	cid_2658		+
chr18	29496006	29496053	cid_10435		-
chr10	30000690	30000723	cid_2717		-
chr2	26273036	26273067	cid_11461		+
chr7	50793722	50793767	cid_20500		-
chr3	132226303	132226336	cid_14788		+
chr9	16860104	16860139	cid_22792		-
chr5	14431572	14431612	cid_16577		+
chr1	19789347	19789388	cid_265		-
chr3	50145170	50145201	cid_14389		+
chr1	214543609	214543654	cid_2161		-
chr3	112329029	112329061	cid_14673		-
chr15	44706002	44706052	cid_7618		+
chr12	62663349	62663387	cid_5447		+
chr8	131295494	131295539	cid_22536		-
chr2	17950278	17950316	cid_11423		+
chr5	138186441	138186478	cid_18493		+
chr2	97492997	97493035	cid_11842		+
chr20	34498947	34498992	cid_12944		+
chr5	58971724	58971755	cid_17761		-
chr10	14595735	14595776	cid_2601		-
chr20	30974717	30974756	cid_12836		+
chr1	204519677	204519721	cid_2075		+
chr12	6607091	6607129	cid_4735		+
chr16	89835056	89835100	cid_8862		-
chr6	80882466	80882498	cid_19445		+
chr19	36260206	36260238	cid_11033		+
chr16	69648934	69648968	cid_8604		+
chr17	7763502	7763544	cid_9005		+
chr5	176404211	176404243	cid_18899		-
chr2	240132818	240132852	cid_12659		-
chr13	88316522	88316557	cid_6275		-
chr2	58359595	58359627	cid_11687		+
chr1	46596949	46596984	cid_799		-
chr10	7334935	7334972	cid_2564		-
chr10	74890879	74890912	cid_2894		-
chr2	55261459	55261501	cid_11670		-
chr21	36250627	36250664	cid_13398		-
chr14	103095227	103095261	cid_7471		+
chr17	20157129	20157194	cid_9153		+
chr7	128643416	128643448	cid_21347		-
chr7	99946425	99946457	cid_20923		+
chr8	1822014	1822054	cid_21641		+
chr1	21387272	21387306	cid_303		-
chr16	22283970	22284009	cid_8344		+
chr4	110193376	110193417	cid_15968		-
chr12	880149	880190	cid_4669		+
chr1	40515226	40515258	cid_693		+
chr17	30692988	30693045	cid_9304		+
chr7	101796348	101796381	cid_21079		+
chr21	38749931	38749965	cid_13415		+
chr11	65191866	65191912	cid_4015		+
chr4	129919894	129919926	cid_16041		-
chr1	247484469	247484505	cid_2499		-
chr1	225779455	225779489	cid_2257		-
chr6	108578712	108578745	cid_19561		-
chr6	57015596	57015627	cid_19364		+
chr8	103420212	103420245	cid_22069		-
chr20	51904355	51904410	cid_13153		+
chr6	165907445	165907478	cid_19956		-
chr2	234351238	234351282	cid_12603		+
chr12	110733910	110733950	cid_5715		+
chr5	167639175	167639207	cid_18818		+
chr7	101655097	101655148	cid_21060		+
chr3	20211882	20211916	cid_14134		-
chr2	122308522	122308566	cid_11933		-
chr10	93193347	93193389	cid_3011		+
chr7	90386895	90386929	cid_20804		+
chr8	141538155	141538197	cid_22584		-
chr17	37006647	37006683	cid_9414		-
chr5	36930470	36930516	cid_16946		+
chr1	108722811	108722850	cid_1367		-
chr4	41368412	41368445	cid_15528		+
chr1	66780090	66780126	cid_1094		+
chr3	71294104	71294138	cid_14558		-
chrX	15408099	15408131	cid_23908		-
chr5	173917921	173917952	cid_18879		+
chr1	178123124	178123156	cid_1894		+
chr6	133619228	133619264	cid_19676		+
chr10	5807652	5807700	cid_2549		-
chr12	20767949	20767987	cid_5076		+
chr7	99925998	99926037	cid_20920		-
chr1	223934178	223934215	cid_2229		+
chr2	242624602	242624641	cid_12715		-
chr7	55128597	55128629	cid_20525		+
chr1	145111236	145111268	cid_1490		+
chr7	35852958	35852991	cid_20422		+
chr5	33468683	33468730	cid_16904		+
chr5	889761	889797	cid_16356		-
chrX	73808129	73808170	cid_24219		-
chrX	70772230	70772264	cid_24148		+
chr4	41440388	41440419	cid_15553		+
chr13	93080699	93080732	cid_6611		+
chr13	92645637	92645671	cid_6484		+
chr5	76513513	76513545	cid_17992		+
chr3	16345157	16345193	cid_14115		+
chr10	29794241	29794286	cid_2710		-
chr12	20577314	20577360	cid_4951		+
chr12	19377295	19377338	cid_4826		+
chr17	35558361	35558403	cid_9361		-
chr8	128969281	128969325	cid_22451		+
chr21	17231938	17231978	cid_13288		+
chr9	21558256	21558290	cid_22888		-
chr4	184867771	184867809	cid_16292		+
chr3	9457252	9457297	cid_14035		+
chr1	230263116	230263154	cid_2338		+
chr19	10767469	10767509	cid_10806		+
chr4	41636552	41636584	cid_15589		+
chr16	2170840	2170881	cid_8115		-
chr14	58746290	58746334	cid_7164		-
chr1	156757428	156757468	cid_1704		+
chr10	119918713	119918744	cid_3260		+
chr9	140538765	140538812	cid_23842		+
chr5	58838629	58838676	cid_17568		-
chr17	8164541	8164573	cid_9015		+
chr4	20331014	20331045	cid_15357		+
chr2	201805510	201805552	cid_12381		-
chr8	25195265	25195297	cid_21737		+
chr1	114995975	114996015	cid_1447		-
chr5	32760217	32760256	cid_16891		+
chr2	73810914	73810947	cid_11788		+
chr8	128227842	128227889	cid_22295		-
chr2	66662850	66662910	cid_11735		+
chr16	83213924	83213962	cid_8754		+
chr5	59063386	59063418	cid_17800		-
chr7	121634338	121634372	cid_21286		+
chr1	33788148	33788186	cid_613		+
chr7	80533082	80533123	cid_20761		-
chr1	204506371	204506410	cid_2072		+
chr7	23422092	23422140	cid_20311		-
chr20	10641458	10641493	cid_12762		-
chrX	151141305	151141338	cid_24430		-
chr15	76584074	76584120	cid_7864		-
chr1	214657569	214657610	cid_2177		-
chr7	110811584	110811619	cid_21154		-
chr17	57228657	57228690	cid_9797		-
chr6	134491164	134491226	cid_19708		-
chr20	20413325	20413362	cid_12799		-
chr6	89455458	89455507	cid_19487		-
chr3	171876250	171876292	cid_15089		+
chr22	35656528	35656560	cid_13667		+
chr12	31710529	31710578	cid_5166		-
chr17	15913774	15913813	cid_9047		+
chr2	61596764	61596795	cid_11703		-
chr15	67428669	67428701	cid_7807		+
chr5	87512056	87512094	cid_18087		-
chr3	48731949	48732002	cid_14316		-
chr7	148776600	148776632	cid_21572		-
chr13	92420655	92420687	cid_6427		+
chr5	58326236	58326283	cid_17214		-
chr5	129295432	129295466	cid_18343		+
chr17	80153477	80153511	cid_10158		-
chr12	20533186	20533242	cid_4873		+
chr12	4665479	4665523	cid_4729		+
chr6	166035218	166035271	cid_19966		-
chr5	76583180	76583231	cid_18000		+
chr11	3727388	3727435	cid_3383		-
chr22	43404121	43404152	cid_13863		-
chr18	13419386	13419432	cid_10339		+
chr17	76791078	76791119	cid_10107		-
chr11	9481733	9481766	cid_3451		-
chr20	11880422	11880455	cid_12767		+
chr11	70133586	70133624	cid_4303		+
chr5	83509089	83509123	cid_18063		-
chr7	139067123	139067161	cid_21534		+
chr20	505339	505384	cid_12727		-
chr13	97163495	97163540	cid_6749		+
chr8	128952506	128952540	cid_22436		+
chr7	131185992	131186023	cid_21457		-
chrX	106335797	106335842	cid_24282		-
chr11	66721217	66721259	cid_4211		-
chr5	37360856	37360902	cid_16998		-
chr18	74833093	74833126	cid_10613		-
chr6	20579362	20579402	cid_19143		+
chr14	71450018	71450065	cid_7318		+
chr10	126831890	126831922	cid_3325		-
chr5	14197578	14197611	cid_16513		+
chr9	130288664	130288704	cid_23542		-
chr12	53434558	53434596	cid_5352		+
chr11	14309409	14309443	cid_3536		-
chr11	65191756	65191814	cid_4013		+
chr12	19647832	19647869	cid_4841		+
chr1	46590435	46590491	cid_795		-
chr7	101465115	101465176	cid_20950		+
chr5	130602143	130602175	cid_18364		+
chr4	184566900	184566943	cid_16280		-
chr1	226174031	226174067	cid_2272		-
chr13	92586879	92586911	cid_6465		+
chr7	44498256	44498289	cid_20457		-
chr13	96445737	96445769	cid_6682		+
chr14	63938844	63938881	cid_7202		-
chr7	72930930	72930970	cid_20640		-
chr8	52791779	52791816	cid_21871		-
chr1	51284500	51284540	cid_838		-
chr4	186525955	186526008	cid_16298		-
chr2	61605865	61605906	cid_11704		-
chr1	183468612	183468644	cid_1950		+
chr18	9730275	9730309	cid_10266		+
chr18	19211384	19211417	cid_10357		+
chr13	77813242	77813275	cid_6247		-
chr1	44376812	44376844	cid_730		+
chr2	214153021	214153059	cid_12476		+
chr6	15395791	15395824	cid_19097		+
chr12	123096456	123096501	cid_5855		+
chr19	10269811	10269876	cid_10792		-
chr12	57927549	57927583	cid_5437		-
chr1	1494365	1494417	cid_37		-
chr5	142686835	142686867	cid_18569		-
chr2	239992458	239992501	cid_12653		-
chr11	63724667	63724702	cid_3972		+
chr9	119094187	119094220	cid_23421		+
chr1	66565265	66565298	cid_1061		+
chr1	21207230	21207280	cid_289		-
chr11	14704472	14704513	cid_3545		+
chr12	60116923	60116956	cid_5444		+
chr7	152113789	152113827	cid_21596		-
chr9	130221840	130221877	cid_23536		+
chr22	45247290	45247323	cid_13877		+
chr6	7160724	7160755	cid_19023		+
chr16	21821970	21822003	cid_8335		-
chr17	80209855	80209896	cid_10164		-
chrX	24093135	24093174	cid_23954		+
chr20	34299300	34299362	cid_12909		-
chr3	176902413	176902453	cid_15161		-
chr3	100219411	100219442	cid_14627		+
chr4	140340046	140340085	cid_16065		+
chr4	151708213	151708244	cid_16122		-
chr12	27880936	27880979	cid_5126		+
chr10	6231467	6231502	cid_2561		+
chr15	64952022	64952058	cid_7770		+
chr9	126640308	126640347	cid_23490		-
chr11	808691	808728	cid_3370		-
chr11	71768778	71768814	cid_4328		-
chr1	173978100	173978143	cid_1875		-
chr5	37243050	37243092	cid_16982		-
chr15	99296610	99296655	cid_8028		+
chr10	74383051	74383084	cid_2879		-
chr16	19130013	19130049	cid_8315		+
chr1	61681000	61681031	cid_968		+
chr17	47896092	47896127	cid_9665		+
chr3	31945985	31946040	cid_14187		-
chr10	96344839	96344897	cid_3068		+
chr11	66890431	66890474	cid_4219		+
chr7	73874586	73874629	cid_20653		+
chr2	55262747	55262779	cid_11671		-
chr13	49582953	49583003	cid_6104		+
chr4	109494821	109494855	cid_15852		-
chr13	96821141	96821172	cid_6713		+
chr18	33812089	33812129	cid_10466		+
chr6	166339518	166339564	cid_20027		-
chr3	171780095	171780129	cid_15076		+
chr1	160314976	160315013	cid_1719		+
chr19	56179138	56179179	cid_11302		+
chr13	92122914	92122965	cid_6308		+
chr3	123312347	123312383	cid_14736		+
chr5	58369233	58369280	cid_17251		-
chr1	35547930	35547963	cid_617		+
chr13	92987842	92987881	cid_6589		+
chr13	97271253	97271287	cid_6762		+
chr5	146822207	146822242	cid_18633		-
chr9	72769427	72769466	cid_23145		+
chr13	49564317	49564349	cid_6102		+
chr19	24245597	24245632	cid_10994		+
chr4	26433213	26433258	cid_15453		+
chr20	9295506	9295548	cid_12759		+
chr12	104694584	104694617	cid_5658		+
chr12	95335175	95335207	cid_5611		-
chr10	51568529	51568562	cid_2774		+
chr5	14219940	14219980	cid_16528		+
chr20	62649070	62649119	cid_13262		+
chr16	89887572	89887605	cid_8872		+
chr4	74077541	74077590	cid_15679		-
chr19	5934857	5934912	cid_10734		-
chr18	12876030	12876061	cid_10327		-
chr8	30029960	30029997	cid_21774		+
chr7	97934490	97934532	cid_20880		-
chr9	94624931	94624972	cid_23242		-
chr1	27801454	27801487	cid_466		-
chr12	20540058	20540091	cid_4884		+
chr14	76336153	76336187	cid_7393		+
chr3	54804458	54804496	cid_14455		+
chr13	96648741	96648774	cid_6688		-
chr7	104682427	104682475	cid_21106		+
chr3	149367691	149367730	cid_14894		-
chr13	96781077	96781143	cid_6700		+
chr3	58024151	58024193	cid_14505		+
chr1	183596318	183596365	cid_1954		-
chr22	38266699	38266740	cid_13711		+
chr19	9784300	9784349	cid_10782		-
chr5	58546482	58546527	cid_17425		-
chr16	87924742	87924775	cid_8805		-
chr19	4942192	4942237	cid_10715		+
chr2	26041366	26041403	cid_11458		-
chr12	80316615	80316657	cid_5555		-
chr21	40189334	40189389	cid_13437		+
chr18	19406858	19406892	cid_10359		+
chr4	39724647	39724690	cid_15492		+
chr3	32010317	32010358	cid_14198		-
chr8	129085068	129085112	cid_22507		+
chr4	129423849	129423890	cid_16034		+
chr9	140640557	140640612	cid_23859		+
chr9	94614240	94614279	cid_23237		-
chr7	44706540	44706578	cid_20469		+
chr18	45437709	45437755	cid_10533		-
chr5	311787	311839	cid_16325		+
chr1	164563706	164563742	cid_1752		+
chr11	66412387	66412426	cid_4161		+
chr22	47517583	47517626	cid_13917		+
chr17	17930522	17930554	cid_9087		-
chr18	37075519	37075561	cid_10479		-
chr11	73414157	73414193	cid_4345		-
chr9	33930885	33930918	cid_23008		-
chr13	92951474	92951517	cid_6574		+
chr17	57723772	57723824	cid_9803		+
chr1	207520604	207520637	cid_2111		+
chrX	69537384	69537424	cid_24130		+
chr16	89995360	89995393	cid_8880		+
chr7	129568429	129568469	cid_21384		-
chr5	14430972	14431013	cid_16574		+
chr5	58946437	58946479	cid_17714		-
chr1	94098564	94098599	cid_1301		-
chr2	47657180	47657224	cid_11644		+
chr16	89582269	89582309	cid_8845		+
chr21	33698770	33698816	cid_13362		-
chr1	150279777	150279811	cid_1538		+
chr19	54960124	54960168	cid_11289		-
chr15	30091134	30091165	cid_7549		-
chr15	64827982	64828020	cid_7769		+
chr1	173457338	173457376	cid_1865		+
chr16	89870580	89870633	cid_8870		-
chrX	71705938	71705977	cid_24156		-
chr7	129582041	129582080	cid_21390		-
chr12	8805775	8805806	cid_4767		-
chr22	36339770	36339808	cid_13677		-
chr1	164556764	164556798	cid_1748		+
chrX	22013797	22013831	cid_23942		+
chr1	76252581	76252647	cid_1161		+
chr5	58807434	58807476	cid_17550		-
chr5	901247	901292	cid_16361		+
chr3	127815657	127815694	cid_14754		-
chr15	59637775	59637807	cid_7718		-
chr14	21066737	21066776	cid_6963		-
chr13	49711010	49711046	cid_6116		+
chr9	134277496	134277537	cid_23704		+
chr10	943913	943955	cid_2518		-
chr6	166359544	166359581	cid_20042		-
chr15	99487097	99487133	cid_8064		+
chr7	80381917	80381955	cid_20733		-
chr8	130963535	130963568	cid_22526		-
chr4	141993545	141993579	cid_16074		-
chr13	41836462	41836500	cid_6049		-
chr1	207515021	207515063	cid_2108		+
chr5	179249007	179249048	cid_18956		+
chr12	880974	881014	cid_4670		+
chr7	32075141	32075186	cid_20398		-
chr20	62346586	62346624	cid_13244		+
chr5	59054964	59055005	cid_17792		-
chr12	123000630	123000663	cid_5842		-
chr17	79653114	79653152	cid_10141		+
chr19	53888921	53888954	cid_11274		+
chr4	2549786	2549829	cid_15310		+
chr1	200876327	200876360	cid_2021		+
chrX	15714862	15714897	cid_23911		+
chr16	70730401	70730436	cid_8638		-
chr2	62058236	62058274	cid_11724		-
chr1	92291525	92291560	cid_1266		-
chr1	171466599	171466642	cid_1834		+
chr9	22005932	22005970	cid_22916		-
chr1	22041752	22041789	cid_379		-
chr8	22276671	22276727	cid_21705		+
chr3	63900580	63900622	cid_14528		+
chr11	33181763	33181801	cid_3653		-
chrX	107697496	107697539	cid_24290		+
chr2	54061856	54061889	cid_11656		-
chr10	119075086	119075128	cid_3259		-
chr12	112315475	112315508	cid_5739		+
chr7	110934379	110934411	cid_21176		-
chr16	66592171	66592212	cid_8554		+
chr16	89854830	89854867	cid_8869		-
chr7	76033136	76033171	cid_20700		+
chr5	288857	288903	cid_16321		+
chr10	15198889	15198925	cid_2615		-
chr14	68156655	68156690	cid_7225		-
chr10	76312350	76312393	cid_2935		+
chr6	35814034	35814066	cid_19249		-
chr16	82191932	82191965	cid_8750		-
chr4	110126611	110126642	cid_15926		-
chr18	45454259	45454305	cid_10538		-
chrX	70794592	70794634	cid_24152		+
chr1	11142123	11142158	cid_166		-
chr3	55872592	55872624	cid_14470		-
chr8	30579161	30579201	cid_21780		-
chr4	99218153	99218186	cid_15791		+
chr12	99056941	99056979	cid_5633		+
chr11	27376794	27376827	cid_3604		-
chr3	128599381	128599425	cid_14765		+
chr1	198824089	198824141	cid_2007		-
chr12	25096250	25096281	cid_5114		-
chr5	14816943	14816974	cid_16637		-
chr1	22203525	22203576	cid_404		-
chr1	228484128	228484165	cid_2296		+
chr19	6195645	6195681	cid_10737		-
chr5	134124577	134124630	cid_18432		+
chr2	216210881	216210915	cid_12493		+
chr17	19244250	19244281	cid_9122		-
chr7	101738447	101738483	cid_21072		+
chr8	20002861	20002897	cid_21698		-
chr17	18763365	18763396	cid_9102		+
chr17	38244004	38244042	cid_9435		+
chr5	142764026	142764062	cid_18592		-
chr7	69112331	69112372	cid_20593		+
chr16	54055555	54055593	cid_8506		+
chr17	45257483	45257517	cid_9604		-
chr5	10263164	10263196	cid_16423		+
chr7	8093117	8093158	cid_20238		+
chr1	97255805	97255849	cid_1315		+
chr14	74181949	74181981	cid_7371		-
chr1	173834302	173834366	cid_1869		-
chr3	105553486	105553529	cid_14646		-
chr8	119034484	119034517	cid_22138		-
chr13	111013497	111013530	cid_6881		+
chr16	69195561	69195597	cid_8591		+
chr8	32488231	32488264	cid_21783		+
chr2	55611162	55611201	cid_11682		-
chr22	40922329	40922373	cid_13775		-
chr5	38921185	38921217	cid_17029		+
chr21	17110139	17110189	cid_13283		+
chr5	14211684	14211719	cid_16523		+
chr3	69094601	69094647	cid_14551		-
chr8	141539044	141539076	cid_22586		-
chr9	132251597	132251651	cid_23635		+
chr6	149208628	149208661	cid_19845		+
chr12	31674433	31674465	cid_5160		-
chr8	128912269	128912318	cid_22421		+
chr7	150792249	150792308	cid_21583		+
chr16	30116776	30116810	cid_8442		-
chr15	99198939	99198972	cid_7998		+
chr14	68518304	68518350	cid_7233		+
chr17	40122411	40122443	cid_9484		+
chr5	70823638	70823675	cid_17936		+
chr17	55490678	55490722	cid_9730		+
chr13	114292597	114292630	cid_6940		+
chr16	75671669	75671707	cid_8731		-
chr12	20764328	20764380	cid_5075		+
chr16	67133307	67133350	cid_8565		+
chr5	58814557	58814598	cid_17558		-
chr8	38183362	38183399	cid_21801		-
chr3	48963141	48963183	cid_14321		+
chr2	242233013	242233059	cid_12691		-
chr5	36998368	36998405	cid_16949		+
chr22	28319170	28319211	cid_13616		+
chr15	57205173	57205205	cid_7671		-
chr13	92863186	92863223	cid_6532		+
chr7	72382589	72382622	cid_20622		+
chr10	873197	873234	cid_2508		-
chr20	14809584	14809618	cid_12784		+
chr5	58973943	58973989	cid_17764		-
chr11	30608205	30608237	cid_3640		-
chr5	106965733	106965790	cid_18240		-
chr5	58922363	58922396	cid_17675		-
chr5	17250687	17250743	cid_16735		+
chr7	128215394	128215436	cid_21338		+
chr1	33262949	33263010	cid_600		-
chr6	36567435	36567475	cid_19270		+
chr12	104692097	104692138	cid_5654		+
chr11	65272401	65272466	cid_4119		+
chr3	48104625	48104662	cid_14302		-
chr11	66421270	66421307	cid_4162		+
chr8	116535320	116535369	cid_22094		-
chr5	162481942	162481973	cid_18814		-
chr2	48085808	48085843	cid_11647		-
chr9	21518514	21518547	cid_22865		-
chr13	96816834	96816867	cid_6711		+
chr8	128871053	128871092	cid_22412		+
chr5	656839	656890	cid_16348		+
chr22	36730129	36730163	cid_13692		-
chr11	65730934	65730983	cid_4130		+
chrX	118152275	118152313	cid_24341		+
chr9	91155563	91155612	cid_23224		+
chr19	49957274	49957308	cid_11247		+
chr11	66682326	66682365	cid_4188		-
chr6	72100542	72100579	cid_19414		-
chr5	118691365	118691413	cid_18311		+
chr7	156964559	156964593	cid_21613		+
chr12	20532149	20532182	cid_4868		+
chr8	101734198	101734230	cid_22040		-
chr7	99062574	99062614	cid_20900		-
chr17	3725510	3725552	cid_8949		-
chr13	92197607	92197644	cid_6362		+
chr3	156899465	156899496	cid_14957		+
chr20	47897224	47897270	cid_13043		+
chr20	34283946	34283985	cid_12901		-
chr16	72847052	72847095	cid_8645		-
chr7	73129092	73129124	cid_20647		-
chr2	32589817	32589860	cid_11525		+
chr8	119056262	119056293	cid_22149		-
chr13	111922748	111922782	cid_6906		+
chr11	61210219	61210269	cid_3914		+
chr11	30432540	30432576	cid_3625		-
chr7	101576661	101576699	cid_21038		+
chr14	55499497	55499539	cid_7138		+
chr15	60682906	60682962	cid_7736		-
chr6	125607835	125607866	cid_19625		-
chr17	61114198	61114237	cid_9882		+
chr4	169682012	169682045	cid_16197		+
chr1	33262553	33262587	cid_599		-
chr5	14155926	14155957	cid_16465		+
chr14	36107677	36107711	cid_7080		-
chr10	105400067	105400104	cid_3172		-
chr8	62605496	62605530	cid_21925		-
chr2	32372409	32372445	cid_11520		+
chr1	179166814	179166860	cid_1911		-
chr9	130874710	130874752	cid_23554		-
chrX	132055445	132055477	cid_24392		-
chr5	253189	253221	cid_16316		+
chr15	86055048	86055081	cid_7915		+
chr9	138962898	138962935	cid_23785		-
chr17	62498055	62498087	cid_9921		-
chr12	110344685	110344736	cid_5712		+
chr1	35752388	35752424	cid_632		+
chr2	190336491	190336528	cid_12288		+
chr3	140685618	140685651	cid_14842		+
chr17	28448578	28448616	cid_9241		+
chr9	14203919	14203962	cid_22768		-
chr11	63833922	63833953	cid_3974		-
chr3	23288607	23288640	cid_14146		+
chr3	10039116	10039165	cid_14049		+
chr20	51659580	51659612	cid_13119		+
chr4	24520775	24520820	cid_15442		-
chr2	109215863	109215900	cid_11882		+
chr19	41730885	41730925	cid_11113		+
chr8	128809431	128809471	cid_22372		+
chr10	126746215	126746247	cid_3316		-
chr7	75565575	75565610	cid_20695		+
chr21	33758449	33758490	cid_13367		-
chr10	47123562	47123600	cid_2767		-
chr13	115052136	115052192	cid_6959		+
chr20	34485470	34485517	cid_12943		+
chr11	122026494	122026528	cid_4558		-
chr5	58330490	58330550	cid_17224		-
chr3	156396508	156396543	cid_14952		+
chr13	92232722	92232755	cid_6380		+
chr4	174124398	174124438	cid_16248		+
chr19	50323974	50324015	cid_11257		+
chr5	129359076	129359110	cid_18356		+
chr12	53401201	53401241	cid_5349		+
chr3	176832586	176832618	cid_15131		-
chr5	32593953	32593992	cid_16874		+
chr5	58476176	58476220	cid_17383		-
chr20	37614822	37614855	cid_12981		+
chr10	76906927	76906958	cid_2947		+
chr7	139061940	139061980	cid_21533		+
chr3	6555336	6555379	cid_13990		+
chr11	65267920	65267963	cid_4084		+
chr19	53162853	53162889	cid_11270		-
chr3	33673332	33673372	cid_14206		-
chr4	83697001	83697037	cid_15734		-
chr12	132469228	132469274	cid_5910		+
chr15	25292637	25292672	cid_7529		+
chr18	67841374	67841413	cid_10593		-
chr19	18813334	18813368	cid_10946		+
chr5	83597831	83597862	cid_18065		-
chr13	93250633	93250679	cid_6646		+
chr10	76603785	76603825	cid_2938		+
chr16	46990342	46990381	cid_8479		-
chr1	150092977	150093011	cid_1533		+
chr5	14493405	14493446	cid_16612		+
chr8	141611983	141612019	cid_22593		-
chr20	51694850	51694882	cid_13131		+
chr8	141614386	141614426	cid_22594		-
chr8	119016285	119016319	cid_22133		-
chr15	99306550	99306582	cid_8035		+
chr8	116552794	116552845	cid_22098		-
chr20	42837050	42837096	cid_12998		-
chr1	93591704	93591741	cid_1291		+
chr6	143792370	143792401	cid_19820		+
chr4	37853758	37853789	cid_15462		+
chr8	131290311	131290346	cid_22534		-
chr13	92710436	92710475	cid_6496		+
chr10	13378976	13379014	cid_2597		-
chr11	57487358	57487398	cid_3894		+
chr1	230250907	230250946	cid_2333		+
chr14	50289378	50289411	cid_7112		-
chr16	24986293	24986326	cid_8396		-
chr17	64540864	64540907	cid_9976		+
chr22	43388993	43389034	cid_13861		-
chr16	4075363	4075398	cid_8165		-
chr11	47527970	47528015	cid_3813		-
chr1	22164618	22164651	cid_402		-
chr3	9462978	9463015	cid_14037		+
chr18	10976612	10976645	cid_10294		-
chr7	80542549	80542581	cid_20764		-
chr11	63838152	63838201	cid_3975		-
chr1	171503725	171503769	cid_1845		+
chr5	58955945	58955984	cid_17730		-
chr7	11195373	11195406	cid_20271		+
chr8	103301382	103301417	cid_22049		-
chr7	129591909	129591952	cid_21398		-
chr5	1802788	1802823	cid_16374		+
chr9	128092590	128092626	cid_23516		+
chr2	206892247	206892284	cid_12416		-
chr20	51913807	51913839	cid_13156		+
chr1	2217298	2217342	cid_90		+
chr16	47522001	47522041	cid_8485		+
chr9	126639740	126639791	cid_23489		-
chr4	104064147	104064186	cid_15838		-
chr6	128834454	128834496	cid_19654		-
chr3	114693429	114693460	cid_14688		-
chr7	43727363	43727404	cid_20446		-
chr17	78560991	78561027	cid_10122		+
chr7	128134674	128134721	cid_21332		+
chr5	127848190	127848223	cid_18330		-
chr9	127575218	127575261	cid_23509		+
chr3	176829766	176829797	cid_15129		-
chr12	6698916	6698950	cid_4745		-
chr17	17115776	17115815	cid_9074		-
chr8	28767346	28767387	cid_21764		+
chr12	83143668	83143700	cid_5569		+
chr4	7769788	7769827	cid_15329		-
chr12	20617395	20617444	cid_5005		+
chr13	49724609	49724646	cid_6123		+
chr5	176472647	176472683	cid_18905		+
chr6	72110036	72110080	cid_19418		-
chr9	35657790	35657844	cid_23064		-
chr5	58380535	58380601	cid_17258		-
chr17	60567183	60567232	cid_9873		+
chr3	23460437	23460471	cid_14157		+
chr5	43039067	43039119	cid_17075		-
chr3	184066264	184066308	cid_15198		-
chr5	95114088	95114126	cid_18173		+
chr5	58865229	58865263	cid_17598		-
chr12	19671891	19671932	cid_4843		+
chr6	5474885	5474926	cid_19022		+
chr7	32547587	32547621	cid_20401		+
chr15	43710993	43711024	cid_7611		-
chr7	139056969	139057014	cid_21532		+
chr10	120091677	120091710	cid_3263		-
chr16	89549930	89549963	cid_8839		-
chr10	112684932	112684968	cid_3197		+
chr12	56229217	56229256	cid_5395		+
chr10	76622078	76622114	cid_2939		+
chr16	87733288	87733328	cid_8788		-
chr4	76711761	76711798	cid_15699		+
chr11	27467413	27467456	cid_3609		-
chr18	11033982	11034019	cid_10296		-
chr7	130728840	130728874	cid_21426		-
chr1	154322534	154322579	cid_1632		+
chr1	171555194	171555236	cid_1852		+
chr16	89958134	89958177	cid_8874		+
chr11	68241665	68241706	cid_4262		+
chr13	93209300	93209350	cid_6640		+
chr20	48276098	48276131	cid_13051		-
chr1	153838664	153838708	cid_1601		-
chr20	51670832	51670872	cid_13124		+
chr8	19563234	19563269	cid_21690		-
chr14	23534092	23534130	cid_7009		-
chr1	93588174	93588216	cid_1288		+
chr1	204521987	204522031	cid_2076		+
chr16	3726519	3726562	cid_8147		-
chr12	120653580	120653622	cid_5816		-
chr17	80143483	80143525	cid_10157		-
chr14	67709329	67709363	cid_7222		+
chr7	131026345	131026389	cid_21439		+
chr4	79292229	79292263	cid_15713		+
chr7	93257264	93257317	cid_20847		+
chr15	57422529	57422561	cid_7695		+
chr1	214575607	214575644	cid_2166		-
chr13	20599518	20599568	cid_5958		+
chr1	230268924	230268981	cid_2342		+
chr4	9999370	9999403	cid_15333		-
chr11	78278593	78278630	cid_4406		-
chr4	177252714	177252775	cid_16257		+
chr5	881496	881559	cid_16352		-
chr5	138959793	138959843	cid_18524		+
chr2	175241516	175241556	cid_12185		-
chr16	75404900	75404956	cid_8721		-
chr9	99770718	99770765	cid_23354		-
chr15	99252788	99252819	cid_8003		+
chr6	166367060	166367101	cid_20058		-
chr1	66615139	66615178	cid_1081		+
chr12	105517890	105517927	cid_5696		+
chr17	60063027	60063061	cid_9859		-
chr4	106854835	106854876	cid_15846		+
chr8	119006673	119006714	cid_22131		-
chr2	159337586	159337625	cid_12079		+
chr16	83567521	83567552	cid_8756		+
chr19	39151195	39151229	cid_11063		+
chr5	14156276	14156330	cid_16468		+
chr9	33929823	33929863	cid_23006		-
chr17	46057629	46057669	cid_9631		+
chr1	164628560	164628599	cid_1770		+
chr4	41638223	41638291	cid_15593		+
chr4	146097436	146097476	cid_16100		-
chr11	126240560	126240593	cid_4624		+
chr4	110123421	110123456	cid_15920		-
chr9	134325503	134325542	cid_23721		+
chr16	23600615	23600648	cid_8368		-
chr5	72208383	72208426	cid_17965		+
chr6	30584360	30584397	cid_19206		-
chr1	54303236	54303270	cid_891		-
chr1	61630127	61630162	cid_958		+
chr6	64241407	64241453	cid_19384		+
chr2	203130592	203130633	cid_12394		+
chr5	78534462	78534497	cid_18018		+
chr4	169585635	169585683	cid_16182		+
chr7	92367943	92367985	cid_20837		-
chr5	64852290	64852339	cid_17881		-
chr11	3007089	3007127	cid_3376		-
chr4	109761386	109761431	cid_15865		-
chr1	230231961	230232001	cid_2325		+
chr1	28861146	28861184	cid_513		+
chr8	135576431	135576465	cid_22566		-
chr9	131758580	131758622	cid_23630		+
chr9	114187113	114187160	cid_23396		-
chr19	39161936	39161974	cid_11067		+
chr2	174949019	174949055	cid_12179		-
chr17	80214500	80214533	cid_10165		-
chr11	68342290	68342323	cid_4291		+
chr3	122864146	122864183	cid_14729		+
chr17	64311594	64311626	cid_9944		+
chr6	20449375	20449418	cid_19141		+
chr5	17262151	17262198	cid_16741		+
chr12	93829493	93829539	cid_5602		-
chr6	166386728	166386771	cid_20094		-
chr6	166370947	166371012	cid_20065		-
chr6	56971408	56971480	cid_19360		+
chr16	67227805	67227847	cid_8567		+
chr1	242028507	242028561	cid_2426		+
chr11	30592865	30592908	cid_3638		-
chr20	44445497	44445546	cid_13010		+
chr18	11142770	11142807	cid_10306		-
chr8	62555230	62555263	cid_21896		-
chr12	116448656	116448687	cid_5767		-
chr12	92526360	92526391	cid_5594		-
chr3	124982380	124982423	cid_14744		-
chr11	46981572	46981611	cid_3757		+
chr12	69873172	69873206	cid_5511		+
chrX	24224889	24224937	cid_23975		+
chr8	128963134	128963186	cid_22444		+
chr1	171497220	171497265	cid_1843		+
chr7	127448202	127448247	cid_21306		+
chr16	2013424	2013472	cid_8109		-
chr5	14170760	14170800	cid_16483		+
chr8	85751750	85751781	cid_21987		+
chr5	138132781	138132819	cid_18487		+
chr17	38981117	38981149	cid_9466		+
chr1	204425613	204425661	cid_2064		-
chr19	23521846	23521886	cid_10991		-
chr6	133618843	133618889	cid_19675		+
chr6	170893068	170893102	cid_20146		-
chr1	230339744	230339781	cid_2356		+
chr1	27911753	27911793	cid_473		-
chr7	129567995	129568036	cid_21382		-
chr16	70284395	70284428	cid_8618		-
chr22	40904697	40904737	cid_13769		-
chr3	136178052	136178090	cid_14807		-
chr12	866393	866425	cid_4662		+
chr12	11285036	11285076	cid_4786		-
chr5	78954177	78954209	cid_18031		+
chr6	17653470	17653505	cid_19117		-
chr14	70364960	70364997	cid_7257		+
chr10	114839412	114839444	cid_3229		+
chr13	45093485	45093521	cid_6070		-
chr12	42764916	42764954	cid_5211		+
chr16	81594560	81594596	cid_8747		+
chr4	41639361	41639400	cid_15595		+
chr10	104115598	104115630	cid_3150		+
chr1	167277298	167277332	cid_1794		+
chr17	36883412	36883444	cid_9411		+
chr11	62479581	62479621	cid_3938		-
chr4	102223136	102223174	cid_15818		-
chr2	66797933	66797970	cid_11750		+
chr1	23489868	23489902	cid_424		-
chr8	48865685	48865732	cid_21861		-
chr1	154899755	154899786	cid_1643		-
chr10	31671234	31671266	cid_2723		+
chr6	136829451	136829496	cid_19778		-
chr17	57093728	57093762	cid_9786		-
chr2	159832343	159832377	cid_12086		+
chr11	36404231	36404262	cid_3699		+
chr22	36712379	36712423	cid_13688		-
chr1	45982680	45982726	cid_759		-
chr1	98085573	98085619	cid_1323		-
chr11	9414911	9414960	cid_3441		+
chrX	13716302	13716336	cid_23907		+
chr8	100330739	100330778	cid_22022		+
chrX	53691293	53691326	cid_24091		-
chr2	216184258	216184295	cid_12490		+
chr1	223926878	223926921	cid_2228		+
chr21	47843104	47843145	cid_13542		+
chr13	92849731	92849765	cid_6528		+
chr1	240712459	240712499	cid_2404		-
chr10	958644	958679	cid_2520		-
chr16	31103484	31103520	cid_8460		-
chr1	1481140	1481182	cid_32		-
chr4	124052232	124052280	cid_16020		+
chr1	156260450	156260482	cid_1691		-
chr1	28835608	28835659	cid_502		+
chr10	99121848	99121889	cid_3096		-
chr14	21707857	21707896	cid_6974		-
chr8	27465512	27465547	cid_21755		-
chr1	200824716	200824755	cid_2020		+
chr10	126648019	126648053	cid_3310		+
chr6	166279572	166279613	cid_19992		-
chr1	57573035	57573075	cid_924		-
chr2	37278490	37278523	cid_11573		-
chr17	2558234	2558275	cid_8936		+
chr17	56017669	56017714	cid_9760		-
chr5	32426991	32427031	cid_16859		-
chr17	80560766	80560813	cid_10190		+
chr2	32647995	32648034	cid_11531		+
chr4	56270752	56270799	cid_15626		+
chr3	113528871	113528918	cid_14683		+
chr7	111018044	111018091	cid_21211		-
chr3	50135570	50135611	cid_14384		+
chr5	37427036	37427069	cid_17002		+
chr1	46507029	46507067	cid_778		-
chr5	17207479	17207517	cid_16700		-
chr17	55356983	55357034	cid_9709		+
chr8	130940562	130940600	cid_22525		-
chr1	33271959	33271993	cid_602		-
chr8	48786072	48786111	cid_21844		-
chr9	97771471	97771518	cid_23325		+
chr12	54628128	54628180	cid_5376		-
chr1	162565175	162565208	cid_1733		+
chr7	72860187	72860224	cid_20627		-
chr15	60672692	60672726	cid_7733		-
chr3	9800306	9800343	cid_14042		+
chr8	129035106	129035145	cid_22485		+
chr14	68527766	68527817	cid_7236		+
chr6	72120789	72120838	cid_19421		-
chr1	186832885	186832920	cid_1971		+
chr7	129733757	129733793	cid_21400		+
chr11	93468516	93468559	cid_4440		-
chr5	37132341	37132372	cid_16968		-
chr12	125041383	125041427	cid_5876		-
chr5	54810213	54810247	cid_17153		-
chr5	58515651	58515684	cid_17405		-
chr20	43603103	43603143	cid_13004		+
chr10	96333813	96333849	cid_3064		+
chr8	129010644	129010694	cid_22472		+
chr4	99311592	99311633	cid_15796		+
chr1	227501382	227501427	cid_2288		-
chr12	54633795	54633834	cid_5378		-
chr12	57815868	57815903	cid_5436		-
chr17	45531184	45531216	cid_9608		-
chr16	85678482	85678521	cid_8778		+
chr5	40774456	40774495	cid_17059		-
chr17	37631794	37631831	cid_9426		+
chr21	47822851	47822897	cid_13541		+
chr8	129077423	129077469	cid_22503		+
chr7	101492178	101492221	cid_20977		+
chr11	47190853	47190896	cid_3791		-
chr20	31018239	31018271	cid_12849		+
chr3	183447850	183447887	cid_15189		+
chr13	107142996	107143027	cid_6849		-
chr10	104478669	104478702	cid_3153		+
chr7	101646174	101646214	cid_21057		+
chr17	64438329	64438369	cid_9966		+
chr2	169728461	169728494	cid_12142		-
chr3	42664908	42664951	cid_14238		+
chr13	97270644	97270681	cid_6761		+
chr17	20941971	20942004	cid_9174		-
chr13	92142710	92142746	cid_6328		+
chr13	114137386	114137433	cid_6925		-
chr1	183477310	183477352	cid_1951		+
chr1	230277686	230277730	cid_2347		+
chr7	44836843	44836889	cid_20473		+
chr9	33858560	33858593	cid_22999		+
chr21	45177850	45177897	cid_13489		+
chr5	137725114	137725149	cid_18474		+
chr7	135133262	135133304	cid_21499		-
chr16	22474481	22474517	cid_8356		+
chr19	40863137	40863186	cid_11104		+
chr13	103302035	103302070	cid_6841		+
chr2	211505022	211505053	cid_12442		+
chr9	103199242	103199273	cid_23370		+
chr4	110119835	110119892	cid_15917		-
chr11	28138080	28138116	cid_3617		+
chr16	89470784	89470824	cid_8830		-
chr16	11879182	11879225	cid_8222		-
chr12	46582462	46582513	cid_5231		-
chr2	178109717	178109753	cid_12212		-
chr17	74557801	74557854	cid_10078		+
chr5	58736779	58736835	cid_17527		-
chr5	17191948	17191990	cid_16696		-
chr5	93909639	93909680	cid_18140		-
chr12	31621565	31621597	cid_5157		-
chr5	172563974	172564006	cid_18867		+
chr17	73212520	73212553	cid_10051		+
chr15	93324011	93324053	cid_7969		-
chr8	25157582	25157615	cid_21735		+
chr9	128620885	128620934	cid_23530		+
chr17	28241549	28241595	cid_9237		-
chr20	13446103	13446141	cid_12779		-
chr1	167758507	167758559	cid_1798		+
chr9	37253436	37253472	cid_23119		+
chr3	111663504	111663554	cid_14669		+
chr5	58474581	58474613	cid_17382		-
chr5	80600284	80600322	cid_18048		+
chr13	101323025	101323057	cid_6837		-
chr1	31496757	31496794	cid_554		-
chr8	100211045	100211081	cid_22018		+
chr5	43478554	43478598	cid_17094		-
chr3	119788180	119788231	cid_14709		-
chr17	55546568	55546615	cid_9735		+
chr8	25128667	25128712	cid_21733		+
chr5	14186686	14186725	cid_16498		+
chr13	111317453	111317494	cid_6886		-
chr5	61876878	61876913	cid_17833		+
chr4	57846967	57847000	cid_15649		+
chr7	139346431	139346466	cid_21545		-
chr12	98992531	98992565	cid_5632		+
chr8	129037095	129037142	cid_22487		+
chr2	203586725	203586758	cid_12401		+
chr12	878358	878395	cid_4667		+
chr17	55732265	55732301	cid_9743		+
chr11	36446364	36446397	cid_3709		+
chr4	95388461	95388496	cid_15777		+
chr10	882244	882284	cid_2509		-
chr11	70263305	70263364	cid_4309		+
chr6	158990613	158990657	cid_19922		+
chr1	62188575	62188618	cid_983		-
chr8	129009922	129009956	cid_22470		+
chr5	14400779	14400811	cid_16559		+
chr19	3979167	3979204	cid_10701		-
chr3	15367797	15367834	cid_14104		-
chr5	24166888	24166931	cid_16779		+
chr7	66784622	66784658	cid_20589		+
chr5	136663576	136663611	cid_18462		-
chr9	21530941	21530974	cid_22870		-
chr17	35705290	35705322	cid_9388		-
chr10	120977624	120977666	cid_3275		+
chr15	30943641	30943673	cid_7555		+
chr5	58937354	58937395	cid_17693		-
chr2	153588121	153588160	cid_12064		+
chr16	694441	694474	cid_8095		+
chr19	45255614	45255649	cid_11141		+
chr3	155657953	155657985	cid_14949		+
chr1	240747398	240747433	cid_2411		-
chr12	83131079	83131115	cid_5567		+
chr1	66460465	66460498	cid_995		+
chr13	74464848	74464881	cid_6230		-
chr5	58642422	58642458	cid_17485		-
chr12	83228656	83228687	cid_5574		+
chr2	3451029	3451062	cid_11364		+
chr3	176902576	176902614	cid_15162		-
chr15	72212174	72212208	cid_7831		-
chr16	89596231	89596282	cid_8850		+
chr1	153886690	153886736	cid_1621		-
chr5	14814702	14814745	cid_16636		-
chrX	135951853	135951901	cid_24402		-
chr1	32391715	32391763	cid_574		-
chr11	14672947	14672985	cid_3539		+
chr3	42634322	42634356	cid_14233		+
chr16	66767431	66767472	cid_8558		-
chr1	78136285	78136332	cid_1192		-
chr2	109220077	109220119	cid_11883		+
chr5	43704909	43704961	cid_17119		+
chrX	77081942	77081986	cid_24235		-
chr3	32751750	32751785	cid_14201		+
chr14	70445486	70445524	cid_7295		+
chr21	45145318	45145378	cid_13483		+
chr10	84110649	84110680	cid_2963		+
chr12	111983755	111983794	cid_5730		-
chr6	56386389	56386424	cid_19337		-
chr13	92800115	92800150	cid_6505		+
chr16	268917	268951	cid_8081		-
chr20	47901112	47901167	cid_13044		+
chr10	76114766	76114815	cid_2925		+
chr16	75037846	75037889	cid_8711		+
chr7	140546951	140546990	cid_21553		-
chr6	117897495	117897528	cid_19607		-
chr7	43704638	43704684	cid_20443		-
chr1	63919474	63919512	cid_988		-
chr4	184829137	184829179	cid_16288		+
chr3	155619725	155619769	cid_14946		+
chr2	105642017	105642050	cid_11871		-
chr18	46388377	46388408	cid_10543		+
chr20	25425977	25426009	cid_12807		+
chr9	131343624	131343657	cid_23574		+
chr5	142746062	142746098	cid_18579		-
chr19	39175564	39175617	cid_11074		+
chr7	35884366	35884404	cid_20426		+
chr7	110868427	110868474	cid_21167		-
chr1	21070543	21070593	cid_272		-
chr5	58557302	58557335	cid_17438		-
chr10	104740050	104740099	cid_3162		+
chr15	86136756	86136793	cid_7917		+
chr5	58931603	58931657	cid_17683		-
chr13	93352551	93352586	cid_6665		+
chr3	99367290	99367330	cid_14615		+
chr2	153258412	153258450	cid_12061		+
chr1	201933768	201933801	cid_2032		+
chr1	52965784	52965818	cid_874		-
chr4	109940603	109940640	cid_15882		-
chr4	41581053	41581088	cid_15578		+
chr8	33287764	33287803	cid_21786		-
chr13	92618833	92618874	cid_6471		+
chr1	155478603	155478647	cid_1660		-
chr5	58908105	58908150	cid_17657		-
chr9	16583373	16583407	cid_22788		-
chr12	95487947	95487978	cid_5612		-
chr17	2052128	2052180	cid_8914		-
chr6	128496518	128496550	cid_19644		-
chr13	92431587	92431646	cid_6428		+
chr1	61612822	61612853	cid_953		+
chr7	51345131	51345166	cid_20512		-
chr10	126669615	126669646	cid_3313		+
chr4	13571082	13571115	cid_15342		-
chr7	101489766	101489811	cid_20975		+
chr10	76898710	76898744	cid_2946		+
chr11	12866511	12866543	cid_3507		+
chr9	140549435	140549480	cid_23845		+
chr20	11888962	11889000	cid_12769		+
chr11	117015874	117015915	cid_4522		+
chr2	227877335	227877374	cid_12547		-
chr5	58676443	58676476	cid_17516		-
chr21	17697273	17697304	cid_13304		+
chr1	219371951	219371984	cid_2212		+
chr8	116622441	116622479	cid_22112		-
chr17	8363787	8363822	cid_9022		+
chr11	66889958	66889990	cid_4218		+
chr5	58635305	58635338	cid_17482		-
chr3	6672817	6672862	cid_14019		+
chr2	189259681	189259729	cid_12281		+
chr19	41733387	41733421	cid_11114		+
chr5	78909904	78909955	cid_18025		+
chr13	96952606	96952639	cid_6740		+
chr12	879295	879333	cid_4668		+
chr16	31132890	31132927	cid_8464		+
chr14	104180939	104180972	cid_7503		-
chr1	227431694	227431727	cid_2285		-
chr2	111978385	111978416	cid_11895		-
chr5	32426686	32426736	cid_16858		-
chr8	141871441	141871487	cid_22615		-
chr17	15443398	15443431	cid_9041		-
chr5	14191963	14192010	cid_16505		+
chr17	65070963	65071005	cid_9986		-
chr5	58481461	58481503	cid_17386		-
chr4	110092697	110092751	cid_15908		-
chr8	62624957	62624994	cid_21936		-
chr15	99258030	99258069	cid_8006		+
chr1	36629407	36629440	cid_659		+
chr3	160130922	160130959	cid_14972		+
chr17	34860746	34860779	cid_9333		-
chr4	102116087	102116147	cid_15811		-
chr14	62192052	62192084	cid_7187		+
chr13	92123535	92123572	cid_6312		+
chr7	80488407	80488449	cid_20743		-
chr8	128954229	128954268	cid_22439		+
chr3	188306905	188306936	cid_15226		+
chr17	19872644	19872682	cid_9133		-
chr13	92502899	92502948	cid_6451		+
chr12	20526217	20526268	cid_4857		+
chr6	31804353	31804393	cid_19225		+
chr9	2050613	2050650	cid_22686		+
chr16	21875484	21875515	cid_8336		-
chrX	44745457	44745494	cid_24034		+
chr11	14733619	14733661	cid_3552		+
chr11	57175861	57175904	cid_3888		-
chr11	77391470	77391505	cid_4387		-
chrX	73452264	73452315	cid_24184		-
chr11	33297724	33297757	cid_3655		+
chr12	20595180	20595223	cid_4982		+
chr11	8823835	8823874	cid_3419		-
chr11	65270693	65270756	cid_4103		+
chr1	236224439	236224470	cid_2396		-
chr1	119730331	119730368	cid_1470		+
chr7	69938690	69938726	cid_20614		+
chr13	49621412	49621449	cid_6109		+
chr5	142779072	142779128	cid_18598		-
chr1	245007883	245007925	cid_2435		-
chr16	28827960	28827996	cid_8426		+
chr11	48043329	48043390	cid_3870		+
chr15	67451403	67451439	cid_7809		+
chr20	33995818	33995860	cid_12891		-
chr20	11897842	11897892	cid_12776		+
chr11	35221185	35221224	cid_3689		+
chr5	70819300	70819333	cid_17935		+
chr7	113816715	113816761	cid_21254		+
chr22	28946041	28946077	cid_13628		-
chr9	91032811	91032842	cid_23216		+
chr18	23658675	23658715	cid_10411		-
chr2	171955122	171955155	cid_12155		-
chr10	5819259	5819299	cid_2551		-
chr3	113449280	113449318	cid_14680		-
chr11	66399111	66399163	cid_4158		+
chr2	86353540	86353574	cid_11820		+
chr2	27426901	27426932	cid_11475		-
chr13	92434914	92434946	cid_6430		+
chr8	141865238	141865272	cid_22614		-
chr1	11138152	11138191	cid_165		-
chr18	13222292	13222343	cid_10335		+
chr5	133874539	133874575	cid_18421		+
chr6	166315275	166315312	cid_20013		-
chr12	20625828	20625863	cid_5017		+
chr5	58809206	58809239	cid_17553		-
chr5	58471100	58471136	cid_17375		-
chr22	38686851	38686885	cid_13717		-
chr11	64532769	64532828	cid_3982		-
chr19	48688544	48688576	cid_11234		+
chr1	1775321	1775362	cid_69		-
chr5	143539634	143539678	cid_18602		-
chr3	136217220	136217254	cid_14810		-
chr16	58601842	58601874	cid_8537		-
chr13	101036275	101036311	cid_6834		+
chr11	65852661	65852694	cid_4135		+
chr15	85637181	85637213	cid_7907		+
chr1	52221167	52221199	cid_860		+
chr17	27747216	27747257	cid_9219		+
chr11	48152622	48152662	cid_3882		+
chr5	14159243	14159275	cid_16469		+
chrX	10568320	10568355	cid_23904		-
chr21	17988882	17988932	cid_13329		+
chr1	70616854	70616893	cid_1119		-
chr22	36756752	36756785	cid_13694		-
chr4	99801973	99802012	cid_15798		-
chr17	55390360	55390401	cid_9719		+
chr5	904795	904843	cid_16363		+
chr17	63046834	63046877	cid_9937		-
chr13	20644645	20644685	cid_5962		+
chr2	220092215	220092258	cid_12509		-
chr3	49411229	49411271	cid_14341		-
chr19	10298103	10298139	cid_10799		-
chr13	98876013	98876046	cid_6788		+
chr13	92840293	92840326	cid_6525		+
chr13	114292822	114292856	cid_6944		+
chr13	50661741	50661773	cid_6156		+
chr4	57801162	57801203	cid_15648		+
chr3	47204627	47204659	cid_14267		-
chr16	73009326	73009367	cid_8669		-
chr5	147655609	147655652	cid_18706		+
chr9	118983219	118983258	cid_23419		+
chr11	9312649	9312689	cid_3436		-
chr3	17050475	17050507	cid_14121		+
chr18	45411998	45412039	cid_10529		-
chr11	68375233	68375274	cid_4293		+
chr12	52200856	52200887	cid_5341		+
chr5	145154795	145154829	cid_18607		-
chr18	72400779	72400815	cid_10603		+
chr1	35649819	35649873	cid_628		-
chr5	24011621	24011667	cid_16769		+
chr11	12949805	12949858	cid_3530		+
chr11	85762687	85762726	cid_4420		-
chr8	128213919	128213960	cid_22270		-
chr7	91745577	91745610	cid_20815		-
chr3	132204630	132204666	cid_14786		+
chr9	135500876	135500913	cid_23746		-
chrX	41200226	41200264	cid_24025		+
chr11	62479421	62479454	cid_3937		-
chr16	14268587	14268620	cid_8242		+
chr10	103772779	103772815	cid_3143		-
chr7	110937754	110937786	cid_21178		-
chr2	151329652	151329688	cid_12047		-
chr20	62360534	62360574	cid_13246		+
chr5	179155894	179155962	cid_18953		+
chr17	35569810	35569844	cid_9366		-
chr3	23296568	23296603	cid_14148		+
chr8	119068302	119068348	cid_22152		-
chr9	134334837	134334884	cid_23726		+
chr6	107064356	107064392	cid_19550		-
chr14	23538310	23538345	cid_7012		-
chr7	123375421	123375462	cid_21290		-
chr19	19564474	19564516	cid_10970		+
chr3	189689403	189689445	cid_15229		-
chr8	68053776	68053808	cid_21954		+
chr10	17279330	17279383	cid_2624		+
chr12	57777656	57777693	cid_5435		-
chr7	131102454	131102496	cid_21447		+
chr1	207513895	207513934	cid_2104		+
chr16	72979409	72979453	cid_8665		-
chr7	129568106	129568153	cid_21383		-
chr12	88550575	88550609	cid_5581		+
chr12	68057806	68057837	cid_5492		+
chr1	145609981	145610025	cid_1505		-
chr13	20612917	20612951	cid_5960		+
chr7	101531119	101531153	cid_21012		+
chr1	246223280	246223313	cid_2449		-
chr11	65159135	65159173	cid_4008		+
chr12	19624429	19624465	cid_4839		+
chr17	17714706	17714746	cid_9081		-
chr13	97046276	97046309	cid_6747		+
chr5	58624267	58624306	cid_17476		-
chr3	41281467	41281511	cid_14230		+
chr7	73909079	73909110	cid_20667		+
chr13	93280175	93280212	cid_6654		+
chr5	14482237	14482284	cid_16610		+
chr12	20836161	20836195	cid_5093		+
chr2	11412819	11412860	cid_11398		-
chr16	58657885	58657922	cid_8550		-
chr3	11214382	11214416	cid_14058		+
chr3	52289599	52289653	cid_14401		-
chr9	132262006	132262045	cid_23639		+
chr3	53281360	53281401	cid_14427		-
chr1	28840031	28840064	cid_510		+
chr10	70961277	70961322	cid_2861		+
chr2	58362574	58362619	cid_11688		+
chr3	111659595	111659637	cid_14667		+
chr1	32696834	32696868	cid_581		+
chr7	129568683	129568716	cid_21385		-
chr17	40494332	40494365	cid_9495		-
chr13	103303916	103303956	cid_6843		+
chr11	48081954	48082001	cid_3875		+
chr1	28835647	28835705	cid_503		+
chr7	44102855	44102913	cid_20453		+
chr19	9776675	9776712	cid_10778		-
chr5	43536075	43536116	cid_17098		-
chr9	131736184	131736220	cid_23629		+
chr16	2572237	2572269	cid_8125		+
chr10	96363868	96363917	cid_3076		+
chr11	32934734	32934768	cid_3646		+
chr11	70268622	70268659	cid_4314		+
chr1	204381822	204381861	cid_2059		+
chr16	73069027	73069085	cid_8688		-
chr3	136374589	136374621	cid_14814		-
chr20	62589715	62589757	cid_13258		-
chr3	9475784	9475818	cid_14039		+
chr2	113287197	113287232	cid_11906		+
chr8	101723491	101723538	cid_22036		-
chr2	99675936	99675968	cid_11849		-
chr3	154019607	154019641	cid_14938		-
chr5	58418699	58418745	cid_17304		-
chr4	110114925	110114960	cid_15914		-
chr18	11091368	11091408	cid_10301		-
chr16	3734158	3734199	cid_8151		-
chr5	60641749	60641800	cid_17816		+
chr1	1770359	1770403	cid_63		-
chr10	70964680	70964721	cid_2862		+
chr12	50901321	50901364	cid_5325		+
chr11	70268186	70268222	cid_4312		+
chr5	58891401	58891444	cid_17643		-
chr4	109733735	109733768	cid_15858		-
chr5	64624491	64624525	cid_17845		-
chr1	21496756	21496794	cid_365		-
chr13	93329402	93329448	cid_6662		+
chr11	63713660	63713703	cid_3969		+
chr1	211923228	211923276	cid_2133		-
chr3	170113788	170113824	cid_15064		+
chr5	1469884	1469926	cid_16368		-
chr1	29501748	29501788	cid_531		-
chr10	929700	929740	cid_2517		-
chr1	155280262	155280297	cid_1651		+
chr12	28442076	28442109	cid_5130		+
chr1	66508916	66508951	cid_1034		+
chr17	47125070	47125107	cid_9655		+
chr9	123542404	123542446	cid_23443		-
chr19	21925090	21925129	cid_10987		-
chr16	85023134	85023173	cid_8765		-
chr2	66786814	66786875	cid_11749		+
chr5	131128406	131128440	cid_18383		-
chr2	228391244	228391289	cid_12558		+
chr9	131354109	131354158	cid_23582		+
chr7	73903654	73903697	cid_20662		+
chr17	15421474	15421508	cid_9040		-
chr15	64106246	64106285	cid_7759		-
chr5	64644981	64645013	cid_17848		-
chr13	92439538	92439570	cid_6433		+
chr1	22071898	22071934	cid_385		-
chr9	34220478	34220517	cid_23049		+
chr1	119723978	119724012	cid_1467		+
chr9	3441534	3441567	cid_22703		-
chr5	14821748	14821793	cid_16640		-
chr21	46558989	46559021	cid_13522		+
chr8	116638500	116638533	cid_22113		-
chr18	10843221	10843253	cid_10287		-
chr7	130786790	130786832	cid_21432		-
chr17	59968343	59968377	cid_9852		-
chr5	32171880	32171916	cid_16832		-
chr2	28001580	28001614	cid_11485		+
chr9	20545088	20545130	cid_22827		-
chr9	131688497	131688531	cid_23624		+
chrX	103427918	103427955	cid_24278		+
chr5	129256506	129256542	cid_18332		+
chr5	145520192	145520232	cid_18612		-
chr12	98943280	98943322	cid_5628		+
chr11	12899653	12899701	cid_3523		+
chr13	60673814	60673848	cid_6192		-
chr16	3826365	3826401	cid_8163		-
chr20	48320414	48320455	cid_13058		-
chr22	29016324	29016361	cid_13635		-
chr11	64538081	64538118	cid_3983		-
chr3	29365545	29365589	cid_14165		+
chr4	110203568	110203633	cid_15975		-
chr16	16178113	16178154	cid_8289		+
chr8	75178290	75178329	cid_21974		-
chr10	89628974	89629011	cid_2987		+
chr11	123460139	123460187	cid_4618		+
chr10	111630398	111630431	cid_3179		-
chr5	58578460	58578498	cid_17454		-
chr2	197703753	197703790	cid_12356		-
chr4	141999624	141999656	cid_16075		-
chr5	93997225	93997270	cid_18148		+
chr13	92799927	92799960	cid_6504		+
chr11	68381391	68381432	cid_4295		+
chr13	95859161	95859198	cid_6673		-
chr6	38656188	38656222	cid_19291		-
chr17	30706393	30706429	cid_9308		+
chr5	43615691	43615729	cid_17106		+
chr18	22768610	22768657	cid_10402		-
chr3	58022787	58022820	cid_14504		+
chr17	65484061	65484096	cid_10013		+
chr6	137080300	137080333	cid_19804		-
chr17	44200735	44200767	cid_9564		-
chr7	101846246	101846277	cid_21085		+
chr2	183234892	183234938	cid_12255		-
chr6	166053555	166053588	cid_19969		-
chr12	20553121	20553163	cid_4909		+
chr17	57089114	57089154	cid_9785		-
chrX	54202862	54202895	cid_24097		-
chr3	48122600	48122632	cid_14306		-
chr13	114293579	114293612	cid_6947		+
chr18	7573584	7573616	cid_10229		+
chr13	99923969	99924002	cid_6819		+
chr6	166341659	166341701	cid_20028		-
chr4	25353241	25353298	cid_15446		+
chrX	70379738	70379770	cid_24134		+
chr3	171798044	171798090	cid_15080		+
chr1	234097196	234097229	cid_2375		+
chr17	45728856	45728902	cid_9622		+
chrX	44785315	44785346	cid_24040		+
chr1	205682625	205682658	cid_2084		-
chr5	179106651	179106686	cid_18950		+
chr7	69381196	69381227	cid_20600		+
chr4	160194941	160194974	cid_16148		+
chr16	67862344	67862375	cid_8575		-
chr5	98243118	98243157	cid_18188		-
chr11	19792259	19792291	cid_3584		+
chr1	43159022	43159060	cid_713		+
chr8	118950687	118950718	cid_22125		-
chr8	116579412	116579457	cid_22107		-
chr3	99618346	99618378	cid_14624		+
chr12	29912414	29912450	cid_5149		-
chr3	47948265	47948315	cid_14293		-
chr19	13888052	13888093	cid_10856		+
chr3	49818051	49818092	cid_14369		-
chr3	49006595	49006629	cid_14324		+
chr8	145867544	145867587	cid_22673		-
chrX	53672452	53672495	cid_24082		-
chr4	120393935	120393971	cid_15999		+
chr5	58829707	58829741	cid_17566		-
chr5	58546305	58546344	cid_17424		-
chr8	1874936	1874968	cid_21643		+
chr1	201825251	201825286	cid_2029		+
chr12	20648409	20648454	cid_5037		+
chr5	129340520	129340555	cid_18353		+
chr5	132293423	132293463	cid_18401		-
chr5	64665025	64665084	cid_17850		-
chr1	66644516	66644565	cid_1086		+
chr5	131699643	131699687	cid_18384		-
chr7	95051452	95051498	cid_20873		-
chr13	79953493	79953529	cid_6263		-
chr5	58918940	58918984	cid_17668		-
chr22	43011561	43011605	cid_13854		+
chr11	47527183	47527220	cid_3812		-
chr5	169016548	169016590	cid_18826		+
chr5	34665582	34665624	cid_16914		+
chr6	37939964	37939996	cid_19286		+
chr5	177560700	177560737	cid_18926		+
chr2	128495062	128495105	cid_11944		-
chr1	246482891	246482935	cid_2481		-
chr12	20543600	20543636	cid_4890		+
chr9	130993470	130993509	cid_23560		+
chr19	42959759	42959791	cid_11131		+
chr20	17948558	17948616	cid_12794		-
chr7	110782368	110782405	cid_21150		-
chr17	15531708	15531747	cid_9042		-
chr8	128230196	128230239	cid_22299		-
chr10	17640252	17640285	cid_2626		-
chr7	6305236	6305270	cid_20227		-
chr20	50235926	50235965	cid_13087		-
chr16	22253636	22253669	cid_8341		+
chr2	159331843	159331880	cid_12078		+
chr13	33190182	33190215	cid_6019		+
chr9	131884381	131884412	cid_23632		+
chr18	33173667	33173704	cid_10443		+
chr9	98654690	98654734	cid_23343		+
chr11	76200803	76200841	cid_4377		+
chr5	74713806	74713839	cid_17979		-
chr6	133753075	133753125	cid_19693		+
chr14	34921277	34921318	cid_7064		-
chr19	8454086	8454120	cid_10756		-
chr10	74498532	74498578	cid_2882		+
chrX	107842529	107842589	cid_24293		+
chr3	136660122	136660164	cid_14833		+
chr17	61876571	61876642	cid_9906		+
chr1	212938837	212938881	cid_2147		-
chr18	7694583	7694618	cid_10242		+
chr12	112520041	112520087	cid_5743		-
chr15	63804147	63804181	cid_7751		+
chr11	12891418	12891457	cid_3515		+
chr5	58406522	58406562	cid_17288		-
chr5	106902152	106902185	cid_18221		-
chr13	28766175	28766217	cid_5984		+
chr20	34299211	34299247	cid_12908		-
chr11	47086984	47087025	cid_3776		+
chr18	33722364	33722409	cid_10457		+
chr1	21488284	21488324	cid_356		-
chr11	33757446	33757477	cid_3667		-
chr9	128307507	128307539	cid_23519		-
chr17	4217914	4217952	cid_8955		-
chr8	66750847	66750879	cid_21945		-
chr1	54692396	54692430	cid_894		-
chr11	9310324	9310362	cid_3432		-
chr9	134327517	134327565	cid_23724		+
chr19	53153360	53153406	cid_11268		-
chr1	186320057	186320089	cid_1968		-
chr9	33142966	33143006	cid_22969		-
chr20	57469375	57469409	cid_13204		+
chr1	230316201	230316243	cid_2354		+
chr11	65269698	65269736	cid_4098		+
chr17	17163942	17163981	cid_9075		-
chr12	83322835	83322885	cid_5576		+
chr13	92598169	92598210	cid_6470		+
chr22	28918464	28918501	cid_13626		-
chr6	36569278	36569314	cid_19273		+
chr5	17269112	17269164	cid_16747		+
chr16	74401244	74401280	cid_8704		-
chr8	129046292	129046336	cid_22494		+
chr16	4096817	4096861	cid_8166		-
chr2	36587525	36587558	cid_11546		+
chr6	166290037	166290070	cid_20001		-
chr13	33806274	33806315	cid_6028		-
chr6	136299701	136299733	cid_19740		+
chr17	38387677	38387709	cid_9448		+
chr17	80774400	80774441	cid_10198		+
chr9	140563223	140563264	cid_23851		+
chr12	116566749	116566786	cid_5774		-
chr7	1540908	1540952	cid_20161		-
chr5	151150917	151150949	cid_18749		-
chr10	70284619	70284663	cid_2852		-
chr2	191781186	191781230	cid_12321		+
chr5	83673097	83673147	cid_18075		-
chr17	57917947	57918014	cid_9833		+
chr9	34028797	34028835	cid_23036		-
chr9	131286820	131286854	cid_23569		+
chr3	58129824	58129870	cid_14517		+
chr19	19152702	19152747	cid_10955		+
chr17	61838190	61838222	cid_9903		-
chr7	5765463	5765500	cid_20220		-
chr17	73226447	73226500	cid_10058		+
chr7	5265988	5266023	cid_20191		+
chr4	8225351	8225384	cid_15331		+
chr14	21840703	21840735	cid_6997		-
chr19	3392062	3392100	cid_10682		+
chr17	35832574	35832609	cid_9393		+
chr9	21860721	21860764	cid_22900		+
chrX	23757350	23757384	cid_23946		-
chr12	20534088	20534135	cid_4879		+
chr13	92458153	92458186	cid_6440		+
chr18	25531845	25531899	cid_10417		-
chr1	53784440	53784484	cid_887		-
chr16	4130852	4130890	cid_8175		-
chr2	215673936	215673973	cid_12487		-
chr1	16293997	16294037	cid_206		-
chr22	26680916	26680948	cid_13609		+
chr15	85220145	85220185	cid_7892		-
chrX	24198488	24198526	cid_23972		+
chr1	186896112	186896145	cid_1972		+
chr6	166363227	166363260	cid_20046		-
chr6	128489140	128489171	cid_19642		-
chr21	38447123	38447185	cid_13404		+
chr6	74191174	74191205	cid_19426		+
chr2	191793612	191793646	cid_12330		+
chr2	161223394	161223427	cid_12111		-
chr12	123085367	123085405	cid_5854		+
chr1	44240889	44240933	cid_728		+
chr2	240279402	240279436	cid_12672		-
chr6	136822073	136822115	cid_19775		-
chr10	96368557	96368600	cid_3084		+
chr1	29476531	29476564	cid_527		-
chr3	71028917	71028954	cid_14554		-
chr1	227445510	227445542	cid_2287		-
chr2	242535909	242535947	cid_12709		-
chr4	107114010	107114042	cid_15847		-
chr18	22443349	22443390	cid_10393		+
chr22	30984767	30984801	cid_13649		-
chr7	101708648	101708680	cid_21068		+
chr16	16234205	16234236	cid_8300		+
chr8	140796803	140796846	cid_22578		-
chr6	133575773	133575806	cid_19666		+
chr15	73916014	73916055	cid_7847		-
chr8	128952409	128952462	cid_22435		+
chr5	43508168	43508207	cid_17096		-
chr6	72113783	72113832	cid_19419		-
chr10	101645245	101645297	cid_3109		-
chr12	6689844	6689893	cid_4743		-
chr11	74595201	74595235	cid_4371		-
chr5	32296572	32296608	cid_16841		-
chr20	62503388	62503430	cid_13248		+
chr1	164538789	164538840	cid_1740		+
chr16	23562362	23562397	cid_8366		-
chr9	125617380	125617414	cid_23463		-
chr17	73381312	73381346	cid_10062		-
chr6	166336019	166336056	cid_20026		-
chr21	46287164	46287196	cid_13506		-
chr12	19333714	19333753	cid_4821		+
chr10	74521287	74521319	cid_2888		+
chr17	80504500	80504533	cid_10182		+
chr2	85772020	85772081	cid_11816		+
chr12	65011874	65011911	cid_5479		+
chr13	92383744	92383777	cid_6417		+
chr10	114764417	114764466	cid_3221		+
chr7	81631175	81631220	cid_20772		-
chr20	60924313	60924346	cid_13233		-
chr2	47387745	47387788	cid_11637		-
chrX	24871634	24871665	cid_23996		+
chr6	72098638	72098680	cid_19412		-
chr4	87865511	87865545	cid_15755		+
chrX	24743474	24743508	cid_23985		+
chr3	137888600	137888638	cid_14838		-
chr15	50787315	50787357	cid_7641		+
chr6	133828504	133828542	cid_19701		+
chr22	50958974	50959018	cid_13945		+
chr1	207523617	207523653	cid_2114		+
chr12	54389140	54389171	cid_5373		+
chr8	68094391	68094431	cid_21956		+
chr2	172807623	172807656	cid_12166		+
chr1	155634485	155634519	cid_1668		-
chr2	148824046	148824078	cid_12038		+
chr19	41877066	41877100	cid_11123		+
chr15	86798774	86798805	cid_7921		+
chr1	155189045	155189108	cid_1649		-
chr11	63395770	63395818	cid_3959		-
chr18	72407431	72407476	cid_10604		+
chr1	17762822	17762856	cid_243		-
chr13	93266386	93266426	cid_6653		+
chr19	3430228	3430268	cid_10689		+
chr9	37585879	37585911	cid_23129		-
chr2	143689237	143689270	cid_12013		+
chr10	118660414	118660447	cid_3256		-
chr17	55514601	55514633	cid_9733		+
chr7	30663715	30663770	cid_20393		+
chr19	23411524	23411557	cid_10989		-
chr17	45756270	45756326	cid_9627		+
chr19	47674706	47674744	cid_11213		+
chr6	8434493	8434527	cid_19047		-
chr10	5920736	5920776	cid_2557		-
chr3	29538498	29538532	cid_14169		+
chr11	62575547	62575584	cid_3941		-
chr3	66017534	66017567	cid_14547		-
chr11	14694453	14694491	cid_3543		+
chr10	89526558	89526592	cid_2986		-
chr9	139784066	139784114	cid_23812		+
chr13	92196897	92196940	cid_6361		+
chr21	44834492	44834531	cid_13458		-
chr4	169718278	169718313	cid_16206		+
chr11	47823975	47824014	cid_3839		-
chr4	139128849	139128897	cid_16055		-
chr1	155883439	155883484	cid_1680		-
chr3	52564692	52564734	cid_14404		-
chr1	205055787	205055825	cid_2080		-
chr7	93239292	93239323	cid_20845		+
chr12	104719947	104719987	cid_5678		+
chr1	21657891	21657931	cid_373		-
chr2	61594008	61594047	cid_11702		-
chr13	76415402	76415435	cid_6241		+
chr11	47322972	47323005	cid_3801		+
chr12	20671623	20671671	cid_5051		+
chr9	130884201	130884235	cid_23557		-
chr8	128226596	128226647	cid_22294		-
chr14	104131474	104131515	cid_7496		+
chr19	10903279	10903312	cid_10809		+
chr7	127447980	127448012	cid_21305		+
chr4	87971580	87971619	cid_15762		+
chr4	41545980	41546012	cid_15576		+
chr3	6583939	6583985	cid_13995		+
chr5	58309653	58309686	cid_17200		-
chr5	111751848	111751891	cid_18295		-
chr5	108735978	108736016	cid_18265		-
chr17	64326385	64326418	cid_9947		+
chr6	102101498	102101532	cid_19542		+
chr5	32591029	32591067	cid_16870		+
chr11	12752234	12752272	cid_3492		+
chr5	93607437	93607487	cid_18114		-
chr17	16081506	16081544	cid_9055		-
chr1	230209830	230209873	cid_2302		+
chr1	22855182	22855230	cid_412		+
chr5	58565153	58565199	cid_17443		-
chr16	21487065	21487101	cid_8326		-
chr12	1099513	1099545	cid_4694		-
chr17	40824877	40824908	cid_9501		-
chrX	107844749	107844785	cid_24295		+
chr3	65615231	65615265	cid_14532		-
chr1	246365301	246365339	cid_2466		-
chr2	239981808	239981843	cid_12652		-
chr2	189876667	189876726	cid_12284		+
chr1	78446991	78447032	cid_1205		+
chr7	6507861	6507899	cid_20231		-
chr16	84174691	84174722	cid_8757		-
chr7	127374020	127374053	cid_21300		+
chr5	31449820	31449869	cid_16791		-
chr17	61474713	61474756	cid_9894		+
chr16	693537	693573	cid_8094		+
chr5	76652415	76652449	cid_18004		+
chr11	85970378	85970415	cid_4423		+
chr14	69422872	69422917	cid_7246		-
chr6	162011756	162011787	cid_19943		-
chr12	123078312	123078348	cid_5848		+
chr1	57021103	57021139	cid_918		-
chr3	58297420	58297456	cid_14522		+
chr2	26021620	26021653	cid_11457		-
chr12	6777877	6777911	cid_4752		-
chr6	90541652	90541689	cid_19501		+
chr11	62486154	62486198	cid_3939		-
chr5	139658129	139658168	cid_18535		-
chr11	12751963	12752000	cid_3491		+
chr3	105448792	105448825	cid_14639		-
chr3	4769852	4769884	cid_13979		+
chr11	122233945	122233984	cid_4595		-
chr12	6699327	6699363	cid_4746		-
chr14	71823555	71823590	cid_7334		+
chr1	10178388	10178425	cid_152		+
chr3	111580842	111580882	cid_14659		+
chr5	94008837	94008878	cid_18152		+
chr5	58470603	58470637	cid_17373		-
chr6	42752890	42752922	cid_19297		+
chr9	96244458	96244492	cid_23305		+
chr5	131056228	131056266	cid_18379		-
chr17	60120510	60120548	cid_9871		-
chr4	110093325	110093358	cid_15909		-
chr5	136564314	136564357	cid_18459		-
chr19	1118855	1118894	cid_10639		-
chr7	131093287	131093345	cid_21445		+
chr8	129038052	129038096	cid_22488		+
chr17	1248575	1248618	cid_8895		-
chr14	70454317	70454349	cid_7299		+
chr11	66724912	66724952	cid_4213		-
chr4	110208139	110208173	cid_15981		-
chr9	131372822	131372861	cid_23603		+
chr17	61122284	61122328	cid_9883		+
chr9	36596993	36597025	cid_23074		+
chr14	105183017	105183058	cid_7506		+
chr2	135921824	135921867	cid_11979		+
chr17	16121070	16121107	cid_9057		+
chr5	106990297	106990340	cid_18250		-
chr14	68518472	68518514	cid_7234		+
chr11	65196750	65196809	cid_4028		+
chr9	19101476	19101514	cid_22815		-
chr7	111077308	111077339	cid_21229		-
chr2	214168651	214168683	cid_12477		+
chr5	16534195	16534230	cid_16658		-
chr6	17869199	17869243	cid_19124		-
chr15	99300682	99300736	cid_8030		+
chr17	74397944	74397980	cid_10077		-
chr1	150353111	150353161	cid_1543		+
chr7	23422501	23422545	cid_20312		-
chr1	1412183	1412217	cid_23		+
chr10	88858524	88858563	cid_2979		+
chr9	134291209	134291253	cid_23713		+
chrX	115045006	115045040	cid_24323		-
chr5	58664129	58664172	cid_17502		-
chr2	143751618	143751677	cid_12021		+
chr12	14945768	14945808	cid_4805		-
chr3	58089909	58089943	cid_14512		+
chr11	14731077	14731121	cid_3551		+
chr5	58648177	58648219	cid_17488		-
chr17	18966918	18966955	cid_9111		-
chr5	17225328	17225377	cid_16710		+
chr2	191791484	191791530	cid_12327		+
chr4	110153278	110153336	cid_15946		-
chr11	77523445	77523478	cid_4394		-
chr11	3742748	3742786	cid_3384		-
chr8	128941431	128941476	cid_22432		+
chr11	68381124	68381177	cid_4294		+
chr1	878894	878941	cid_1		+
chr4	88090840	88090879	cid_15768		-
chr13	97204279	97204312	cid_6754		+
chr5	37626088	37626134	cid_17014		+
chr7	44921491	44921534	cid_20480		-
chr13	113142437	113142478	cid_6909		-
chr6	158773424	158773460	cid_19917		+
chr11	10189551	10189588	cid_3460		-
chr11	12868032	12868074	cid_3508		+
chr6	127443526	127443572	cid_19636		+
chr6	117805503	117805544	cid_19598		+
chr1	31421059	31421093	cid_535		-
chr1	8935563	8935596	cid_132		-
chr6	136848407	136848441	cid_19788		-
chr17	2513115	2513151	cid_8926		+
chr12	66560236	66560269	cid_5490		-
chr19	47701519	47701561	cid_11218		+
chr13	49722814	49722845	cid_6120		+
chr1	57130735	57130776	cid_920		+
chr11	10114918	10114950	cid_3458		-
chr3	6591965	6592001	cid_13997		+
chr1	164617044	164617081	cid_1767		+
chr11	46988794	46988832	cid_3761		+
chr2	152992943	152992978	cid_12059		-
chr1	155376708	155376755	cid_1656		-
chr8	48953397	48953430	cid_21866		+
chr2	113404311	113404343	cid_11912		+
chr6	7729831	7729872	cid_19026		+
chr6	7755104	7755146	cid_19033		+
chr11	68325479	68325528	cid_4287		+
chr9	2800942	2800982	cid_22699		-
chr13	77577270	77577308	cid_6242		-
chr12	20553505	20553546	cid_4910		+
chr6	125409153	125409190	cid_19623		+
chr1	160296124	160296172	cid_1716		-
chr12	46338831	46338875	cid_5225		-
chr8	22878177	22878232	cid_21709		-
chr17	73204993	73205033	cid_10049		+
chr2	32138310	32138345	cid_11510		-
chr8	128752358	128752398	cid_22368		+
chrX	47007541	47007583	cid_24058		+
chr9	134287343	134287388	cid_23708		+
chr1	52524433	52524469	cid_865		+
chr6	135315589	135315620	cid_19719		-
chr8	74780927	74780971	cid_21972		-
chr3	54485270	54485302	cid_14453		+
chr9	94694762	94694808	cid_23262		-
chr19	9042612	9042661	cid_10769		-
chr19	2454287	2454320	cid_10676		-
chr3	27510205	27510258	cid_14161		-
chr8	62579404	62579436	cid_21907		-
chr20	47697013	47697051	cid_13032		+
chr17	60142012	60142044	cid_9872		-
chr9	94501790	94501823	cid_23227		-
chr20	30963473	30963516	cid_12833		+
chr1	35867378	35867429	cid_645		+
chr11	20140602	20140641	cid_3597		+
chr3	132182852	132182886	cid_14785		+
chr15	93438690	93438725	cid_7977		+
chr5	74836100	74836136	cid_17982		+
chr19	11251649	11251680	cid_10826		-
chr10	88857398	88857431	cid_2978		+
chr1	164642871	164642903	cid_1773		+
chr1	204503603	204503648	cid_2069		+
chr5	106945231	106945278	cid_18235		-
chr16	21528459	21528492	cid_8333		-
chr16	72950961	72950994	cid_8656		-
chr13	114292632	114292663	cid_6941		+
chr4	169701437	169701487	cid_16203		+
chr7	104707813	104707856	cid_21113		+
chr1	246709100	246709136	cid_2485		-
chr7	73988775	73988819	cid_20675		+
chr17	75400544	75400578	cid_10092		+
chr17	20910437	20910470	cid_9166		-
chr1	66480128	66480159	cid_1014		+
chr12	104694433	104694479	cid_5657		+
chr6	166342101	166342135	cid_20029		-
chr1	71529417	71529471	cid_1139		-
chr3	56671378	56671414	cid_14476		-
chr1	31465921	31465954	cid_547		-
chr5	154139495	154139530	cid_18762		+
chr16	72977427	72977469	cid_8664		-
chr4	39957410	39957454	cid_15521		-
chr2	148812123	148812155	cid_12037		+
chr6	166386573	166386607	cid_20093		-
chr15	72508937	72508983	cid_7839		-
chr7	76215117	76215150	cid_20704		+
chr2	36618897	36618929	cid_11554		+
chr16	73014481	73014534	cid_8670		-
chr5	137842246	137842279	cid_18475		-
chr7	101601751	101601791	cid_21044		+
chr6	117886678	117886712	cid_19605		-
chr6	158257614	158257650	cid_19908		+
chr6	165816165	165816204	cid_19952		-
chr8	62583949	62583993	cid_21912		-
chr1	155142617	155142660	cid_1647		-
chr17	57868843	57868876	cid_9814		+
chr11	46570627	46570667	cid_3732		-
chr5	14181183	14181220	cid_16491		+
chr1	230237843	230237876	cid_2329		+
chr8	23428084	23428127	cid_21720		+
chr11	19799756	19799798	cid_3586		+
chr9	138920048	138920081	cid_23781		-
chr8	23424120	23424167	cid_21714		+
chr8	128817470	128817518	cid_22381		+
chr10	126724562	126724594	cid_3315		-
chr13	21469596	21469628	cid_5967		-
chr15	99303754	99303793	cid_8034		+
chr18	9824734	9824782	cid_10275		+
chr8	98695771	98695814	cid_22007		+
chr5	148880812	148880863	cid_18725		-
chr12	20533422	20533470	cid_4875		+
chr7	157047081	157047122	cid_21619		+
chr5	58894838	58894871	cid_17650		-
chr1	1508796	1508843	cid_41		-
chr11	12885485	12885517	cid_3510		+
chr17	36364137	36364173	cid_9403		-
chr16	9197965	9198000	cid_8207		+
chr10	190317	190354	cid_2503		+
chr17	79559981	79560034	cid_10136		-
chr19	9011813	9011846	cid_10763		-
chr6	34276224	34276258	cid_19239		-
chr8	144908881	144908923	cid_22659		-
chr11	73411451	73411483	cid_4343		-
chr19	19539815	19539854	cid_10969		+
chr16	4124706	4124749	cid_8173		-
chr13	92471569	92471608	cid_6445		+
chr3	187947867	187947900	cid_15221		+
chr19	39193860	39193908	cid_11076		+
chr1	21431559	21431596	cid_314		-
chr15	96874906	96874938	cid_7994		+
chr6	31725600	31725638	cid_19221		+
chr12	64800008	64800049	cid_5472		+
chr13	114130025	114130062	cid_6923		-
chr5	137502758	137502799	cid_18470		-
chr11	12800284	12800315	cid_3497		+
chr3	101083406	101083440	cid_14631		-
chrX	3739620	3739657	cid_23892		-
chr2	66731363	66731397	cid_11745		+
chr7	93339206	93339250	cid_20856		+
chr6	166043414	166043457	cid_19967		-
chr17	44245008	44245041	cid_9590		-
chr20	34276471	34276504	cid_12899		-
chr4	79793456	79793496	cid_15722		+
chr5	137715836	137715870	cid_18473		+
chr15	30055962	30055995	cid_7547		-
chr11	65268855	65268906	cid_4092		+
chr18	9117020	9117057	cid_10256		+
chr5	60663066	60663110	cid_17818		+
chr2	143746269	143746308	cid_12020		+
chr11	66715017	66715058	cid_4205		-
chr3	129590203	129590239	cid_14776		-
chr19	10789043	10789094	cid_10808		+
chr9	139785555	139785593	cid_23813		+
chr4	56403943	56403980	cid_15633		-
chr15	25672935	25672976	cid_7537		-
chr9	128605694	128605725	cid_23527		+
chr4	41638079	41638117	cid_15592		+
chr5	140942161	140942200	cid_18552		-
chr16	72888470	72888520	cid_8646		-
chr10	126467278	126467327	cid_3304		-
chr11	65198387	65198426	cid_4029		+
chr15	99272651	99272695	cid_8010		+
chr9	37133584	37133642	cid_23090		+
chr3	183665237	183665274	cid_15196		-
chr7	98718410	98718459	cid_20891		-
chr7	116664017	116664056	cid_21278		+
chr8	141993452	141993505	cid_22633		-
chr17	20067798	20067831	cid_9136		+
chr4	170541899	170541939	cid_16241		+
chr2	223519896	223519932	cid_12518		-
chr12	40422177	40422210	cid_5205		-
chr17	80479047	80479080	cid_10178		+
chr17	65381117	65381149	cid_10002		+
chr13	114293550	114293591	cid_6946		+
chr10	22263022	22263055	cid_2671		-
chr22	50635121	50635163	cid_13928		+
chr7	101539340	101539372	cid_21018		+
chr20	42837093	42837129	cid_12999		-
chr9	131354442	131354475	cid_23584		+
chr1	53350433	53350465	cid_884		+
chr3	78731028	78731059	cid_14596		-
chr5	94868568	94868613	cid_18171		-
chr7	74074023	74074067	cid_20680		+
chr6	136303888	136303924	cid_19742		+
chr17	40296462	40296493	cid_9486		-
chr9	34014309	34014347	cid_23033		-
chr1	31527373	31527417	cid_561		-
chr2	37215271	37215308	cid_11572		-
chr11	645147	645179	cid_3361		-
chr1	45280213	45280269	cid_754		+
chr5	179128740	179128777	cid_18951		+
chr17	33950100	33950143	cid_9328		+
chr8	142002061	142002110	cid_22637		-
chr5	106930710	106930763	cid_18231		-
chr17	61833272	61833312	cid_9901		-
chr5	59032328	59032369	cid_17782		-
chr7	80527667	80527711	cid_20759		-
chr9	130650772	130650818	cid_23551		-
chr7	95880045	95880081	cid_20876		-
chrX	73359954	73359986	cid_24172		-
chr12	95649196	95649239	cid_5614		+
chr15	37296374	37296405	cid_7572		-
chr17	61835865	61835898	cid_9902		-
chr6	166352063	166352097	cid_20038		-
chr5	32593113	32593149	cid_16872		+
chr2	61447282	61447314	cid_11692		-
chr7	76210609	76210643	cid_20703		+
chr9	139300178	139300209	cid_23793		-
chr5	58442007	58442051	cid_17331		-
chr6	13645673	13645704	cid_19059		-
chr20	33621620	33621652	cid_12885		-
chr10	112636199	112636236	cid_3192		+
chr5	176478518	176478550	cid_18907		+
chr13	92356583	92356618	cid_6415		+
chr19	38867979	38868012	cid_11053		+
chr1	173836046	173836080	cid_1870		-
chr18	36898919	36898952	cid_10474		-
chrX	27415620	27415662	cid_24000		-
chr8	101726937	101726974	cid_22038		-
chr4	149305092	149305132	cid_16109		-
chr3	49520629	49520673	cid_14357		+
chr22	42245542	42245574	cid_13832		+
chr18	45447262	45447309	cid_10536		-
chr17	65336355	65336393	cid_9997		-
chr22	46502845	46502879	cid_13907		+
chr2	61744898	61744932	cid_11720		-
chr4	74084185	74084223	cid_15681		-
chr15	79182815	79182852	cid_7880		+
chr11	20084231	20084268	cid_3592		+
chr2	2225270	2225303	cid_11360		-
chr14	105894931	105894974	cid_7517		+
chr14	64967782	64967823	cid_7212		-
chr1	100713645	100713685	cid_1338		-
chr3	16356615	16356646	cid_14120		+
chr1	42753458	42753498	cid_708		-
chr6	39926561	39926605	cid_19292		-
chr1	46120577	46120623	cid_768		-
chr3	149641034	149641072	cid_14899		+
chr17	3481422	3481460	cid_8942		-
chr17	40423667	40423710	cid_9490		-
chr16	4522730	4522762	cid_8186		-
chr13	41898501	41898542	cid_6052		+
chr1	29496734	29496781	cid_530		-
chr10	20115658	20115691	cid_2634		+
chr1	164562180	164562225	cid_1749		+
chr16	24794442	24794483	cid_8381		+
chr22	39006175	39006211	cid_13735		-
chr3	33706584	33706617	cid_14207		-
chr1	53347559	53347597	cid_882		+
chr18	8728886	8728920	cid_10254		+
chr10	116225173	116225216	cid_3240		-
chr19	9252475	9252528	cid_10772		+
chr9	36593849	36593883	cid_23071		+
chr7	47617892	47617939	cid_20496		-
chr12	20536515	20536571	cid_4881		+
chr17	20195012	20195050	cid_9159		+
chr12	110736561	110736599	cid_5716		+
chrX	41574849	41574900	cid_24032		-
chr2	36587706	36587744	cid_11547		+
chr2	135786928	135786959	cid_11975		-
chr9	130256008	130256041	cid_23539		+
chr19	48684342	48684374	cid_11233		+
chr17	822293	822325	cid_8890		-
chr3	196805003	196805040	cid_15261		-
chr17	578994	579035	cid_8884		-
chr13	49711123	49711155	cid_6117		+
chr5	14189825	14189865	cid_16503		+
chr4	109895777	109895809	cid_15877		-
chr12	46642910	46642965	cid_5239		-
chr7	131038554	131038593	cid_21441		+
chr2	202491796	202491829	cid_12388		-
chr5	58404153	58404185	cid_17285		-
chr12	133156660	133156701	cid_5912		+
chr1	211976441	211976487	cid_2134		-
chr13	92942646	92942680	cid_6568		+
chr16	4155037	4155078	cid_8183		-
chr14	74610964	74611005	cid_7375		+
chr5	52120115	52120150	cid_17131		+
chr11	66388999	66389041	cid_4154		+
chr2	242233162	242233198	cid_12692		-
chr16	70596710	70596755	cid_8633		+
chr12	20807585	20807639	cid_5086		+
chr2	188417386	188417422	cid_12280		-
chr2	143742259	143742291	cid_12018		+
chr12	65107895	65107937	cid_5483		-
chr22	41196781	41196825	cid_13784		-
chr13	93186577	93186624	cid_6635		+
chr11	122292023	122292056	cid_4611		-
chr5	106930784	106930829	cid_18232		-
chr8	141946659	141946692	cid_22624		-
chr20	60764713	60764747	cid_13217		+
chr17	35546937	35546986	cid_9357		-
chr5	14169296	14169348	cid_16481		+
chr13	49720137	49720170	cid_6118		+
chr10	75010129	75010163	cid_2897		-
chr14	97277427	97277461	cid_7438		+
chr17	55557040	55557072	cid_9738		+
chr1	171471213	171471245	cid_1836		+
chr13	92878857	92878908	cid_6543		+
chr14	90448019	90448065	cid_7411		+
chr5	37051661	37051693	cid_16956		+
chr5	17249641	17249683	cid_16731		+
chr9	21991015	21991055	cid_22912		-
chr5	158431091	158431139	cid_18787		-
chr7	131067468	131067510	cid_21443		+
chr3	100569740	100569772	cid_14630		-
chr4	44696818	44696853	cid_15609		+
chr20	34296381	34296423	cid_12905		-
chr7	100199605	100199644	cid_20932		-
chr1	246379575	246379612	cid_2468		-
chrX	24212853	24212894	cid_23973		+
chr6	166371678	166371712	cid_20067		-
chr10	101760606	101760646	cid_3120		-
chr5	134368417	134368459	cid_18449		-
chr6	46662101	46662132	cid_19317		+
chr15	85221449	85221485	cid_7893		-
chr9	128097632	128097674	cid_23517		+
chr16	11884718	11884768	cid_8223		-
chrX	41027896	41027941	cid_24020		+
chr7	26248543	26248583	cid_20383		+
chr8	135533861	135533899	cid_22564		-
chr1	22082347	22082384	cid_392		-
chr3	58010426	58010468	cid_14499		+
chr5	36893604	36893651	cid_16937		+
chr9	80527878	80527920	cid_23175		-
chr19	46293238	46293270	cid_11165		-
chr15	50969929	50969962	cid_7648		-
chr19	893539	893570	cid_10631		+
chr17	2509633	2509702	cid_8923		+
chr2	152885997	152886030	cid_12058		-
chr5	127811391	127811433	cid_18329		-
chr18	11046041	11046073	cid_10298		-
chr8	142201114	142201152	cid_22638		+
chr10	76623823	76623860	cid_2940		+
chr5	168002782	168002830	cid_18825		-
chr17	48810091	48810131	cid_9674		+
chr1	240690619	240690664	cid_2399		-
chr4	142598646	142598683	cid_16084		+
chr1	17231970	17232025	cid_227		+
chr3	107354541	107354581	cid_14654		+
chr3	4614809	4614860	cid_13958		+
chr4	110127945	110127991	cid_15928		-
chr6	146131813	146131869	cid_19838		-
chr10	22087988	22088027	cid_2670		-
chr10	126663527	126663560	cid_3311		+
chrX	153591473	153591510	cid_24443		-
chr19	34944415	34944457	cid_11027		+
chrX	73448998	73449059	cid_24183		-
chr1	36760438	36760489	cid_668		+
chr13	76141671	76141713	cid_6239		+
chr18	13578827	13578864	cid_10347		+
chr2	36586227	36586260	cid_11543		+
chr9	21992084	21992122	cid_22914		-
chr5	58272774	58272805	cid_17175		-
chr12	13046679	13046719	cid_4798		+
chr19	19617701	19617738	cid_10973		+
chr11	19140645	19140683	cid_3575		+
chr11	35775262	35775298	cid_3695		+
chr6	166376597	166376634	cid_20075		-
chr6	128784090	128784131	cid_19650		-
chr5	58933340	58933376	cid_17684		-
chr12	7251816	7251849	cid_4760		-
chr19	13988920	13988951	cid_10868		+
chr10	129164496	129164529	cid_3339		+
chr18	51709289	51709336	cid_10557		-
chr8	27151186	27151233	cid_21754		-
chr2	32670916	32670952	cid_11532		+
chr14	21697509	21697557	cid_6973		-
chr12	116397166	116397216	cid_5763		-
chr12	129286706	129286739	cid_5886		-
chr2	211356034	211356067	cid_12431		+
chr15	94799199	94799270	cid_7988		+
chr5	118711232	118711263	cid_18312		+
chr12	20533338	20533401	cid_4874		+
chr7	143590611	143590642	cid_21558		-
chr22	42173153	42173190	cid_13817		+
chr1	178707068	178707100	cid_1899		+
chr11	76594015	76594050	cid_4381		+
chr9	97796504	97796552	cid_23332		+
chr15	42550930	42550965	cid_7601		-
chr16	21522445	21522485	cid_8329		-
chr2	201723893	201723934	cid_12376		-
chr11	122161484	122161516	cid_4577		-
chr3	179342573	179342606	cid_15177		+
chr11	68235225	68235273	cid_4258		+
chr5	58857743	58857783	cid_17585		-
chr12	120256097	120256138	cid_5806		-
chr12	56556898	56556940	cid_5402		-
chr10	20205057	20205090	cid_2639		+
chr8	17412327	17412360	cid_21677		+
chr16	75643386	75643423	cid_8730		-
chr5	58861150	58861209	cid_17589		-
chr4	145963871	145963902	cid_16097		-
chr11	122115127	122115164	cid_4566		-
chr13	92596502	92596545	cid_6469		+
chr5	14188682	14188748	cid_16502		+
chr1	1741969	1742003	cid_60		-
chr21	38887127	38887173	cid_13421		+
chr5	10740439	10740483	cid_16451		-
chr20	2828120	2828152	cid_12736		+
chr9	21870759	21870807	cid_22904		+
chr3	48503554	48503593	cid_14312		+
chr1	235367622	235367664	cid_2390		-
chr1	66590717	66590762	cid_1068		+
chr12	11888017	11888050	cid_4790		+
chr7	131044485	131044523	cid_21442		+
chr10	105190384	105190421	cid_3167		+
chr1	46580063	46580096	cid_788		-
chr6	13974343	13974384	cid_19082		+
chr8	103406144	103406188	cid_22064		-
chr19	47664257	47664291	cid_11207		+
chr7	23408490	23408541	cid_20305		-
chr3	171802703	171802748	cid_15082		+
chr12	112574380	112574426	cid_5750		+
chr16	31194015	31194067	cid_8466		+
chr17	57761841	57761885	cid_9807		+
chr19	1439238	1439305	cid_10648		+
chr7	73607917	73607970	cid_20650		+
chr7	26231557	26231631	cid_20370		-
chr4	144142749	144142780	cid_16092		+
chr1	246285349	246285386	cid_2454		-
chr17	2890265	2890297	cid_8940		+
chr5	83628009	83628055	cid_18070		-
chr1	227190769	227190816	cid_2279		-
chr1	246333190	246333231	cid_2459		-
chr14	56120922	56120966	cid_7150		+
chr11	63713986	63714029	cid_3971		+
chr22	36323639	36323685	cid_13676		-
chr11	68241904	68241944	cid_4263		+
chr4	41483024	41483060	cid_15571		+
chr15	93434384	93434415	cid_7975		+
chr17	15561813	15561851	cid_9044		-
chrX	100413773	100413811	cid_24266		+
chr11	33348203	33348242	cid_3657		+
chr17	44258187	44258228	cid_9593		-
chr1	21473070	21473112	cid_343		-
chr11	66388459	66388513	cid_4152		+
chrX	73181858	73181904	cid_24163		+
chr11	68038045	68038086	cid_4250		-
chr15	27264208	27264239	cid_7538		+
chr4	77898868	77898901	cid_15704		+
chr11	34990870	34990919	cid_3685		+
chr8	25226419	25226456	cid_21740		+
chr11	95527351	95527387	cid_4451		+
chr20	30957041	30957080	cid_12829		+
chr5	92896951	92896993	cid_18105		-
chr19	58355408	58355455	cid_11327		+
chr6	86348085	86348123	cid_19474		-
chr2	242259839	242259892	cid_12703		+
chr19	58766705	58766737	cid_11337		+
chr14	73568278	73568315	cid_7365		+
chr17	850959	851008	cid_8893		-
chr1	171561828	171561871	cid_1856		+
chr14	80665103	80665146	cid_7397		-
chr1	11873438	11873473	cid_171		+
chr18	12343507	12343553	cid_10322		-
chr1	66533080	66533118	cid_1041		+
chr12	20552769	20552827	cid_4906		+
chr4	110057542	110057573	cid_15898		-
chr1	72460671	72460705	cid_1149		-
chr3	42662188	42662226	cid_14235		+
chr11	73413625	73413657	cid_4344		-
chr11	110120419	110120463	cid_4497		-
chr20	51773943	51773976	cid_13142		+
chr7	137679516	137679554	cid_21515		-
chr1	230222309	230222346	cid_2312		+
chr5	83296114	83296160	cid_18062		-
chr3	158095435	158095478	cid_14962		+
chr12	104708067	104708099	cid_5670		+
chr4	119837871	119837905	cid_15995		+
chr20	30961964	30962005	cid_12832		+
chr9	134019183	134019219	cid_23692		+
chr5	58661833	58661866	cid_17496		-
chr10	21842243	21842285	cid_2648		+
chr1	155569196	155569229	cid_1667		+
chr2	234356129	234356192	cid_12604		+
chr20	60856428	60856467	cid_13220		+
chr1	78260643	78260679	cid_1198		+
chr22	50213764	50213799	cid_13921		-
chr11	118874322	118874363	cid_4534		+
chr3	56700387	56700420	cid_14484		-
chr3	176899603	176899638	cid_15157		-
chr4	169659566	169659612	cid_16191		+
chr6	45047952	45047990	cid_19313		-
chr20	51665316	51665362	cid_13122		+
chr11	118871178	118871217	cid_4533		+
chr19	28289427	28289466	cid_10998		+
chr1	179098120	179098151	cid_1902		-
chr14	75900243	75900291	cid_7387		+
chr5	14839592	14839645	cid_16643		-
chr5	98203193	98203238	cid_18186		-
chr1	21457719	21457765	cid_325		-
chr2	53938616	53938650	cid_11653		-
chr9	5691901	5691946	cid_22726		+
chr8	119073262	119073300	cid_22154		-
chr19	6259813	6259847	cid_10746		-
chr14	70459317	70459359	cid_7303		+
chr5	61657521	61657560	cid_17831		+
chr7	148513027	148513094	cid_21561		-
chr8	141064751	141064782	cid_22579		-
chr20	30800068	30800101	cid_12826		+
chr8	74737716	74737749	cid_21971		-
chr11	3397556	3397594	cid_3380		-
chr18	10748506	10748547	cid_10283		-
chr11	48035927	48035964	cid_3868		+
chr5	142761618	142761657	cid_18591		-
chr17	20155559	20155607	cid_9152		+
chr12	20549940	20549973	cid_4900		+
chr13	49764184	49764217	cid_6135		+
chr11	46570532	46570565	cid_3731		-
chr1	204405481	204405521	cid_2061		-
chr10	89302064	89302097	cid_2984		+
chr17	44209058	44209091	cid_9570		-
chr17	55408268	55408299	cid_9724		+
chr19	15419383	15419420	cid_10887		-
chr7	93262815	93262847	cid_20850		+
chr8	6266393	6266426	cid_21652		+
chr3	56616101	56616132	cid_14474		+
chr6	166363895	166363928	cid_20051		-
chr2	37871748	37871795	cid_11576		-
chr20	34321190	34321231	cid_12924		-
chr15	44837400	44837439	cid_7619		+
chr5	58402555	58402623	cid_17280		-
chr5	111604526	111604564	cid_18280		-
chr2	131888350	131888384	cid_11966		+
chr16	48411812	48411860	cid_8487		-
chr3	142138644	142138677	cid_14867		-
chr20	60918045	60918077	cid_13230		-
chr2	234361663	234361709	cid_12606		+
chr3	49117447	49117479	cid_14332		-
chr8	74782613	74782652	cid_21973		-
chr8	116675937	116675978	cid_22116		-
chr2	10267236	10267272	cid_11370		+
chr7	5509026	5509059	cid_20202		-
chr1	71535996	71536029	cid_1143		-
chr8	38234512	38234545	cid_21803		-
chr10	126817551	126817592	cid_3322		-
chr5	58452818	58452869	cid_17348		-
chr3	37310056	37310111	cid_14211		+
chr5	93667450	93667486	cid_18121		-
chr3	81706272	81706309	cid_14607		-
chr8	133846568	133846608	cid_22553		+
chr4	149364374	149364409	cid_16115		-
chr5	14424020	14424068	cid_16570		+
chr15	64796967	64797007	cid_7766		+
chr9	95399273	95399313	cid_23301		-
chr6	131196071	131196102	cid_19656		-
chr1	66478987	66479023	cid_1010		+
chr1	22253245	22253280	cid_406		-
chrX	76856762	76856801	cid_24228		-
chr14	71803598	71803631	cid_7328		+
chr18	46197559	46197591	cid_10541		+
chr5	64732675	64732712	cid_17865		-
chr15	62160655	62160691	cid_7742		-
chr8	128198181	128198215	cid_22249		-
chr3	142750899	142750935	cid_14873		+
chr16	8900825	8900881	cid_8197		+
chr4	83776347	83776378	cid_15738		-
chr12	50849314	50849345	cid_5319		+
chr7	127649811	127649861	cid_21321		+
chr5	52871524	52871564	cid_17135		+
chr2	203151776	203151821	cid_12396		+
chr14	103099865	103099907	cid_7472		+
chr15	43021162	43021194	cid_7604		-
chr18	9711525	9711567	cid_10261		+
chr1	155433407	155433447	cid_1658		-
chr4	102232762	102232799	cid_15821		-
chr5	23991787	23991831	cid_16767		+
chr5	127524600	127524644	cid_18326		+
chr16	81860950	81860983	cid_8749		+
chr5	179041327	179041373	cid_18937		-
chr1	92744999	92745036	cid_1274		-
chr7	111157499	111157533	cid_21242		-
chr21	46539156	46539200	cid_13518		+
chr6	10557713	10557750	cid_19052		+
chr5	58889395	58889427	cid_17634		-
chr17	15969559	15969611	cid_9050		-
chr17	73226130	73226168	cid_10057		+
chr5	14189985	14190021	cid_16504		+
chr13	99720919	99720952	cid_6815		-
chr1	146556244	146556290	cid_1509		-
chr20	48271452	48271499	cid_13050		-
chr1	27880262	27880300	cid_471		-
chr11	47040557	47040590	cid_3768		+
chr19	50431764	50431801	cid_11259		-
chr1	174525129	174525166	cid_1879		+
chr5	65325016	65325057	cid_17899		+
chr5	87570037	87570088	cid_18092		+
chr22	41672976	41673013	cid_13790		-
chr10	96335009	96335049	cid_3065		+
chr22	46792132	46792167	cid_13912		-
chr11	19748162	19748221	cid_3583		+
chr3	170106214	170106267	cid_15063		+
chr1	52965395	52965428	cid_873		-
chr13	49593758	49593791	cid_6108		+
chr2	242275660	242275707	cid_12707		+
chr1	1338497	1338535	cid_15		-
chr11	122593402	122593438	cid_4613		+
chr4	184024782	184024815	cid_16272		+
chr9	102799292	102799324	cid_23365		-
chr6	87804132	87804178	cid_19477		-
chr11	33282552	33282593	cid_3654		+
chr2	240050214	240050248	cid_12656		-
chr6	166263296	166263332	cid_19984		-
chr3	4791907	4791949	cid_13982		+
chr2	235868290	235868328	cid_12614		+
chr15	76175798	76175831	cid_7856		+
chr9	34040144	34040182	cid_23040		-
chr8	129077754	129077785	cid_22504		+
chr13	20290140	20290192	cid_5937		-
chr17	61348392	61348423	cid_9891		+
chr15	64776140	64776177	cid_7763		+
chr8	48865242	48865284	cid_21860		-
chr1	243469430	243469462	cid_2431		+
chr4	140317188	140317222	cid_16063		+
chr7	101644612	101644652	cid_21056		+
chr7	51341011	51341042	cid_20511		-
chr10	52101908	52101948	cid_2779		-
chr22	41862348	41862384	cid_13800		-
chr19	45356445	45356481	cid_11142		+
chr9	21553362	21553410	cid_22885		-
chr21	17721811	17721855	cid_13310		+
chr3	194998798	194998842	cid_15246		-
chr18	9847570	9847618	cid_10276		+
chr7	43746294	43746327	cid_20449		-
chr11	73267059	73267114	cid_4340		-
chr7	23429430	23429466	cid_20315		-
chr13	92829760	92829800	cid_6521		+
chr14	71852400	71852438	cid_7347		+
chr10	128997265	128997297	cid_3338		+
chr5	58949850	58949895	cid_17719		-
chr16	28966898	28966949	cid_8430		+
chrX	53663148	53663180	cid_24081		-
chr22	41897000	41897034	cid_13802		+
chr10	20179434	20179467	cid_2637		+
chr5	58542053	58542085	cid_17420		-
chr12	50390082	50390120	cid_5304		-
chr3	149337231	149337264	cid_14890		-
chr8	128855679	128855719	cid_22405		+
chr4	170101848	170101881	cid_16224		-
chr16	72135121	72135157	cid_8642		+
chr6	106644588	106644621	cid_19548		-
chr2	161145609	161145647	cid_12103		-
chr2	109188837	109188869	cid_11879		+
chr2	157191002	157191045	cid_12070		-
chr5	58472006	58472047	cid_17378		-
chr16	28214583	28214619	cid_8422		-
chr6	166392340	166392385	cid_20109		-
chr4	110146353	110146385	cid_15941		-
chr20	8353088	8353132	cid_12754		+
chr13	111551809	111551846	cid_6895		-
chr17	76415241	76415289	cid_10104		+
chr10	1063537	1063570	cid_2530		+
chr12	64837389	64837428	cid_5476		+
chr17	80518182	80518219	cid_10184		+
chr7	139055188	139055225	cid_21531		+
chr5	5452272	5452306	cid_16380		+
chr3	172525071	172525126	cid_15110		+
chr5	58967837	58967888	cid_17751		-
chr5	32600698	32600738	cid_16877		+
chrX	70632426	70632467	cid_24139		+
chr19	18380848	18380879	cid_10936		-
chr18	60007831	60007863	cid_10575		+
chr8	142204960	142204992	cid_22640		+
chr9	94590820	94590852	cid_23233		-
chr1	31491190	31491230	cid_552		-
chr5	58709274	58709309	cid_17520		-
chr12	28432721	28432755	cid_5129		+
chr5	14210506	14210564	cid_16522		+
chr15	59295294	59295345	cid_7712		+
chr1	179131692	179131738	cid_1905		-
chr12	53965683	53965714	cid_5366		-
chr1	1493164	1493197	cid_36		-
chr6	136338806	136338838	cid_19745		+
chr9	17502320	17502355	cid_22805		+
chr10	28820924	28820967	cid_2697		-
chr3	124463250	124463288	cid_14741		+
chr7	148684285	148684346	cid_21569		-
chr15	67461824	67461856	cid_7810		+
chr2	208589840	208589880	cid_12428		+
chr14	24430732	24430763	cid_7018		+
chr1	44754512	44754545	cid_737		-
chr7	73872200	73872233	cid_20652		+
chr5	98257827	98257883	cid_18190		-
chr5	65457108	65457142	cid_17908		+
chr1	160190662	160190709	cid_1711		-
chr6	86218024	86218059	cid_19462		-
chr12	42491392	42491426	cid_5209		-
chr2	196536845	196536894	cid_12351		+
chr7	104651448	104651481	cid_21101		-
chr22	25462269	25462308	cid_13603		+
chr7	8104314	8104365	cid_20239		+
chr17	64535515	64535564	cid_9974		+
chr2	178087108	178087143	cid_12203		+
chr17	44207540	44207578	cid_9569		-
chr13	49723158	49723202	cid_6121		+
chr11	20130137	20130181	cid_3596		+
chr22	18479203	18479236	cid_13555		-
chr13	92076600	92076653	cid_6290		+
chr12	46662124	46662168	cid_5242		-
chr3	14204018	14204051	cid_14074		-
chr3	141604443	141604483	cid_14862		+
chr2	26267853	26267889	cid_11460		+
chr10	120069987	120070029	cid_3262		-
chr19	19199003	19199039	cid_10956		+
chr13	96383501	96383534	cid_6678		+
chr8	56984937	56984974	cid_21876		-
chr5	147652113	147652186	cid_18694		+
chr5	59041560	59041613	cid_17787		-
chr5	59699881	59699927	cid_17804		-
chr2	136505196	136505228	cid_11982		+
chr18	25662193	25662239	cid_10421		-
chr1	11968192	11968223	cid_177		+
chr4	166827977	166828010	cid_16161		+
chr17	20921856	20921894	cid_9169		-
chr19	16665073	16665107	cid_10918		-
chr9	114228139	114228177	cid_23399		-
chr5	24060111	24060159	cid_16772		+
chr6	166384075	166384130	cid_20085		-
chr20	51822925	51822956	cid_13144		+
chr1	246236842	246236882	cid_2451		-
chr12	70700097	70700130	cid_5518		+
chr10	75596867	75596904	cid_2911		-
chr13	29237445	29237477	cid_5995		+
chr9	131405487	131405527	cid_23611		-
chr2	198353560	198353614	cid_12361		-
chr18	53657983	53658016	cid_10560		+
chr11	756671	756709	cid_3365		+
chr2	66711552	66711585	cid_11743		+
chr3	52573653	52573699	cid_14405		+
chrX	123132010	123132050	cid_24367		+
chr11	77607689	77607723	cid_4396		-
chr11	76070868	76070901	cid_4376		-
chr7	56147949	56148006	cid_20537		+
chr1	224461988	224462025	cid_2236		-
chr9	91020737	91020782	cid_23210		+
chr11	122134287	122134319	cid_4571		-
chr3	122179470	122179519	cid_14726		-
chr1	23483814	23483852	cid_423		-
chr15	99423593	99423629	cid_8060		+
chr13	92807970	92808002	cid_6511		+
chr22	40522586	40522625	cid_13744		+
chr9	20579196	20579243	cid_22837		-
chr5	14154716	14154747	cid_16461		+
chr19	36249567	36249599	cid_11031		+
chr11	32938315	32938355	cid_3648		+
chr5	147651959	147652011	cid_18692		+
chr17	79221450	79221481	cid_10126		-
chr1	165878756	165878796	cid_1790		+
chr10	47147553	47147588	cid_2768		-
chr12	63006407	63006462	cid_5455		+
chr11	66662652	66662684	cid_4182		-
chr9	134027481	134027528	cid_23693		+
chr5	58558923	58558989	cid_17439		-
chr13	96644412	96644445	cid_6686		-
chr6	17873772	17873804	cid_19125		-
chr22	40579689	40579722	cid_13745		+
chr17	16345260	16345304	cid_9063		+
chr13	92414823	92414865	cid_6423		+
chr4	170138299	170138339	cid_16226		-
chr3	99384511	99384550	cid_14617		+
chr7	30641385	30641417	cid_20392		+
chr4	7840894	7840926	cid_15330		-
chr5	130924586	130924627	cid_18374		-
chr7	22861020	22861056	cid_20287		-
chr16	88784464	88784507	cid_8810		-
chr11	14718481	14718515	cid_3549		+
chr1	247484003	247484059	cid_2498		-
chr12	20617322	20617375	cid_5003		+
chr4	110025351	110025385	cid_15888		-
chr10	89670323	89670375	cid_2995		+
chr5	65465466	65465510	cid_17909		+
chr21	17790223	17790254	cid_13315		+
chr8	98827778	98827817	cid_22009		+
chr2	207944461	207944494	cid_12425		-
chr6	158422415	158422458	cid_19911		+
chr3	141129694	141129726	cid_14853		+
chr11	20516564	20516604	cid_3601		+
chr15	69079634	69079666	cid_7820		-
chr17	56017485	56017526	cid_9759		-
chr7	99619352	99619398	cid_20907		+
chr13	92058186	92058236	cid_6285		+
chr9	127099932	127099972	cid_23496		+
chr16	28842633	28842679	cid_8428		+
chr13	92209874	92209917	cid_6367		+
chr3	176874983	176875032	cid_15141		-
chr5	94034758	94034791	cid_18159		+
chrX	106342053	106342094	cid_24284		-
chr4	10105198	10105243	cid_15336		-
chr6	52335832	52335863	cid_19327		+
chr17	29199092	29199130	cid_9270		+
chr16	58197144	58197180	cid_8531		-
chr18	21609226	21609259	cid_10370		+
chr4	169755568	169755607	cid_16211		+
chr5	102148313	102148346	cid_18194		+
chr1	66503494	66503534	cid_1033		+
chr5	111748354	111748408	cid_18294		-
chr6	64290844	64290878	cid_19395		+
chr3	31986633	31986664	cid_14194		-
chr17	5356026	5356070	cid_8978		-
chr3	174291162	174291193	cid_15113		+
chr8	17839998	17840034	cid_21680		+
chr20	34481223	34481274	cid_12941		+
chr13	113977542	113977597	cid_6921		+
chr5	59041087	59041120	cid_17785		-
chr5	149473826	149473861	cid_18736		+
chr17	6432899	6432936	cid_8982		-
chr13	115050271	115050322	cid_6958		+
chr14	45565485	45565530	cid_7099		+
chr5	14481902	14481942	cid_16609		+
chr18	22380583	22380615	cid_10389		+
chr6	166387019	166387088	cid_20096		-
chr20	30981272	30981305	cid_12839		+
chr7	101701708	101701756	cid_21066		+
chr2	204309138	204309175	cid_12408		-
chr5	138363884	138363917	cid_18501		-
chr5	64852123	64852167	cid_17880		-
chr1	87394946	87394995	cid_1220		+
chr14	71834019	71834051	cid_7339		+
chr1	66636832	66636868	cid_1085		+
chr7	95042414	95042455	cid_20870		-
chr11	8815635	8815676	cid_3418		-
chr1	193210265	193210311	cid_1983		+
chr17	28077872	28077905	cid_9225		-
chr17	2511365	2511404	cid_8924		+
chr7	73905634	73905670	cid_20664		+
chr9	33047261	33047299	cid_22957		-
chr9	12804329	12804369	cid_22758		+
chr13	73506071	73506108	cid_6222		+
chr1	150358299	150358332	cid_1546		+
chr4	56270587	56270635	cid_15625		+
chr8	23289666	23289706	cid_21712		-
chr2	227928599	227928630	cid_12549		-
chr15	57232167	57232202	cid_7673		+
chr19	4110284	4110336	cid_10705		-
chr10	121022518	121022551	cid_3277		+
chr17	7373703	7373742	cid_8994		-
chr19	57940376	57940411	cid_11316		+
chr15	99234582	99234639	cid_8002		+
chr6	35847311	35847345	cid_19253		-
chr10	76097511	76097551	cid_2924		+
chr12	20768813	20768850	cid_5077		+
chr2	28628917	28628954	cid_11487		+
chr1	15859179	15859221	cid_199		+
chr5	16865237	16865282	cid_16675		-
chr9	21976364	21976405	cid_22908		-
chr7	92288549	92288591	cid_20833		-
chr12	933068	933100	cid_4679		+
chr13	49767393	49767426	cid_6139		+
chr8	129074597	129074652	cid_22500		+
chr1	240701826	240701866	cid_2401		-
chr5	58450689	58450734	cid_17343		-
chr2	162194670	162194709	cid_12127		+
chr11	9303913	9303945	cid_3429		-
chr19	1588766	1588803	cid_10652		-
chr16	4149647	4149687	cid_8178		-
chr3	136564733	136564768	cid_14832		-
chr4	39861673	39861745	cid_15514		-
chr7	131022835	131022867	cid_21437		+
chr1	108720066	108720107	cid_1364		-
chr13	111552162	111552203	cid_6896		-
chr4	152024662	152024708	cid_16123		+
chr13	92983424	92983458	cid_6586		+
chr8	141943282	141943315	cid_22623		-
chr9	96937225	96937258	cid_23315		+
chr9	91020132	91020169	cid_23208		+
chr10	94414305	94414336	cid_3031		+
chr11	66556206	66556237	cid_4169		+
chr13	28846559	28846606	cid_5990		+
chr13	92877556	92877596	cid_6542		+
chr17	18802552	18802596	cid_9107		+
chr12	7263725	7263762	cid_4763		+
chr14	81324065	81324103	cid_7403		-
chr2	109185238	109185269	cid_11878		+
chr13	92586812	92586848	cid_6464		+
chr17	56009628	56009661	cid_9757		-
chr5	170343713	170343750	cid_18832		+
chr12	20547652	20547693	cid_4894		+
chr4	99847686	99847718	cid_15803		-
chr8	129015399	129015434	cid_22474		+
chr13	96641639	96641685	cid_6685		-
chr7	56148118	56148152	cid_20538		+
chr5	43039108	43039147	cid_17076		-
chr9	2759215	2759254	cid_22692		-
chr12	26972823	26972857	cid_5119		-
chr17	79556544	79556582	cid_10135		-
chr18	9717896	9717929	cid_10265		+
chr11	77487248	77487292	cid_4391		-
chr10	112053659	112053692	cid_3185		-
chr7	66169405	66169437	cid_20575		+
chr10	3163147	3163179	cid_2538		+
chr2	171699674	171699705	cid_12151		+
chr1	46520062	46520098	cid_779		-
chr5	58418624	58418665	cid_17303		-
chr17	12581200	12581233	cid_9032		+
chr1	100468326	100468359	cid_1331		+
chr9	21907810	21907842	cid_22907		+
chr17	44241735	44241769	cid_9585		-
chr16	18807783	18807820	cid_8306		-
chr17	29187741	29187800	cid_9269		+
chr4	169635985	169636018	cid_16184		+
chr10	5946008	5946045	cid_2558		+
chrX	129338510	129338550	cid_24383		-
chr1	235614780	235614817	cid_2393		-
chr7	23507196	23507239	cid_20340		-
chr15	57220895	57220937	cid_7672		+
chr9	123475341	123475374	cid_23442		-
chr6	166374661	166374693	cid_20074		-
chr17	80482852	80482884	cid_10179		+
chr14	93718643	93718685	cid_7425		-
chr8	48848051	48848084	cid_21855		-
chr5	14423833	14423879	cid_16569		+
chr9	135497785	135497824	cid_23745		-
chr13	50607378	50607416	cid_6149		-
chr4	41458260	41458299	cid_15560		+
chr16	87893062	87893095	cid_8799		-
chr12	19613583	19613620	cid_4836		+
chr5	58476205	58476253	cid_17384		-
chr22	45717453	45717484	cid_13881		+
chr5	58394346	58394392	cid_17273		-
chr11	122100037	122100075	cid_4564		-
chr2	227938014	227938062	cid_12550		-
chr1	146739878	146739928	cid_1512		+
chr5	173855062	173855094	cid_18878		+
chr17	65111501	65111543	cid_9989		-
chr5	65443169	65443213	cid_17903		+
chr13	92122975	92123014	cid_6309		+
chr13	93117909	93117953	cid_6624		+
chr8	81054148	81054180	cid_21980		-
chr20	62578419	62578453	cid_13255		-
chr21	17567680	17567712	cid_13290		+
chr6	89577028	89577066	cid_19488		-
chr22	36677540	36677580	cid_13683		-
chr8	56878842	56878887	cid_21875		+
chrX	114867469	114867515	cid_24315		+
chr3	138280854	138280888	cid_14840		-
chr12	124240206	124240242	cid_5866		+
chr19	33945497	33945536	cid_11009		-
chr7	86815720	86815755	cid_20788		+
chr3	197539373	197539406	cid_15269		+
chr1	164642700	164642737	cid_1772		+
chr5	102297620	102297651	cid_18196		+
chr5	58623341	58623380	cid_17473		-
chr1	233802621	233802660	cid_2372		+
chr7	132553753	132553792	cid_21462		-
chr20	51918890	51918922	cid_13158		+
chr8	48395381	48395423	cid_21831		+
chr6	136868634	136868667	cid_19797		-
chr5	153629865	153629897	cid_18758		+
chr2	97900931	97900987	cid_11845		+
chr9	125041153	125041198	cid_23458		+
chr2	174993450	174993482	cid_12182		-
chr5	60663551	60663583	cid_17819		+
chr22	25795004	25795042	cid_13608		-
chr6	25574919	25574964	cid_19159		+
chr1	225820186	225820226	cid_2265		-
chr5	111528816	111528853	cid_18274		-
chr17	29097640	29097672	cid_9265		+
chr10	71927956	71927998	cid_2866		-
chr5	83541717	83541758	cid_18064		-
chr2	171889539	171889579	cid_12154		-
chr6	128781519	128781551	cid_19648		-
chr19	21581960	21581995	cid_10984		+
chr10	105074701	105074738	cid_3165		-
chr22	38885462	38885495	cid_13722		-
chr6	136189557	136189596	cid_19726		+
chr6	136848951	136848995	cid_19789		-
chr2	236572845	236572883	cid_12631		+
chr12	125610657	125610696	cid_5883		+
chr13	41584181	41584214	cid_6044		-
chr11	62374777	62374824	cid_3929		-
chr11	77373113	77373157	cid_4386		-
chr1	90328474	90328527	cid_1247		+
chr21	35033492	35033535	cid_13382		+
chr16	75093942	75093982	cid_8714		+
chr16	87399621	87399672	cid_8786		-
chr1	1330429	1330467	cid_14		-
chr18	19799234	19799267	cid_10361		+
chr2	191767908	191767954	cid_12308		+
chr7	24992742	24992775	cid_20366		-
chr16	4097001	4097040	cid_8167		-
chr11	7331666	7331705	cid_3407		+
chr4	169663038	169663076	cid_16192		+
chr22	23463904	23463936	cid_13585		+
chr5	58733524	58733558	cid_17524		-
chr13	92621216	92621253	cid_6475		+
chr8	17370709	17370742	cid_21675		+
chr1	174404311	174404348	cid_1877		+
chr12	83095693	83095725	cid_5560		+
chr12	50849128	50849160	cid_5318		+
chr8	129086036	129086074	cid_22508		+
chr1	31506779	31506813	cid_556		-
chr17	45733896	45733933	cid_9623		+
chr11	100719223	100719261	cid_4467		+
chr14	53533669	53533702	cid_7131		-
chr7	111007075	111007120	cid_21207		-
chr2	157303999	157304032	cid_12071		+
chr13	49773618	49773657	cid_6144		+
chr9	94676327	94676362	cid_23257		-
chr2	23638556	23638610	cid_11443		+
chrX	9530627	9530658	cid_23902		+
chr8	124349590	124349633	cid_22172		-
chr8	137656419	137656450	cid_22574		+
chr3	42664733	42664780	cid_14237		+
chr10	101495325	101495356	cid_3106		+
chr10	28830347	28830387	cid_2700		+
chr10	14594807	14594840	cid_2600		-
chr13	96808135	96808167	cid_6709		+
chr6	72123982	72124015	cid_19423		-
chr9	94614993	94615024	cid_23238		-
chr5	14160091	14160125	cid_16472		+
chr5	144957830	144957864	cid_18604		-
chr17	57088523	57088560	cid_9784		-
chr11	68333981	68334022	cid_4290		+
chr1	201473913	201473950	cid_2023		-
chr5	83613468	83613514	cid_18066		-
chr16	58657083	58657123	cid_8549		-
chr20	57572203	57572234	cid_13212		-
chr11	12786460	12786498	cid_3495		+
chr1	92326478	92326516	cid_1270		-
chr5	176570306	176570351	cid_18911		+
chr7	130668464	130668497	cid_21421		-
chr15	25330968	25331003	cid_7533		+
chr13	49680603	49680646	cid_6114		+
chr4	109932343	109932384	cid_15881		-
chr5	17213852	17213887	cid_16701		-
chr11	120280979	120281012	cid_4550		+
chr11	47134026	47134079	cid_3786		+
chr4	102189316	102189363	cid_15815		-
chr9	131812841	131812879	cid_23631		+
chr3	176912970	176913007	cid_15168		-
chr9	94552789	94552826	cid_23229		-
chr18	77470510	77470552	cid_10617		+
chr16	14406023	14406078	cid_8247		+
chr17	73214673	73214715	cid_10053		+
chr2	203160913	203160950	cid_12398		+
chr1	171507836	171507882	cid_1846		+
chr13	60337634	60337679	cid_6179		-
chr8	128201301	128201342	cid_22258		-
chr8	48765023	48765057	cid_21843		-
chr14	101028039	101028071	cid_7451		-
chr5	93666135	93666180	cid_18120		-
chr5	32713963	32713994	cid_16882		+
chr3	105507272	105507319	cid_14642		-
chr9	37134876	37134914	cid_23091		+
chr5	14159854	14159894	cid_16471		+
chr9	131412261	131412295	cid_23613		-
chr16	54147712	54147752	cid_8508		+
chr3	133894177	133894214	cid_14797		-
chrX	123003798	123003835	cid_24356		+
chr14	31178497	31178532	cid_7024		+
chr5	58860305	58860367	cid_17588		-
chr5	6625199	6625250	cid_16388		-
chr5	106904933	106904969	cid_18223		-
chr9	34008305	34008344	cid_23032		-
chr6	52329442	52329473	cid_19326		+
chr1	35850434	35850473	cid_642		+
chr2	223780855	223780899	cid_12526		+
chr1	110547599	110547645	cid_1386		+
chr7	132643129	132643174	cid_21466		-
chr4	88027703	88027745	cid_15766		+
chr11	65205262	65205316	cid_4044		+
chr16	2295686	2295741	cid_8120		-
chr5	106989810	106989844	cid_18249		-
chr5	140022778	140022810	cid_18547		+
chr11	118889019	118889072	cid_4538		-
chr20	51696348	51696394	cid_13132		+
chr5	68400118	68400161	cid_17916		+
chr1	1408873	1408908	cid_20		+
chr1	230361412	230361455	cid_2359		+
chr22	37409078	37409113	cid_13702		-
chr7	116411276	116411309	cid_21270		+
chr5	16809265	16809303	cid_16667		-
chr5	32776428	32776462	cid_16893		+
chr16	89454943	89454975	cid_8826		-
chr16	57813088	57813141	cid_8528		-
chr7	101467259	101467306	cid_20951		+
chr1	11077244	11077290	cid_164		+
chr7	129567204	129567243	cid_21381		-
chr4	184861417	184861452	cid_16291		+
chr11	96064419	96064462	cid_4461		-
chr9	37176912	37176962	cid_23104		+
chr22	41368585	41368617	cid_13786		+
chr9	140528266	140528304	cid_23837		+
chr9	27559242	27559285	cid_22924		-
chr5	87514661	87514694	cid_18091		-
chr17	40494492	40494531	cid_9496		-
chr1	246462061	246462109	cid_2475		-
chr17	29635148	29635182	cid_9285		+
chr9	80006406	80006449	cid_23174		+
chr22	41010406	41010441	cid_13781		-
chr19	49852713	49852748	cid_11244		-
chrX	73430547	73430601	cid_24175		-
chr17	56708968	56709010	cid_9782		-
chr4	110036158	110036190	cid_15892		-
chr12	93831129	93831176	cid_5603		-
chr1	21467118	21467156	cid_333		-
chr10	31621226	31621264	cid_2722		+
chr5	93695283	93695326	cid_18126		-
chr3	47509051	47509124	cid_14271		-
chr9	21519724	21519765	cid_22868		-
chr7	80419424	80419463	cid_20735		-
chr6	37806656	37806690	cid_19281		+
chr3	107310335	107310367	cid_14653		+
chr9	37141724	37141755	cid_23092		+
chr7	26239376	26239416	cid_20380		-
chr5	134717293	134717325	cid_18456		-
chr9	127024229	127024277	cid_23492		+
chr3	119218417	119218458	cid_14692		+
chr1	40526815	40526849	cid_694		+
chr6	13950721	13950756	cid_19078		+
chr8	132984493	132984528	cid_22546		+
chr2	58334428	58334461	cid_11686		+
chr20	51649272	51649310	cid_13116		+
chr12	20576381	20576429	cid_4950		+
chr1	157967671	157967703	cid_1706		+
chr11	47829209	47829250	cid_3844		-
chr16	84220145	84220189	cid_8758		-
chr6	90365811	90365843	cid_19495		-
chr17	38611568	38611606	cid_9460		+
chr2	23792372	23792405	cid_11447		+
chr4	178274906	178274950	cid_16264		+
chr3	141106080	141106117	cid_14847		+
chr11	126157197	126157230	cid_4623		+
chr5	142760613	142760647	cid_18589		-
chr2	11438582	11438623	cid_11404		-
chr7	90579398	90579435	cid_20808		+
chr17	28598603	28598651	cid_9249		-
chr13	103261739	103261777	cid_6838		+
chr2	191783215	191783259	cid_12323		+
chr11	93469744	93469798	cid_4442		-
chr19	18701191	18701223	cid_10943		+
chr19	54943068	54943101	cid_11288		-
chr15	64777826	64777859	cid_7764		+
chr5	43613319	43613370	cid_17105		+
chr3	176903383	176903422	cid_15163		-
chr12	74934191	74934222	cid_5531		+
chrX	9503098	9503130	cid_23901		+
chr14	45523078	45523113	cid_7098		+
chr4	95395390	95395428	cid_15779		+
chr5	140968405	140968453	cid_18556		-
chr17	30775052	30775091	cid_9313		+
chr20	5118757	5118791	cid_12751		+
chr16	11994179	11994214	cid_8230		-
chr10	74371053	74371087	cid_2878		-
chrX	63494386	63494418	cid_24118		-
chr1	61603930	61603962	cid_947		+
chr3	176781648	176781693	cid_15124		-
chr9	33987421	33987454	cid_23026		-
chr13	25882429	25882469	cid_5971		+
chr13	49586244	49586282	cid_6106		+
chr9	91012832	91012866	cid_23204		+
chr1	92747132	92747178	cid_1275		-
chr16	71787964	71788005	cid_8640		-
chrX	77381564	77381603	cid_24239		+
chrX	70759551	70759597	cid_24143		+
chr16	21522589	21522642	cid_8330		-
chr1	180049993	180050026	cid_1926		+
chr9	123552008	123552051	cid_23445		-
chr19	52210065	52210097	cid_11262		+
chr16	29833397	29833437	cid_8440		+
chr17	57997008	57997042	cid_9843		+
chr4	146844585	146844627	cid_16102		-
chr1	21471582	21471620	cid_341		-
chr6	1822237	1822269	cid_18985		-
chr10	63717002	63717046	cid_2796		+
chrX	53682381	53682420	cid_24086		-
chr21	44844126	44844163	cid_13470		-
chr7	99086892	99086933	cid_20902		-
chr4	166835282	166835315	cid_16162		+
chr4	41439884	41439916	cid_15551		+
chr14	50930596	50930635	cid_7123		-
chr17	35559483	35559520	cid_9363		-
chr2	29009332	29009366	cid_11494		+
chr8	128905494	128905550	cid_22420		+
chr6	99852093	99852150	cid_19519		-
chr6	88267894	88267927	cid_19481		-
chr18	67805339	67805378	cid_10590		-
chr9	33108418	33108464	cid_22958		-
chr6	24573756	24573787	cid_19150		-
chr1	92742206	92742238	cid_1273		-
chr1	203771843	203771880	cid_2045		+
chr12	20624527	20624586	cid_5012		+
chr17	60038868	60038909	cid_9855		-
chr7	23391824	23391861	cid_20299		-
chr9	127164279	127164325	cid_23497		-
chr3	49048808	49048859	cid_14328		+
chr1	204525042	204525078	cid_2079		+
chr1	35826536	35826571	cid_639		+
chr11	9316022	9316059	cid_3439		-
chr14	50966359	50966402	cid_7124		-
chr4	39716156	39716198	cid_15489		+
chr4	110181999	110182032	cid_15960		-
chr9	140468202	140468237	cid_23832		-
chr4	73952600	73952641	cid_15668		-
chr1	1770515	1770552	cid_64		-
chr14	71802392	71802424	cid_7327		+
chr1	225651960	225651996	cid_2246		-
chr4	142599747	142599788	cid_16085		+
chr3	136225476	136225512	cid_14812		-
chr19	56007260	56007297	cid_11299		+
chr5	14439481	14439514	cid_16586		+
chr11	71760131	71760171	cid_4327		-
chr15	72520079	72520112	cid_7842		-
chr3	48060650	48060688	cid_14296		-
chr8	128199964	128199997	cid_22255		-
chr17	35974136	35974174	cid_9398		-
chr15	99273686	99273739	cid_8012		+
chr19	10037219	10037250	cid_10787		-
chr19	19027745	19027778	cid_10950		-
chr1	201960395	201960427	cid_2033		+
chr15	91112966	91113005	cid_7944		+
chr18	54580391	54580424	cid_10563		+
chr2	61620550	61620596	cid_11706		-
chrX	73418862	73418908	cid_24173		-
chr17	1754207	1754277	cid_8909		+
chr1	153617939	153617984	cid_1590		+
chr1	9674431	9674465	cid_138		+
chr10	6137329	6137369	cid_2560		+
chr1	167758100	167758145	cid_1797		+
chr1	1605888	1605920	cid_44		-
chr17	26976499	26976535	cid_9196		-
chr4	79715868	79715910	cid_15716		+
chr5	58811691	58811724	cid_17556		-
chr1	205683601	205683649	cid_2086		-
chr3	54457912	54457949	cid_14452		+
chr7	143003745	143003786	cid_21556		+
chr16	24986460	24986493	cid_8397		-
chr7	137508618	137508661	cid_21507		-
chr7	51373546	51373593	cid_20519		-
chr9	134278735	134278768	cid_23705		+
chr4	152393440	152393473	cid_16134		+
chr15	57296430	57296473	cid_7682		+
chr5	136769922	136769956	cid_18464		-
chr16	89648047	89648096	cid_8855		+
chr12	20572382	20572438	cid_4943		+
chr22	24792417	24792459	cid_13597		+
chr2	36597332	36597371	cid_11549		+
chr6	136861558	136861597	cid_19793		-
chrX	119068380	119068412	cid_24346		-
chr9	102806023	102806060	cid_23366		-
chr3	54215722	54215755	cid_14441		+
chr14	21709403	21709436	cid_6975		-
chr15	93449890	93449926	cid_7979		+
chrX	73475509	73475547	cid_24192		-
chr3	99729617	99729654	cid_14625		+
chr3	119777843	119777880	cid_14707		-
chr15	52319943	52319999	cid_7655		+
chr22	38938017	38938050	cid_13734		-
chr9	132264649	132264686	cid_23641		+
chr16	78778318	78778351	cid_8735		+
chr3	149246542	149246574	cid_14889		-
chr17	48829778	48829838	cid_9681		+
chr13	93195014	93195046	cid_6636		+
chr14	34923382	34923419	cid_7068		-
chr21	46521783	46521833	cid_13513		+
chr13	92431776	92431808	cid_6429		+
chr4	120398058	120398097	cid_16000		+
chr7	47396501	47396551	cid_20487		-
chr11	111951739	111951772	cid_4506		+
chr17	28200562	28200604	cid_9231		-
chr5	14463769	14463805	cid_16605		+
chr1	155489219	155489251	cid_1662		-
chr9	131350115	131350155	cid_23580		+
chr9	602848	602891	cid_22681		+
chr20	47877302	47877345	cid_13040		-
chr4	84349539	84349577	cid_15752		-
chr13	92465578	92465635	cid_6443		+
chr4	6786661	6786693	cid_15323		+
chr5	107004040	107004076	cid_18254		-
chr17	64424774	64424815	cid_9964		+
chr19	10298238	10298269	cid_10800		-
chr8	48935360	48935396	cid_21864		+
chr1	33028164	33028198	cid_587		+
chr1	213183904	213183938	cid_2156		-
chr12	77256297	77256353	cid_5540		-
chr2	100312658	100312689	cid_11854		-
chr16	1409261	1409298	cid_8102		+
chr17	55391931	55391963	cid_9721		+
chrX	71707570	71707605	cid_24157		-
chr4	109837625	109837657	cid_15871		-
chr5	139005181	139005221	cid_18534		+
chr1	1774226	1774261	cid_67		-
chr1	61639213	61639246	cid_961		+
chr3	23575611	23575644	cid_14158		+
chr5	58950017	58950058	cid_17720		-
chr11	12786809	12786856	cid_3496		+
chrX	152996831	152996874	cid_24435		+
chr19	11204079	11204117	cid_10817		+
chr22	29020189	29020228	cid_13636		-
chr22	20932202	20932241	cid_13578		+
chr21	43220896	43220928	cid_13446		-
chr6	128496253	128496297	cid_19643		-
chrX	73498902	73498934	cid_24216		-
chr18	25693426	25693462	cid_10427		-
chr1	100560026	100560072	cid_1334		-
chr5	58446622	58446681	cid_17338		-
chr6	136280909	136280941	cid_19735		+
chr14	56069452	56069492	cid_7146		+
chr20	34297814	34297852	cid_12906		-
chr5	14187451	14187484	cid_16499		+
chr2	32230377	32230414	cid_11516		-
chr21	36227154	36227185	cid_13395		-
chr14	21723503	21723538	cid_6986		-
chr1	61635384	61635420	cid_960		+
chr10	96323552	96323594	cid_3047		+
chr20	60906682	60906714	cid_13224		-
chr10	94317623	94317656	cid_3026		-
chr1	246715089	246715120	cid_2487		-
chr9	131385021	131385063	cid_23607		+
chr7	36466967	36467029	cid_20428		+
chr7	110836391	110836453	cid_21157		-
chr7	65404996	65405042	cid_20562		+
chr16	69678566	69678599	cid_8605		+
chr17	57917455	57917524	cid_9832		+
chr7	92196518	92196551	cid_20827		-
chr3	47554025	47554065	cid_14275		-
chr17	44243701	44243741	cid_9587		-
chr17	42519391	42519428	cid_9530		-
chr12	65617075	65617114	cid_5487		+
chr12	20583228	20583272	cid_4960		+
chr2	178076542	178076574	cid_12200		-
chr4	3171288	3171323	cid_15320		+
chr1	2197494	2197526	cid_88		+
chr22	39080195	39080233	cid_13737		+
chr7	101521927	101521990	cid_21005		+
chr15	70356845	70356895	cid_7826		-
chr19	18417887	18417923	cid_10938		-
chr12	46763531	46763571	cid_5255		-
chr16	29588446	29588481	cid_8434		-
chr13	92700829	92700865	cid_6495		+
chr17	35665816	35665863	cid_9376		-
chr3	49322725	49322764	cid_14334		-
chr2	86397719	86397763	cid_11822		-
chr5	58521889	58521922	cid_17407		-
chr12	20541158	20541195	cid_4887		+
chr20	33014561	33014605	cid_12876		+
chr16	66767595	66767631	cid_8559		-
chr8	48852498	48852537	cid_21857		-
chr2	161188058	161188093	cid_12108		-
chr15	57425812	57425847	cid_7696		+
chr17	64685558	64685599	cid_9982		+
chr5	10759537	10759575	cid_16456		-
chr2	70455904	70455939	cid_11783		-
chr1	51051541	51051573	cid_824		-
chr6	36482968	36483009	cid_19265		-
chr13	92225561	92225611	cid_6378		+
chr2	26351383	26351423	cid_11466		+
chr1	32395925	32395968	cid_575		-
chr12	1254177	1254213	cid_4698		+
chr15	57410642	57410686	cid_7693		+
chr5	176613480	176613514	cid_18920		+
chr3	128996439	128996476	cid_14770		+
chr1	165799072	165799122	cid_1786		+
chr2	69275939	69275982	cid_11763		+
chr20	32970545	32970580	cid_12869		+
chr1	178138056	178138089	cid_1898		+
chr17	55379086	55379117	cid_9714		+
chr8	86384207	86384242	cid_21990		+
chr8	18605321	18605355	cid_21682		-
chr9	130328048	130328080	cid_23548		-
chr8	131010352	131010384	cid_22529		-
chr6	86333254	86333307	cid_19468		-
chr3	78976125	78976161	cid_14599		-
chr12	50908603	50908634	cid_5326		+
chr9	97828589	97828630	cid_23335		+
chr1	240711386	240711425	cid_2403		-
chr16	72901569	72901601	cid_8651		-
chr13	92586329	92586367	cid_6463		+
chr16	548163	548205	cid_8086		+
chr4	184869686	184869719	cid_16293		+
chr7	101469464	101469512	cid_20954		+
chr22	26865644	26865677	cid_13610		-
chr7	116636289	116636330	cid_21275		+
chr2	58407976	58408024	cid_11689		-
chr12	6612926	6612964	cid_4737		+
chr8	145021917	145021951	cid_22663		-
chr17	44243860	44243903	cid_9588		-
chr22	40903351	40903383	cid_13767		-
chrX	118980462	118980495	cid_24345		-
chr3	122441769	122441802	cid_14728		+
chr14	34919615	34919656	cid_7062		-
chr12	123077965	123077996	cid_5847		+
chr2	142872492	142872524	cid_12003		-
chr2	187494814	187494852	cid_12274		+
chr7	69470174	69470206	cid_20603		+
chr2	88006383	88006425	cid_11829		+
chr9	128355920	128355971	cid_23520		-
chr9	132254161	132254201	cid_23636		+
chr7	129805879	129805920	cid_21402		-
chr19	2436267	2436302	cid_10675		-
chrX	110974519	110974557	cid_24309		+
chr19	56167845	56167888	cid_11301		+
chr22	42241227	42241260	cid_13829		+
chr9	37208235	37208274	cid_23113		+
chr7	4809209	4809264	cid_20186		+
chr19	1799128	1799162	cid_10658		-
chr8	33260572	33260605	cid_21785		-
chr9	125057690	125057721	cid_23459		+
chr19	15441216	15441252	cid_10894		-
chr13	93043999	93044032	cid_6605		+
chr21	46564779	46564810	cid_13523		+
chr2	175282113	175282146	cid_12186		+
chr1	22077371	22077405	cid_387		-
chr17	16345024	16345081	cid_9062		+
chr19	10762754	10762800	cid_10805		-
chr15	92566681	92566727	cid_7967		+
chr12	112307774	112307809	cid_5738		+
chr2	203093474	203093508	cid_12392		-
chr12	20617369	20617408	cid_5004		+
chr5	147655568	147655615	cid_18705		+
chr6	150052062	150052097	cid_19857		-
chr3	44791614	44791647	cid_14254		-
chr9	126554130	126554179	cid_23483		-
chr5	65228610	65228647	cid_17889		+
chr4	129430210	129430249	cid_16035		+
chr3	6582248	6582280	cid_13994		+
chr5	32270297	32270345	cid_16839		-
chr5	176573193	176573226	cid_18913		+
chr7	101704358	101704397	cid_21067		+
chr3	31939485	31939525	cid_14186		-
chr4	79727336	79727370	cid_15720		+
chr12	20668954	20669004	cid_5050		+
chr2	201755663	201755708	cid_12378		+
chr20	35474595	35474634	cid_12960		-
chr3	135888876	135888917	cid_14801		-
chr9	6433300	6433344	cid_22740		+
chr4	170108154	170108186	cid_16225		-
chr4	41371679	41371714	cid_15529		+
chr2	175970034	175970069	cid_12192		-
chr3	125214957	125215003	cid_14751		-
chr10	7402415	7402461	cid_2566		-
chr5	37107910	37107959	cid_16964		-
chr1	207525625	207525671	cid_2116		+
chr2	11415370	11415412	cid_11401		-
chr19	34711976	34712011	cid_11016		+
chr1	21069659	21069720	cid_270		-
chr2	211529354	211529386	cid_12452		+
chr1	26801721	26801765	cid_453		+
chr11	30465573	30465605	cid_3628		-
chr7	66176298	66176345	cid_20577		+
chr1	21935879	21935913	cid_375		-
chr1	33261393	33261425	cid_597		-
chr5	81394123	81394156	cid_18055		+
chr2	74437898	74437932	cid_11790		+
chr4	77997024	77997079	cid_15707		-
chr13	92171232	92171278	cid_6345		+
chr15	49026580	49026619	cid_7633		-
chr22	31863770	31863803	cid_13659		-
chr1	100612052	100612086	cid_1336		+
chr11	66389381	66389415	cid_4155		+
chr7	64277884	64277918	cid_20542		+
chr5	72191583	72191619	cid_17959		+
chr19	6263179	6263212	cid_10748		-
chr12	1421684	1421718	cid_4704		+
chr9	94675500	94675543	cid_23255		-
chr9	134874293	134874327	cid_23738		-
chr3	49120630	49120663	cid_14333		-
chr8	137819191	137819222	cid_22576		+
chr2	69275614	69275647	cid_11762		+
chr2	233732847	233732891	cid_12594		+
chr5	58365595	58365635	cid_17250		-
chr1	113473011	113473043	cid_1431		-
chr3	31998613	31998661	cid_14196		-
chr16	22331572	22331606	cid_8349		+
chr1	112988769	112988810	cid_1417		+
chr11	65199689	65199741	cid_4036		+
chr11	70281518	70281561	cid_4316		+
chr7	139103238	139103270	cid_21539		+
chr1	94995211	94995250	cid_1307		-
chr8	90982685	90982717	cid_21995		-
chr14	76212886	76212930	cid_7390		+
chr4	152107349	152107389	cid_16128		-
chr3	72478829	72478871	cid_14575		-
chr21	46388656	46388690	cid_13507		+
chr5	111739600	111739631	cid_18292		-
chr7	98999845	98999878	cid_20895		-
chr4	149315656	149315697	cid_16113		-
chr12	20525190	20525241	cid_4853		+
chr17	37683793	37683830	cid_9432		+
chr18	22457873	22457905	cid_10394		+
chr2	44166604	44166653	cid_11608		-
chr12	20661683	20661719	cid_5046		+
chr10	96363038	96363071	cid_3074		+
chr7	128941009	128941050	cid_21351		+
chr6	45318004	45318038	cid_19315		-
chr11	73447841	73447874	cid_4349		-
chr3	182577727	182577759	cid_15186		+
chr22	42245349	42245389	cid_13831		+
chr7	128978149	128978187	cid_21352		+
chr6	26840719	26840751	cid_19174		-
chr6	4827889	4827925	cid_19012		+
chr1	23385913	23385945	cid_416		+
chr1	224511069	224511101	cid_2240		-
chr10	51594691	51594729	cid_2775		-
chr18	11705742	11705776	cid_10310		+
chr22	19479339	19479376	cid_13563		+
chr4	124033024	124033071	cid_16016		+
chr1	22052233	22052273	cid_380		-
chr7	65394702	65394738	cid_20561		+
chr5	76574264	76574297	cid_17999		+
chr5	129260392	129260431	cid_18334		+
chr17	20094517	20094548	cid_9145		+
chr3	154017391	154017431	cid_14937		-
chr11	122278223	122278257	cid_4607		-
chr5	14173329	14173362	cid_16485		+
chr4	2655943	2655976	cid_15316		+
chr11	128382183	128382215	cid_4634		-
chr6	3000763	3000797	cid_18999		+
chr4	41632278	41632327	cid_15588		+
chr2	143718844	143718881	cid_12017		+
chr2	32442114	32442147	cid_11521		+
chr2	85097084	85097120	cid_11802		-
chrY	21153188	21153225	cid_24462		-
chr5	132286902	132286935	cid_18400		-
chr3	149356876	149356908	cid_14893		-
chr6	161513345	161513380	cid_19941		+
chr10	118650959	118651002	cid_3249		-
chr9	94658112	94658149	cid_23251		-
chr17	7387820	7387878	cid_8996		+
chr17	55550246	55550283	cid_9736		+
chr2	198401616	198401654	cid_12372		+
chr14	70426753	70426793	cid_7276		+
chr16	4112218	4112263	cid_8170		-
chr9	139310245	139310278	cid_23795		+
chr6	1918967	1919011	cid_18987		-
chr20	51591441	51591487	cid_13101		+
chr12	64408886	64408922	cid_5467		+
chr5	31524075	31524107	cid_16804		-
chr17	73381098	73381137	cid_10061		-
chr16	8918871	8918918	cid_8201		+
chr6	4853022	4853058	cid_19015		+
chr5	58445286	58445318	cid_17336		-
chr13	92173850	92173894	cid_6347		+
chr1	228478566	228478625	cid_2295		+
chr2	10449312	10449355	cid_11376		+
chr15	57238991	57239029	cid_7676		+
chr11	34102741	34102778	cid_3677		+
chr6	10412084	10412140	cid_19049		-
chr12	20807419	20807460	cid_5085		+
chr7	139099803	139099836	cid_21537		+
chr10	120449295	120449341	cid_3265		-
chr12	116668198	116668240	cid_5785		-
chr13	92829264	92829313	cid_6519		+
chr5	32785245	32785290	cid_16894		+
chr1	66502503	66502545	cid_1030		+
chr17	28084894	28084927	cid_9227		-
chr12	6700433	6700471	cid_4749		-
chr10	29937735	29937770	cid_2716		-
chr7	101575761	101575795	cid_21036		+
chr9	134362144	134362177	cid_23732		+
chr15	94894717	94894750	cid_7990		+
chr5	17226488	17226525	cid_16711		+
chr18	74559032	74559073	cid_10610		+
chr1	164600500	164600552	cid_1765		+
chr7	55145202	55145237	cid_20527		+
chr9	33164787	33164824	cid_22976		-
chr8	144807234	144807265	cid_22654		-
chr1	207967554	207967600	cid_2124		+
chr10	52173989	52174021	cid_2782		-
chr10	115627497	115627530	cid_3238		+
chr8	134518558	134518598	cid_22555		-
chr2	62107654	62107685	cid_11725		-
chr5	94014993	94015029	cid_18154		+
chr5	142689334	142689365	cid_18570		-
chr19	18390847	18390896	cid_10937		-
chr2	143653240	143653284	cid_12008		+
chr5	96344360	96344394	cid_18183		+
chr17	80601312	80601345	cid_10195		-
chr4	41627628	41627670	cid_15585		+
chr21	38447448	38447491	cid_13405		+
chr5	17144441	17144479	cid_16686		-
chr1	31443084	31443126	cid_541		-
chr11	110163004	110163041	cid_4502		-
chr22	24379129	24379161	cid_13592		-
chr7	131830651	131830685	cid_21461		-
chr4	889874	889914	cid_15277		-
chr16	73069775	73069832	cid_8689		-
chr5	58551930	58551975	cid_17431		-
chr11	33305200	33305250	cid_3656		+
chr7	66176571	66176605	cid_20578		+
chr7	134567834	134567865	cid_21489		+
chr12	20834849	20834910	cid_5091		+
chr20	34204539	34204583	cid_12894		+
chr1	11968314	11968358	cid_179		+
chr21	17775654	17775693	cid_13313		+
chr13	92829315	92829352	cid_6520		+
chr2	27594748	27594781	cid_11480		+
chr4	123753396	123753442	cid_16008		+
chr12	20632950	20632988	cid_5023		+
chr2	11438419	11438459	cid_11403		-
chr22	50804581	50804614	cid_13933		+
chr17	38650679	38650711	cid_9464		-
chr4	41431661	41431707	cid_15550		+
chr14	35600147	35600186	cid_7078		+
chr2	44187008	44187061	cid_11610		-
chr6	108579161	108579193	cid_19562		-
chr15	90134341	90134376	cid_7928		+
chr4	39930436	39930472	cid_15519		-
chr5	56190171	56190202	cid_17160		+
chr6	56583009	56583047	cid_19347		-
chr3	119806565	119806607	cid_14712		-
chr12	27156465	27156497	cid_5122		-
chr11	68248085	68248132	cid_4266		+
chr6	75385055	75385089	cid_19433		+
chr2	87799467	87799503	cid_11825		+
chr1	203833552	203833586	cid_2054		+
chr19	47601573	47601611	cid_11199		-
chr2	113408839	113408883	cid_11916		+
chr10	28005338	28005373	cid_2689		-
chr7	44920817	44920862	cid_20479		-
chr19	33580515	33580548	cid_11007		+
chr20	33001780	33001813	cid_12871		+
chr9	136230042	136230084	cid_23749		-
chr17	49360518	49360562	cid_9690		+
chr17	38388258	38388295	cid_9449		+
chr2	47400054	47400089	cid_11640		-
chr5	58541377	58541409	cid_17419		-
chr3	58008453	58008497	cid_14497		+
chr12	133332950	133332984	cid_5918		-
chr2	242220922	242220960	cid_12688		-
chr7	44692844	44692884	cid_20466		+
chr8	19814496	19814541	cid_21694		+
chr7	48003956	48003997	cid_20497		-
chr15	30021493	30021541	cid_7545		-
chr1	46572846	46572879	cid_786		-
chr2	178112399	178112433	cid_12214		-
chr5	138174900	138174943	cid_18492		+
chr6	111020839	111020878	cid_19568		-
chr8	141642727	141642767	cid_22602		-
chr11	125490752	125490798	cid_4620		+
chr1	164543359	164543404	cid_1745		+
chr5	175888809	175888845	cid_18887		+
chr2	175950235	175950276	cid_12190		-
chr12	116610899	116610935	cid_5780		-
chr4	149206847	149206879	cid_16108		-
chr3	56680929	56680963	cid_14479		-
chr9	95030163	95030199	cid_23276		-
chr5	170826667	170826711	cid_18840		+
chr21	47843474	47843506	cid_13543		+
chr3	169273341	169273373	cid_15049		-
chr2	113408061	113408100	cid_11914		+
chr17	29232532	29232564	cid_9273		-
chr11	47531104	47531165	cid_3814		-
chr9	6489712	6489758	cid_22745		+
chr17	19867197	19867238	cid_9131		-
chr5	60639699	60639741	cid_17815		+
chr10	52219723	52219756	cid_2783		-
chr14	23538467	23538498	cid_7013		-
chr12	95693598	95693629	cid_5615		+
chr11	93468820	93468868	cid_4441		-
chr5	59061567	59061619	cid_17798		-
chr2	223791232	223791276	cid_12528		+
chr22	38170069	38170113	cid_13708		+
chr10	76233863	76233905	cid_2932		+
chr5	175907567	175907607	cid_18891		+
chr7	26238317	26238366	cid_20377		-
chr12	31736215	31736251	cid_5175		-
chr6	170701963	170701995	cid_20143		+
chr14	58892106	58892146	cid_7167		-
chr1	47748833	47748865	cid_807		-
chr2	1670658	1670690	cid_11352		-
chr1	228586139	228586173	cid_2299		-
chr1	214688526	214688565	cid_2184		-
chr9	4712115	4712152	cid_22712		-
chr1	207518559	207518606	cid_2110		+
chr17	79568620	79568652	cid_10137		-
chr10	135231492	135231534	cid_3358		+
chr13	60512566	60512607	cid_6189		-
chr6	166392505	166392537	cid_20110		-
chr10	103545337	103545387	cid_3135		-
chr1	1818647	1818686	cid_83		-
chr3	42668249	42668307	cid_14239		+
chr11	34219994	34220026	cid_3682		-
chr17	56075555	56075604	cid_9766		-
chr13	101117801	101117837	cid_6836		+
chr11	93466428	93466481	cid_4439		-
chr2	66662685	66662729	cid_11732		+
chr2	160294419	160294451	cid_12092		-
chrX	46333078	46333121	cid_24055		+
chr4	160165887	160165920	cid_16146		+
chr15	99337181	99337214	cid_8043		+
chr1	224489475	224489518	cid_2237		-
chr3	11685037	11685068	cid_14062		-
chr11	122230686	122230728	cid_4592		-
chr2	191761744	191761784	cid_12303		+
chr11	118882242	118882283	cid_4537		+
chrX	108936479	108936514	cid_24301		-
chr19	32908221	32908254	cid_11006		+
chr2	1656590	1656649	cid_11350		-
chr5	132269222	132269265	cid_18397		-
chr17	80206639	80206677	cid_10162		-
chr3	128449071	128449105	cid_14760		+
chr16	54954928	54954976	cid_8510		-
chr17	73885757	73885798	cid_10073		-
chr2	198259603	198259654	cid_12357		-
chr16	28170374	28170414	cid_8418		-
chr1	230213288	230213334	cid_2307		+
chr10	33619317	33619350	cid_2740		-
chr11	122261598	122261637	cid_4602		-
chr1	212146978	212147018	cid_2138		-
chr17	33736089	33736122	cid_9323		-
chr5	176377858	176377908	cid_18897		-
chr5	148934196	148934230	cid_18731		+
chr16	56810631	56810663	cid_8519		+
chr9	34024165	34024204	cid_23035		-
chr9	139359399	139359437	cid_23803		-
chr7	111117947	111117980	cid_21239		-
chr7	138546427	138546463	cid_21517		-
chr5	179049401	179049436	cid_18945		-
chr2	29393651	29393685	cid_11504		+
chr12	104684665	104684706	cid_5651		+
chr12	110836197	110836253	cid_5726		-
chr7	152128674	152128714	cid_21597		-
chr21	15458283	15458318	cid_13281		+
chr9	34242676	34242715	cid_23050		+
chr11	63877908	63877949	cid_3976		-
chr5	68466464	68466499	cid_17918		+
chr5	59674999	59675036	cid_17802		-
chr8	119038814	119038854	cid_22142		-
chr6	166282084	166282127	cid_19995		-
chr6	72093695	72093748	cid_19410		-
chr13	92982243	92982278	cid_6585		+
chr4	39350032	39350076	cid_15469		-
chr6	30886832	30886863	cid_19210		+
chr17	18634652	18634686	cid_9098		+
chr1	245417104	245417137	cid_2443		+
chr19	5282796	5282831	cid_10720		-
chr3	128620580	128620618	cid_14768		+
chr5	154169384	154169442	cid_18767		+
chr14	68239667	68239708	cid_7227		-
chr1	1409355	1409392	cid_21		+
chr1	51089437	51089481	cid_827		-
chr7	130792073	130792109	cid_21434		-
chr2	204387605	204387637	cid_12413		-
chr9	131357378	131357415	cid_23591		+
chr1	63934705	63934747	cid_989		-
chr17	14241741	14241789	cid_9039		+
chr9	139788182	139788232	cid_23815		+
chr9	97844042	97844076	cid_23336		+
chr5	58498984	58499033	cid_17393		-
chr7	127644580	127644627	cid_21318		+
chr9	131384928	131384971	cid_23606		+
chr12	20559358	20559405	cid_4922		+
chr21	45102736	45102786	cid_13482		+
chr22	38250459	38250504	cid_13709		+
chr1	207501447	207501486	cid_2097		+
chr1	55659673	55659720	cid_913		-
chr2	29012809	29012854	cid_11496		+
chr4	140234441	140234473	cid_16061		+
chr2	198354562	198354606	cid_12363		-
chr11	67263960	67263993	cid_4241		-
chr8	42186406	42186447	cid_21817		+
chr3	65901230	65901263	cid_14538		-
chr2	44743120	44743159	cid_11620		+
chr5	58886957	58886989	cid_17622		-
chr4	15031609	15031654	cid_15346		+
chr11	47519780	47519822	cid_3809		-
chr10	112345040	112345074	cid_3189		+
chr3	156396533	156396564	cid_14953		+
chr9	137735181	137735215	cid_23771		+
chr19	59079428	59079475	cid_11346		-
chr7	104750288	104750321	cid_21116		+
chr1	41627278	41627309	cid_704		-
chr5	58417792	58417833	cid_17301		-
chr9	131603791	131603839	cid_23620		-
chr13	20296280	20296315	cid_5943		-
chr1	206884493	206884532	cid_2093		+
chr6	158575181	158575212	cid_19914		-
chr12	131595623	131595687	cid_5897		+
chr13	92152943	92153006	cid_6334		+
chr1	1254014	1254055	cid_12		-
chr3	44635174	44635207	cid_14252		-
chrX	117163739	117163794	cid_24330		-
chr1	145583084	145583117	cid_1504		+
chr11	70199059	70199102	cid_4305		+
chr20	56238217	56238260	cid_13179		-
chrX	107362614	107362647	cid_24288		+
chr5	122906044	122906078	cid_18322		+
chr5	14695362	14695399	cid_16617		+
chr5	31481449	31481494	cid_16794		-
chr6	89873050	89873095	cid_19494		+
chr5	23986798	23986844	cid_16763		+
chr7	100864019	100864072	cid_20942		+
chr15	94796946	94796979	cid_7987		+
chr5	14215588	14215628	cid_16526		+
chr12	31630147	31630186	cid_5159		-
chr11	116945634	116945668	cid_4519		-
chr9	131377545	131377610	cid_23604		+
chr1	11142231	11142269	cid_167		-
chr1	204437100	204437132	cid_2065		-
chr17	28460123	28460162	cid_9243		+
chr15	99192462	99192506	cid_7997		+
chr20	57005297	57005329	cid_13190		+
chr2	169728064	169728098	cid_12141		-
chr15	67031419	67031460	cid_7797		+
chr9	37125309	37125349	cid_23089		+
chr11	47555348	47555385	cid_3822		-
chr1	11905295	11905335	cid_176		+
chr9	134306963	134307000	cid_23719		+
chr11	27402065	27402108	cid_3606		-
chr7	104652404	104652453	cid_21102		-
chr12	65691772	65691809	cid_5488		+
chr18	45364920	45364972	cid_10524		-
chr13	114292664	114292698	cid_6942		+
chr5	149402373	149402414	cid_18734		+
chr4	74113986	74114018	cid_15686		-
chr1	198246988	198247022	cid_2002		+
chr11	119115918	119115965	cid_4541		+
chr13	96286168	96286201	cid_6677		-
chr21	45090543	45090581	cid_13481		+
chr21	17796979	17797012	cid_13317		+
chr9	4737706	4737745	cid_22715		-
chr6	166369168	166369212	cid_20059		-
chr4	79085077	79085112	cid_15711		+
chr20	51791975	51792009	cid_13143		+
chr11	28153298	28153332	cid_3619		+
chr12	98912977	98913017	cid_5623		+
chr17	79525869	79525922	cid_10132		-
chr3	171813304	171813337	cid_15083		+
chr11	65193217	65193261	cid_4020		+
chr5	131790484	131790515	cid_18387		+
chr4	140394688	140394728	cid_16067		+
chr15	43681576	43681619	cid_7610		+
chr1	6856195	6856230	cid_110		+
chr6	71424779	71424817	cid_19406		+
chr2	213236540	213236581	cid_12464		-
chr1	82061810	82061842	cid_1207		-
chr5	59049979	59050013	cid_17788		-
chr9	123224112	123224150	cid_23427		-
chr9	127493636	127493676	cid_23505		-
chr6	34345910	34345946	cid_19242		-
chr6	136211953	136211989	cid_19729		+
chr1	94899166	94899202	cid_1305		+
chr15	99296441	99296484	cid_8027		+
chr20	52007998	52008056	cid_13168		+
chr20	48257639	48257678	cid_13049		-
chr11	31690026	31690065	cid_3642		+
chr12	495835	495877	cid_4658		-
chr12	49053392	49053429	cid_5271		-
chr7	106831127	106831161	cid_21134		+
chr3	73064618	73064661	cid_14581		+
chr9	33997024	33997056	cid_23028		-
chr14	58682678	58682723	cid_7158		+
chr5	32364651	32364687	cid_16844		-
chr6	138854333	138854364	cid_19810		-
chr16	9039729	9039777	cid_8204		-
chr12	112909544	112909579	cid_5754		+
chr1	179931534	179931578	cid_1920		+
chr10	96365541	96365594	cid_3079		+
chr1	40756566	40756615	cid_695		+
chr1	22091191	22091233	cid_399		-
chr11	65487001	65487033	cid_4129		-
chr1	164648053	164648089	cid_1775		+
chr10	21835646	21835702	cid_2645		+
chr12	70640934	70640972	cid_5514		+
chr17	79651765	79651805	cid_10139		+
chr12	104696748	104696781	cid_5662		+
chr11	36406377	36406416	cid_3700		+
chr16	87899303	87899356	cid_8803		-
chr11	73768840	73768874	cid_4359		-
chr6	133771411	133771454	cid_19697		+
chr5	58326522	58326575	cid_17216		-
chr6	144324749	144324788	cid_19829		-
chr1	177964534	177964566	cid_1892		-
chr9	33822407	33822454	cid_22989		+
chr7	4808746	4808789	cid_20185		+
chr1	70693507	70693543	cid_1126		+
chr12	57768087	57768121	cid_5434		-
chr13	92137149	92137180	cid_6323		+
chr5	58431646	58431678	cid_17313		-
chr9	97980571	97980611	cid_23340		-
chr1	67887461	67887500	cid_1111		-
chr19	56205211	56205243	cid_11303		+
chr16	28133629	28133670	cid_8410		-
chr11	73224999	73225030	cid_4338		-
chr5	172337515	172337550	cid_18862		+
chr20	51729204	51729246	cid_13135		+
chr13	97022127	97022164	cid_6744		+
chr16	25007083	25007118	cid_8400		-
chr10	98595948	98595980	cid_3090		+
chr9	139995225	139995280	cid_23824		+
chr6	79680077	79680123	cid_19439		-
chr12	110780550	110780595	cid_5722		+
chr12	20587149	20587181	cid_4970		+
chr8	48241473	48241524	cid_21829		+
chr7	127644101	127644148	cid_21317		+
chr7	773127	773166	cid_20150		+
chr14	32565124	32565181	cid_7045		+
chr11	82881479	82881527	cid_4412		+
chr2	128552394	128552435	cid_11951		-
chr14	50862371	50862411	cid_7121		-
chr5	58886156	58886204	cid_17620		-
chr11	122162099	122162131	cid_4579		-
chr7	112424222	112424266	cid_21249		-
chr3	187931914	187931951	cid_15219		+
chr18	687988	688032	cid_10210		-
chr22	31372223	31372260	cid_13655		+
chr5	58431296	58431335	cid_17312		-
chr21	17635214	17635247	cid_13300		+
chr12	56864472	56864504	cid_5408		+
chr5	142752934	142752966	cid_18583		-
chr5	176590135	176590173	cid_18917		+
chr14	70399867	70399917	cid_7264		+
chr3	15836492	15836525	cid_14112		-
chr17	20102964	20103002	cid_9146		+
chr5	58782637	58782669	cid_17540		-
chr19	24246569	24246619	cid_10995		+
chr13	114274995	114275031	cid_6937		+
chr12	8862735	8862768	cid_4770		+
chr2	148941578	148941621	cid_12039		+
chr13	99675021	99675065	cid_6813		-
chr20	51650351	51650383	cid_13117		+
chr22	42238113	42238154	cid_13827		+
chr2	20498838	20498880	cid_11434		-
chr2	204213820	204213854	cid_12406		+
chr1	246342116	246342151	cid_2460		-
chr13	20298190	20298234	cid_5945		-
chr7	90227131	90227165	cid_20802		+
chr6	56488774	56488812	cid_19343		-
chr5	58370558	58370611	cid_17252		-
chr17	64305781	64305814	cid_9940		+
chr5	14179714	14179750	cid_16490		+
chr2	231598628	231598673	cid_12578		+
chr7	129582515	129582557	cid_21391		-
chr20	49577270	49577321	cid_13078		+
chr6	157300986	157301038	cid_19896		+
chr11	47848902	47848942	cid_3851		-
chr21	35553322	35553365	cid_13389		+
chr20	48697869	48697913	cid_13062		-
chrX	138988566	138988604	cid_24405		-
chr16	87885069	87885110	cid_8798		-
chr15	60670287	60670329	cid_7732		-
chr12	124070892	124070929	cid_5864		+
chr16	16199726	16199764	cid_8292		+
chr19	45514706	45514740	cid_11145		+
chr14	23536041	23536095	cid_7010		-
chr17	44216659	44216694	cid_9574		-
chr5	70765654	70765698	cid_17931		+
chr2	152280604	152280639	cid_12053		+
chr9	7108224	7108267	cid_22756		+
chr3	149554979	149555013	cid_14898		+
chr7	135287610	135287641	cid_21503		+
chr6	166372883	166372939	cid_20071		-
chr6	166187609	166187655	cid_19975		-
chr20	34636791	34636822	cid_12948		-
chr7	111000860	111000906	cid_21202		-
chr15	85632721	85632757	cid_7904		+
chr7	101822326	101822370	cid_21083		+
chr19	19301706	19301751	cid_10963		-
chr19	1906369	1906402	cid_10661		+
chr17	44215218	44215255	cid_9573		-
chr3	138539951	138539983	cid_14841		-
chr22	20924472	20924505	cid_13575		+
chrX	53683474	53683519	cid_24088		-
chr1	21470641	21470673	cid_340		-
chr12	20582691	20582759	cid_4957		+
chr21	47742188	47742226	cid_13537		-
chr7	148946701	148946749	cid_21574		+
chr1	51111481	51111529	cid_828		-
chr13	42435334	42435371	cid_6056		-
chr7	101484642	101484677	cid_20969		+
chr15	64759505	64759537	cid_7761		+
chr17	55371541	55371585	cid_9712		+
chr7	70101783	70101816	cid_20617		+
chr1	246714172	246714212	cid_2486		-
chr1	51292195	51292245	cid_839		-
chr3	29373298	29373335	cid_14167		+
chr17	57911978	57912014	cid_9816		+
chr12	28561564	28561596	cid_5133		+
chr10	105072135	105072171	cid_3164		-
chrX	70794282	70794319	cid_24151		+
chr2	203967988	203968026	cid_12404		+
chr1	113572350	113572403	cid_1434		+
chr12	116639763	116639797	cid_5781		-
chrX	23758067	23758099	cid_23947		-
chr6	125523896	125523941	cid_19624		+
chr11	47825803	47825835	cid_3842		-
chr9	110090440	110090472	cid_23380		+
chr6	32943049	32943086	cid_19228		+
chr1	206861977	206862013	cid_2092		+
chr9	124513602	124513647	cid_23456		+
chr8	62565923	62565955	cid_21898		-
chr12	56215626	56215669	cid_5394		-
chr15	29828799	29828832	cid_7544		-
chr15	57419176	57419208	cid_7694		+
chr7	23481180	23481220	cid_20333		-
chr10	21853038	21853073	cid_2652		+
chr20	34295815	34295849	cid_12902		-
chr21	38490225	38490258	cid_13409		+
chr5	136832938	136832984	cid_18466		-
chr15	94780654	94780697	cid_7986		+
chr13	96766398	96766433	cid_6696		+
chr18	7694418	7694452	cid_10241		+
chr8	128199432	128199477	cid_22253		-
chr15	25220032	25220064	cid_7525		+
chr4	88057138	88057175	cid_15767		+
chr13	113849967	113850009	cid_6917		-
chr7	23228580	23228618	cid_20293		+
chr8	129019032	129019086	cid_22476		+
chr5	32387962	32388001	cid_16848		-
chr4	110125314	110125347	cid_15923		-
chr7	139067671	139067720	cid_21535		+
chr9	125663568	125663603	cid_23467		-
chr4	109887993	109888038	cid_15876		-
chr2	169721465	169721497	cid_12140		-
chr6	32948933	32948975	cid_19229		+
chr3	6569603	6569645	cid_13992		+
chr17	56708882	56708927	cid_9780		-
chr13	60737431	60737464	cid_6196		-
chr16	89461024	89461062	cid_8828		-
chr3	41253805	41253838	cid_14226		+
chr1	225643248	225643284	cid_2245		-
chr9	134297430	134297473	cid_23716		+
chr11	69487185	69487227	cid_4300		-
chr10	70908504	70908543	cid_2859		+
chr9	130242950	130242993	cid_23537		+
chr5	58960723	58960756	cid_17735		-
chr12	40416624	40416656	cid_5204		-
chr7	129516533	129516577	cid_21365		-
chrX	153313744	153313782	cid_24438		-
chr4	110044448	110044481	cid_15897		-
chr16	57812812	57812855	cid_8527		-
chr19	10292498	10292538	cid_10798		-
chr14	69350483	69350545	cid_7243		-
chr14	71450876	71450914	cid_7319		+
chr13	96852092	96852132	cid_6721		+
chr17	79877001	79877033	cid_10149		-
chr14	62199784	62199836	cid_7189		+
chr7	74297125	74297157	cid_20687		-
chr9	139813739	139813780	cid_23821		+
chr12	1422841	1422882	cid_4705		+
chr18	9717242	9717277	cid_10264		+
chr6	151314453	151314489	cid_19869		+
chr5	58428814	58428847	cid_17311		-
chr13	96973353	96973396	cid_6742		+
chr19	11166160	11166194	cid_10814		+
chr19	53313632	53313663	cid_11272		+
chr6	37978667	37978708	cid_19288		+
chr1	66461334	66461369	cid_998		+
chr5	58881153	58881186	cid_17611		-
chr1	91422400	91422436	cid_1257		-
chr2	211495730	211495772	cid_12441		+
chr5	37221087	37221141	cid_16978		-
chr15	93427641	93427674	cid_7970		+
chr3	136391045	136391088	cid_14817		-
chr10	75495562	75495594	cid_2908		+
chr10	89485013	89485048	cid_2985		+
chr11	122161933	122161979	cid_4578		-
chr21	36192929	36192966	cid_13392		-
chr5	65256975	65257017	cid_17895		+
chr3	174764282	174764313	cid_15117		+
chr19	1505354	1505396	cid_10650		-
chr10	100877530	100877562	cid_3104		-
chr2	55518089	55518121	cid_11679		-
chr7	79784572	79784604	cid_20728		+
chr9	140532841	140532888	cid_23841		+
chr5	14823129	14823161	cid_16641		-
chr9	137691629	137691662	cid_23764		+
chr2	228365798	228365833	cid_12556		+
chr11	122267254	122267287	cid_4603		-
chr5	32426009	32426042	cid_16857		-
chr11	68237449	68237493	cid_4260		+
chr5	58661876	58661921	cid_17497		-
chr17	70910453	70910487	cid_10030		-
chr11	66489460	66489494	cid_4167		-
chr9	131362161	131362195	cid_23597		+
chr7	143082753	143082792	cid_21557		+
chr1	225687360	225687397	cid_2249		-
chr15	85639452	85639499	cid_7910		+
chr17	37009311	37009373	cid_9415		-
chr7	101513422	101513463	cid_20995		+
chr9	69247143	69247175	cid_23143		-
chr13	92270825	92270857	cid_6395		+
chr2	191758307	191758341	cid_12300		+
chr1	230225674	230225707	cid_2317		+
chr12	40414477	40414511	cid_5202		-
chr1	40345531	40345574	cid_692		-
chr9	136217695	136217748	cid_23748		+
chr1	153868848	153868879	cid_1615		-
chr7	101698429	101698475	cid_21065		+
chr1	230337012	230337056	cid_2355		+
chr6	136296267	136296317	cid_19738		+
chr19	47450132	47450175	cid_11195		+
chr9	125841670	125841711	cid_23475		+
chr6	131197110	131197145	cid_19657		-
chr8	129103169	129103217	cid_22520		+
chr11	12927268	12927312	cid_3529		+
chrX	70760494	70760567	cid_24144		+
chr15	93505102	93505140	cid_7983		+
chr12	98926675	98926720	cid_5624		+
chr17	55626665	55626698	cid_9741		+
chr8	17802244	17802276	cid_21679		+
chr11	65273030	65273080	cid_4123		+
chr17	74015534	74015566	cid_10074		-
chr8	137769981	137770013	cid_22575		+
chr4	151228710	151228743	cid_16117		-
chr7	94636159	94636193	cid_20863		+
chr12	109038993	109039032	cid_5704		-
chr11	33757284	33757325	cid_3666		-
chr5	459601	459632	cid_16333		+
chr1	226554901	226554938	cid_2275		-
chr9	133623791	133623827	cid_23666		+
chr1	151409672	151409710	cid_1571		-
chr6	157279365	157279397	cid_19891		+
chr12	56936324	56936363	cid_5411		+
chr12	112798770	112798812	cid_5753		-
chr7	28860019	28860051	cid_20386		+
chr17	57763595	57763628	cid_9808		+
chr12	132415160	132415198	cid_5905		+
chr13	92873903	92873935	cid_6538		+
chr7	133226408	133226448	cid_21476		+
chr3	4716509	4716548	cid_13972		+
chr7	72720854	72720892	cid_20624		-
chr9	20686146	20686188	cid_22845		+
chr13	113195688	113195720	cid_6913		-
chr3	4595108	4595145	cid_13956		+
chr8	129033531	129033570	cid_22484		+
chr1	33620391	33620425	cid_612		-
chrX	73484774	73484825	cid_24202		-
chr17	41133994	41134027	cid_9507		+
chr1	175994019	175994060	cid_1885		-
chr3	114369121	114369163	cid_14687		-
chr15	71739449	71739485	cid_7829		+
chr16	31132428	31132472	cid_8462		+
chr7	24621768	24621808	cid_20354		+
chr5	145494596	145494643	cid_18608		-
chr4	128820138	128820180	cid_16028		+
chr12	104725792	104725835	cid_5682		+
chr4	39307219	39307259	cid_15466		-
chr16	15976892	15976945	cid_8268		-
chr7	5403917	5403956	cid_20193		-
chr13	49773155	49773201	cid_6141		+
chr17	19556350	19556387	cid_9124		+
chr16	86512874	86512933	cid_8780		-
chr22	50958836	50958876	cid_13944		+
chr19	15409255	15409296	cid_10882		-
chr2	211542551	211542583	cid_12453		+
chr3	121575094	121575132	cid_14721		+
chr13	49722018	49722050	cid_6119		+
chr13	27707750	27707789	cid_5976		-
chr2	228402078	228402123	cid_12561		+
chr8	129025270	129025322	cid_22479		+
chr9	97778394	97778438	cid_23328		+
chr12	118456568	118456608	cid_5798		+
chr5	58442236	58442269	cid_17332		-
chr1	246725740	246725785	cid_2489		-
chr12	40406966	40407007	cid_5201		-
chr8	94749249	94749294	cid_21998		-
chr17	65413405	65413439	cid_10010		+
chr12	104341486	104341534	cid_5645		+
chr17	61136236	61136269	cid_9885		+
chr7	23421847	23421893	cid_20310		-
chr16	89616567	89616605	cid_8853		+
chr8	141766621	141766660	cid_22608		-
chr2	240099061	240099098	cid_12657		-
chr1	164680498	164680531	cid_1779		+
chr9	35646158	35646190	cid_23063		-
chr5	58812387	58812419	cid_17557		-
chr11	46608916	46608958	cid_3737		-
chr21	34130945	34130984	cid_13375		-
chr16	89658088	89658136	cid_8856		+
chr2	223445202	223445235	cid_12514		-
chr6	166313946	166314004	cid_20012		-
chr1	164645074	164645115	cid_1774		+
chr5	17245737	17245779	cid_16729		+
chr5	33462713	33462745	cid_16903		+
chr12	885100	885137	cid_4671		+
chr17	80052649	80052701	cid_10150		-
chr2	11445489	11445525	cid_11405		-
chr10	69799059	69799095	cid_2826		-
chr9	33314987	33315035	cid_22982		+
chr1	87339524	87339567	cid_1218		-
chr13	99607954	99607987	cid_6811		-
chr14	105184210	105184263	cid_7507		+
chr8	128956784	128956828	cid_22440		+
chr11	47551512	47551558	cid_3821		-
chr3	4841310	4841347	cid_13986		+
chr1	225703108	225703141	cid_2250		-
chr11	62608914	62608952	cid_3944		-
chr7	34015747	34015794	cid_20415		+
chr2	203163678	203163714	cid_12399		+
chr9	133754255	133754294	cid_23686		+
chrX	44764960	44765004	cid_24037		+
chr13	21741894	21741939	cid_5968		-
chr13	95764591	95764629	cid_6671		-
chr22	41017773	41017806	cid_13782		-
chr12	50517450	50517481	cid_5309		+
chr5	58898284	58898329	cid_17653		-
chr18	67777459	67777505	cid_10587		-
chr10	89637821	89637861	cid_2991		+
chr4	66438734	66438779	cid_15654		-
chr6	144085871	144085909	cid_19822		+
chr9	37780610	37780642	cid_23132		-
chr5	313367	313411	cid_16326		+
chr12	108953433	108953465	cid_5703		-
chr19	19234855	19234888	cid_10958		-
chr13	93043908	93043950	cid_6604		+
chr20	51657221	51657258	cid_13118		+
chr11	3789033	3789073	cid_3397		-
chr10	112654467	112654504	cid_3193		+
chr17	80075052	80075086	cid_10152		-
chr16	72966353	72966391	cid_8660		-
chr9	91010201	91010245	cid_23201		+
chr5	58545459	58545506	cid_17423		-
chr17	1749598	1749632	cid_8908		+
chrX	15472591	15472628	cid_23910		-
chr7	102722939	102722974	cid_21093		+
chr11	47825557	47825596	cid_3840		-
chr11	65196330	65196367	cid_4024		+
chr2	201746376	201746414	cid_12377		-
chr12	4662791	4662830	cid_4727		+
chr7	91834874	91834914	cid_20818		-
chr8	129083330	129083374	cid_22506		+
chr5	58954560	58954592	cid_17725		-
chr2	168892728	168892761	cid_12137		-
chr17	73789831	73789865	cid_10069		+
chr8	6067632	6067669	cid_21651		-
chr17	42758482	42758523	cid_9533		-
chr5	58454350	58454398	cid_17351		-
chr2	211474772	211474831	cid_12438		+
chr3	41253176	41253216	cid_14225		+
chr8	74205390	74205443	cid_21967		-
chr17	75489835	75489879	cid_10095		+
chr2	174228890	174228934	cid_12173		+
chr19	58288401	58288432	cid_11320		+
chr3	44996230	44996261	cid_14256		-
chr5	39421991	39422034	cid_17050		-
chr22	28384257	28384294	cid_13617		+
chr13	92205843	92205876	cid_6365		+
chr20	57238885	57238924	cid_13200		+
chr6	31508904	31508957	cid_19216		-
chr12	120730946	120731005	cid_5824		-
chr3	49428809	49428847	cid_14346		-
chr12	6605578	6605618	cid_4733		+
chr1	114311526	114311565	cid_1443		-
chr2	230773624	230773662	cid_12573		-
chrX	24192983	24193021	cid_23969		+
chr20	25512256	25512287	cid_12808		-
chr19	1638432	1638464	cid_10656		-
chr10	28010885	28010933	cid_2690		-
chr5	176578857	176578892	cid_18915		+
chr5	133501263	133501307	cid_18413		-
chr11	121403382	121403424	cid_4552		+
chrX	112075049	112075082	cid_24312		-
chr3	41242092	41242129	cid_14219		+
chr2	102383814	102383847	cid_11867		+
chr12	736237	736276	cid_4661		-
chr5	106987085	106987123	cid_18247		-
chr17	64562586	64562632	cid_9978		+
chr5	1809004	1809059	cid_16376		+
chr15	72402462	72402498	cid_7833		-
chr17	17175717	17175759	cid_9077		-
chr4	110112602	110112634	cid_15912		-
chr9	21517893	21517944	cid_22863		-
chr1	21468537	21468571	cid_335		-
chr6	101958390	101958423	cid_19540		+
chr8	6448405	6448450	cid_21655		+
chr1	110951237	110951268	cid_1404		+
chr13	111269555	111269588	cid_6885		+
chrX	70763636	70763670	cid_24146		+
chr22	38887834	38887879	cid_13730		-
chr9	37171567	37171612	cid_23102		+
chr7	137656692	137656731	cid_21513		-
chr12	57002214	57002252	cid_5416		-
chr1	153868456	153868493	cid_1614		-
chr1	164634678	164634716	cid_1771		+
chr13	27645887	27645919	cid_5975		-
chr19	16190506	16190540	cid_10900		+
chr8	99505451	99505484	cid_22012		-
chr12	1446462	1446498	cid_4706		+
chr9	131319705	131319751	cid_23571		+
chr5	58503979	58504023	cid_17402		-
chr2	32446117	32446152	cid_11522		+
chr13	49738743	49738792	cid_6125		+
chr10	12500400	12500443	cid_2585		+
chr8	103336017	103336056	cid_22050		-
chr5	17271231	17271282	cid_16749		+
chr4	109984208	109984243	cid_15883		-
chr11	65206128	65206185	cid_4049		+
chr10	96327027	96327071	cid_3055		+
chr6	97714819	97714850	cid_19515		-
chr17	28500320	28500353	cid_9248		+
chr18	33202306	33202338	cid_10449		+
chr4	184898681	184898716	cid_16295		+
chr12	133404476	133404519	cid_5924		-
chr10	128046739	128046772	cid_3334		-
chr3	47813859	47813908	cid_14281		-
chr5	92985861	92985894	cid_18107		-
chr5	170633986	170634026	cid_18833		+
chr1	45043499	45043533	cid_747		+
chr5	130873582	130873625	cid_18371		-
chr5	151182840	151182884	cid_18752		+
chr5	58663122	58663179	cid_17501		-
chr4	56408993	56409026	cid_15635		-
chr17	38549565	38549617	cid_9453		-
chr19	1650956	1650988	cid_10657		-
chr7	90775588	90775620	cid_20809		+
chr12	1406346	1406379	cid_4702		+
chr7	23478828	23478891	cid_20332		-
chr1	180351241	180351276	cid_1930		-
chr13	53193287	53193326	cid_6167		+
chr8	23425640	23425672	cid_21719		+
chrX	67742133	67742172	cid_24128		+
chr3	171895093	171895124	cid_15093		+
chr11	65267638	65267673	cid_4079		+
chr1	179183064	179183107	cid_1913		-
chr12	48536284	48536328	cid_5268		+
chr5	58333415	58333453	cid_17227		-
chr3	149340973	149341009	cid_14891		-
chr13	97334990	97335033	cid_6765		+
chr17	1280897	1280933	cid_8900		-
chr3	49440458	49440495	cid_14350		-
chr18	47908093	47908127	cid_10552		+
chr1	66543787	66543820	cid_1050		+
chr13	92252173	92252206	cid_6389		+
chr20	33985011	33985045	cid_12889		-
chrX	31137729	31137761	cid_24005		-
chr17	40746195	40746228	cid_9500		-
chr5	58866260	58866294	cid_17600		-
chr5	10387781	10387815	cid_16432		+
chr2	53938735	53938767	cid_11654		-
chr3	6627133	6627173	cid_14005		+
chr6	4795181	4795220	cid_19005		+
chr5	158375371	158375405	cid_18785		-
chr7	70122934	70122973	cid_20618		+
chr10	104498048	104498083	cid_3156		+
chrX	24170584	24170632	cid_23965		+
chr2	17949830	17949861	cid_11422		+
chr11	94204593	94204624	cid_4444		-
chr18	3453084	3453125	cid_10219		+
chr2	11413213	11413252	cid_11399		-
chr11	48033195	48033238	cid_3865		+
chr1	246469297	246469331	cid_2477		-
chr4	6987574	6987617	cid_15327		+
chr8	141969624	141969655	cid_22627		-
chr8	38954816	38954850	cid_21806		+
chr9	91012995	91013027	cid_23205		+
chr14	34921437	34921483	cid_7065		-
chr5	16921698	16921753	cid_16682		-
chr6	86329949	86330004	cid_19466		-
chr11	58345609	58345640	cid_3898		-
chr22	29071374	29071406	cid_13637		-
chr1	168101816	168101849	cid_1809		-
chr7	101487822	101487860	cid_20973		+
chr8	128970641	128970679	cid_22452		+
chr17	80209696	80209730	cid_10163		-
chr21	44444014	44444049	cid_13455		+
chr6	57256513	57256544	cid_19371		+
chr20	56240538	56240595	cid_13180		-
chr1	144319649	144319684	cid_1487		-
chr6	166384909	166384949	cid_20090		-
chr17	55354406	55354452	cid_9708		+
chr3	14526799	14526847	cid_14082		+
chr12	52635908	52635949	cid_5347		+
chr13	92355043	92355087	cid_6414		+
chr9	37141787	37141826	cid_23093		+
chr8	17113799	17113834	cid_21671		+
chr7	11125261	11125301	cid_20264		+
chr6	151304637	151304668	cid_19867		+
chr5	96077813	96077850	cid_18180		+
chr2	203095764	203095802	cid_12393		-
chr12	27949722	27949762	cid_5127		+
chr19	34011088	34011125	cid_11011		-
chr19	14645242	14645277	cid_10875		+
chr2	121621873	121621905	cid_11928		+
chr11	66948107	66948152	cid_4230		+
chr11	18630447	18630483	cid_3574		-
chr17	27132544	27132579	cid_9203		-
chr16	89393135	89393172	cid_8820		-
chr9	80616304	80616342	cid_23178		-
chr13	92059478	92059510	cid_6288		+
chr17	73174592	73174632	cid_10046		-
chr14	50750207	50750240	cid_7117		-
chr12	20626674	20626713	cid_5019		+
chr9	123217641	123217674	cid_23426		-
chr4	54154947	54154979	cid_15620		-
chr5	138666471	138666512	cid_18520		+
chr2	232319492	232319530	cid_12579		-
chr16	267698	267735	cid_8079		-
chr11	96029480	96029531	cid_4459		-
chr10	51037669	51037703	cid_2771		-
chr10	29839360	29839396	cid_2715		-
chr18	18860339	18860380	cid_10351		+
chr5	58921316	58921358	cid_17670		-
chr19	46359583	46359623	cid_11171		-
chr5	58854799	58854833	cid_17580		-
chr3	133302566	133302604	cid_14791		+
chr4	110041787	110041820	cid_15894		-
chr2	152820568	152820606	cid_12056		-
chr8	1776712	1776745	cid_21639		+
chr4	48843941	48843980	cid_15615		+
chr10	17647636	17647679	cid_2627		-
chr3	128601911	128601958	cid_14766		+
chr11	66577329	66577376	cid_4172		+
chr13	96751197	96751229	cid_6695		+
chr13	79975455	79975501	cid_6269		-
chrX	73494007	73494051	cid_24213		-
chr19	47508089	47508123	cid_11197		+
chr7	107559706	107559742	cid_21137		+
chr17	29103750	29103790	cid_9267		+
chr10	79793603	79793641	cid_2955		+
chr3	111586701	111586742	cid_14660		+
chr22	40882945	40882992	cid_13759		-
chr11	65068042	65068079	cid_3999		+
chr21	40567654	40567689	cid_13442		-
chr1	10023453	10023490	cid_143		+
chr2	47650026	47650072	cid_11643		+
chr8	144813251	144813298	cid_22656		-
chr6	136808206	136808246	cid_19770		-
chr11	77849384	77849424	cid_4403		-
chr14	56132002	56132034	cid_7151		+
chr1	66543506	66543554	cid_1049		+
chr7	5727019	5727052	cid_20217		-
chr1	6593224	6593262	cid_99		-
chr2	85767813	85767844	cid_11815		+
chr17	73315390	73315424	cid_10060		-
chr17	35652843	35652875	cid_9373		-
chr17	60712540	60712585	cid_9875		+
chr1	66795115	66795159	cid_1098		+
chr7	74124748	74124783	cid_20686		+
chr13	97025141	97025173	cid_6746		+
chr9	95016181	95016216	cid_23274		-
chr19	1428627	1428661	cid_10646		+
chr11	66691672	66691705	cid_4193		-
chr12	62730835	62730869	cid_5449		+
chr16	70604222	70604266	cid_8634		+
chr6	101907642	101907696	cid_19537		+
chr1	66484816	66484860	cid_1018		+
chr1	114956171	114956209	cid_1446		-
chr1	205166262	205166296	cid_2081		-
chr6	116736084	116736115	cid_19595		+
chr7	22897141	22897199	cid_20290		+
chr5	58921900	58921956	cid_17674		-
chr3	128620524	128620560	cid_14767		+
chr5	176467684	176467730	cid_18903		+
chr6	106637294	106637336	cid_19547		-
chr4	15619165	15619200	cid_15350		-
chr19	1428660	1428693	cid_10647		+
chr6	133673274	133673313	cid_19684		+
chr1	10133969	10134015	cid_148		+
chr2	188404993	188405046	cid_12278		-
chr11	9454872	9454903	cid_3448		+
chr7	102177353	102177390	cid_21090		-
chr13	93336521	93336555	cid_6663		+
chr7	5735873	5735916	cid_20218		-
chr6	166389500	166389543	cid_20097		-
chr14	69657752	69657783	cid_7248		-
chr18	61061342	61061378	cid_10580		-
chr3	41244683	41244721	cid_14221		+
chr5	59693049	59693089	cid_17803		-
chr19	23455071	23455102	cid_10990		-
chr8	145875521	145875554	cid_22675		-
chr2	33010816	33010854	cid_11538		+
chr9	21991896	21991935	cid_22913		-
chr19	11236148	11236181	cid_10824		+
chr1	223058170	223058203	cid_2225		+
chr7	127649865	127649899	cid_21322		+
chr11	47056045	47056084	cid_3771		+
chr6	137038238	137038272	cid_19801		-
chr5	37144492	37144525	cid_16970		-
chr18	11991829	11991873	cid_10316		+
chr14	50051466	50051504	cid_7106		-
chr1	90314233	90314288	cid_1245		+
chr13	42723219	42723255	cid_6061		+
chr5	60460891	60460924	cid_17810		+
chr4	74071019	74071053	cid_15678		-
chr4	140226685	140226720	cid_16060		+
chr22	20114706	20114756	cid_13572		+
chr22	30093708	30093747	cid_13645		+
chrX	44782783	44782815	cid_24039		+
chr11	9724124	9724155	cid_3454		+
chr8	124242245	124242279	cid_22171		-
chr3	52661109	52661140	cid_14411		-
chr1	100754838	100754887	cid_1339		+
chr6	56679118	56679163	cid_19353		-
chr12	31457049	31457084	cid_5155		-
chr10	76379629	76379672	cid_2936		+
chr12	8507992	8508028	cid_4766		+
chr8	62538635	62538676	cid_21893		-
chrX	24718619	24718655	cid_23984		+
chr10	69788753	69788797	cid_2825		-
chr6	160145706	160145744	cid_19936		-
chr16	74636668	74636700	cid_8708		-
chr1	193215037	193215080	cid_1984		+
chr9	114171831	114171867	cid_23394		-
chr3	48124271	48124311	cid_14309		-
chr17	29078912	29078948	cid_9262		+
chr12	7100154	7100186	cid_4757		-
chr9	14259906	14259959	cid_22774		-
chr18	8179459	8179495	cid_10247		+
chr2	128520172	128520219	cid_11950		-
chr9	34006217	34006258	cid_23031		-
chr7	156980066	156980099	cid_21615		+
chr9	94706119	94706161	cid_23265		-
chr1	165877184	165877223	cid_1788		+
chrX	73446481	73446529	cid_24180		-
chr7	45150230	45150266	cid_20482		-
chr5	169017438	169017471	cid_18827		+
chr12	20578175	20578215	cid_4953		+
chr1	62162200	62162247	cid_978		-
chr6	17672793	17672841	cid_19119		-
chr2	172835988	172836022	cid_12167		+
chr8	134526128	134526167	cid_22557		-
chr2	178123009	178123041	cid_12218		-
chr14	89877040	89877082	cid_7408		-
chr1	145116303	145116348	cid_1493		+
chr11	77433041	77433078	cid_4389		-
chr9	33998385	33998420	cid_23029		-
chr7	110907916	110907949	cid_21171		-
chr7	113738705	113738738	cid_21251		+
chr10	123685397	123685432	cid_3289		-
chr20	62890727	62890772	cid_13263		+
chrX	85271123	85271161	cid_24247		-
chr12	19300517	19300550	cid_4815		+
chr5	43536594	43536635	cid_17099		-
chr7	107575490	107575532	cid_21138		-
chr2	54092472	54092512	cid_11658		-
chr1	212140181	212140222	cid_2136		-
chr21	38794017	38794067	cid_13418		+
chr9	6432832	6432872	cid_22739		+
chr18	7810802	7810834	cid_10243		+
chr6	151354247	151354285	cid_19873		+
chr7	139271497	139271531	cid_21544		-
chr17	27736698	27736739	cid_9217		+
chr1	46151454	46151494	cid_769		-
chr3	49518965	49519001	cid_14356		+
chr3	192387384	192387418	cid_15232		-
chr16	2575218	2575252	cid_8126		+
chr4	102033713	102033759	cid_15807		-
chr15	69071501	69071549	cid_7818		-
chr17	29061141	29061175	cid_9254		+
chr8	128968009	128968042	cid_22449		+
chr11	9199027	9199061	cid_3427		-
chr2	205864731	205864764	cid_12414		+
chr6	56328196	56328232	cid_19336		-
chr1	146640021	146640058	cid_1510		-
chr10	62686365	62686399	cid_2794		-
chr12	46754695	46754761	cid_5247		-
chr7	73907432	73907468	cid_20666		+
chr16	72963126	72963159	cid_8658		-
chr17	48822512	48822546	cid_9677		+
chr13	92804467	92804500	cid_6506		+
chr2	180101767	180101807	cid_12233		-
chr4	139112011	139112044	cid_16049		-
chr2	112598604	112598638	cid_11900		-
chr14	96000569	96000610	cid_7431		-
chr1	31523847	31523893	cid_559		-
chr17	2537249	2537291	cid_8929		+
chr10	103555552	103555593	cid_3137		-
chr14	67469022	67469054	cid_7221		+
chr1	170504674	170504712	cid_1830		+
chr9	123470629	123470685	cid_23440		-
chr9	128378183	128378222	cid_23521		-
chr2	224687086	224687132	cid_12538		-
chr14	105921099	105921151	cid_7519		+
chr1	21495930	21495973	cid_364		-
chr9	21519223	21519258	cid_22867		-
chrX	24829060	24829093	cid_23992		+
chr2	105502416	105502447	cid_11870		+
chr20	8530229	8530266	cid_12758		+
chr17	3515713	3515746	cid_8943		-
chr5	37411520	37411553	cid_17000		+
chr11	66799535	66799567	cid_4216		+
chr5	64686152	64686194	cid_17855		-
chr7	132655692	132655734	cid_21468		-
chr5	72150809	72150852	cid_17947		+
chr6	35852733	35852773	cid_19256		-
chr1	153537324	153537357	cid_1586		-
chr1	21450750	21450810	cid_321		-
chr22	44889067	44889100	cid_13875		-
chr8	101712075	101712113	cid_22032		-
chr1	186287285	186287324	cid_1964		-
chr1	179832048	179832090	cid_1919		-
chr16	89961206	89961262	cid_8876		+
chr16	83031138	83031170	cid_8753		+
chr17	35312802	35312833	cid_9346		+
chr13	92136341	92136393	cid_6320		+
chr10	123636468	123636499	cid_3286		-
chr20	56966585	56966619	cid_13186		+
chr20	42303947	42303990	cid_12993		+
chr20	61539106	61539146	cid_13238		-
chr7	23481836	23481868	cid_20334		-
chr13	96787124	96787175	cid_6703		+
chrX	123162659	123162696	cid_24372		+
chr5	17250026	17250083	cid_16732		+
chr13	92252329	92252370	cid_6390		+
chr13	103456823	103456858	cid_6846		+
chr4	124010731	124010768	cid_16013		+
chr5	31431464	31431506	cid_16788		-
chr17	62625270	62625302	cid_9926		-
chr2	27543088	27543125	cid_11478		-
chr14	102346616	102346662	cid_7458		+
chr14	21716122	21716174	cid_6979		-
chr3	171987426	171987464	cid_15101		+
chr16	46727533	46727569	cid_8477		+
chr18	21599800	21599848	cid_10368		+
chr6	56656581	56656614	cid_19351		-
chr9	134339006	134339044	cid_23729		+
chr21	46196053	46196094	cid_13503		-
chr10	21871019	21871053	cid_2655		+
chr4	166955090	166955126	cid_16175		+
chr20	34296307	34296340	cid_12904		-
chr7	101498008	101498056	cid_20982		+
chr14	70379128	70379178	cid_7260		+
chr3	4769414	4769452	cid_13978		+
chr12	94650859	94650890	cid_5609		+
chr2	171964389	171964432	cid_12156		-
chr2	204278987	204279043	cid_12407		+
chr17	53036078	53036114	cid_9695		-
chr3	172495337	172495374	cid_15108		+
chr12	20661911	20661963	cid_5047		+
chr11	46963989	46964036	cid_3750		+
chr5	58542158	58542196	cid_17421		-
chr16	16123442	16123483	cid_8283		+
chr16	54018393	54018430	cid_8505		+
chr3	136103599	136103636	cid_14805		-
chr5	142734312	142734344	cid_18575		-
chr6	166391698	166391732	cid_20103		-
chr20	49506643	49506692	cid_13072		-
chr13	96794578	96794617	cid_6706		+
chr7	2401052	2401086	cid_20171		+
chr1	7862311	7862354	cid_120		+
chr8	62580377	62580410	cid_21910		-
chr5	142753499	142753540	cid_18585		-
chr5	14315233	14315279	cid_16545		+
chr1	85723612	85723659	cid_1215		-
chr1	211523547	211523587	cid_2130		+
chr12	56181003	56181044	cid_5389		-
chr6	3084809	3084847	cid_19000		+
chr3	152026595	152026627	cid_14918		+
chr5	38925155	38925187	cid_17033		+
chr9	126001640	126001685	cid_23478		-
chr9	33966440	33966476	cid_23020		-
chr6	107593093	107593126	cid_19554		-
chr1	111983383	111983422	cid_1410		-
chr9	134887028	134887082	cid_23740		-
chr13	93465078	93465110	cid_6667		+
chr19	3412077	3412109	cid_10686		+
chr19	53152888	53152931	cid_11267		-
chr10	89663735	89663781	cid_2992		+
chr1	93982870	93982901	cid_1298		+
chr7	101738169	101738207	cid_21071		+
chr15	94843863	94843895	cid_7989		+
chr11	19711496	19711539	cid_3580		+
chr5	129280182	129280220	cid_18338		+
chr11	76713590	76713631	cid_4384		+
chr4	3089906	3089944	cid_15318		+
chr3	54635971	54636017	cid_14454		+
chr8	19485167	19485199	cid_21687		-
chr17	18252721	18252756	cid_9095		-
chr5	154170687	154170725	cid_18768		+
chr5	1334667	1334699	cid_16367		-
chr15	99473948	99473987	cid_8061		+
chr20	36687263	36687301	cid_12969		+
chr5	150499970	150500010	cid_18745		-
chr9	131349431	131349469	cid_23579		+
chr5	154196562	154196603	cid_18773		+
chr18	46388407	46388441	cid_10544		+
chr18	25688593	25688638	cid_10423		-
chr22	41931801	41931833	cid_13806		-
chr7	24640935	24640974	cid_20355		+
chr12	20551008	20551053	cid_4902		+
chr15	92492139	92492172	cid_7963		+
chr3	49528735	49528770	cid_14359		+
chr17	38568429	38568464	cid_9459		-
chr8	95451294	95451338	cid_22002		-
chr1	52534932	52534964	cid_867		+
chr19	45893641	45893673	cid_11155		-
chr17	35705085	35705124	cid_9387		-
chr5	107451322	107451356	cid_18256		-
chr14	50268191	50268235	cid_7111		-
chrX	21960946	21960980	cid_23939		+
chr13	49552783	49552835	cid_6101		+
chr9	95256112	95256143	cid_23294		+
chr5	32441680	32441720	cid_16866		-
chr15	44135195	44135254	cid_7615		+
chr13	111553892	111553948	cid_6897		-
chr11	85973855	85973887	cid_4424		+
chr13	93257027	93257076	cid_6648		+
chr5	289737	289769	cid_16322		+
chr13	73461159	73461194	cid_6220		+
chr2	38975621	38975655	cid_11593		-
chr13	99926101	99926139	cid_6821		+
chr1	33262390	33262429	cid_598		-
chr10	88617563	88617599	cid_2974		+
chr6	134494060	134494103	cid_19711		-
chr7	107590661	107590695	cid_21140		-
chr7	47364118	47364159	cid_20486		-
chr7	139047362	139047400	cid_21529		+
chr15	68055963	68056005	cid_7813		+
chr10	33229258	33229291	cid_2734		-
chr3	124989171	124989220	cid_14745		-
chr12	57070685	57070729	cid_5420		-
chr1	225797850	225797887	cid_2263		-
chr9	139788793	139788838	cid_23817		+
chr10	89636672	89636708	cid_2990		+
chr6	64287615	64287655	cid_19389		+
chr17	48941406	48941450	cid_9685		-
chr14	103965971	103966010	cid_7494		+
chr11	73587159	73587210	cid_4356		-
chr2	234273868	234273904	cid_12597		+
chr15	56186417	56186453	cid_7663		-
chr10	35332972	35333009	cid_2752		-
chr7	86816174	86816211	cid_20789		+
chr4	123814622	123814669	cid_16009		+
chr3	42670706	42670757	cid_14241		+
chr2	191755514	191755548	cid_12296		+
chr5	32711484	32711518	cid_16880		+
chr16	89961906	89961956	cid_8877		+
chr12	104740173	104740220	cid_5689		+
chr1	78040694	78040729	cid_1173		-
chr19	46292177	46292209	cid_11164		-
chr7	92399133	92399186	cid_20839		-
chr9	91028279	91028345	cid_23214		+
chr13	92728887	92728921	cid_6499		+
chr7	55133515	55133550	cid_20526		+
chr5	58871088	58871129	cid_17604		-
chr6	166392847	166392900	cid_20112		-
chr8	101320833	101320895	cid_22030		-
chr2	170670822	170670865	cid_12150		-
chr1	27793721	27793755	cid_462		-
chr3	185693017	185693060	cid_15208		+
chr12	116437186	116437222	cid_5766		-
chr11	65065117	65065152	cid_3998		+
chr11	18426921	18426957	cid_3573		+
chr22	40580984	40581030	cid_13746		+
chr2	55526002	55526036	cid_11680		-
chr13	99983458	99983505	cid_6825		+
chr4	184039244	184039281	cid_16275		+
chr10	3162838	3162881	cid_2537		+
chr16	89756245	89756285	cid_8860		+
chr11	73213224	73213258	cid_4337		-
chr4	109739975	109740027	cid_15859		-
chr1	243996540	243996572	cid_2432		-
chr12	20577994	20578043	cid_4952		+
chr15	87321062	87321093	cid_7922		+
chr15	34481727	34481767	cid_7566		-
chr20	52018617	52018660	cid_13171		+
chr10	38331103	38331137	cid_2762		+
chr6	31520811	31520843	cid_19217		+
chr22	40980158	40980190	cid_13778		-
chr8	48807765	48807800	cid_21847		-
chr11	61733745	61733783	cid_3922		-
chr7	101562219	101562259	cid_21023		+
chr16	30737832	30737872	cid_8453		+
chr14	21942170	21942202	cid_7002		-
chr20	37059251	37059290	cid_12976		-
chr9	125663634	125663676	cid_23468		-
chr3	48963306	48963344	cid_14322		+
chr5	32152878	32152928	cid_16820		-
chr17	37644997	37645033	cid_9430		+
chr16	23159240	23159288	cid_8360		-
chr6	165904266	165904298	cid_19955		-
chr7	127526341	127526377	cid_21310		+
chr1	150802813	150802855	cid_1552		-
chr2	10485579	10485617	cid_11384		+
chr1	240720702	240720753	cid_2406		-
chr1	207513865	207513910	cid_2103		+
chr14	36244889	36244934	cid_7081		-
chr15	91300438	91300479	cid_7953		+
chr5	52108620	52108655	cid_17130		+
chr1	63967352	63967385	cid_990		-
chr17	47125775	47125808	cid_9656		+
chr9	37284521	37284557	cid_23122		+
chr13	79971302	79971348	cid_6265		-
chr13	111556521	111556577	cid_6902		-
chr21	46544441	46544485	cid_13519		+
chr5	37350908	37350954	cid_16996		-
chr5	32146744	32146784	cid_16814		-
chr12	20583440	20583496	cid_4962		+
chr6	56707086	56707119	cid_19354		-
chr4	184090575	184090613	cid_16277		+
chr1	246430182	246430233	cid_2470		-
chr5	131019815	131019868	cid_18376		-
chr2	182760316	182760356	cid_12242		+
chr16	24944814	24944847	cid_8386		-
chr3	13409865	13409920	cid_14073		-
chr1	213042873	213042915	cid_2152		+
chr8	62595764	62595795	cid_21919		-
chr1	151171110	151171162	cid_1559		+
chr20	56820327	56820359	cid_13183		-
chr3	176879563	176879596	cid_15145		-
chr6	166380351	166380398	cid_20077		-
chr6	56568971	56569004	cid_19346		-
chr3	71378125	71378159	cid_14559		-
chr6	7762117	7762161	cid_19035		+
chrX	153771895	153771935	cid_24449		+
chr1	220986861	220986909	cid_2220		+
chr5	106877986	106878021	cid_18216		-
chr1	90324802	90324837	cid_1246		+
chr1	31432741	31432778	cid_539		-
chr8	23424359	23424405	cid_21715		+
chr5	14327873	14327910	cid_16547		+
chr20	432939	432983	cid_12726		-
chr11	110113392	110113435	cid_4494		-
chr17	73383866	73383900	cid_10064		-
chr1	66581150	66581189	cid_1065		+
chr12	104728312	104728344	cid_5683		+
chr7	101605989	101606031	cid_21045		+
chr10	70284282	70284323	cid_2850		-
chr1	144534064	144534097	cid_11347		+
chr13	30104190	30104232	cid_5997		-
chr17	47124871	47124903	cid_9654		+
chr11	66693371	66693427	cid_4194		-
chr16	69172862	69172897	cid_8587		+
chr2	211443813	211443853	cid_12435		+
chr17	1260858	1260898	cid_8898		-
chr10	88810323	88810369	cid_2977		-
chr1	22085354	22085385	cid_396		-
chr10	72637725	72637768	cid_2873		+
chr7	129532810	129532856	cid_21369		-
chr7	112100287	112100333	cid_21244		+
chr12	56229399	56229432	cid_5396		+
chr3	123222096	123222132	cid_14732		-
chr2	174231258	174231297	cid_12175		+
chr16	89837554	89837593	cid_8863		-
chr8	67516740	67516773	cid_21949		-
chr12	50541177	50541217	cid_5311		-
chr11	62623254	62623316	cid_3949		-
chr3	111612479	111612521	cid_14663		+
chr1	98047292	98047326	cid_1322		-
chr13	92236587	92236625	cid_6381		+
chr7	117825292	117825344	cid_21283		+
chr18	36792258	36792305	cid_10473		-
chr16	11966632	11966680	cid_8229		-
chr11	66681970	66682005	cid_4187		-
chr5	31496520	31496568	cid_16796		-
chr10	70122525	70122565	cid_2841		-
chr5	14206141	14206201	cid_16520		+
chr5	36928083	36928118	cid_16945		+
chr17	4064842	4064873	cid_8953		+
chr7	77175240	77175279	cid_20708		+
chr6	142910277	142910310	cid_19817		-
chr1	8668549	8668592	cid_123		-
chr10	63717999	63718039	cid_2797		+
chr2	232319555	232319599	cid_12580		-
chr6	114182017	114182054	cid_19588		+
chr6	151329144	151329185	cid_19872		+
chr16	12890768	12890799	cid_8238		-
chr8	27470893	27470932	cid_21758		-
chr6	135778407	135778443	cid_19723		-
chr1	40034375	40034410	cid_687		-
chr12	20638361	20638396	cid_5031		+
chr16	24753153	24753186	cid_8377		+
chr10	96324529	96324574	cid_3051		+
chr3	57297781	57297819	cid_14487		+
chr2	142883399	142883442	cid_12004		-
chr5	108461698	108461731	cid_18264		+
chr19	10388150	10388194	cid_10803		+
chr3	49806188	49806231	cid_14367		-
chr19	49464498	49464539	cid_11240		+
chr19	39147014	39147060	cid_11062		+
chr14	70427284	70427328	cid_7278		+
chr1	151425332	151425366	cid_1574		-
chr1	202493993	202494031	cid_2038		+
chr11	116755699	116755737	cid_4513		-
chr13	92244001	92244042	cid_6384		+
chr5	83659251	83659293	cid_18072		-
chr9	139805713	139805750	cid_23819		+
chr13	99035040	99035091	cid_6801		+
chr7	127415374	127415407	cid_21302		+
chr13	49764950	49765015	cid_6136		+
chr5	58358578	58358619	cid_17242		-
chr2	223802042	223802077	cid_12533		+
chr16	75414009	75414053	cid_8725		-
chr9	140481798	140481843	cid_23833		-
chr10	69701157	69701204	cid_2815		-
chr11	68245997	68246029	cid_4264		+
chr7	56121068	56121105	cid_20536		+
chr12	116669951	116669991	cid_5786		-
chr7	111004997	111005047	cid_21205		-
chr4	41637405	41637438	cid_15590		+
chr17	54535773	54535804	cid_9699		+
chr1	17745534	17745577	cid_240		-
chr20	34222169	34222215	cid_12897		-
chr11	8069934	8069975	cid_3409		+
chr8	56986697	56986730	cid_21877		-
chr11	14704324	14704365	cid_3544		+
chr5	142743135	142743179	cid_18577		-
chr2	242321701	242321734	cid_12708		+
chr12	46611111	46611158	cid_5236		-
chr1	78185533	78185574	cid_1196		-
chr2	75757559	75757597	cid_11794		-
chr13	92236827	92236862	cid_6382		+
chr17	18632569	18632615	cid_9097		+
chr11	68258087	68258130	cid_4269		+
chr8	48723267	48723305	cid_21840		-
chr13	92307064	92307096	cid_6405		+
chr18	9731229	9731267	cid_10268		+
chr14	21719823	21719860	cid_6981		-
chr9	5979516	5979550	cid_22734		-
chr7	91974910	91974944	cid_20823		+
chr15	44874738	44874770	cid_7620		-
chr10	70252812	70252851	cid_2844		-
chr16	88784542	88784574	cid_8811		-
chr12	48492107	48492149	cid_5265		-
chr7	23476727	23476761	cid_20331		-
chr15	99380632	99380664	cid_8054		+
chr4	41518542	41518588	cid_15572		+
chr7	95781079	95781118	cid_20874		-
chr21	46196082	46196121	cid_13504		-
chr17	40043677	40043710	cid_9478		-
chr7	127656188	127656231	cid_21323		+
chr3	177542546	177542588	cid_15169		+
chr2	233482915	233482946	cid_12588		+
chr6	86381830	86381862	cid_19475		-
chr12	93864933	93864976	cid_5604		+
chr10	112636009	112636046	cid_3191		+
chr8	62537176	62537211	cid_21889		-
chr5	58968787	58968830	cid_17757		-
chr7	134134325	134134365	cid_21483		-
chr13	92171327	92171363	cid_6346		+
chr17	64540700	64540734	cid_9975		+
chr9	123589861	123589892	cid_23448		-
chr5	106817996	106818040	cid_18206		-
chr3	111643660	111643706	cid_14666		+
chr4	110086168	110086214	cid_15903		-
chr5	134189217	134189261	cid_18441		+
chr6	136811155	136811189	cid_19772		-
chr16	89610049	89610083	cid_8852		+
chr1	180953360	180953394	cid_1935		-
chr22	42140163	42140202	cid_13813		+
chr1	205682971	205683018	cid_2085		-
chr6	2093444	2093480	cid_18994		-
chr1	113517252	113517284	cid_1433		+
chr11	71787824	71787858	cid_4331		-
chr4	110086561	110086601	cid_15906		-
chr9	4855628	4855659	cid_22722		+
chr14	71866432	71866474	cid_7351		+
chr5	93623750	93623781	cid_18116		-
chr3	155570090	155570133	cid_14942		-
chr5	147655680	147655733	cid_18708		+
chr1	212134512	212134555	cid_2135		-
chr7	2462486	2462522	cid_20176		+
chr1	154202483	154202521	cid_1629		+
chr1	115284668	115284700	cid_1454		-
chr14	71920135	71920173	cid_7355		+
chr4	41445101	41445139	cid_15556		+
chr17	60051333	60051371	cid_9858		-
chr21	47742027	47742068	cid_13536		-
chr6	91254984	91255017	cid_19504		-
chr8	86107706	86107740	cid_21989		+
chr9	33031084	33031122	cid_22952		+
chr7	101536441	101536479	cid_21016		+
chr3	17741294	17741337	cid_14127		-
chr8	128936566	128936610	cid_22430		+
chr1	28352947	28352980	cid_478		-
chr13	92919534	92919582	cid_6562		+
chr4	110114003	110114053	cid_15913		-
chr17	47014977	47015019	cid_9644		-
chr10	34955698	34955733	cid_2745		-
chr2	10813107	10813145	cid_11390		-
chr13	77818430	77818472	cid_6248		-
chr8	80988765	80988798	cid_21978		-
chr9	114153848	114153888	cid_23393		-
chr19	6256752	6256801	cid_10744		-
chr12	29931463	29931496	cid_5150		-
chr7	139051705	139051756	cid_21530		+
chr16	89854625	89854675	cid_8868		-
chr1	29031949	29031982	cid_522		+
chr1	62978388	62978429	cid_987		-
chr3	31724417	31724449	cid_14181		-
chr11	47294878	47294914	cid_3800		+
chr11	122255317	122255351	cid_4600		-
chr11	122174098	122174137	cid_4581		-
chr7	93285904	93285951	cid_20851		+
chr13	49702178	49702211	cid_6115		+
chr11	65205602	65205639	cid_4046		+
chr17	75407405	75407437	cid_10093		+
chr12	19634566	19634604	cid_4840		+
chr7	101511088	101511124	cid_20993		+
chr5	59060880	59060919	cid_17797		-
chr5	58817149	58817188	cid_17561		-
chr9	72799874	72799928	cid_23148		+
chr9	140700414	140700468	cid_23866		+
chr17	46919988	46920034	cid_9639		+
chr16	89535573	89535626	cid_8837		-
chr12	50614691	50614723	cid_5313		-
chr7	80505168	80505206	cid_20749		-
chr7	134673378	134673410	cid_21497		+
chr3	125005410	125005456	cid_14747		-
chr16	87899937	87899978	cid_8804		-
chr7	152085755	152085801	cid_21594		-
chr6	166358296	166358341	cid_20041		-
chr10	114747163	114747203	cid_3220		+
chr12	46149468	46149500	cid_5220		+
chr16	89533018	89533054	cid_8836		-
chr2	136872245	136872285	cid_11988		-
chr7	152076610	152076648	cid_21592		-
chr2	236949866	236949900	cid_12637		+
chr12	12671437	12671478	cid_4794		-
chr11	126242624	126242675	cid_4627		+
chr12	20526347	20526404	cid_4858		+
chr2	188393581	188393618	cid_12277		-
chr3	49802303	49802337	cid_14365		-
chr19	10286829	10286873	cid_10795		-
chr1	223028071	223028112	cid_2223		+
chr13	92825464	92825506	cid_6517		+
chr16	28964383	28964419	cid_8429		+
chrX	24804801	24804839	cid_23991		+
chr2	101658474	101658514	cid_11862		-
chr21	33315567	33315598	cid_13357		+
chr3	133942444	133942478	cid_14799		-
chr16	24976305	24976345	cid_8394		-
chr11	47542185	47542228	cid_3816		-
chr5	158601542	158601590	cid_18795		-
chr12	112523805	112523841	cid_5747		-
chr9	91036773	91036818	cid_23219		+
chr7	79012400	79012431	cid_20724		-
chr6	136841160	136841204	cid_19781		-
chr4	26350489	26350521	cid_15449		+
chr16	69731593	69731624	cid_8606		+
chr9	91042508	91042541	cid_23220		+
chr13	92465493	92465527	cid_6442		+
chr5	38925094	38925125	cid_17032		+
chr9	103027216	103027254	cid_23368		+
chr2	66692561	66692593	cid_11741		+
chr22	29678734	29678777	cid_13639		+
chr8	19500291	19500329	cid_21688		-
chr5	132240123	132240159	cid_18392		-
chr10	31611666	31611703	cid_2721		+
chr1	93713571	93713603	cid_1297		+
chr2	136197963	136197998	cid_11980		-
chr8	4395988	4396021	cid_21646		-
chr10	131976492	131976530	cid_3343		+
chr8	128822877	128822908	cid_22385		+
chr14	56148942	56148983	cid_7153		+
chr7	69154655	69154694	cid_20595		+
chr14	21717045	21717080	cid_6980		-
chr8	128230417	128230483	cid_22301		-
chr6	35802507	35802549	cid_19248		-
chr1	52537335	52537368	cid_869		+
chr4	41623507	41623545	cid_15584		+
chr16	87787570	87787604	cid_8793		-
chr13	45858158	45858195	cid_6085		+
chr22	28950984	28951020	cid_13630		-
chr13	98846675	98846706	cid_6785		+
chr9	95079043	95079108	cid_23281		-
chr10	7885224	7885259	cid_2569		+
chr14	58764734	58764765	cid_7165		-
chr11	12840817	12840854	cid_3505		+
chr11	9448793	9448836	cid_3446		+
chr1	74644845	74644876	cid_1159		-
chr2	28000233	28000272	cid_11484		+
chr6	30584446	30584478	cid_19207		-
chr5	58412233	58412265	cid_17294		-
chr12	79882442	79882475	cid_5546		-
chr6	4796180	4796217	cid_19006		+
chr12	20572439	20572472	cid_4944		+
chr16	22262727	22262760	cid_8343		+
chr12	31722563	31722607	cid_5170		-
chr4	110072864	110072921	cid_15901		-
chr2	55526667	55526710	cid_11681		-
chr17	73797622	73797664	cid_10072		+
chr16	15627242	15627277	cid_8267		+
chr6	166371197	166371235	cid_20066		-
chr5	154139747	154139778	cid_18763		+
chr13	99895471	99895506	cid_6818		+
chrX	48436549	48436601	cid_24067		+
chrX	70754967	70755007	cid_24142		+
chr11	95601428	95601467	cid_4455		-
chr4	41543679	41543711	cid_15574		+
chr9	97798402	97798433	cid_23333		+
chr3	196487100	196487143	cid_15257		+
chr16	66767750	66767793	cid_8560		-
chr9	131351843	131351885	cid_23581		+
chr2	88315944	88315988	cid_11831		-
chr17	4787310	4787349	cid_8968		+
chr10	24979742	24979774	cid_2682		-
chr12	120258598	120258635	cid_5807		-
chr3	54194161	54194203	cid_14437		+
chr17	79477103	79477154	cid_10127		-
chr11	14709245	14709278	cid_3547		+
chr9	37181093	37181127	cid_23105		+
chr12	28407693	28407731	cid_5128		+
chr18	188500	188539	cid_10204		+
chr6	166297018	166297062	cid_20005		-
chr16	12177992	12178032	cid_8234		+
chr5	38890691	38890731	cid_17026		+
chr12	46628726	46628773	cid_5237		-
chr15	90776148	90776186	cid_7936		-
chr1	21473236	21473268	cid_344		-
chr20	30353920	30353952	cid_12816		+
chr16	51680921	51680953	cid_8491		+
chr7	116652328	116652365	cid_21277		+
chr4	95437836	95437876	cid_15782		+
chr2	75757389	75757422	cid_11793		-
chr5	881546	881585	cid_16353		-
chr17	26984230	26984286	cid_9197		-
chr7	80505251	80505284	cid_20750		-
chr3	50004409	50004446	cid_14373		+
chr5	10232310	10232348	cid_16416		-
chr19	41806211	41806245	cid_11121		+
chr5	172452508	172452545	cid_18865		+
chr8	141628569	141628601	cid_22597		-
chr17	12606679	12606713	cid_9034		+
chr21	37431666	37431709	cid_13402		-
chr5	16916052	16916096	cid_16680		-
chr6	17863629	17863674	cid_19123		-
chr19	40742766	40742807	cid_11094		-
chr17	64364498	64364543	cid_9951		+
chr6	37918309	37918356	cid_19285		+
chr1	41701234	41701267	cid_706		-
chr2	213400211	213400242	cid_12474		-
chr1	90372745	90372780	cid_1250		+
chr17	47877013	47877051	cid_9663		+
chr8	128838250	128838297	cid_22397		+
chr16	88796991	88797031	cid_8815		-
chr13	28208803	28208836	cid_5981		+
chr5	58967068	58967099	cid_17745		-
chr18	37078272	37078305	cid_10480		-
chr11	47531441	47531481	cid_3815		-
chr17	57916725	57916777	cid_9828		+
chr12	110839964	110840003	cid_5728		-
chr7	129529793	129529837	cid_21367		-
chr17	35686569	35686610	cid_9386		-
chr16	14245441	14245476	cid_8241		+
chr14	70434363	70434412	cid_7285		+
chr12	20524944	20524997	cid_4851		+
chr6	33243089	33243127	cid_19232		+
chr20	60920734	60920780	cid_13231		-
chr21	47609253	47609292	cid_13528		-
chr1	16643211	16643245	cid_212		-
chr8	67488012	67488044	cid_21946		-
chr20	3473954	3473988	cid_12741		+
chr13	93313214	93313245	cid_6660		+
chr9	79232419	79232455	cid_23159		-
chr16	30340554	30340592	cid_8443		-
chr17	64392735	64392777	cid_9957		+
chr16	31197848	31197886	cid_8470		+
chr16	2804277	2804324	cid_8129		+
chr12	49978801	49978834	cid_5297		+
chr6	7738186	7738242	cid_19028		+
chr19	13853112	13853147	cid_10851		+
chr20	60907003	60907045	cid_13226		-
chr14	71864721	71864755	cid_7350		+
chr1	66476850	66476891	cid_1006		+
chr7	17350145	17350186	cid_20277		+
chr7	94167150	94167199	cid_20858		+
chr8	128223132	128223180	cid_22290		-
chr1	44564211	44564246	cid_733		+
chr11	85760858	85760913	cid_4419		-
chr12	20525707	20525752	cid_4854		+
chr5	58625421	58625462	cid_17477		-
chr16	69482252	69482288	cid_8599		+
chr20	30361665	30361701	cid_12820		+
chr9	123311244	123311299	cid_23433		-
chr2	182760377	182760429	cid_12243		+
chr11	65846532	65846569	cid_4133		+
chr6	17933201	17933251	cid_19128		-
chr6	166296708	166296752	cid_20003		-
chr4	41638346	41638380	cid_15594		+
chr6	166386522	166386559	cid_20092		-
chr1	43397494	43397528	cid_722		-
chr1	107943424	107943464	cid_1351		+
chr19	13170584	13170621	cid_10844		+
chr12	31231617	31231651	cid_5152		+
chr7	1611209	1611243	cid_20165		+
chr16	2821330	2821370	cid_8131		+
chr22	28312773	28312808	cid_13615		-
chr7	104676608	104676643	cid_21103		+
chr1	22092840	22092872	cid_400		-
chr3	174757087	174757118	cid_15116		+
chr10	102104979	102105020	cid_3124		-
chr6	30306921	30306957	cid_19203		+
chr9	21534188	21534236	cid_22874		-
chr4	83817021	83817079	cid_15744		-
chr1	27735909	27735942	cid_459		-
chr2	239996174	239996205	cid_12654		-
chr11	65198842	65198898	cid_4031		+
chr5	58585170	58585217	cid_17459		-
chr10	102119745	102119778	cid_3125		+
chr5	32422049	32422087	cid_16854		-
chr9	39142654	39142688	cid_23138		-
chr12	20529547	20529619	cid_4864		+
chr9	26929195	26929236	cid_22922		-
chr17	44162052	44162099	cid_9558		-
chr7	110955780	110955816	cid_21190		-
chr13	73455218	73455252	cid_6219		+
chr10	35084322	35084354	cid_2748		-
chr3	128202099	128202132	cid_14756		-
chr5	14163599	14163645	cid_16475		+
chr8	128826329	128826369	cid_22388		+
chr7	138732056	138732100	cid_21524		-
chr4	85686004	85686041	cid_15754		-
chr9	131385501	131385543	cid_23609		+
chr16	67090578	67090616	cid_8563		+
chr2	198359939	198359977	cid_12370		-
chr1	15741978	15742010	cid_197		+
chr1	115274000	115274037	cid_1453		-
chr8	124511702	124511734	cid_22182		-
chr12	20691731	20691774	cid_5060		+
chr2	189839152	189839189	cid_12282		+
chr3	4677016	4677049	cid_13966		+
chr5	31554474	31554539	cid_16809		+
chr5	58399272	58399345	cid_17278		-
chr1	214597625	214597662	cid_2169		-
chr5	106940237	106940281	cid_18233		-
chr2	70295896	70295934	cid_11776		-
chr22	43032209	43032240	cid_13855		-
chr1	160286513	160286562	cid_1715		-
chr8	87485574	87485605	cid_21992		-
chr5	31553884	31553935	cid_16808		+
chr20	62648267	62648312	cid_13261		+
chr20	47904585	47904642	cid_13046		+
chr9	134270441	134270486	cid_23701		+
chr1	214717924	214717956	cid_2195		-
chr9	99336975	99337009	cid_23347		-
chr2	191794566	191794604	cid_12332		+
chr12	2980804	2980843	cid_4715		-
chr3	106964448	106964481	cid_14649		+
chr6	166322569	166322621	cid_20017		-
chr3	71489087	71489133	cid_14563		-
chr11	86817144	86817176	cid_4429		+
chr11	12965208	12965257	cid_3532		+
chr6	127640946	127640977	cid_19638		-
chr6	117887703	117887734	cid_19606		-
chr4	76879947	76879981	cid_15701		-
chr12	92529843	92529874	cid_5597		-
chr13	27740047	27740085	cid_5977		-
chr1	78075159	78075192	cid_1178		-
chr1	78066185	78066217	cid_1175		-
chr16	88771001	88771034	cid_8809		-
chr5	58482576	58482608	cid_17387		-
chr1	230300271	230300314	cid_2352		+
chr5	58438566	58438600	cid_17323		-
chr1	21431735	21431786	cid_315		-
chr16	53114153	53114201	cid_8495		+
chr11	12698688	12698729	cid_3477		+
chr5	159544081	159544126	cid_18811		-
chr12	49640437	49640474	cid_5291		-
chr6	72103075	72103112	cid_19415		-
chr3	176907424	176907463	cid_15165		-
chr13	60385693	60385734	cid_6180		-
chr12	19288799	19288846	cid_4813		+
chr20	51921927	51921972	cid_13159		+
chr1	1697532	1697567	cid_52		-
chr11	9031262	9031294	cid_3424		+
chr17	40476322	40476366	cid_9491		-
chr1	66562383	66562430	cid_1057		+
chr17	45738146	45738198	cid_9625		+
chr6	34275007	34275039	cid_19238		-
chr2	101675206	101675239	cid_11863		-
chr8	145631003	145631036	cid_22670		-
chr8	143783224	143783272	cid_22644		+
chr5	145619325	145619360	cid_18621		+
chr17	57705158	57705190	cid_9802		+
chr17	80538900	80538943	cid_10186		+
chr22	42284251	42284284	cid_13838		+
chr16	69621845	69621886	cid_8603		+
chr14	71841046	71841092	cid_7343		+
chr5	58530773	58530813	cid_17412		-
chr4	95170536	95170567	cid_15774		+
chr6	128834614	128834656	cid_19655		-
chr11	35709404	35709452	cid_3694		+
chr5	58856017	58856076	cid_17582		-
chr7	129490185	129490225	cid_21361		-
chr2	128558204	128558237	cid_11953		-
chr22	38885611	38885647	cid_13724		-
chr1	178123263	178123302	cid_1895		+
chr5	58895000	58895057	cid_17651		-
chr10	95260507	95260539	cid_3039		+
chr6	136699550	136699587	cid_19759		-
chr5	58431788	58431843	cid_17315		-
chr10	80852607	80852645	cid_2958		+
chr10	76035662	76035697	cid_2920		+
chr17	60083962	60084003	cid_9861		-
chr10	103697262	103697301	cid_3141		-
chr5	58402822	58402856	cid_17282		-
chr12	20591877	20591922	cid_4976		+
chr4	184785533	184785593	cid_16285		+
chr4	169758574	169758613	cid_16212		+
chr7	124784441	124784472	cid_21296		+
chr4	1956547	1956581	cid_15300		+
chr3	23267348	23267401	cid_14141		+
chr11	66902521	66902563	cid_4225		+
chr5	177652659	177652702	cid_18933		-
chr10	112634975	112635017	cid_3190		+
chr20	31025986	31026024	cid_12850		+
chr17	62480196	62480228	cid_9909		-
chr2	232378515	232378552	cid_12584		-
chr5	58320838	58320879	cid_17208		-
chr10	114193183	114193215	cid_3206		-
chr7	104719112	104719151	cid_21114		+
chr2	227651348	227651383	cid_12546		-
chr3	11858236	11858284	cid_14064		-
chr5	58797446	58797480	cid_17543		-
chr5	17262950	17262986	cid_16742		+
chr16	22286954	22286992	cid_8345		+
chr7	129579785	129579822	cid_21389		-
chr19	42389818	42389854	cid_11128		+
chr5	14795336	14795381	cid_16633		-
chr7	93327707	93327765	cid_20855		+
chr5	94011653	94011689	cid_18153		+
chr1	111744365	111744396	cid_1409		-
chr5	65933051	65933093	cid_17913		+
chr3	197341693	197341735	cid_15265		-
chr1	21468821	21468855	cid_336		-
chr22	44086384	44086415	cid_13865		-
chr10	69587130	69587168	cid_2814		-
chr20	57482921	57482956	cid_13210		+
chr1	10538525	10538556	cid_159		+
chr19	9720067	9720112	cid_10776		-
chr1	57800909	57800942	cid_927		-
chr10	104739662	104739695	cid_3161		+
chr20	51611628	51611661	cid_13104		+
chr7	131038380	131038426	cid_21440		+
chr20	33783220	33783251	cid_12887		-
chr17	74058362	74058395	cid_10075		-
chr1	53712444	53712505	cid_886		-
chr2	48113625	48113664	cid_11649		-
chr10	5823966	5823999	cid_2554		-
chr6	56736227	56736258	cid_19355		-
chr15	99294170	99294213	cid_8026		+
chr9	4853310	4853354	cid_22721		+
chr9	139785994	139786027	cid_23814		+
chr19	19768945	19768984	cid_10976		-
chr11	62364661	62364700	cid_3928		-
chr1	164623796	164623828	cid_1768		+
chr3	47751162	47751204	cid_14279		-
chr1	214829810	214829846	cid_2199		+
chr8	119112978	119113013	cid_22163		-
chr11	73690601	73690635	cid_4357		-
chr7	130762783	130762834	cid_21428		-
chr1	28761765	28761802	cid_482		+
chr1	16527388	16527420	cid_209		-
chr2	68443307	68443356	cid_11760		-
chr16	14168851	14168882	cid_8239		+
chr1	61633496	61633529	cid_959		+
chr10	5490622	5490658	cid_2545		+
chr8	62579037	62579079	cid_21905		-
chr1	114010147	114010183	cid_1436		+
chr17	38646034	38646073	cid_9462		-
chr17	33408148	33408186	cid_9321		-
chr7	23487583	23487620	cid_20335		-
chr6	154786266	154786299	cid_19881		-
chr17	34064186	34064219	cid_9332		+
chr2	219270024	219270057	cid_12501		+
chr1	76259338	76259384	cid_1170		+
chr5	154311555	154311600	cid_18780		-
chr2	234755082	234755124	cid_12610		-
chr2	181874721	181874752	cid_12240		+
chr1	47823679	47823710	cid_810		+
chr14	94554842	94554891	cid_7427		+
chr16	58576992	58577024	cid_8534		-
chr4	139103240	139103284	cid_16048		-
chr3	128363496	128363528	cid_14758		-
chr2	36600062	36600094	cid_11550		+
chr1	10367349	10367401	cid_155		+
chr7	26244787	26244829	cid_20382		+
chrX	122772504	122772540	cid_24352		-
chr2	191797958	191798003	cid_12334		+
chr19	1591686	1591721	cid_10654		-
chr7	101572650	101572681	cid_21033		+
chr17	4253125	4253167	cid_8961		-
chr3	17398478	17398510	cid_14124		-
chr16	89544462	89544493	cid_8838		-
chr12	83126118	83126152	cid_5564		+
chr19	19152318	19152350	cid_10954		+
chr2	177180924	177180963	cid_12197		+
chr22	38887600	38887632	cid_13729		-
chr5	70776386	70776422	cid_17933		+
chr11	77487697	77487733	cid_4392		-
chr7	101615855	101615886	cid_21052		+
chr11	12895731	12895772	cid_3521		+
chr10	38301349	38301383	cid_2760		+
chr10	118647386	118647431	cid_3246		-
chr13	93309895	93309927	cid_6659		+
chr7	135168078	135168111	cid_21501		-
chr11	47519943	47519975	cid_3810		-
chrX	123148364	123148404	cid_24369		+
chrX	107015907	107015944	cid_24286		-
chr13	99185893	99185936	cid_6808		-
chr10	28002925	28002963	cid_2688		-
chr16	47335939	47335974	cid_8483		-
chr5	122892441	122892476	cid_18321		+
chr11	48095686	48095725	cid_3879		+
chr11	12728657	12728694	cid_3484		+
chr18	72389467	72389500	cid_10602		+
chr1	151799869	151799900	cid_1581		-
chr2	73808865	73808905	cid_11787		+
chr8	99758827	99758868	cid_22013		-
chr8	74202657	74202703	cid_21966		-
chr19	9927950	9927995	cid_10784		-
chr5	34718961	34718994	cid_16918		+
chr3	150430014	150430046	cid_14914		+
chr12	20592559	20592599	cid_4980		+
chr6	157361400	157361432	cid_19901		+
chr12	20569778	20569816	cid_4937		+
chr2	171983472	171983512	cid_12158		-
chr5	891023	891066	cid_16360		-
chr7	99713579	99713610	cid_20917		-
chr10	75370408	75370442	cid_2905		-
chr5	39398450	39398489	cid_17047		-
chr17	9228074	9228111	cid_9024		-
chr12	56634352	56634396	cid_5403		-
chr5	134533764	134533818	cid_18452		+
chr5	58806797	58806838	cid_17548		-
chr7	80410024	80410063	cid_20734		-
chr1	172364301	172364338	cid_1861		+
chr12	25064025	25064069	cid_5113		-
chrX	107498408	107498442	cid_24289		-
chr19	42779820	42779859	cid_11130		+
chr4	38699088	38699128	cid_15463		+
chr7	5517329	5517362	cid_20203		-
chr17	78894720	78894751	cid_10125		+
chr5	58934046	58934086	cid_17685		-
chr1	46332412	46332445	cid_774		+
chr2	178066037	178066071	cid_12199		-
chr1	207514176	207514216	cid_2107		+
chrX	70520890	70520942	cid_24136		+
chr1	207268665	207268707	cid_2095		+
chr5	14819799	14819838	cid_16639		-
chr3	160958303	160958340	cid_14978		+
chr8	124539289	124539322	cid_22184		-
chr1	35869663	35869696	cid_646		+
chr1	115261624	115261672	cid_1452		-
chr6	36472668	36472706	cid_19262		-
chr1	1675440	1675477	cid_51		-
chr17	3909168	3909209	cid_8951		-
chr5	93863287	93863327	cid_18138		-
chr6	126130334	126130366	cid_19627		+
chr3	71491520	71491558	cid_14564		-
chr2	143667689	143667733	cid_12011		+
chr2	128270881	128270912	cid_11942		-
chr14	90769192	90769225	cid_7412		-
chr8	128214707	128214739	cid_22273		-
chr11	62345522	62345568	cid_3927		-
chr9	131343953	131343991	cid_23575		+
chr5	54460088	54460134	cid_17150		+
chr2	161247186	161247224	cid_12118		-
chr16	14416792	14416831	cid_8254		+
chr15	50935478	50935511	cid_7645		-
chr1	21482175	21482216	cid_349		-
chr13	92875856	92875906	cid_6540		+
chr6	136867979	136868011	cid_19796		-
chr10	126784897	126784948	cid_3321		-
chr14	103462284	103462325	cid_7481		-
chr5	93799756	93799797	cid_18136		-
chr3	141280762	141280795	cid_14859		+
chr2	234297545	234297584	cid_12599		+
chr2	161151519	161151563	cid_12104		-
chr15	74761939	74761977	cid_7848		+
chr5	90288968	90289002	cid_18095		+
chr4	39927801	39927832	cid_15517		-
chr7	128186751	128186795	cid_21336		+
chr16	57812652	57812689	cid_8526		-
chr2	113320457	113320498	cid_11909		+
chr7	80519706	80519768	cid_20755		-
chr20	34316984	34317028	cid_12918		-
chr20	51678335	51678368	cid_13128		+
chr3	47945314	47945360	cid_14291		-
chr13	114246456	114246500	cid_6930		+
chr2	161179973	161180009	cid_12106		-
chr5	14269620	14269655	cid_16539		+
chr14	102622099	102622147	cid_7463		+
chrX	24171152	24171199	cid_23966		+
chr2	112563641	112563674	cid_11897		-
chr6	2081809	2081842	cid_18993		-
chr5	58390813	58390851	cid_17268		-
chr7	44923283	44923316	cid_20481		-
chr3	54864800	54864831	cid_14459		+
chr16	1768338	1768377	cid_8106		+
chr5	43684303	43684338	cid_17117		+
chr1	186802799	186802830	cid_1970		+
chr2	177185407	177185449	cid_12198		+
chr3	196875268	196875310	cid_15262		-
chr13	93021587	93021620	cid_6596		+
chr7	23433673	23433711	cid_20316		-
chr2	10457535	10457574	cid_11377		+
chr12	68713100	68713141	cid_5493		-
chr7	79821778	79821813	cid_20730		+
chr9	33145280	33145312	cid_22970		-
chr9	21549465	21549501	cid_22881		-
chr3	63890881	63890914	cid_14527		+
chr18	43461800	43461841	cid_10502		-
chr12	31444695	31444736	cid_5154		-
chr17	73203266	73203303	cid_10048		+
chr19	49999671	49999712	cid_11250		+
chr14	62171855	62171887	cid_7181		+
chr2	179299134	179299175	cid_12226		+
chr1	21270832	21270865	cid_293		-
chr17	8076560	8076629	cid_9010		-
chr1	179940622	179940654	cid_1921		+
chr9	20613173	20613205	cid_22844		-
chr9	37243009	37243058	cid_23117		+
chr5	14228797	14228835	cid_16531		+
chr6	56501867	56501906	cid_19344		-
chr11	67264377	67264427	cid_4242		-
chr2	61662261	61662302	cid_11710		-
chr2	128510951	128511009	cid_11949		-
chr22	41912713	41912748	cid_13804		+
chr1	169834097	169834132	cid_1829		-
chr14	99934480	99934517	cid_7443		-
chr2	96633510	96633541	cid_11837		-
chr12	83130121	83130158	cid_5566		+
chr7	127389096	127389139	cid_21301		+
chr5	58452478	58452526	cid_17345		-
chr20	34214933	34214973	cid_12895		-
chr1	61897880	61897921	cid_973		+
chr10	24925011	24925042	cid_2681		-
chr11	48006853	48006890	cid_3854		+
chr2	215671579	215671620	cid_12485		-
chr16	89962955	89962989	cid_8878		+
chr20	62578254	62578292	cid_13254		-
chr13	77715729	77715769	cid_6244		-
chr12	90084345	90084377	cid_5587		-
chr8	116563546	116563580	cid_22102		-
chr3	73089643	73089676	cid_14585		+
chr9	112575776	112575807	cid_23386		+
chr6	133136957	133137007	cid_19664		+
chr7	5408971	5409007	cid_20194		-
chr7	5449608	5449650	cid_20200		-
chr6	157805961	157806007	cid_19905		+
chr5	31410032	31410104	cid_16786		-
chr5	129255925	129255962	cid_18331		+
chr2	85210441	85210472	cid_11808		+
chr1	70687836	70687870	cid_1122		+
chr5	106853965	106854003	cid_18211		-
chr3	15360030	15360064	cid_14100		-
chr3	14530404	14530445	cid_14083		+
chr1	1806217	1806261	cid_78		-
chr11	45211996	45212029	cid_3725		+
chr5	58283274	58283318	cid_17179		-
chr1	120275958	120275993	cid_1472		+
chr15	85637081	85637118	cid_7906		+
chr1	36293383	36293418	cid_654		+
chr5	132216418	132216450	cid_18389		-
chr17	57945635	57945670	cid_9841		-
chr7	127640189	127640239	cid_21316		+
chr6	149671743	149671791	cid_19849		+
chrX	73476742	73476775	cid_24193		-
chr6	136276018	136276050	cid_19733		+
chr4	142580345	142580387	cid_16083		+
chr20	51942303	51942351	cid_13163		+
chr15	59308367	59308399	cid_7714		+
chr19	1075227	1075260	cid_10635		+
chr5	58844370	58844410	cid_17576		-
chr6	166370790	166370834	cid_20064		-
chr19	17356446	17356477	cid_10926		-
chr6	165939964	165939999	cid_19958		-
chr7	129543426	129543457	cid_21372		-
chr3	19995051	19995093	cid_14129		+
chr1	21443318	21443360	cid_319		-
chr18	67840713	67840752	cid_10592		-
chr15	28505323	28505356	cid_7541		-
chr20	34299966	34300012	cid_12910		-
chr8	1715728	1715760	cid_21638		+
chr1	43138310	43138348	cid_711		+
chr5	93705791	93705840	cid_18127		-
chr11	123328417	123328454	cid_4614		+
chr16	19089777	19089821	cid_8314		+
chr11	68332168	68332201	cid_4288		+
chr3	15120253	15120297	cid_14092		-
chr12	20553854	20553890	cid_4912		+
chr6	7822252	7822302	cid_19043		+
chr12	11162382	11162434	cid_4783		-
chr2	134959171	134959215	cid_11972		+
chr2	215634623	215634656	cid_12479		-
chr13	49645029	49645062	cid_6110		+
chr17	57110001	57110036	cid_9787		-
chr5	59059387	59059419	cid_17795		-
chr7	130704773	130704811	cid_21422		-
chr12	116581128	116581160	cid_5775		-
chr5	58440189	58440224	cid_17324		-
chr6	128342773	128342815	cid_19640		-
chr11	10275914	10275953	cid_3464		-
chr14	69423012	69423050	cid_7247		-
chr12	20658250	20658285	cid_5040		+
chr11	47011190	47011223	cid_3765		+
chr3	160119121	160119165	cid_14971		+
chr2	28977894	28977929	cid_11489		+
chr5	17271732	17271766	cid_16750		+
chr11	34103718	34103761	cid_3679		+
chr2	228402896	228402943	cid_12562		+
chr20	57472707	57472739	cid_13206		+
chr5	147592769	147592810	cid_18635		+
chr1	214602214	214602274	cid_2170		-
chr2	232577815	232577851	cid_12586		+
chr4	25338104	25338137	cid_15445		+
chr4	110097531	110097573	cid_15910		-
chr1	108476429	108476462	cid_1358		-
chr12	19318362	19318396	cid_4819		+
chr16	72920892	72920924	cid_8654		-
chr1	32385052	32385098	cid_573		-
chr11	12701279	12701320	cid_3479		+
chr17	27099060	27099102	cid_9200		-
chr5	58460040	58460071	cid_17365		-
chr17	4214329	4214364	cid_8954		-
chr20	31000517	31000556	cid_12846		+
chr5	93679381	93679425	cid_18123		-
chr16	72836168	72836201	cid_8644		-
chr4	103718425	103718478	cid_15833		-
chr4	151599390	151599430	cid_16120		-
chr2	55460753	55460793	cid_11677		+
chr11	17382133	17382168	cid_3564		+
chr1	180347056	180347100	cid_1929		-
chr17	3550415	3550447	cid_8944		+
chr8	23391239	23391283	cid_21713		+
chr3	23425484	23425523	cid_14155		+
chr15	60656541	60656581	cid_7729		-
chr3	49441145	49441177	cid_14352		-
chr7	24664216	24664256	cid_20357		+
chr17	4849070	4849136	cid_8969		-
chr11	70140029	70140081	cid_4304		+
chr2	54718886	54718930	cid_11664		+
chr12	19624044	19624076	cid_4838		+
chr2	136287122	136287168	cid_11981		-
chr12	116652542	116652576	cid_5784		-
chr11	65208768	65208829	cid_4059		+
chr1	61625350	61625384	cid_957		+
chr17	73788353	73788396	cid_10068		+
chr1	28833733	28833772	cid_494		+
chr4	170393298	170393338	cid_16239		-
chr2	182777949	182777989	cid_12247		+
chr1	228341276	228341308	cid_2292		+
chr9	17283987	17284049	cid_22799		+
chr1	90312215	90312263	cid_1244		+
chr18	21037851	21037884	cid_10365		+
chr1	15898847	15898880	cid_201		+
chr6	17625751	17625794	cid_19115		-
chr17	80139464	80139496	cid_10156		-
chr17	64308090	64308129	cid_9942		+
chr16	73066022	73066058	cid_8686		-
chr13	41472779	41472813	cid_6042		-
chr1	52249016	52249049	cid_862		+
chrX	16696988	16697020	cid_23913		-
chrX	40955678	40955726	cid_24019		+
chr9	37154041	37154080	cid_23098		+
chr7	100400523	100400568	cid_20938		-
chr20	34301579	34301615	cid_12911		-
chr9	123556610	123556646	cid_23446		+
chr4	184885730	184885773	cid_16294		+
chr9	137999193	137999226	cid_23775		+
chr11	75731693	75731731	cid_4375		+
chr19	12646010	12646048	cid_10837		-
chr4	154426412	154426452	cid_16138		+
chr12	131307844	131307877	cid_5889		-
chr4	149313010	149313044	cid_16112		-
chr1	112253451	112253485	cid_1416		+
chr2	142154680	142154714	cid_11994		-
chr17	60690479	60690510	cid_9874		+
chr3	55512952	55512984	cid_14467		-
chr1	234201047	234201087	cid_2379		+
chr3	77159827	77159866	cid_14591		+
chr7	130779012	130779059	cid_21429		-
chr11	66891129	66891177	cid_4220		+
chr11	123400894	123400927	cid_4616		+
chr1	41169740	41169780	cid_699		+
chr4	166862014	166862046	cid_16171		+
chr20	42813933	42813965	cid_12995		-
chr7	132728401	132728436	cid_21471		-
chr10	80838462	80838502	cid_2956		+
chr11	48090990	48091024	cid_3877		+
chr13	41632934	41632972	cid_6045		-
chr2	207940580	207940623	cid_12424		-
chr3	10143051	10143100	cid_14056		+
chr12	50147700	50147735	cid_5300		+
chr5	14226992	14227024	cid_16530		+
chr4	169772507	169772549	cid_16214		+
chr10	128774994	128775027	cid_3336		+
chr12	131451323	131451358	cid_5892		+
chr5	175898670	175898715	cid_18889		+
chr3	188376095	188376127	cid_15228		+
chr11	36409554	36409585	cid_3701		+
chrX	16760263	16760304	cid_23914		+
chr3	54238113	54238145	cid_14443		+
chr19	17379228	17379267	cid_10927		+
chr11	66630795	66630833	cid_4175		-
chr3	41262836	41262868	cid_14227		+
chr1	66593886	66593918	cid_1072		+
chr2	196523579	196523619	cid_12350		+
chr5	58937497	58937529	cid_17694		-
chr3	41280187	41280219	cid_14229		+
chr4	109997082	109997126	cid_15884		-
chr9	126680383	126680417	cid_23491		-
chr19	1589638	1589674	cid_10653		-
chr8	124350419	124350451	cid_22173		-
chr6	151379209	151379240	cid_19874		+
chr5	133683380	133683413	cid_18419		-
chr13	33105014	33105050	cid_6017		-
chr5	158436769	158436801	cid_18788		-
chr2	128506437	128506484	cid_11947		-
chr3	197559553	197559598	cid_15270		+
chr14	70377301	70377348	cid_7259		+
chr20	33668338	33668371	cid_12886		-
chr12	93881733	93881770	cid_5607		+
chr16	2661196	2661230	cid_8127		+
chr7	73955649	73955681	cid_20672		+
chr22	42184839	42184872	cid_13819		+
chr13	92731300	92731334	cid_6500		+
chr1	33486135	33486167	cid_609		-
chr3	194840001	194840047	cid_15243		-
chr7	80510211	80510271	cid_20752		-
chr1	228489515	228489551	cid_2298		+
chr10	76627623	76627665	cid_2942		+
chr12	98910570	98910616	cid_5622		+
chr17	44203792	44203836	cid_9567		-
chr10	75813361	75813399	cid_2914		+
chr16	16058516	16058555	cid_8272		+
chr1	113121991	113122034	cid_1419		-
chr13	92219444	92219480	cid_6374		+
chr4	170142446	170142481	cid_16227		-
chr6	136861103	136861140	cid_19792		-
chr11	48013715	48013747	cid_3859		+
chr17	65887722	65887754	cid_10021		+
chr13	96848249	96848287	cid_6719		+
chr9	33821005	33821053	cid_22987		+
chr1	66479519	66479558	cid_1012		+
chr17	43114022	43114055	cid_9538		-
chr1	150206773	150206807	cid_1537		-
chr14	59919018	59919066	cid_7170		-
chr3	47942835	47942869	cid_14290		-
chr7	102058485	102058524	cid_21089		+
chr16	20869144	20869176	cid_8324		-
chr17	80584396	80584429	cid_10192		-
chr8	141589316	141589348	cid_22590		-
chr5	17271778	17271834	cid_16751		+
chr18	3623478	3623510	cid_10225		-
chr9	14261139	14261179	cid_22775		-
chr14	21729886	21729926	cid_6991		-
chr6	166271371	166271410	cid_19987		-
chr1	57875918	57875959	cid_931		-
chr12	110726196	110726251	cid_5714		+
chr17	61191019	61191078	cid_9887		+
chr1	230265056	230265094	cid_2340		+
chr15	78785057	78785098	cid_7876		+
chr16	20825553	20825585	cid_8323		+
chr10	101751983	101752020	cid_3117		-
chr7	101649669	101649704	cid_21059		+
chr2	236887773	236887807	cid_12635		+
chr20	1350471	1350517	cid_12729		-
chr2	192542995	192543047	cid_12340		+
chr6	149859386	149859424	cid_19854		-
chr5	106970594	106970625	cid_18242		-
chr6	31804435	31804467	cid_19226		+
chr5	179045504	179045552	cid_18940		-
chr20	34314339	34314393	cid_12915		-
chr6	17933016	17933052	cid_19127		-
chr5	58287102	58287144	cid_17182		-
chr2	29402124	29402165	cid_11505		+
chr10	69834195	69834232	cid_2834		-
chr8	128991315	128991352	cid_22459		+
chr5	179045777	179045832	cid_18941		-
chr11	73435237	73435272	cid_4348		-
chr3	152032149	152032194	cid_14921		+
chr20	51616807	51616846	cid_13108		+
chr2	211298614	211298666	cid_12430		-
chr17	2547441	2547480	cid_8935		+
chr8	129099994	129100030	cid_22515		+
chr4	1205638	1205676	cid_15292		-
chr5	149769850	149769885	cid_18738		+
chr5	93718450	93718492	cid_18130		-
chr5	170836963	170837009	cid_18844		+
chr3	176900161	176900194	cid_15159		-
chr5	139869269	139869301	cid_18543		+
chr1	72741601	72741643	cid_1157		-
chr12	53952166	53952209	cid_5365		-
chr8	141955678	141955737	cid_22626		-
chr12	1141204	1141239	cid_4696		+
chr1	22187966	22188008	cid_403		-
chr5	58953291	58953335	cid_17723		-
chr20	34482939	34482976	cid_12942		+
chr18	7585243	7585279	cid_10231		+
chr7	6454791	6454827	cid_20229		-
chr11	46969006	46969053	cid_3752		+
chr1	21465935	21465980	cid_332		-
chr12	95628221	95628263	cid_5613		+
chr7	51091697	51091739	cid_20503		-
chr10	76205145	76205176	cid_2930		+
chr1	51262796	51262842	cid_835		-
chr11	68264501	68264545	cid_4274		+
chr6	133707633	133707680	cid_19688		+
chr11	65190740	65190774	cid_4012		+
chr14	39979972	39980003	cid_7089		+
chr7	110779739	110779773	cid_21149		-
chr1	183519361	183519401	cid_1952		+
chr5	39375980	39376013	cid_17039		-
chr12	98989173	98989214	cid_5631		+
chr18	13321979	13322012	cid_10337		+
chr7	69599691	69599728	cid_20604		+
chr8	128812434	128812468	cid_22375		+
chr5	14422699	14422730	cid_16567		+
chrX	123170394	123170426	cid_24373		+
chr3	136449145	136449178	cid_14827		-
chr5	64620818	64620851	cid_17844		-
chr3	65920647	65920684	cid_14539		-
chr3	10080263	10080294	cid_14052		+
chr7	99624531	99624571	cid_20909		+
chr5	59056970	59057036	cid_17794		-
chr13	93028462	93028507	cid_6599		+
chr5	134125316	134125366	cid_18433		+
chr11	107883483	107883514	cid_4479		+
chr3	194175540	194175573	cid_15241		-
chr5	138211079	138211118	cid_18495		+
chr7	87474419	87474456	cid_20793		-
chr19	8467521	8467567	cid_10757		+
chr5	58559821	58559869	cid_17441		-
chr22	42499859	42499890	cid_13845		+
chr1	36106765	36106815	cid_651		-
chr5	106785045	106785088	cid_18204		-
chr6	166328046	166328084	cid_20020		-
chr2	55460944	55460998	cid_11678		+
chr15	65902399	65902438	cid_7782		-
chr3	23263116	23263155	cid_14139		+
chr3	105571056	105571089	cid_14647		-
chr18	33711893	33711927	cid_10455		+
chr5	58570966	58571005	cid_17446		-
chr5	58328847	58328894	cid_17222		-
chr2	242653998	242654036	cid_12717		+
chr12	104708565	104708601	cid_5671		+
chr10	76222285	76222318	cid_2931		+
chr11	31530345	31530392	cid_3641		-
chr3	142735996	142736037	cid_14872		+
chr12	39220955	39220992	cid_5188		-
chr5	58433693	58433726	cid_17317		-
chr17	65136525	65136563	cid_9991		-
chr5	37129710	37129756	cid_16966		-
chr1	228420890	228420927	cid_2293		+
chr13	92866477	92866527	cid_6533		+
chr3	58001942	58001975	cid_14495		+
chr17	20195629	20195670	cid_9160		+
chr11	128357620	128357653	cid_4632		-
chr13	92661461	92661493	cid_6487		+
chr3	182788509	182788550	cid_15187		-
chr8	141684836	141684872	cid_22605		-
chr10	75237497	75237538	cid_2899		-
chr5	39398692	39398727	cid_17049		-
chr9	91026583	91026622	cid_23213		+
chr11	66715257	66715290	cid_4206		-
chr5	167525910	167525943	cid_18816		+
chr17	3725445	3725484	cid_8948		-
chr17	65373868	65373917	cid_9999		+
chr8	141987646	141987687	cid_22631		-
chr11	12919933	12919971	cid_3527		+
chr5	36879250	36879289	cid_16935		+
chr5	139865561	139865607	cid_18540		+
chr12	83412596	83412628	cid_5578		+
chr1	156235001	156235036	cid_1690		-
chrX	73481203	73481262	cid_24198		-
chr14	69666175	69666207	cid_7249		+
chr20	52009360	52009397	cid_13169		+
chr14	97269498	97269537	cid_7437		+
chr10	12437057	12437090	cid_2579		+
chr2	122407028	122407065	cid_11936		-
chr16	31487061	31487105	cid_8476		+
chr7	116148430	116148461	cid_21266		+
chr5	58436740	58436779	cid_17321		-
chr19	13884759	13884800	cid_10855		+
chr21	17710821	17710869	cid_13309		+
chr19	938921	938954	cid_10632		+
chr2	240181258	240181301	cid_12664		-
chr17	55343706	55343753	cid_9705		+
chr8	30920499	30920544	cid_21782		+
chr8	128213514	128213546	cid_22269		-
chr22	42294102	42294144	cid_13840		+
chr2	29028588	29028621	cid_11499		+
chr7	86792522	86792564	cid_20787		+
chr10	58117451	58117482	cid_2786		-
chr10	35017374	35017407	cid_2747		-
chr17	44187484	44187518	cid_9562		-
chr4	122286595	122286639	cid_16003		-
chr4	123894985	123895027	cid_16010		+
chr5	86612686	86612729	cid_18082		+
chr11	85692645	85692681	cid_4417		-
chr13	99213135	99213171	cid_6809		-
chr1	17743989	17744029	cid_236		-
chr3	58019279	58019310	cid_14502		+
chr2	173445819	173445851	cid_12170		+
chr7	865110	865142	cid_20154		+
chr3	81561009	81561050	cid_14602		-
chr18	44458818	44458857	cid_10517		-
chr4	25757336	25757367	cid_15448		-
chr4	110134238	110134270	cid_15935		-
chr5	92798827	92798858	cid_18101		-
chr14	75156959	75156991	cid_7377		-
chr5	134257872	134257926	cid_18445		+
chr5	145122796	145122837	cid_18605		-
chr12	53854076	53854115	cid_5359		+
chr5	134639983	134640029	cid_18453		+
chr17	75455781	75455819	cid_10094		+
chr17	35552034	35552072	cid_9359		-
chr12	20544492	20544542	cid_4891		+
chr3	49440972	49441009	cid_14351		-
chr7	101534171	101534214	cid_21013		+
chr5	43036906	43036948	cid_17072		-
chr5	39377216	39377269	cid_17041		-
chr8	42154664	42154696	cid_21815		+
chr10	122635650	122635683	cid_3280		+
chr12	20611226	20611285	cid_4996		+
chr8	62538529	62538595	cid_21892		-
chr3	194341579	194341619	cid_15242		-
chr13	98845309	98845342	cid_6783		+
chr10	964839	964882	cid_2526		-
chr16	588294	588347	cid_8089		+
chr7	101520443	101520474	cid_21004		+
chr5	179666678	179666710	cid_18959		-
chr1	31440786	31440819	cid_540		-
chr7	11050435	11050473	cid_20258		+
chr1	84355215	84355246	cid_1209		-
chr7	23496655	23496697	cid_20337		-
chr5	132240727	132240760	cid_18393		-
chr5	37428096	37428130	cid_17003		+
chr1	217612874	217612907	cid_2206		-
chrX	40538073	40538108	cid_24016		-
chr18	59752333	59752373	cid_10571		-
chr5	106921991	106922028	cid_18230		-
chr18	21616584	21616622	cid_10372		+
chr9	33945119	33945158	cid_23013		-
chr2	233672432	233672475	cid_12592		+
chr20	51684731	51684786	cid_13130		+
chr17	45683221	45683267	cid_9617		+
chr1	23609902	23609935	cid_427		-
chr9	100618812	100618855	cid_23357		+
chr3	44904586	44904617	cid_14255		+
chr13	92410560	92410600	cid_6421		+
chr13	92890367	92890425	cid_6547		+
chr18	39607605	39607649	cid_10497		+
chr12	56310102	56310138	cid_5399		-
chr9	26915198	26915240	cid_22921		-
chr21	46501242	46501273	cid_13509		+
chr8	133822862	133822898	cid_22552		+
chr4	109778663	109778714	cid_15867		-
chr9	37173596	37173629	cid_23103		+
chr11	95911574	95911607	cid_4456		-
chr12	46759312	46759344	cid_5248		-
chr11	768639	768676	cid_3366		-
chr18	37257719	37257756	cid_10485		-
chr20	46263657	46263691	cid_13022		+
chr12	4626035	4626067	cid_4725		-
chr19	16191794	16191825	cid_10901		+
chr2	113306182	113306220	cid_11907		+
chr9	126595387	126595422	cid_23486		-
chr21	30304313	30304345	cid_13349		-
chr5	58664357	58664389	cid_17506		-
chr9	126574010	126574062	cid_23484		-
chr6	88226811	88226859	cid_19478		-
chr1	62176083	62176120	cid_981		-
chr2	238901624	238901661	cid_12645		+
chr3	186504841	186504875	cid_15211		+
chr7	101482935	101482998	cid_20968		+
chr2	212566473	212566506	cid_12461		-
chr6	86332084	86332116	cid_19467		-
chr17	40491260	40491298	cid_9494		-
chr6	15301647	15301681	cid_19091		+
chr7	33141201	33141236	cid_20410		-
chr11	119274135	119274170	cid_4545		+
chr2	37898237	37898270	cid_11577		-
chr21	17992206	17992249	cid_13330		+
chr2	212934666	212934698	cid_12462		-
chr12	31736824	31736859	cid_5176		-
chr17	30302717	30302771	cid_9292		+
chr11	19890229	19890262	cid_3587		+
chr10	114441840	114441873	cid_3210		+
chr2	32446389	32446423	cid_11523		+
chr8	128820409	128820446	cid_22383		+
chr2	197438731	197438764	cid_12353		-
chr17	40962432	40962475	cid_9504		-
chr6	28099374	28099415	cid_19190		-
chr1	92303395	92303427	cid_1268		-
chr15	99400229	99400264	cid_8057		+
chr11	58879799	58879835	cid_3902		+
chr9	94644681	94644717	cid_23250		-
chr3	15372920	15372965	cid_14107		-
chr6	75948069	75948103	cid_19434		-
chr17	67321277	67321310	cid_10026		-
chr19	1357389	1357428	cid_10642		+
chr18	67958499	67958532	cid_10597		+
chr8	62580413	62580457	cid_21911		-
chr18	10793872	10793904	cid_10285		-
chr3	149898903	149898938	cid_14902		+
chr7	101463031	101463063	cid_20948		+
chr1	99154442	99154483	cid_1328		+
chr4	39712040	39712081	cid_15482		+
chr13	92255940	92255974	cid_6392		+
chr13	92593343	92593384	cid_6466		+
chr7	128656435	128656475	cid_21348		-
chr11	94902928	94902959	cid_4450		-
chr8	129038184	129038228	cid_22489		+
chr12	122727941	122727973	cid_5840		-
chr8	128813482	128813518	cid_22376		+
chr1	227445134	227445175	cid_2286		-
chr7	111015359	111015394	cid_21210		-
chr5	144924778	144924824	cid_18603		-
chr17	17644049	17644086	cid_9080		+
chr4	170179591	170179658	cid_16233		-
chr8	141987704	141987743	cid_22632		-
chr7	110917608	110917653	cid_21173		-
chr7	30667786	30667827	cid_20394		+
chr4	183811343	183811374	cid_16269		-
chr15	44129754	44129797	cid_7614		+
chr6	100000002	100000052	cid_19525		-
chr5	130882284	130882321	cid_18372		-
chr5	58653075	58653108	cid_17491		-
chr17	27498595	27498627	cid_9213		-
chr15	80372308	80372372	cid_7884		+
chr6	17962528	17962575	cid_19132		-
chr5	43538087	43538134	cid_17100		-
chr2	217366350	217366382	cid_12499		+
chr13	96804581	96804627	cid_6708		+
chr11	66703525	66703568	cid_4198		-
chrX	48436063	48436127	cid_24066		+
chr2	182789848	182789881	cid_12251		+
chr7	129565243	129565276	cid_21380		-
chr6	166384131	166384174	cid_20086		-
chr1	68169160	68169207	cid_1116		-
chr3	48069161	48069199	cid_14297		-
chr14	104151252	104151297	cid_7498		+
chr8	129054992	129055042	cid_22495		+
chr16	29589481	29589513	cid_8435		-
chr7	40059101	40059154	cid_20433		+
chr19	1059560	1059591	cid_10634		+
chr5	56134431	56134463	cid_17159		+
chr11	66387376	66387412	cid_4149		+
chr14	70400245	70400279	cid_7265		+
chr3	15822881	15822928	cid_14110		-
chr15	65588412	65588471	cid_7772		+
chr1	185056216	185056253	cid_1961		+
chr3	81800255	81800289	cid_14608		-
chr5	58293934	58293966	cid_17186		-
chr10	112657983	112658047	cid_3195		+
chr5	14186301	14186333	cid_16496		+
chr5	68611751	68611791	cid_17925		-
chr21	38885931	38885978	cid_13420		+
chr11	30587544	30587587	cid_3636		-
chr18	21627054	21627088	cid_10374		+
chrX	49042340	49042372	cid_24073		-
chr5	58946343	58946377	cid_17713		-
chr7	139100315	139100353	cid_21538		+
chr6	56486989	56487027	cid_19341		-
chr1	35557823	35557860	cid_620		+
chr7	44666584	44666615	cid_20461		+
chr11	9315867	9315905	cid_3438		-
chr13	92633234	92633273	cid_6476		+
chr7	95036580	95036628	cid_20866		-
chr3	137934047	137934089	cid_14839		+
chr5	58889538	58889570	cid_17635		-
chr16	1661483	1661524	cid_8104		-
chr13	92548366	92548402	cid_6456		+
chr5	94030120	94030152	cid_18157		+
chr12	20578218	20578260	cid_4954		+
chr1	151139057	151139094	cid_1558		+
chr5	58889129	58889178	cid_17631		-
chr5	58354588	58354628	cid_17240		-
chr10	98629319	98629361	cid_3093		+
chr16	23650828	23650863	cid_8370		-
chr3	141090184	141090222	cid_14846		+
chr13	45098406	45098439	cid_6071		-
chr3	58062344	58062378	cid_14511		+
chr11	3842661	3842692	cid_3399		+
chr13	20598070	20598106	cid_5957		+
chr18	77879793	77879830	cid_10621		+
chr14	73567485	73567519	cid_7364		+
chr12	110779377	110779410	cid_5721		+
chr5	112104736	112104778	cid_18297		+
chr12	20700665	20700697	cid_5064		+
chr1	154935234	154935277	cid_1645		-
chr8	118910826	118910860	cid_22120		-
chr2	234301660	234301693	cid_12600		+
chr9	140638766	140638806	cid_23858		+
chr11	122273413	122273454	cid_4605		-
chr1	167988284	167988319	cid_1805		+
chr12	19365764	19365796	cid_4824		+
chr17	61876997	61877034	cid_9907		+
chr7	135188198	135188233	cid_21502		-
chr5	36955964	36956004	cid_16947		+
chr9	140559022	140559055	cid_23849		+
chr7	92349763	92349794	cid_20836		-
chr3	158106387	158106421	cid_14963		+
chr7	44527928	44527965	cid_20459		-
chr2	143636021	143636060	cid_12005		+
chr8	129042988	129043030	cid_22493		+
chr21	15463068	15463111	cid_13282		+
chrX	73441501	73441534	cid_24176		-
chr6	133711343	133711387	cid_19689		+
chr1	31418067	31418101	cid_533		-
chr1	52235801	52235838	cid_861		+
chr5	24117818	24117850	cid_16776		+
chr5	64717998	64718044	cid_17860		-
chr9	19252733	19252767	cid_22818		+
chr9	2772693	2772748	cid_22695		-
chr16	714681	714713	cid_8098		+
chr13	93263213	93263247	cid_6651		+
chr12	49327632	49327670	cid_5280		-
chr5	60696977	60697023	cid_17824		+
chr10	101676937	101676970	cid_3110		-
chr8	72965497	72965537	cid_21964		+
chr20	61827454	61827505	cid_13242		-
chr3	49791211	49791244	cid_14363		-
chr1	200777022	200777061	cid_2018		+
chr14	103455177	103455209	cid_7480		-
chr2	241467708	241467740	cid_12682		-
chr18	37277685	37277718	cid_10488		-
chr17	47108145	47108183	cid_9649		+
chr1	240768608	240768640	cid_2423		-
chr6	166319305	166319338	cid_20014		-
chr11	13751000	13751039	cid_3535		+
chr19	55617291	55617327	cid_11295		-
chr1	214715172	214715209	cid_2194		-
chr7	43739612	43739651	cid_20448		-
chr9	138735706	138735748	cid_23777		-
chr20	40132704	40132745	cid_12985		-
chr10	61642777	61642810	cid_2792		-
chr6	166381734	166381778	cid_20081		-
chr17	78349329	78349367	cid_10120		-
chr20	17930149	17930186	cid_12788		-
chr17	34891497	34891533	cid_9343		+
chr6	147662884	147662922	cid_19840		+
chr10	38132341	38132376	cid_2757		-
chr5	180665770	180665819	cid_18975		-
chr6	28240645	28240682	cid_19191		+
chr3	9431000	9431031	cid_14027		-
chr13	92645598	92645635	cid_6483		+
chr3	176890168	176890204	cid_15150		-
chr21	33805189	33805230	cid_13370		+
chr13	93184048	93184091	cid_6633		+
chr3	42109072	42109105	cid_14232		+
chr19	11202906	11202950	cid_10816		+
chrX	77154947	77154984	cid_24237		+
chr17	19874645	19874685	cid_9134		-
chr5	138096393	138096443	cid_18482		+
chr1	205714587	205714644	cid_2088		-
chr12	21805181	21805229	cid_5104		-
chr8	62492458	62492494	cid_21886		-
chr20	11893584	11893630	cid_12772		+
chr11	66722401	66722441	cid_4212		-
chr7	23499784	23499825	cid_20339		-
chr7	102027194	102027240	cid_21087		+
chr5	58433663	58433694	cid_17316		-
chr8	1815844	1815895	cid_21640		+
chr11	47813274	47813312	cid_3838		-
chr15	59659096	59659141	cid_7719		-
chr12	4663205	4663249	cid_4728		+
chr5	72204931	72204997	cid_17962		+
chr17	65904933	65904979	cid_10022		+
chr12	132423250	132423297	cid_5908		+
chr9	17244201	17244235	cid_22796		+
chr19	3418116	3418153	cid_10688		+
chrX	118377601	118377637	cid_24342		+
chr20	34419524	34419567	cid_12937		+
chr5	58889303	58889342	cid_17632		-
chr8	62610511	62610547	cid_21926		-
chr5	58944114	58944156	cid_17706		-
chr4	41465576	41465622	cid_15563		+
chr11	12895541	12895592	cid_3519		+
chr12	20648439	20648510	cid_5038		+
chr10	112702099	112702135	cid_3199		+
chr5	14411877	14411910	cid_16563		+
chr20	49149556	49149589	cid_13068		+
chr1	245025526	245025567	cid_2440		-
chr1	227242831	227242879	cid_2281		-
chr3	176874268	176874306	cid_15140		-
chr17	7402880	7402913	cid_8999		+
chr16	73035706	73035768	cid_8678		-
chr5	72206447	72206480	cid_17963		+
chr6	138965695	138965735	cid_19812		-
chr1	65018138	65018171	cid_993		+
chr5	61651770	61651803	cid_17830		+
chr15	90165203	90165238	cid_7932		+
chr2	216978015	216978060	cid_12495		+
chr12	92519048	92519080	cid_5592		-
chr13	53005884	53005925	cid_6165		-
chr16	57090565	57090598	cid_8520		+
chr12	69014375	69014413	cid_5495		+
chr8	42372280	42372313	cid_21822		-
chr3	119605372	119605420	cid_14696		-
chr1	66485990	66486033	cid_1019		+
chr11	65205663	65205721	cid_4047		+
chr1	15743296	15743328	cid_198		+
chr1	66565232	66565264	cid_1060		+
chr1	150355465	150355499	cid_1544		+
chr13	32904779	32904829	cid_6008		+
chr12	50974396	50974427	cid_5330		+
chr12	20683408	20683453	cid_5057		+
chr11	19651904	19651936	cid_3577		+
chr5	111707047	111707080	cid_18284		-
chr5	138978509	138978541	cid_18531		+
chr17	8111895	8111928	cid_9014		-
chr17	4223004	4223039	cid_8957		-
chr2	175063080	175063111	cid_12184		-
chr1	47806304	47806344	cid_809		+
chr9	35527115	35527159	cid_23062		+
chr16	4154674	4154716	cid_8182		-
chr9	123182859	123182896	cid_23425		-
chr3	171874618	171874658	cid_15088		+
chr4	74063520	74063567	cid_15675		-
chr13	97381873	97381907	cid_6768		+
chr1	6939654	6939691	cid_115		+
chr16	4057337	4057369	cid_8164		-
chr7	104969001	104969034	cid_21122		-
chr4	110018136	110018169	cid_15887		-
chr6	15262747	15262797	cid_19088		+
chr2	191779140	191779182	cid_12317		+
chr3	131194171	131194225	cid_14784		-
chr4	83763114	83763150	cid_15736		-
chr17	38378906	38378952	cid_9445		+
chr10	96328750	96328784	cid_3057		+
chr2	24097557	24097590	cid_11451		-
chrX	153327980	153328013	cid_24440		-
chr3	146807120	146807160	cid_14887		-
chr1	33429309	33429345	cid_605		-
chr11	63420623	63420666	cid_3962		-
chrX	73596058	73596090	cid_24218		-
chr21	17928936	17928967	cid_13325		+
chr11	12698517	12698554	cid_3476		+
chr6	31502280	31502323	cid_19215		-
chr4	68587784	68587815	cid_15662		+
chr17	35670892	35670936	cid_9380		-
chr13	49756658	49756708	cid_6134		+
chr13	111536239	111536277	cid_6892		-
chr10	114844817	114844858	cid_3230		+
chr15	99383899	99383935	cid_8055		+
chr12	6606436	6606495	cid_4734		+
chrX	76923010	76923042	cid_24231		-
chr3	31701375	31701412	cid_14179		-
chr2	66681725	66681766	cid_11738		+
chr16	70459356	70459393	cid_8628		-
chr22	42270492	42270539	cid_13836		+
chr6	117899535	117899579	cid_19608		-
chr7	93229708	93229739	cid_20844		+
chr3	6644261	6644293	cid_14009		+
chr5	58889730	58889762	cid_17638		-
chr16	70705291	70705327	cid_8636		-
chr1	1199358	1199394	cid_11		-
chr17	60085665	60085703	cid_9864		-
chr2	9076908	9076942	cid_11366		-
chr5	64832264	64832321	cid_17878		-
chr10	93580948	93580987	cid_3016		+
chr8	28734198	28734242	cid_21762		-
chr10	12457786	12457818	cid_2581		+
chr12	20640794	20640832	cid_5032		+
chr13	92451120	92451163	cid_6437		+
chr13	79887490	79887536	cid_6256		-
chr19	15400186	15400226	cid_10879		-
chr5	179050244	179050278	cid_18948		-
chr7	139852415	139852448	cid_21548		-
chr20	60907091	60907133	cid_13227		-
chr5	31531291	31531322	cid_16806		-
chr11	68263452	68263483	cid_4271		+
chr5	58567429	58567473	cid_17445		-
chr6	111204674	111204724	cid_19572		+
chr12	6613554	6613591	cid_4738		+
chr11	108097421	108097457	cid_4484		+
chr12	20748953	20749006	cid_5073		+
chr2	36595946	36595985	cid_11548		+
chr8	128225609	128225673	cid_22293		-
chr14	34921946	34921977	cid_7066		-
chr13	77838901	77838936	cid_6250		-
chr17	80717687	80717719	cid_10197		+
chr12	64799850	64799886	cid_5471		+
chr5	38824336	38824385	cid_17020		-
chr19	48960243	48960278	cid_11238		+
chr8	119082735	119082780	cid_22155		-
chr19	54025500	54025532	cid_11276		+
chr7	72924022	72924059	cid_20634		-
chr4	103716603	103716649	cid_15832		-
chr1	231470972	231471009	cid_2367		-
chr9	74567660	74567699	cid_23156		+
chr9	114400781	114400814	cid_23403		+
chr11	34098268	34098304	cid_3676		+
chr5	81285416	81285450	cid_18054		+
chr3	4619230	4619271	cid_13959		+
chr3	31992749	31992781	cid_14195		-
chr2	241473841	241473874	cid_12683		-
chr14	51374730	51374770	cid_7127		-
chr5	32168046	32168082	cid_16826		-
chr2	242624433	242624469	cid_12714		-
chr20	51697538	51697584	cid_13133		+
chr7	79781300	79781336	cid_20726		+
chr19	46218153	46218186	cid_11163		-
chr11	77847571	77847608	cid_4401		-
chr1	16793320	16793356	cid_223		+
chr8	134581388	134581420	cid_22562		-
chr22	50266336	50266382	cid_13922		+
chr1	8839708	8839743	cid_125		-
chr1	111501691	111501723	cid_1405		-
chr17	37009962	37010008	cid_9416		-
chr5	58499248	58499294	cid_17394		-
chr3	196919032	196919068	cid_15263		-
chr5	58869648	58869687	cid_17603		-
chr5	58443963	58444001	cid_17334		-
chr1	71531934	71531971	cid_1140		-
chr7	140425152	140425196	cid_21550		-
chr11	71777339	71777371	cid_4329		-
chr9	33031411	33031459	cid_22953		+
chr11	650367	650401	cid_3362		-
chr1	235603280	235603320	cid_2392		+
chr3	187970559	187970591	cid_15223		+
chr14	73573534	73573576	cid_7368		+
chr8	62509640	62509684	cid_21887		-
chr3	152024939	152024972	cid_14917		+
chr5	58857443	58857485	cid_17583		-
chr7	138952966	138952999	cid_21526		+
chrY	7152523	7152554	cid_24454		+
chr2	202001437	202001470	cid_12384		+
chr7	111122678	111122711	cid_21240		-
chr20	36695050	36695095	cid_12970		+
chr5	142753405	142753450	cid_18584		-
chr2	20648958	20648992	cid_11437		+
chr22	46175955	46175994	cid_13894		+
chr5	31511638	31511689	cid_16803		-
chr10	104099535	104099573	cid_3149		+
chr1	36089382	36089415	cid_649		-
chr17	47384790	47384823	cid_9659		-
chr2	242211133	242211166	cid_12687		-
chr16	21514907	21514941	cid_8327		-
chr9	99531715	99531749	cid_23350		-
chr19	18630608	18630644	cid_10941		-
chr6	34906865	34906896	cid_19245		+
chr4	1889041	1889075	cid_15295		+
chr2	182782802	182782854	cid_12250		+
chr1	53324277	53324313	cid_879		+
chr2	70313676	70313710	cid_11778		-
chr5	39372800	39372849	cid_17036		-
chr16	73051119	73051159	cid_8682		-
chr11	61171157	61171196	cid_3912		-
chr12	20567935	20567996	cid_4935		+
chr5	138618827	138618863	cid_18514		+
chr9	86151839	86151873	cid_23184		-
chr9	137989627	137989662	cid_23773		+
chr3	56692077	56692117	cid_14480		-
chr6	2062571	2062607	cid_18992		-
chr1	104096101	104096146	cid_1345		+
chr17	19850620	19850651	cid_9129		-
chr2	10301173	10301223	cid_11374		+
chr17	56081160	56081205	cid_9771		-
chr21	38761810	38761854	cid_13417		+
chr11	66559283	66559319	cid_4170		+
chr14	56058295	56058336	cid_7145		+
chr17	73215357	73215395	cid_10054		+
chr14	31838326	31838368	cid_7036		-
chr14	58733702	58733747	cid_7160		+
chr2	61738059	61738098	cid_11717		-
chr6	47584696	47584727	cid_19319		+
chr12	46591290	46591327	cid_5233		-
chr17	30698163	30698199	cid_9305		+
chr18	43919113	43919146	cid_10511		+
chr8	128230550	128230586	cid_22302		-
chr1	31446921	31446961	cid_542		-
chr10	103922701	103922747	cid_3146		+
chr14	86467183	86467215	cid_7407		+
chr21	46521961	46522000	cid_13514		+
chr17	21453235	21453266	cid_9178		-
chr16	69338727	69338778	cid_8597		+
chr1	66477268	66477316	cid_1007		+
chr3	77178991	77179022	cid_14592		+
chr13	96876575	96876612	cid_6726		+
chr5	139932882	139932923	cid_18545		-
chr7	101544234	101544265	cid_21019		+
chr20	25184627	25184659	cid_12803		+
chr7	69190330	69190364	cid_20596		+
chr10	88196630	88196665	cid_2965		-
chr10	910878	910910	cid_2514		-
chr1	66554561	66554595	cid_1054		+
chr4	41659207	41659246	cid_15597		+
chr2	85866552	85866600	cid_11817		+
chr3	119734485	119734521	cid_14704		-
chr1	93589603	93589648	cid_1290		+
chr10	959835	959872	cid_2521		-
chr19	24254963	24255003	cid_10996		+
chr3	31771809	31771847	cid_14182		-
chr19	808005	808038	cid_10630		+
chr4	57316961	57317004	cid_15646		+
chr1	28353114	28353156	cid_479		-
chr18	45367501	45367551	cid_10525		-
chr6	64287448	64287485	cid_19388		+
chr19	52718464	52718496	cid_11264		+
chr7	77363792	77363826	cid_20719		+
chr6	8434512	8434546	cid_19048		-
chr7	131025997	131026030	cid_21438		+
chr5	93052395	93052428	cid_18110		-
chr5	153417596	153417629	cid_18757		-
chr3	136441047	136441086	cid_14826		-
chr10	126458999	126459032	cid_3300		-
chr6	167409787	167409819	cid_20134		-
chr13	107160678	107160711	cid_6850		-
chr8	48475714	48475762	cid_21834		+
chr3	114223993	114224026	cid_14685		-
chr5	176760318	176760362	cid_18922		-
chr1	230393964	230394005	cid_2364		+
chr13	41634895	41634927	cid_6046		-
chr5	94039391	94039443	cid_18163		+
chr14	56151937	56151982	cid_7154		+
chr20	17947014	17947052	cid_12793		-
chr7	80427300	80427332	cid_20736		-
chr5	106987357	106987409	cid_18248		-
chr4	2255917	2255950	cid_15304		-
chr18	33741457	33741501	cid_10459		+
chr12	64253944	64253982	cid_5461		+
chr8	129010388	129010439	cid_22471		+
chr11	118654790	118654823	cid_4530		-
chr11	35234363	35234403	cid_3690		+
chr6	166324844	166324892	cid_20019		-
chr7	101519095	101519133	cid_21003		+
chr3	105538318	105538358	cid_14644		-
chr17	73213448	73213490	cid_10052		+
chr2	10560470	10560512	cid_11388		+
chr2	36738060	36738099	cid_11564		+
chr9	123299248	123299281	cid_23431		-
chr4	74095665	74095697	cid_15683		-
chr12	93183051	93183088	cid_5599		-
chr16	69496824	69496858	cid_8600		+
chr3	176762086	176762126	cid_15123		-
chr11	47544799	47544836	cid_3818		-
chr9	96248812	96248858	cid_23306		+
chr2	42919550	42919595	cid_11602		+
chr11	30564162	30564194	cid_3635		-
chr5	153679386	153679418	cid_18759		+
chr11	65209189	65209257	cid_4061		+
chr11	47767405	47767456	cid_3833		-
chr5	14265177	14265213	cid_16536		+
chr11	47746483	47746519	cid_3829		-
chr3	171845453	171845506	cid_15085		+
chr1	213176085	213176125	cid_2154		-
chr8	62592120	62592175	cid_21916		-
chr5	14378822	14378860	cid_16556		+
chr7	79769223	79769260	cid_20725		+
chr12	120165719	120165753	cid_5805		-
chr22	38551383	38551414	cid_13714		-
chr14	70470951	70470985	cid_7307		+
chr5	106952508	106952543	cid_18237		-
chr1	66554265	66554306	cid_1053		+
chr1	1662934	1662966	cid_47		-
chr3	185654131	185654177	cid_15205		-
chr9	86584208	86584251	cid_23187		-
chr12	20559319	20559353	cid_4921		+
chr3	49060924	49060977	cid_14329		+
chrX	100299820	100299854	cid_24260		-
chr14	102338729	102338768	cid_7457		+
chr5	58420119	58420167	cid_17305		-
chr11	74283899	74283930	cid_4363		+
chr11	122277540	122277595	cid_4606		-
chr19	46022851	46022884	cid_11159		+
chr5	118267086	118267119	cid_18305		-
chr5	10387405	10387445	cid_16430		+
chr13	21967825	21967862	cid_5969		-
chr7	11092018	11092061	cid_20259		+
chr4	56407081	56407114	cid_15634		-
chr10	16704968	16705002	cid_2619		-
chr3	176739122	176739187	cid_15119		-
chr20	30385451	30385489	cid_12822		+
chr6	136189287	136189332	cid_19725		+
chr12	54667051	54667084	cid_5380		-
chr13	60523791	60523837	cid_6191		-
chr13	92124961	92125000	cid_6314		+
chr2	47387386	47387445	cid_11633		-
chr16	75196804	75196840	cid_8715		+
chr5	7877042	7877101	cid_16411		+
chr5	137896640	137896674	cid_18478		-
chr6	52139300	52139344	cid_19322		-
chr8	134555008	134555040	cid_22560		-
chr8	67836855	67836893	cid_21951		-
chr3	169210734	169210769	cid_15045		-
chr19	47441910	47441951	cid_11194		+
chr6	151198175	151198219	cid_19860		+
chr2	151332772	151332818	cid_12048		-
chr8	129076483	129076515	cid_22501		+
chr18	52536245	52536276	cid_10559		+
chr5	38898625	38898657	cid_17027		+
chr9	33316293	33316334	cid_22983		+
chr18	7026970	7027011	cid_10227		-
chr14	68227431	68227478	cid_7226		-
chr6	56466981	56467015	cid_19340		-
chr4	41443449	41443486	cid_15555		+
chr9	21531706	21531742	cid_22873		-
chr8	128931731	128931764	cid_22429		+
chr18	7922677	7922710	cid_10244		+
chr9	116051460	116051492	cid_23414		+
chr3	15091654	15091694	cid_14089		-
chr6	165911904	165911946	cid_19957		-
chr9	21859519	21859561	cid_22899		+
chr5	138103754	138103788	cid_18483		+
chr1	161887197	161887231	cid_1728		+
chr17	73205447	73205484	cid_10050		+
chr11	3745485	3745525	cid_3385		-
chr2	191768706	191768751	cid_12309		+
chr9	79909774	79909813	cid_23171		+
chr8	128858925	128858961	cid_22408		+
chr11	107926350	107926383	cid_4481		+
chr20	47699351	47699387	cid_13033		+
chr17	57832462	57832500	cid_9811		+
chr10	38305259	38305293	cid_2761		+
chr5	17268940	17268986	cid_16746		+
chr13	92947372	92947404	cid_6572		+
chr2	97839586	97839630	cid_11844		+
chr11	10125630	10125664	cid_3459		-
chr10	76266093	76266129	cid_2933		+
chr6	4784383	4784416	cid_19004		+
chr1	171497422	171497454	cid_1844		+
chr14	55512731	55512773	cid_7139		+
chr19	14628229	14628278	cid_10873		-
chr17	19203732	19203765	cid_9118		+
chr3	73068238	73068295	cid_14583		+
chr4	39875727	39875773	cid_15515		-
chr5	122948864	122948907	cid_18323		+
chr7	70019373	70019412	cid_20615		+
chr9	100387017	100387050	cid_23355		-
chr3	4807594	4807639	cid_13984		+
chr8	11642686	11642718	cid_21663		+
chr1	167927572	167927606	cid_1802		+
chr13	20291523	20291562	cid_5938		-
chr2	23616490	23616540	cid_11441		+
chr14	70838443	70838474	cid_7314		-
chr17	38323230	38323274	cid_9442		+
chr14	70427316	70427355	cid_7279		+
chr13	45010763	45010813	cid_6066		-
chr12	3083161	3083203	cid_4720		+
chr1	66659611	66659661	cid_1088		+
chr5	14363099	14363138	cid_16551		+
chr9	37199309	37199356	cid_23110		+
chr3	158192859	158192906	cid_14964		+
chr15	66762433	66762469	cid_7788		+
chr15	35722588	35722621	cid_7568		-
chr12	42769107	42769149	cid_5212		+
chr1	203770927	203770980	cid_2043		+
chr9	36629833	36629872	cid_23079		+
chr2	204385045	204385079	cid_12412		-
chr1	180447105	180447140	cid_1932		-
chr5	98248997	98249034	cid_18189		-
chr19	18608617	18608657	cid_10940		-
chr20	34390254	34390297	cid_12934		+
chr7	47444470	47444519	cid_20488		-
chr8	11664277	11664309	cid_21665		+
chr5	78940166	78940198	cid_18030		+
chr2	223750613	223750651	cid_12523		+
chr2	118675884	118675917	cid_11922		-
chr18	19176617	19176660	cid_10356		-
chr9	36656623	36656657	cid_23082		+
chr1	164670477	164670525	cid_1778		+
chr17	36396340	36396395	cid_9408		-
chr14	68471112	68471162	cid_7231		+
chr6	136846689	136846722	cid_19787		-
chr11	18421295	18421343	cid_3570		+
chr11	119166526	119166568	cid_4543		+
chr12	118468432	118468474	cid_5799		+
chr5	75943112	75943154	cid_17986		+
chr13	50623207	50623244	cid_6151		-
chr6	136580180	136580213	cid_19750		-
chr1	66471964	66472003	cid_1005		+
chr20	46190212	46190246	cid_13019		+
chr11	73098142	73098184	cid_4335		+
chr12	65571617	65571649	cid_5485		+
chr5	64822911	64822968	cid_17876		-
chr2	61532443	61532481	cid_11696		-
chr13	93160209	93160245	cid_6627		+
chr9	133724897	133724937	cid_23677		+
chrX	73452432	73452475	cid_24185		-
chr2	69819816	69819857	cid_11769		-
chr19	18830964	18830995	cid_10947		+
chr10	51727763	51727805	cid_2777		+
chr3	149644369	149644406	cid_14900		+
chr12	93876824	93876856	cid_5605		+
chr2	236428423	236428456	cid_12619		+
chr5	58955834	58955866	cid_17729		-
chr9	139279553	139279594	cid_23791		-
chr5	58901782	58901821	cid_17654		-
chr7	87498845	87498878	cid_20795		-
chr13	92123791	92123824	cid_6313		+
chr1	33478160	33478204	cid_606		-
chr13	73634740	73634771	cid_6224		+
chr19	48132253	48132290	cid_11225		+
chr4	124033846	124033880	cid_16017		+
chr1	93683157	93683189	cid_1296		+
chr1	246471859	246471891	cid_2479		-
chr3	179292470	179292513	cid_15175		+
chr9	111680908	111680951	cid_23383		-
chr14	70355127	70355173	cid_7255		+
chr12	40402402	40402446	cid_5200		-
chr18	34505657	34505691	cid_10469		+
chr1	225590867	225590915	cid_2243		-
chr20	17926221	17926292	cid_12787		-
chr14	36268195	36268229	cid_7082		-
chr5	43621655	43621690	cid_17109		+
chr5	58914415	58914454	cid_17661		-
chr16	28595339	28595374	cid_8424		+
chr11	116931945	116931983	cid_4518		-
chr2	225665994	225666035	cid_12543		-
chr5	137274893	137274935	cid_18468		-
chr16	72998162	72998215	cid_8666		-
chr16	89782420	89782451	cid_8861		-
chr5	31507090	31507146	cid_16800		-
chr11	65271067	65271122	cid_4107		+
chr2	192548165	192548226	cid_12342		+
chr1	164740913	164740944	cid_1785		+
chr17	57918797	57918829	cid_9835		+
chr8	25078824	25078856	cid_21726		+
chr22	41245909	41245944	cid_13785		-
chr2	157361019	157361063	cid_12073		+
chr12	57707965	57707999	cid_5426		-
chr8	128836970	128837004	cid_22395		+
chr3	141006502	141006533	cid_14844		-
chr20	44002896	44002943	cid_13007		+
chr4	78085842	78085879	cid_15708		+
chr2	213378524	213378556	cid_12472		-
chr5	10304303	10304336	cid_16424		-
chrX	73484596	73484644	cid_24201		-
chr7	65351819	65351862	cid_20557		+
chr1	23413740	23413788	cid_419		-
chr1	6608663	6608700	cid_102		-
chr12	124813473	124813504	cid_5868		-
chr1	46737712	46737744	cid_803		+
chr22	42002765	42002805	cid_13807		-
chr3	42661782	42661822	cid_14234		+
chr21	17687851	17687895	cid_13302		+
chr5	129270994	129271050	cid_18335		+
chr8	25129698	25129738	cid_21734		+
chr5	58942854	58942895	cid_17704		-
chr4	95506229	95506271	cid_15785		+
chr9	140702302	140702349	cid_23867		+
chr1	212934949	212934995	cid_2145		-
chr8	131277640	131277683	cid_22533		-
chr5	61650593	61650637	cid_17829		+
chr3	23370148	23370186	cid_14152		+
chr19	1118163	1118196	cid_10637		-
chr5	36876153	36876186	cid_16934		-
chr6	114181892	114181932	cid_19587		+
chr19	19616697	19616736	cid_10972		+
chr3	172041940	172041972	cid_15103		+
chr17	5251425	5251464	cid_8972		+
chr12	116649221	116649254	cid_5783		-
chr1	151132700	151132746	cid_1557		-
chr7	56110334	56110382	cid_20534		-
chr14	34906902	34906960	cid_7052		-
chr16	24779431	24779470	cid_8379		+
chr17	17860836	17860867	cid_9086		-
chr3	23294141	23294180	cid_14147		+
chr8	119041363	119041400	cid_22145		-
chr13	76007061	76007093	cid_6235		-
chr13	49739221	49739261	cid_6129		+
chr9	73027088	73027127	cid_23154		-
chr12	11321322	11321370	cid_4787		-
chr7	110406624	110406663	cid_21143		-
chr2	10479428	10479473	cid_11383		+
chr7	110948549	110948608	cid_21186		-
chr16	18843069	18843103	cid_8310		-
chr16	47279254	47279287	cid_8482		-
chr1	78162753	78162787	cid_1194		-
chr1	66590833	66590892	cid_1070		+
chr3	16345883	16345920	cid_14116		+
chr1	171752192	171752228	cid_1859		+
chr11	118877881	118877925	cid_4535		+
chr9	20566783	20566814	cid_22833		-
chr11	122238311	122238350	cid_4597		-
chr13	20340984	20341021	cid_5951		-
chr13	45010676	45010718	cid_6065		-
chr15	86069973	86070004	cid_7916		+
chr7	101477854	101477891	cid_20964		+
chr11	18423017	18423060	cid_3571		+
chr19	10475158	10475199	cid_10804		-
chr2	143652167	143652198	cid_12007		+
chr11	12887147	12887179	cid_3512		+
chr8	116508118	116508161	cid_22091		-
chr11	10828089	10828153	cid_3469		-
chr12	118820465	118820502	cid_5801		+
chr12	1484895	1484928	cid_4707		+
chr2	208464830	208464877	cid_12427		+
chr12	917923	917957	cid_4678		+
chr10	127732828	127732876	cid_3332		-
chr2	159524666	159524711	cid_12084		+
chr4	183376692	183376743	cid_16268		+
chr12	11803543	11803582	cid_4788		+
chr15	77694496	77694541	cid_7872		-
chr5	147795685	147795730	cid_18716		+
chr8	54915122	54915158	cid_21873		-
chr13	92146299	92146337	cid_6331		+
chr18	7625694	7625725	cid_10237		+
chr5	58326364	58326428	cid_17215		-
chr5	14219334	14219371	cid_16527		+
chr9	140519487	140519526	cid_23835		+
chr20	51986686	51986724	cid_13165		+
chr12	19606348	19606384	cid_4834		+
chr12	58143472	58143505	cid_5438		-
chr12	12024120	12024156	cid_4791		+
chr6	7744167	7744200	cid_19030		+
chr9	34196306	34196341	cid_23047		+
chr11	68267739	68267774	cid_4275		+
chr2	216183517	216183567	cid_12489		+
chr7	1609387	1609433	cid_20164		-
chr2	29023084	29023150	cid_11497		+
chr16	4718133	4718166	cid_8188		+
chr1	28336681	28336717	cid_477		-
chr2	234754924	234754961	cid_12609		-
chr7	22895343	22895399	cid_20288		+
chr12	6779565	6779610	cid_4753		-
chr12	112521647	112521695	cid_5745		-
chr1	179951915	179951949	cid_1922		+
chr21	17604779	17604832	cid_13292		+
chr10	18784348	18784379	cid_2629		+
chr20	35236958	35236996	cid_12955		+
chr5	58773633	58773677	cid_17538		-
chr10	70094259	70094303	cid_2836		+
chr4	26353298	26353331	cid_15451		+
chr5	58453721	58453754	cid_17349		-
chr16	11811663	11811701	cid_8217		-
chr8	6410319	6410353	cid_21654		+
chr8	11148365	11148398	cid_21662		+
chr3	56605406	56605439	cid_14471		+
chr21	35481782	35481816	cid_13388		+
chr1	153615964	153615996	cid_1589		+
chr1	17744165	17744203	cid_237		-
chr6	90474959	90475008	cid_19499		-
chr7	44118051	44118088	cid_20454		-
chr8	101320786	101320832	cid_22029		-
chr2	179993086	179993120	cid_12229		-
chr19	50171190	50171230	cid_11253		+
chr1	55345781	55345827	cid_906		-
chr8	137654631	137654671	cid_22573		+
chr13	33097960	33097999	cid_6013		-
chr15	85529992	85530038	cid_7899		+
chr17	64407357	64407411	cid_9960		+
chr1	153516137	153516188	cid_1583		-
chr11	48015887	48015924	cid_3861		+
chr4	6828223	6828261	cid_15324		+
chr18	19328862	19328895	cid_10358		+
chr5	14443239	14443283	cid_16590		+
chr11	122065017	122065058	cid_4561		-
chr1	8936082	8936120	cid_133		-
chr13	31190707	31190739	cid_6006		-
chr13	80055744	80055799	cid_6270		+
chr12	110776256	110776294	cid_5720		+
chr14	91975336	91975380	cid_7417		-
chr2	23827966	23828008	cid_11448		+
chr12	112018297	112018343	cid_5733		-
chr5	145851159	145851192	cid_18624		+
chrX	129226970	129227012	cid_24382		-
chr22	20069564	20069611	cid_13570		+
chr11	46694721	46694752	cid_3740		+
chr19	47663471	47663508	cid_11206		+
chr5	58949012	58949052	cid_17718		-
chr5	83618342	83618375	cid_18067		-
chr5	92836163	92836202	cid_18102		-
chr21	46611801	46611847	cid_13525		+
chr12	6607766	6607806	cid_4736		+
chr5	14181234	14181266	cid_16492		+
chr12	980552	980590	cid_4684		+
chr14	45580109	45580142	cid_7100		+
chr12	88965357	88965388	cid_5584		-
chr1	200746728	200746764	cid_2014		+
chr2	136541048	136541089	cid_11984		+
chr6	166330171	166330239	cid_20024		-
chr5	33449549	33449588	cid_16897		+
chr5	56482548	56482585	cid_17162		+
chr16	75611435	75611481	cid_8729		+
chr19	11248293	11248324	cid_10825		-
chr16	55572700	55572731	cid_8513		+
chr10	74892664	74892696	cid_2895		-
chr16	9211103	9211154	cid_8210		+
chr12	27430878	27430913	cid_5124		+
chr12	31724413	31724450	cid_5171		-
chr7	44838518	44838576	cid_20474		+
chr7	101497324	101497376	cid_20981		+
chr7	51356106	51356144	cid_20515		-
chr6	131200827	131200869	cid_19659		-
chr17	35975713	35975753	cid_9399		-
chr7	101504357	101504390	cid_20989		+
chr7	23425981	23426044	cid_20314		-
chr16	3669026	3669059	cid_8146		+
chr1	91455086	91455123	cid_1259		-
chr3	53271228	53271267	cid_14422		-
chr9	126614062	126614095	cid_23487		-
chr16	24977924	24977971	cid_8395		-
chr10	103915605	103915643	cid_3145		+
chr11	68263918	68263982	cid_4273		+
chr22	31207829	31207874	cid_13651		+
chr15	92507559	92507605	cid_7965		+
chr1	151180168	151180200	cid_1562		+
chr1	186341497	186341537	cid_1969		-
chr1	169098099	169098147	cid_1821		+
chr8	22352441	22352482	cid_21707		+
chr5	72352787	72352831	cid_17968		+
chr18	20554576	20554616	cid_10363		+
chr4	169663276	169663333	cid_16193		+
chrX	64923417	64923453	cid_24123		+
chr19	39925930	39925974	cid_11089		-
chr3	176878770	176878810	cid_15144		-
chr1	22070923	22070963	cid_384		-
chr3	141614014	141614054	cid_14863		+
chr15	59467482	59467518	cid_7716		-
chr12	29815593	29815626	cid_5138		-
chr22	30092048	30092082	cid_13643		+
chr18	3605936	3605967	cid_10224		-
chr19	2134240	2134273	cid_10666		-
chr13	45574112	45574154	cid_6078		+
chr12	20598301	20598333	cid_4985		+
chr11	77892818	77892854	cid_4404		-
chr12	104720890	104720921	cid_5679		+
chr4	5065059	5065095	cid_15322		+
chr8	52791678	52791717	cid_21870		-
chrX	109266552	109266583	cid_24304		+
chr5	58295724	58295765	cid_17187		-
chr8	130931653	130931697	cid_22524		-
chr1	87410371	87410404	cid_1222		+
chr2	1718860	1718898	cid_11358		-
chr15	100180908	100180947	cid_8068		+
chr5	58841200	58841231	cid_17570		-
chr1	97619523	97619556	cid_1320		-
chr11	122249726	122249761	cid_4599		-
chr22	28642775	28642808	cid_13619		-
chr1	33230228	33230267	cid_596		+
chr9	133471883	133471923	cid_23657		+
chr11	20103266	20103299	cid_3594		+
chr6	166382181	166382221	cid_20082		-
chr2	120439695	120439732	cid_11925		+
chr3	32791236	32791273	cid_14202		+
chr10	22066944	22066982	cid_2669		-
chr7	69422026	69422067	cid_20601		+
chr5	58499835	58499868	cid_17395		-
chr13	79971802	79971838	cid_6266		-
chr2	48086169	48086205	cid_11648		-
chr19	6594943	6594977	cid_10751		-
chr8	23165452	23165490	cid_21711		-
chr1	240749314	240749353	cid_2414		-
chr1	1479970	1480015	cid_31		-
chr9	134017016	134017059	cid_23690		+
chr8	141702688	141702743	cid_22607		-
chr11	117040402	117040440	cid_4525		+
chr8	48698283	48698321	cid_21838		-
chr5	625512	625553	cid_16340		+
chr8	128208472	128208507	cid_22266		-
chr20	59092100	59092132	cid_13214		+
chr17	62497249	62497290	cid_9918		-
chr5	41795823	41795855	cid_17067		-
chr19	4457771	4457811	cid_10710		-
chr12	32892640	32892685	cid_5181		+
chr5	72157229	72157262	cid_17950		+
chr1	175957955	175957993	cid_1884		-
chr1	145237739	145237773	cid_1498		+
chr7	45806715	45806748	cid_20485		-
chr9	119106194	119106253	cid_23424		+
chr18	37335860	37335902	cid_10495		-
chr1	32372204	32372242	cid_569		-
chr7	137656665	137656701	cid_21512		-
chr6	166364215	166364265	cid_20052		-
chr11	47202792	47202830	cid_3793		-
chr5	172354735	172354775	cid_18863		+
chr6	121769889	121769928	cid_19616		+
chr13	93203113	93203151	cid_6639		+
chr12	465090	465132	cid_4654		-
chr5	77049248	77049280	cid_18013		-
chr6	7764868	7764910	cid_19036		+
chr1	240677538	240677573	cid_2398		-
chr11	66911097	66911133	cid_4227		+
chr7	111082179	111082216	cid_21234		-
chr2	160918108	160918148	cid_12098		-
chr9	139310959	139310990	cid_23796		+
chr17	25904066	25904112	cid_9186		+
chr14	21733520	21733557	cid_6996		-
chr11	12922175	12922212	cid_3528		+
chr4	79516672	79516709	cid_15715		+
chr12	20658177	20658213	cid_5039		+
chr17	29108283	29108322	cid_9268		+
chr13	92654309	92654355	cid_6486		+
chr11	71937219	71937254	cid_4333		+
chr15	30066500	30066535	cid_7548		-
chr11	30461864	30461898	cid_3627		-
chr2	198359698	198359733	cid_12369		-
chrX	153198330	153198363	cid_24437		-
chr8	128992279	128992321	cid_22460		+
chr7	129259559	129259594	cid_21355		+
chr1	9790033	9790092	cid_139		-
chr16	9202197	9202235	cid_8208		+
chr2	122492359	122492392	cid_11939		-
chr11	12814829	12814861	cid_3501		+
chr9	33930433	33930488	cid_23007		-
chr22	42291141	42291172	cid_13839		+
chr7	74004403	74004443	cid_20677		+
chrX	44817414	44817449	cid_24042		+
chr6	142676847	142676879	cid_19816		+
chr21	46514356	46514401	cid_13512		+
chr7	55274724	55274757	cid_20529		+
chr1	46097581	46097612	cid_765		-
chr2	162191196	162191237	cid_12126		+
chr17	20174376	20174424	cid_9155		+
chr6	128632466	128632511	cid_19645		-
chr19	5629735	5629769	cid_10725		+
chr18	12997718	12997750	cid_10328		+
chr8	62603396	62603429	cid_21923		-
chr22	36779090	36779128	cid_13699		-
chr7	72377312	72377353	cid_20621		+
chr3	197341799	197341846	cid_15266		-
chrX	131598106	131598138	cid_24387		-
chr2	173318806	173318842	cid_12169		+
chr1	1735407	1735452	cid_58		-
chr13	93043297	93043330	cid_6603		+
chr4	1100723	1100763	cid_15280		-
chr12	20768947	20768981	cid_5078		+
chr15	77735362	77735395	cid_7874		+
chr7	138710704	138710748	cid_21522		-
chr20	51737511	51737558	cid_13137		+
chr11	123401063	123401098	cid_4617		+
chr11	34076861	34076898	cid_3672		+
chr4	110118299	110118335	cid_15916		-
chr4	15054378	15054416	cid_15348		+
chr3	111668846	111668882	cid_14670		+
chr22	46645378	46645409	cid_13911		-
chr9	21554279	21554332	cid_22886		-
chr12	20637972	20638003	cid_5028		+
chr9	20517826	20517868	cid_22823		-
chr1	153830850	153830883	cid_1600		-
chr3	12667716	12667749	cid_14068		-
chr20	47850694	47850726	cid_13038		+
chr4	66466644	66466690	cid_15656		-
chr1	90393621	90393658	cid_1251		+
chr5	179049091	179049134	cid_18942		-
chr19	48886231	48886278	cid_11236		-
chr12	53966855	53966890	cid_5368		-
chr17	80874275	80874314	cid_10200		+
chr6	94020371	94020405	cid_19507		-
chr4	56274788	56274836	cid_15628		+
chr1	1697576	1697610	cid_53		-
chr6	167427754	167427798	cid_20138		+
chr11	47504635	47504675	cid_3807		-
chrX	44754520	44754554	cid_24036		+
chr18	21634038	21634071	cid_10375		+
chrX	110988345	110988386	cid_24310		+
chr2	61631114	61631161	cid_11708		-
chr7	66018074	66018119	cid_20571		-
chr5	53273156	53273202	cid_17140		-
chr12	50136918	50136960	cid_5298		+
chr1	227252917	227252949	cid_2282		-
chr1	51080503	51080538	cid_826		-
chr18	33200729	33200765	cid_10447		+
chr20	60907230	60907261	cid_13228		-
chr8	19807146	19807186	cid_21692		+
chr6	159053221	159053254	cid_19924		+
chr14	81181553	81181590	cid_7401		-
chr9	131363102	131363135	cid_23598		+
chr11	9601989	9602040	cid_3452		+
chr1	212950539	212950584	cid_2150		-
chr3	178883170	178883210	cid_15170		+
chr9	21558989	21559021	cid_22890		-
chr1	46380755	46380797	cid_777		+
chr3	171793833	171793886	cid_15079		+
chr1	230224883	230224926	cid_2315		+
chr8	128808698	128808744	cid_22370		+
chr4	39709508	39709544	cid_15481		+
chr19	583143	583187	cid_10627		+
chr5	32166900	32166942	cid_16825		-
chr3	10208323	10208359	cid_14057		+
chr4	39706486	39706528	cid_15479		+
chr5	58339325	58339367	cid_17232		-
chr17	48817910	48817952	cid_9676		+
chr9	97120623	97120656	cid_23316		+
chr5	134243301	134243339	cid_18444		+
chr5	74057983	74058022	cid_17975		-
chr1	46594731	46594773	cid_798		-
chr2	216187963	216187997	cid_12491		+
chr1	246490057	246490090	cid_2483		-
chr3	56702988	56703030	cid_14485		-
chr7	101613190	101613243	cid_21051		+
chr2	38333482	38333514	cid_11578		-
chr9	72803676	72803712	cid_23149		+
chr3	23321955	23322008	cid_14149		+
chr1	51314924	51314965	cid_841		-
chr3	120115000	120115050	cid_14715		-
chr11	66677135	66677179	cid_4186		-
chr1	179142313	179142350	cid_1907		-
chr4	142015712	142015753	cid_16078		-
chr17	57220280	57220317	cid_9794		-
chr11	20121099	20121131	cid_3595		+
chr12	114255709	114255756	cid_5760		-
chr3	73065406	73065440	cid_14582		+
chr15	41642630	41642675	cid_7593		+
chr5	137853882	137853921	cid_18476		-
chr20	48290611	48290649	cid_13053		-
chr5	17175745	17175783	cid_16692		-
chr8	116491014	116491049	cid_22087		-
chr11	65199006	65199072	cid_4034		+
chr5	58960469	58960515	cid_17734		-
chr2	159989161	159989194	cid_12091		+
chr2	242846521	242846553	cid_12724		+
chr7	79781872	79781907	cid_20727		+
chr4	41470100	41470132	cid_15567		+
chr8	128222127	128222172	cid_22288		-
chr20	40243024	40243066	cid_12989		-
chr5	146810064	146810098	cid_18632		-
chr1	66598755	66598794	cid_1074		+
chr6	133827823	133827863	cid_19700		+
chr20	34479946	34479989	cid_12940		+
chr9	33150388	33150429	cid_22972		-
chr5	58546545	58546579	cid_17426		-
chr6	133849437	133849485	cid_19702		+
chr1	19743186	19743218	cid_262		-
chr8	129066533	129066586	cid_22499		+
chr1	19516604	19516644	cid_255		-
chr16	25024929	25024973	cid_8403		-
chr5	132817065	132817097	cid_18405		-
chr6	4060033	4060088	cid_19002		+
chr4	87970714	87970752	cid_15761		+
chr10	103711150	103711184	cid_3142		-
chr7	101501619	101501651	cid_20983		+
chr4	110204405	110204442	cid_15976		-
chr10	89670168	89670205	cid_2994		+
chr3	48117455	48117488	cid_14305		-
chr13	96932325	96932356	cid_6732		+
chr10	103124668	103124721	cid_3131		-
chr3	125003743	125003784	cid_14746		-
chr12	46634927	46634961	cid_5238		-
chr2	61545967	61546001	cid_11697		-
chr5	17230833	17230870	cid_16717		+
chr14	70491141	70491176	cid_7310		+
chr19	46359214	46359250	cid_11169		-
chr2	230664484	230664517	cid_12567		-
chr16	89460275	89460323	cid_8827		-
chr3	49420485	49420517	cid_14344		-
chr4	109881661	109881693	cid_15874		-
chr17	40031163	40031196	cid_9476		-
chr21	27120214	27120258	cid_13342		+
chr11	65205446	65205481	cid_4045		+
chr20	3194999	3195042	cid_12738		+
chr8	133805199	133805237	cid_22549		+
chr5	68521853	68521893	cid_17924		+
chr5	17230967	17230999	cid_16718		+
chr19	8519551	8519585	cid_10758		+
chr17	17828065	17828107	cid_9085		-
chr8	128953000	128953048	cid_22437		+
chr13	114257192	114257227	cid_6934		+
chr6	165881299	165881333	cid_19953		-
chr9	33973856	33973906	cid_23022		-
chr11	32937607	32937639	cid_3647		+
chr2	238987699	238987736	cid_12647		+
chr1	153885136	153885168	cid_1620		-
chr4	1205570	1205602	cid_15291		-
chr7	80537858	80537892	cid_20763		-
chr5	14858458	14858492	cid_16651		-
chr3	6591920	6591976	cid_13996		+
chr2	242232260	242232305	cid_12690		-
chr3	152033520	152033558	cid_14922		+
chr11	65211128	65211200	cid_4070		+
chr8	28029922	28029961	cid_21761		+
chr11	9448221	9448260	cid_3445		+
chr5	65369870	65369903	cid_17902		+
chr10	95222490	95222523	cid_3038		-
chr17	18818327	18818361	cid_9108		+
chr10	123641612	123641654	cid_3287		-
chr17	61853985	61854022	cid_9904		+
chr5	58805237	58805272	cid_17547		-
chr1	147807286	147807323	cid_1516		+
chr1	230284494	230284527	cid_2350		+
chr6	149717307	149717348	cid_19851		+
chr17	64415170	64415211	cid_9962		+
chr5	87507221	87507264	cid_18086		-
chr5	16749580	16749613	cid_16665		-
chr18	22368283	22368314	cid_10387		+
chr3	9519396	9519439	cid_14040		+
chr9	33845239	33845276	cid_22995		+
chr10	904916	904955	cid_2513		-
chr3	159490529	159490561	cid_14969		+
chr3	67546062	67546104	cid_14549		-
chr1	113200782	113200816	cid_1424		+
chr20	42336893	42336934	cid_12994		+
chr4	110123352	110123393	cid_15919		-
chr5	44816464	44816501	cid_17123		+
chr22	42245182	42245226	cid_13830		+
chr12	20691874	20691908	cid_5061		+
chr17	29452545	29452579	cid_9276		+
chr11	48011963	48012005	cid_3858		+
chr5	58907994	58908030	cid_17656		-
chr20	17923386	17923436	cid_12786		-
chr4	41607423	41607461	cid_15581		+
chr12	20594642	20594676	cid_4981		+
chr9	134049823	134049866	cid_23696		+
chr17	48828367	48828415	cid_9679		+
chr12	20529660	20529706	cid_4865		+
chr13	92146113	92146161	cid_6330		+
chr11	28066915	28066961	cid_3616		-
chr12	2979814	2979853	cid_4713		-
chr13	92001623	92001678	cid_6282		+
chr22	43391904	43391944	cid_13862		-
chr1	29396174	29396212	cid_526		+
chr12	133336705	133336750	cid_5921		-
chr12	112566997	112567029	cid_5749		+
chr14	20785544	20785589	cid_6962		-
chr12	69638309	69638344	cid_5507		+
chr8	129026390	129026421	cid_22480		+
chr6	86342345	86342382	cid_19471		-
chrX	70659608	70659647	cid_24140		+
chr6	148665890	148665922	cid_19842		+
chr12	50970629	50970677	cid_5329		+
chr4	139122593	139122631	cid_16052		-
chr1	28833524	28833570	cid_493		+
chr5	65468651	65468691	cid_17910		+
chr1	109239985	109240018	cid_1372		+
chr13	92919179	92919232	cid_6560		+
chr5	58865774	58865806	cid_17599		-
chr3	171973350	171973389	cid_15099		+
chr1	151042354	151042387	cid_1556		-
chr6	36496870	36496903	cid_19267		-
chr7	44870576	44870613	cid_20476		-
chr10	103809286	103809324	cid_3144		-
chr17	35616641	35616687	cid_9370		-
chr12	72003733	72003789	cid_5523		-
chrX	117124576	117124608	cid_24326		-
chr16	21813533	21813573	cid_8334		-
chr1	21091486	21091517	cid_277		-
chr6	17979510	17979542	cid_19134		-
chr4	3143037	3143070	cid_15319		+
chr12	57735913	57735950	cid_5427		-
chr5	58417335	58417404	cid_17298		-
chr4	169554729	169554765	cid_16179		+
chr11	47072937	47072969	cid_3774		+
chr7	101594775	101594815	cid_21043		+
chr1	161582524	161582556	cid_1726		+
chr6	117815647	117815688	cid_19599		+
chr16	88711219	88711253	cid_8808		-
chr14	56093172	56093204	cid_7148		+
chr16	73057111	73057148	cid_8684		-
chr16	28165059	28165108	cid_8415		-
chr16	25007683	25007716	cid_8401		-
chr1	21492735	21492779	cid_361		-
chr5	58908379	58908426	cid_17658		-
chr2	133220984	133221017	cid_11970		+
chr3	10040421	10040463	cid_14051		+
chr19	3435645	3435676	cid_10691		+
chr7	80542851	80542908	cid_20767		-
chr2	11482460	11482492	cid_11416		-
chr1	86117870	86117903	cid_1216		-
chr5	58765140	58765173	cid_17536		-
chr4	10114969	10115012	cid_15337		-
chr5	14156256	14156288	cid_16467		+
chr12	40415834	40415866	cid_5203		-
chr7	158439692	158439746	cid_21621		-
chr16	24949669	24949708	cid_8388		-
chr1	171474888	171474933	cid_1838		+
chr5	58441341	58441373	cid_17327		-
chr9	131296833	131296865	cid_23570		+
chr5	132296238	132296278	cid_18402		-
chr12	44366495	44366526	cid_5215		+
chr9	140614908	140614949	cid_23857		+
chr14	70419436	70419469	cid_7270		+
chr9	27567017	27567060	cid_22926		-
chr2	175781985	175782018	cid_12189		-
chr1	1050257	1050291	cid_9		-
chr2	66689643	66689686	cid_11740		+
chr15	99303224	99303262	cid_8032		+
chr6	44220216	44220253	cid_19308		+
chr20	8413296	8413328	cid_12756		+
chr13	114876447	114876493	cid_6952		-
chr7	101675195	101675228	cid_21063		+
chr9	124131199	124131236	cid_23455		-
chr5	136752212	136752243	cid_18463		-
chr13	93056436	93056468	cid_6608		+
chr1	27809968	27810011	cid_468		-
chr4	83923506	83923545	cid_15747		-
chr3	171511922	171511957	cid_15067		-
chr22	42472291	42472325	cid_13843		+
chr18	25708636	25708676	cid_10430		-
chr8	64104678	64104715	cid_21939		+
chr16	24777982	24778028	cid_8378		+
chr6	160209442	160209482	cid_19937		-
chr19	38592671	38592706	cid_11052		+
chr6	139593430	139593462	cid_19815		-
chr3	170846670	170846710	cid_15066		-
chr2	26320979	26321013	cid_11464		+
chr6	157299499	157299545	cid_19895		+
chr1	201932358	201932397	cid_2031		+
chr8	130888351	130888390	cid_22523		-
chr16	16172301	16172343	cid_8288		+
chr13	92825429	92825467	cid_6516		+
chr5	32380699	32380760	cid_16846		-
chr12	117427492	117427539	cid_5793		+
chr19	34891627	34891666	cid_11022		+
chr14	74551796	74551838	cid_7373		+
chr8	128208494	128208529	cid_22267		-
chr1	19495457	19495494	cid_253		-
chr22	40855217	40855262	cid_13757		-
chr12	20615567	20615614	cid_4999		+
chr14	103521750	103521785	cid_7483		-
chr2	88884031	88884076	cid_11832		-
chr4	39717080	39717135	cid_15490		+
chr1	62154701	62154732	cid_976		-
chr4	39714771	39714823	cid_15487		+
chr4	113542011	113542045	cid_15989		-
chr5	34119149	34119182	cid_16908		-
chr4	83897503	83897543	cid_15746		-
chr13	98665615	98665668	cid_6778		+
chrX	106341677	106341720	cid_24283		-
chr17	20926944	20926991	cid_9171		-
chr4	102262466	102262499	cid_15829		-
chr1	72703357	72703401	cid_1156		-
chr6	158830887	158830919	cid_19918		+
chr13	114257871	114257902	cid_6935		+
chr19	6252117	6252151	cid_10742		-
chr15	72498868	72498919	cid_7834		-
chr4	129798825	129798860	cid_16038		-
chr3	10034518	10034567	cid_14047		+
chr14	56648052	56648087	cid_7155		+
chr8	129041078	129041119	cid_22490		+
chr5	58572361	58572405	cid_17452		-
chr3	4565103	4565136	cid_13951		+
chr1	164599294	164599340	cid_1764		+
chr11	14854491	14854525	cid_3557		+
chr9	6761326	6761363	cid_22749		+
chr21	34957988	34958032	cid_13381		-
chr11	67814631	67814671	cid_4248		+
chr13	95713917	95713950	cid_6670		-
chr8	48864832	48864868	cid_21859		-
chr9	95048635	95048674	cid_23280		-
chr1	109239323	109239358	cid_1371		+
chr5	14433094	14433126	cid_16578		+
chr14	105336363	105336395	cid_7510		+
chr7	99000493	99000526	cid_20896		-
chr1	169078597	169078630	cid_1816		+
chr11	73539426	73539459	cid_4354		+
chr9	131719736	131719775	cid_23626		+
chr16	14409504	14409547	cid_8248		+
chr16	2127328	2127361	cid_8112		+
chr11	30478514	30478547	cid_3630		-
chr16	4150731	4150777	cid_8179		-
chr10	106097169	106097201	cid_3175		-
chr17	75316538	75316574	cid_10087		+
chr17	40722665	40722703	cid_9499		+
chr3	23354866	23354907	cid_14150		+
chr1	22041399	22041438	cid_378		-
chr1	28838171	28838205	cid_506		+
chr2	215640349	215640389	cid_12480		-
chr8	71259713	71259748	cid_21961		-
chr4	56392807	56392841	cid_15631		-
chr5	130729508	130729541	cid_18369		+
chr10	114887356	114887388	cid_3235		+
chr11	116920664	116920702	cid_4517		-
chr16	89494189	89494226	cid_8834		-
chr21	35464973	35465013	cid_13386		+
chr17	16041722	16041763	cid_9053		-
chr13	92512909	92512947	cid_6454		+
chr7	98686809	98686847	cid_20889		-
chr1	171518995	171519040	cid_1847		+
chr12	62748543	62748575	cid_5450		+
chr19	34892536	34892579	cid_11025		+
chr7	152083290	152083322	cid_21593		-
chr9	33122339	33122370	cid_22966		-
chr9	127031305	127031344	cid_23493		+
chr2	24945953	24945985	cid_11453		+
chr1	153724089	153724136	cid_1597		+
chr4	39736602	39736660	cid_15499		+
chr16	25001793	25001831	cid_8399		-
chr7	104940689	104940733	cid_21120		-
chr13	97345711	97345751	cid_6767		+
chr2	179988384	179988423	cid_12228		-
chr16	68334905	68334956	cid_8583		+
chr19	5705292	5705333	cid_10729		-
chr13	38936573	38936630	cid_6037		+
chr21	35152127	35152159	cid_13384		+
chr12	20622986	20623034	cid_5011		+
chr18	785773	785807	cid_10215		-
chr17	58164120	58164157	cid_9844		-
chr1	93297581	93297616	cid_1278		+
chr22	38059927	38059959	cid_13705		+
chr12	20659297	20659337	cid_5043		+
chr12	6441163	6441199	cid_4730		-
chr1	10010133	10010175	cid_142		+
chr4	76894166	76894200	cid_15703		-
chr9	20580597	20580634	cid_22838		-
chr5	129280073	129280107	cid_18337		+
chr5	59609486	59609531	cid_17801		-
chr3	119648726	119648774	cid_14700		-
chr12	88591029	88591074	cid_5582		+
chr11	47566502	47566542	cid_3823		-
chr4	41379128	41379166	cid_15532		+
chr10	21961395	21961427	cid_2661		+
chr15	59957449	59957493	cid_7721		-
chr13	92883531	92883565	cid_6544		+
chr3	49012993	49013026	cid_14325		+
chr1	21476748	21476798	cid_346		-
chr5	58305414	58305447	cid_17196		-
chr3	151987507	151987550	cid_14916		+
chr2	228366453	228366491	cid_12557		+
chr21	17642817	17642861	cid_13301		+
chr13	26915254	26915289	cid_5973		+
chr1	203765929	203765969	cid_2042		+
chr9	21976708	21976758	cid_22909		-
chr3	182522024	182522064	cid_15185		+
chr17	20168240	20168272	cid_9154		+
chr17	45133460	45133501	cid_9600		-
chr13	93022051	93022082	cid_6597		+
chr19	16715246	16715283	cid_10921		-
chr17	7390327	7390362	cid_8997		+
chr5	58542194	58542232	cid_17422		-
chr5	145521190	145521232	cid_18613		-
chr5	175892353	175892389	cid_18888		+
chr7	73109581	73109618	cid_20646		+
chr13	92987649	92987692	cid_6588		+
chr9	97817310	97817346	cid_23334		+
chr5	58595758	58595790	cid_17465		-
chr5	345412	345449	cid_16328		+
chr19	5715049	5715087	cid_10732		-
chr21	40001445	40001477	cid_13428		-
chr2	128503585	128503621	cid_11946		-
chr20	31011018	31011071	cid_12847		+
chr17	48829664	48829726	cid_9680		+
chr7	152101705	152101740	cid_21595		-
chr11	34103034	34103071	cid_3678		+
chr5	158475977	158476010	cid_18792		-
chr7	124517887	124517921	cid_21293		-
chr7	102743508	102743547	cid_21094		-
chrX	117215170	117215211	cid_24333		-
chr9	21861055	21861089	cid_22901		+
chr1	155917018	155917066	cid_1683		-
chr11	12888012	12888052	cid_3514		+
chr8	86443900	86443932	cid_21991		+
chr9	37880291	37880332	cid_23134		-
chr19	3508196	3508229	cid_10694		+
chr5	37238103	37238146	cid_16980		-
chr4	124033918	124033986	cid_16018		+
chr5	147655645	147655691	cid_18707		+
chr7	131154913	131154952	cid_21452		+
chr9	38563401	38563437	cid_23137		-
chr17	55367661	55367700	cid_9711		+
chr6	166380322	166380358	cid_20076		-
chr14	71957306	71957341	cid_7356		+
chr9	37250452	37250492	cid_23118		+
chr10	70185716	70185756	cid_2843		-
chr11	65202875	65202913	cid_4041		+
chr5	179041445	179041491	cid_18938		-
chr1	61659975	61660006	cid_966		+
chr8	129100298	129100341	cid_22517		+
chr11	65209245	65209310	cid_4062		+
chr7	129499376	129499409	cid_21363		-
chr2	55269201	55269249	cid_11673		-
chr2	128628036	128628076	cid_11958		-
chr1	43392436	43392476	cid_721		-
chr2	36583145	36583181	cid_11541		+
chr12	109608813	109608845	cid_5709		+
chr12	29881753	29881791	cid_5147		-
chr11	65206462	65206519	cid_4054		+
chr1	53337164	53337213	cid_880		+
chr17	35911875	35911915	cid_9396		-
chr2	61705680	61705737	cid_11714		-
chr5	39379241	39379280	cid_17043		-
chr3	23373414	23373456	cid_14153		+
chr1	27044763	27044806	cid_455		+
chr10	33209915	33209946	cid_2728		-
chr1	246071423	246071461	cid_2446		-
chr1	203803104	203803136	cid_2051		+
chr1	196494351	196494384	cid_1988		-
chr4	41392049	41392085	cid_15537		+
chr6	100997096	100997129	cid_19529		-
chr13	114792480	114792519	cid_6950		-
chr14	39964279	39964316	cid_7088		+
chr10	973829	973871	cid_2529		-
chr19	4946576	4946636	cid_10716		+
chr19	58303928	58303965	cid_11321		+
chr17	80407983	80408024	cid_10174		-
chr1	156303061	156303109	cid_1694		-
chrX	24866060	24866091	cid_23994		+
chr1	10146744	10146779	cid_149		+
chr3	54249668	54249699	cid_14444		+
chr5	65475077	65475117	cid_17911		+
chr9	79236243	79236276	cid_23160		-
chr1	28238875	28238912	cid_475		-
chr3	9468376	9468416	cid_14038		+
chr5	159346302	159346334	cid_18801		+
chr15	99385235	99385278	cid_8056		+
chr9	34005435	34005468	cid_23030		-
chr6	26032279	26032320	cid_19161		-
chr7	91700036	91700077	cid_20814		+
chr7	101487734	101487779	cid_20972		+
chr14	34930126	34930182	cid_7071		-
chr5	78914047	78914078	cid_18026		+
chr6	112486933	112486967	cid_19583		-
chr17	5384214	5384264	cid_8980		-
chr16	3757852	3757887	cid_8159		-
chr13	93110572	93110616	cid_6619		+
chr5	58704960	58704999	cid_17519		-
chrX	48385987	48386021	cid_24064		+
chr4	39708080	39708120	cid_15480		+
chr16	54113748	54113780	cid_8507		+
chr5	95249215	95249247	cid_18177		-
chr7	26234145	26234186	cid_20374		-
chr3	150341653	150341698	cid_14913		+
chr4	83283622	83283663	cid_15728		-
chr12	69181618	69181649	cid_5499		+
chr5	83657180	83657212	cid_18071		-
chr12	20644907	20644951	cid_5034		+
chr1	151429342	151429381	cid_1575		-
chr16	72971805	72971842	cid_8662		-
chr3	48296015	48296051	cid_14311		+
chr9	115310280	115310318	cid_23411		+
chr1	46765537	46765595	cid_805		-
chr9	21542621	21542676	cid_22876		-
chr6	25307100	25307139	cid_19155		+
chrX	15438010	15438044	cid_23909		-
chr2	230771007	230771044	cid_12572		-
chr14	68261486	68261525	cid_7229		-
chr3	194898655	194898693	cid_15244		-
chr7	11116487	11116531	cid_20262		+
chr3	4620463	4620510	cid_13960		+
chr5	14187543	14187576	cid_16500		+
chr4	15048146	15048192	cid_15347		+
chr2	25126005	25126041	cid_11454		-
chr5	14755154	14755195	cid_16626		-
chr1	117073396	117073429	cid_1461		-
chr1	90186367	90186398	cid_1243		+
chr17	35966999	35967043	cid_9397		-
chr12	80001495	80001540	cid_5548		-
chr8	131298551	131298584	cid_22537		-
chr20	14313889	14313927	cid_12783		+
chr8	103390014	103390046	cid_22057		-
chr12	19329196	19329234	cid_4820		+
chr7	97981940	97981979	cid_20882		-
chr1	17748508	17748552	cid_242		-
chr6	97272461	97272497	cid_19513		-
chr7	23371465	23371506	cid_20297		-
chr17	56082065	56082112	cid_9773		-
chr20	51729356	51729388	cid_13136		+
chr2	215652721	215652764	cid_12483		-
chr10	63765214	63765245	cid_2801		+
chr2	85225207	85225244	cid_11809		+
chr16	14715655	14715689	cid_8261		-
chr3	71427235	71427271	cid_14560		-
chr16	12650700	12650733	cid_8237		+
chr9	140095987	140096023	cid_23827		-
chr22	40988262	40988300	cid_13779		-
chr3	15339360	15339419	cid_14097		-
chr5	14195107	14195142	cid_16511		+
chr17	46151174	46151212	cid_9635		-
chr2	213313273	213313326	cid_12467		-
chr4	71656912	71656950	cid_15663		+
chr5	58671851	58671884	cid_17508		-
chr20	46280399	46280432	cid_13024		+
chrX	149597226	149597268	cid_24417		+
chr17	35669000	35669032	cid_9379		-
chr10	88569720	88569757	cid_2970		+
chr5	58946659	58946706	cid_17716		-
chr1	230371464	230371511	cid_2360		+
chr1	193220954	193220998	cid_1985		+
chr14	23539483	23539519	cid_7014		-
chr1	93560879	93560920	cid_1286		+
chr5	34701909	34701942	cid_16917		+
chr15	59209046	59209086	cid_7710		-
chr9	74591626	74591659	cid_23157		+
chr19	17431013	17431060	cid_10929		+
chr13	92877117	92877149	cid_6541		+
chr16	89961058	89961123	cid_8875		+
chr12	80306296	80306335	cid_5554		-
chr13	33101060	33101094	cid_6016		-
chr2	110335162	110335199	cid_11892		-
chr7	23544885	23544930	cid_20342		-
chr19	15400055	15400086	cid_10878		-
chr17	64529485	64529544	cid_9973		+
chr4	102111179	102111226	cid_15810		-
chr8	62590909	62590941	cid_21915		-
chr11	65909931	65909971	cid_4142		+
chr5	138511635	138511672	cid_18503		-
chr6	56487359	56487396	cid_19342		-
chr1	203771738	203771783	cid_2044		+
chr3	54283884	54283924	cid_14447		+
chr19	23838025	23838056	cid_10992		-
chr13	111555424	111555460	cid_6901		-
chr5	154240020	154240052	cid_18774		+
chr19	40864455	40864496	cid_11105		+
chr1	27775340	27775377	cid_460		-
chr17	39961215	39961254	cid_9468		-
chr2	54137098	54137134	cid_11659		-
chr1	234053177	234053215	cid_2373		+
chr15	41592132	41592189	cid_7591		+
chr1	70778336	70778380	cid_1135		-
chr11	68211047	68211079	cid_4254		+
chr6	166395164	166395206	cid_20115		-
chr13	92846200	92846232	cid_6527		+
chr1	115030597	115030629	cid_1448		-
chr12	93882034	93882073	cid_5608		+
chr17	48810590	48810630	cid_9675		+
chr17	61737554	61737586	cid_9895		+
chr18	33203440	33203484	cid_10451		+
chr9	130428954	130429004	cid_23549		+
chr7	55604206	55604241	cid_20530		-
chr22	45918719	45918752	cid_13884		+
chr19	9042447	9042488	cid_10768		-
chr10	7944068	7944100	cid_2570		+
chr6	165901510	165901544	cid_19954		-
chr9	34440830	34440874	cid_23053		-
chr13	100888700	100888758	cid_6831		+
chr1	41493588	41493623	cid_702		-
chr11	65193252	65193303	cid_4021		+
chr9	95206707	95206741	cid_23291		+
chr6	166392127	166392177	cid_20107		-
chr2	202505332	202505372	cid_12389		-
chr1	44425615	44425647	cid_731		+
chr8	128821420	128821465	cid_22384		+
chr1	115259879	115259918	cid_1451		-
chrX	73443804	73443840	cid_24178		-
chr1	44681888	44681948	cid_735		+
chr3	136377026	136377065	cid_14815		-
chr1	66791852	66791884	cid_1097		+
chr17	42121163	42121203	cid_9524		-
chr13	92136410	92136442	cid_6321		+
chr15	91124142	91124182	cid_7946		+
chr5	72163400	72163433	cid_17951		+
chr1	93304580	93304615	cid_1280		+
chr13	33272887	33272923	cid_6023		+
chr20	34637435	34637467	cid_12949		-
chr5	145591599	145591632	cid_18620		+
chr4	83768957	83768988	cid_15737		-
chr8	62605134	62605166	cid_21924		-
chr5	14253449	14253503	cid_16535		+
chr13	113840322	113840373	cid_6915		-
chr11	62392355	62392390	cid_3931		-
chr1	21488768	21488807	cid_357		-
chr13	98878023	98878063	cid_6789		+
chr22	30696434	30696467	cid_13647		-
chr1	173448466	173448541	cid_1864		+
chr5	145870700	145870734	cid_18628		+
chr5	175959745	175959779	cid_18894		-
chr1	21496990	21497027	cid_366		-
chr17	65550364	65550403	cid_10016		+
chr14	62205461	62205514	cid_7191		+
chr14	70445055	70445097	cid_7292		+
chr7	139369577	139369613	cid_21547		-
chr5	58888609	58888642	cid_17627		-
chr11	68247202	68247238	cid_4265		+
chr12	901468	901503	cid_4675		+
chr8	103408227	103408258	cid_22065		-
chr14	50859148	50859182	cid_7120		-
chr1	234349517	234349551	cid_2383		+
chr1	89325046	89325088	cid_1239		-
chr5	52871362	52871396	cid_17134		+
chr5	58470866	58470898	cid_17374		-
chr3	49399297	49399341	cid_14338		-
chr1	162561572	162561605	cid_1731		+
chr3	14988212	14988243	cid_14085		-
chr6	20555540	20555572	cid_19142		+
chr5	58859958	58860004	cid_17587		-
chr17	29059756	29059801	cid_9253		+
chr12	45620765	45620801	cid_5218		+
chr16	53476688	53476733	cid_8501		+
chr14	34918425	34918457	cid_7061		-
chr11	12894464	12894508	cid_3517		+
chr7	111076238	111076289	cid_21228		-
chr1	230265226	230265260	cid_2341		+
chr11	122141461	122141496	cid_4573		-
chr9	131335722	131335765	cid_23573		+
chr22	46473274	46473318	cid_13901		+
chr8	142410006	142410037	cid_22641		+
chr14	74386587	74386621	cid_7372		+
chr5	39398582	39398629	cid_17048		-
chr11	32946639	32946686	cid_3649		+
chr1	214579808	214579857	cid_2167		-
chr5	72176933	72176969	cid_17955		+
chr17	65185158	65185198	cid_9992		-
chr14	31669983	31670018	cid_7030		-
chr1	51366707	51366740	cid_844		-
chr2	44825595	44825630	cid_11624		+
chr11	73537045	73537093	cid_4353		+
chr18	32684895	32684928	cid_10441		+
chr3	170079517	170079560	cid_15061		+
chr8	48812013	48812066	cid_21850		-
chr4	110205570	110205622	cid_15978		-
chr8	68123566	68123604	cid_21958		-
chr10	22945713	22945750	cid_2676		-
chr5	37352447	37352488	cid_16997		-
chr20	30957517	30957555	cid_12830		+
chr18	3596146	3596189	cid_10221		+
chr7	70020783	70020816	cid_20616		+
chr22	50186625	50186657	cid_13919		-
chr4	114571655	114571701	cid_15991		-
chr2	133207183	133207228	cid_11969		+
chr1	1411881	1411914	cid_22		+
chr3	171905776	171905815	cid_15094		+
chr1	11890882	11890922	cid_174		+
chr2	46809415	46809451	cid_11628		-
chr17	2560445	2560478	cid_8937		+
chr1	70694328	70694371	cid_1127		+
chr2	162187754	162187805	cid_12124		+
chr2	32590381	32590423	cid_11526		+
chr12	106834488	106834529	cid_5699		+
chr5	129408973	129409012	cid_18359		+
chr19	42367906	42367947	cid_11127		+
chr2	143775000	143775040	cid_12028		+
chr19	13884625	13884665	cid_10854		+
chr1	113164378	113164419	cid_1420		+
chr5	17227024	17227076	cid_16712		+
chr8	62542926	62542957	cid_21894		-
chr5	130699379	130699412	cid_18368		+
chr1	9855066	9855116	cid_141		-
chr1	164660239	164660282	cid_1777		+
chr1	21088684	21088756	cid_276		-
chr13	92131158	92131199	cid_6315		+
chr19	19284177	19284210	cid_10960		-
chr7	105008793	105008826	cid_21125		-
chr5	142782118	142782149	cid_18599		-
chr9	20556033	20556069	cid_22832		-
chr5	17220190	17220232	cid_16706		+
chr14	70350506	70350537	cid_7254		+
chr22	44355374	44355409	cid_13869		+
chr5	615245	615281	cid_16337		+
chr2	73476404	73476442	cid_11786		+
chr10	922316	922362	cid_2516		-
chr5	36894679	36894711	cid_16938		+
chr5	173770021	173770054	cid_18869		+
chr1	48340869	48340902	cid_813		-
chr3	51532368	51532406	cid_14397		-
chr6	117051243	117051276	cid_19597		+
chr12	20553094	20553128	cid_4908		+
chr17	6512315	6512347	cid_8983		-
chr13	93164449	93164490	cid_6629		+
chr20	30979908	30979947	cid_12838		+
chr11	48024785	48024817	cid_3862		+
chr16	3338639	3338675	cid_8145		+
chr20	34273114	34273158	cid_12898		-
chr16	18893703	18893738	cid_8312		-
chr15	43137819	43137862	cid_7605		-
chr18	43503981	43504014	cid_10503		-
chr7	65417771	65417802	cid_20563		+
chr6	158323686	158323725	cid_19909		+
chr5	58403601	58403633	cid_17284		-
chr1	153609333	153609377	cid_1587		+
chr17	39971562	39971603	cid_9470		+
chrX	41207287	41207325	cid_24028		+
chr15	91530099	91530147	cid_7960		-
chr1	35989781	35989816	cid_647		-
chr1	230388587	230388624	cid_2363		+
chr1	8847878	8847921	cid_126		-
chr1	201674108	201674140	cid_2024		+
chr12	20537101	20537170	cid_4882		+
chr15	71751499	71751530	cid_7830		+
chr4	178267475	178267517	cid_16263		+
chr5	37554200	37554240	cid_17010		+
chr18	8024668	8024701	cid_10245		+
chr7	5777704	5777736	cid_20221		-
chr1	61662908	61662941	cid_967		+
chr18	46080019	46080057	cid_10540		+
chr2	55208557	55208594	cid_11666		-
chr15	99284463	99284496	cid_8021		+
chrX	34672788	34672819	cid_24007		-
chr21	18904244	18904277	cid_13331		+
chr7	76248894	76248934	cid_20706		+
chr1	179324667	179324708	cid_1916		+
chr10	98342295	98342326	cid_3089		-
chr11	65200541	65200580	cid_4039		+
chr5	32385225	32385257	cid_16847		-
chr1	114245061	114245099	cid_1440		-
chr1	9831679	9831718	cid_140		-
chr7	99121988	99122028	cid_20904		+
chr6	15316229	15316261	cid_19092		+
chr22	42635471	42635519	cid_13847		-
chr6	35035658	35035691	cid_19247		+
chrX	24796350	24796385	cid_23989		+
chr1	164590071	164590112	cid_1762		+
chr17	55551331	55551365	cid_9737		+
chr4	109733437	109733468	cid_15855		-
chr3	183453472	183453507	cid_15191		+
chr17	56081118	56081171	cid_9770		-
chr16	16204399	16204439	cid_8296		+
chr5	14195303	14195334	cid_16512		+
chr10	12512506	12512543	cid_2587		+
chr11	35205228	35205261	cid_3688		+
chr8	119061834	119061877	cid_22150		-
chr5	215129	215170	cid_16309		-
chr1	28839191	28839242	cid_509		+
chr1	179113749	179113786	cid_1903		-
chr5	111500491	111500560	cid_18271		-
chr9	133727908	133727950	cid_23679		+
chr8	128856215	128856259	cid_22407		+
chr6	138196563	138196596	cid_19809		+
chr10	34527508	34527541	cid_2742		-
chr16	58622250	58622290	cid_8542		-
chr1	246780143	246780176	cid_2491		+
chr5	142757647	142757679	cid_18587		-
chr1	8928267	8928300	cid_129		-
chr19	15441402	15441440	cid_10895		-
chr7	23403977	23404014	cid_20301		-
chr1	62190089	62190129	cid_984		-
chr18	72434738	72434781	cid_10605		+
chr13	92278220	92278252	cid_6398		+
chr3	136070785	136070817	cid_14804		-
chr12	31682083	31682119	cid_5161		-
chr22	28827951	28827997	cid_13623		-
chr9	6488533	6488567	cid_22744		+
chr11	63887980	63888021	cid_3978		-
chr3	27421792	27421829	cid_14160		-
chr5	39375802	39375851	cid_17038		-
chr3	58225237	58225278	cid_14520		+
chr9	140730485	140730543	cid_23869		+
chr3	142284112	142284147	cid_14869		-
chr10	91487004	91487040	cid_3003		+
chr9	94682611	94682642	cid_23258		-
chr15	99279859	99279892	cid_8018		+
chr10	76653829	76653865	cid_2945		+
chr1	93673439	93673482	cid_1295		+
chr19	19269386	19269428	cid_10959		-
chr17	36390119	36390157	cid_9406		-
chr7	101648601	101648642	cid_21058		+
chr1	72576988	72577019	cid_1151		-
chr12	31727183	31727221	cid_5173		-
chr7	55198963	55198999	cid_20528		+
chr5	58478625	58478677	cid_17385		-
chr1	61612981	61613016	cid_954		+
chr8	6329985	6330016	cid_21653		+
chr21	33740223	33740265	cid_13364		-
chr7	158723521	158723556	cid_21626		+
chr12	20531114	20531158	cid_4867		+
chr21	40018028	40018067	cid_13429		-
chr16	89720021	89720060	cid_8858		-
chr9	4729819	4729858	cid_22713		-
chr17	4748918	4748958	cid_8966		+
chr2	198358821	198358852	cid_12368		-
chr17	5330119	5330154	cid_8976		+
chr3	176848776	176848816	cid_15134		-
chrX	73481593	73481645	cid_24199		-
chr7	98649742	98649773	cid_20888		-
chr5	32267468	32267509	cid_16838		-
chr1	164581235	164581271	cid_1760		+
chr19	40713120	40713153	cid_11093		+
chr1	93397114	93397154	cid_1281		-
chr7	111042152	111042195	cid_21218		-
chr9	140576883	140576914	cid_23855		+
chr5	129294182	129294237	cid_18341		+
chr7	11202318	11202356	cid_20272		+
chr9	94990982	94991019	cid_23272		-
chr1	66479949	66479989	cid_1013		+
chr8	126195867	126195902	cid_22190		+
chr22	40924728	40924768	cid_13776		-
chr6	105226674	105226712	cid_19545		-
chr18	72519958	72519999	cid_10607		+
chr3	196133278	196133311	cid_15255		-
chr5	58948929	58948976	cid_17717		-
chr2	75885458	75885491	cid_11797		+
chr1	66462373	66462410	cid_1001		+
chrX	153591591	153591641	cid_24444		-
chr2	211441700	211441754	cid_12433		+
chr5	58672353	58672397	cid_17509		-
chr6	101126287	101126320	cid_19530		-
chr12	53774646	53774679	cid_5355		+
chr8	141872376	141872408	cid_22616		-
chr8	25118299	25118332	cid_21731		+
chr6	158833570	158833605	cid_19919		+
chr1	21326839	21326878	cid_296		-
chr3	79055893	79055940	cid_14601		-
chr4	111110037	111110070	cid_15987		-
chrX	122776267	122776315	cid_24353		-
chr2	181860669	181860728	cid_12238		+
chr21	44842338	44842389	cid_13464		-
chr13	93129638	93129670	cid_6625		+
chr19	1875243	1875284	cid_10660		-
chr3	58093991	58094024	cid_14513		+
chr17	45664174	45664208	cid_9614		+
chr15	91510425	91510465	cid_7958		-
chr9	34031777	34031812	cid_23037		-
chr13	42706998	42707035	cid_6060		+
chr4	73265137	73265174	cid_15666		-
chr10	89671676	89671708	cid_2996		+
chr7	80508507	80508545	cid_20751		-
chr10	120813049	120813096	cid_3269		-
chr2	223801964	223802008	cid_12532		+
chr3	49795720	49795770	cid_14364		-
chr5	138972179	138972212	cid_18529		+
chr15	43192917	43192949	cid_7607		-
chr6	165974693	165974731	cid_19960		-
chr19	45561638	45561675	cid_11146		+
chr12	20720548	20720595	cid_5069		+
chr3	45775596	45775630	cid_14258		+
chr10	114890522	114890575	cid_3236		+
chr11	96009967	96010005	cid_4457		-
chr11	27476300	27476333	cid_3611		-
chr3	171955955	171955999	cid_15097		+
chr17	56708779	56708833	cid_9777		-
chr4	17810209	17810258	cid_15353		-
chr6	144151288	144151327	cid_19823		+
chr1	35778981	35779014	cid_635		+
chr2	143659039	143659081	cid_12010		+
chr2	37101393	37101430	cid_11570		-
chr12	20624836	20624870	cid_5014		+
chr4	39764559	39764596	cid_15504		+
chr3	54822237	54822269	cid_14456		+
chr19	17390076	17390107	cid_10928		+
chr16	15167299	15167338	cid_8264		-
chr12	20596356	20596395	cid_4983		+
chr14	31864006	31864047	cid_7039		-
chr8	145898588	145898620	cid_22676		-
chr9	94984609	94984651	cid_23271		-
chr9	131357845	131357879	cid_23593		+
chr7	64369583	64369632	cid_20543		+
chr6	57405618	57405653	cid_19375		+
chr5	58954488	58954530	cid_17724		-
chr6	64378398	64378436	cid_19399		+
chr5	65289298	65289355	cid_17896		+
chrX	73490883	73490924	cid_24207		-
chr5	125827409	125827454	cid_18324		+
chr17	27235094	27235142	cid_9208		-
chr3	43346079	43346116	cid_14245		+
chr10	93577380	93577413	cid_3015		+
chr16	11869214	11869256	cid_8221		-
chr1	202451238	202451270	cid_2036		+
chr13	92920257	92920288	cid_6564		+
chr4	6832123	6832159	cid_15325		+
chr10	96332877	96332910	cid_3061		+
chr3	136125800	136125837	cid_14806		-
chr7	101481365	101481399	cid_20967		+
chr7	72926724	72926756	cid_20636		-
chr3	107248655	107248690	cid_14650		+
chr2	161213883	161213918	cid_12109		-
chr6	2238450	2238483	cid_18997		-
chr5	79714284	79714323	cid_18038		+
chr5	58392479	58392511	cid_17270		-
chr5	38934768	38934815	cid_17034		+
chr12	19310439	19310486	cid_4817		+
chr5	80855343	80855376	cid_18050		-
chr1	27803386	27803425	cid_467		-
chr5	179049270	179049319	cid_18943		-
chr3	152064202	152064248	cid_14928		+
chr1	21458837	21458884	cid_327		-
chr5	141315974	141316028	cid_18563		+
chr20	51666069	51666101	cid_13123		+
chr3	110823160	110823192	cid_14657		+
chr9	123545115	123545150	cid_23444		-
chr10	75568921	75568952	cid_2910		-
chr17	9992312	9992344	cid_9026		-
chr5	16743739	16743781	cid_16664		-
chr5	53316608	53316645	cid_17141		-
chr9	94664104	94664145	cid_23252		-
chr1	78105064	78105098	cid_1187		-
chr4	110187795	110187830	cid_15964		-
chr13	60971393	60971433	cid_6197		+
chr3	156869050	156869082	cid_14955		-
chr9	33142815	33142872	cid_22968		-
chr21	45731380	45731417	cid_13499		+
chr7	82059720	82059763	cid_20775		-
chr11	65317875	65317912	cid_4127		-
chr2	233478417	233478448	cid_12587		+
chr17	20904170	20904228	cid_9164		-
chr1	164685401	164685437	cid_1781		+
chr12	124821059	124821095	cid_5870		-
chr1	182359345	182359392	cid_1939		-
chr13	111933526	111933562	cid_6907		+
chr7	72371419	72371452	cid_20620		+
chr17	26657073	26657123	cid_9191		-
chr10	93175782	93175818	cid_3010		+
chr10	75369585	75369623	cid_2904		-
chr8	128853959	128854003	cid_22403		+
chr20	46216602	46216639	cid_13021		+
chr8	145905353	145905399	cid_22677		-
chr6	111212403	111212442	cid_19574		+
chr1	20920050	20920100	cid_267		+
chr14	39850601	39850634	cid_7086		+
chr17	64370833	64370876	cid_9953		+
chr4	109931942	109931974	cid_15880		-
chr15	68675596	68675636	cid_7816		-
chr6	166351424	166351467	cid_20037		-
chrX	71708510	71708542	cid_24159		-
chr9	134284727	134284759	cid_23707		+
chr5	154143030	154143068	cid_18764		+
chr9	134374344	134374387	cid_23736		+
chr1	149900977	149901010	cid_1531		-
chr11	48007743	48007789	cid_3855		+
chr11	47750828	47750864	cid_3830		-
chr6	166278334	166278377	cid_19991		-
chr12	20610984	20611032	cid_4995		+
chrX	149643481	149643532	cid_24418		+
chr2	242226360	242226395	cid_12689		-
chr1	66467397	66467436	cid_1002		+
chr4	105678673	105678705	cid_15841		-
chr17	38392858	38392891	cid_9451		+
chr8	128201660	128201711	cid_22262		-
chr12	981593	981632	cid_4688		+
chr13	60722914	60722948	cid_6194		-
chr20	60709514	60709550	cid_13216		+
chr17	13953335	13953368	cid_9038		-
chr13	73641705	73641746	cid_6226		+
chr5	80588840	80588878	cid_18046		-
chr17	30692747	30692789	cid_9303		+
chr5	140988708	140988759	cid_18558		-
chr10	96323210	96323271	cid_3045		+
chr4	83671789	83671822	cid_15733		-
chr1	26562056	26562098	cid_449		+
chr14	71573254	71573287	cid_7322		+
chr12	45623496	45623530	cid_5219		+
chr5	14182195	14182239	cid_16493		+
chr16	4441543	4441574	cid_8185		-
chr2	183607567	183607602	cid_12260		+
chr1	179120228	179120263	cid_1904		-
chr19	16212351	16212401	cid_10912		+
chr3	31779478	31779514	cid_14183		-
chr3	49110960	49111005	cid_14331		-
chr19	44239593	44239634	cid_11135		-
chr3	180334030	180334067	cid_15181		+
chr17	65380360	65380393	cid_10001		+
chr12	104704088	104704121	cid_5668		+
chr19	3431050	3431105	cid_10690		+
chr12	7052967	7053029	cid_4755		+
chr3	141147325	141147357	cid_14855		+
chr1	1779625	1779681	cid_72		-
chr13	77625191	77625237	cid_6243		-
chr19	3112200	3112250	cid_10679		+
chr2	32719287	32719320	cid_11533		+
chr5	38820045	38820076	cid_17019		-
chr7	111031757	111031793	cid_21215		-
chr16	11966607	11966647	cid_8228		-
chr5	32744099	32744130	cid_16885		+
chr9	133714284	133714326	cid_23674		+
chr5	14780636	14780668	cid_16630		-
chr2	61742182	61742227	cid_11718		-
chr12	20572090	20572124	cid_4940		+
chr4	41467664	41467715	cid_15565		+
chr15	76286024	76286060	cid_7861		-
chr14	75141291	75141333	cid_7376		-
chr14	75906759	75906810	cid_7388		+
chr11	47840851	47840884	cid_3850		-
chr10	33231930	33231978	cid_2735		-
chr12	117448922	117448960	cid_5795		+
chrX	76989173	76989211	cid_24234		-
chr19	3385562	3385600	cid_10681		+
chr5	10454228	10454260	cid_16446		+
chr1	22084073	22084113	cid_395		-
chrX	24177270	24177302	cid_23968		+
chr2	213273370	213273401	cid_12466		-
chr5	78554119	78554154	cid_18019		+
chr7	110843338	110843375	cid_21160		-
chr1	28839066	28839098	cid_508		+
chr1	207503364	207503413	cid_2101		+
chr5	111571766	111571800	cid_18279		-
chr13	92182064	92182104	cid_6350		+
chr7	107390556	107390588	cid_21135		+
chr11	118780733	118780765	cid_4531		-
chr11	36411149	36411189	cid_3702		+
chr1	164569084	164569124	cid_1753		+
chr5	10366044	10366082	cid_16428		+
chr21	17730293	17730338	cid_13311		+
chr7	101485864	101485899	cid_20971		+
chr3	171889379	171889422	cid_15092		+
chr4	174114690	174114733	cid_16246		+
chr7	157192354	157192392	cid_21620		+
chr1	6280757	6280801	cid_97		+
chr15	42861489	42861528	cid_7602		+
chr10	102673319	102673351	cid_3127		+
chr17	10589556	10589594	cid_9027		-
chr12	19300662	19300700	cid_4816		+
chr1	171542809	171542842	cid_1849		+
chr21	34642969	34643010	cid_13376		+
chr8	100226740	100226784	cid_22019		+
chr2	232320544	232320577	cid_12581		-
chr11	65267468	65267526	cid_4077		+
chr9	134040298	134040330	cid_23694		+
chr2	11451543	11451580	cid_11408		-
chr17	64315682	64315721	cid_9945		+
chr17	45760516	45760578	cid_9629		+
chr3	29368210	29368264	cid_14166		+
chr9	91020442	91020485	cid_23209		+
chr5	106911113	106911157	cid_18226		-
chr17	64333504	64333540	cid_9949		+
chr3	50062014	50062045	cid_14379		+
chr5	58441477	58441509	cid_17328		-
chr12	64886675	64886708	cid_5477		+
chr8	103387576	103387612	cid_22056		-
chr4	110086470	110086524	cid_15905		-
chr5	17205639	17205671	cid_16698		-
chrX	73445133	73445200	cid_24179		-
chr11	108674450	108674495	cid_4489		+
chr8	103413927	103413963	cid_22066		-
chr3	50141427	50141473	cid_14387		+
chr7	101505034	101505076	cid_20990		+
chr1	85646590	85646631	cid_1214		-
chrX	99916377	99916409	cid_24257		+
chr14	55155635	55155678	cid_7135		+
chr16	23574391	23574424	cid_8367		+
chr1	214708399	214708445	cid_2192		-
chr5	78569631	78569684	cid_18020		+
chr17	2013362	2013398	cid_8913		-
chr1	240752235	240752286	cid_2416		-
chr19	21920356	21920389	cid_10986		-
chr18	77809494	77809525	cid_10619		+
chr2	47694135	47694181	cid_11645		+
chrX	48971855	48971888	cid_24072		-
chr21	17605824	17605856	cid_13294		+
chr11	34076700	34076733	cid_3671		+
chr12	948015	948047	cid_4680		+
chr10	5844547	5844587	cid_2555		-
chr5	54807943	54807990	cid_17152		-
chr7	76252494	76252531	cid_20707		+
chr1	6896993	6897032	cid_112		+
chr5	58944472	58944519	cid_17708		-
chr16	73043607	73043638	cid_8679		-
chr13	96851102	96851145	cid_6720		+
chr17	28469013	28469060	cid_9245		+
chr16	72895900	72895937	cid_8650		-
chr11	66687283	66687326	cid_4190		-
chr7	5689238	5689277	cid_20215		-
chr15	72501696	72501731	cid_7836		-
chr7	127421611	127421664	cid_21303		+
chr4	170183505	170183543	cid_16236		-
chr7	104746581	104746614	cid_21115		+
chr7	152477914	152477950	cid_21600		+
chrX	46808363	46808396	cid_24057		+
chrX	73454845	73454876	cid_24187		-
chr14	75526025	75526068	cid_7382		-
chr16	3733782	3733815	cid_8150		-
chr5	43618576	43618625	cid_17107		+
chr7	44660345	44660386	cid_20460		+
chr20	62586404	62586452	cid_13257		-
chr19	47673625	47673663	cid_11211		+
chr12	50899630	50899667	cid_5324		+
chr6	149127203	149127244	cid_19844		+
chr2	99996658	99996700	cid_11851		+
chr20	33008896	33008941	cid_12873		+
chr2	36757360	36757399	cid_11565		+
chr1	66562546	66562579	cid_1058		+
chr4	142044408	142044441	cid_16081		-
chr16	75289581	75289614	cid_8716		-
chr5	58940001	58940048	cid_17698		-
chr8	128198396	128198429	cid_22250		-
chr5	58527957	58527998	cid_17410		-
chr9	19095991	19096038	cid_22814		-
chr20	43559983	43560014	cid_13001		+
chr17	27258080	27258113	cid_9209		-
chr3	113463303	113463347	cid_14682		-
chr17	1356604	1356637	cid_8905		-
chr3	136379807	136379849	cid_14816		-
chr3	54168093	54168135	cid_14434		+
chr5	52895812	52895858	cid_17137		+
chr5	145528271	145528323	cid_18618		-
chr11	32929903	32929947	cid_3645		+
chr10	21963209	21963246	cid_2662		+
chr5	92919532	92919566	cid_18106		+
chr5	147648940	147648983	cid_18683		+
chrX	73468009	73468062	cid_24189		-
chr5	58585095	58585135	cid_17458		-
chr14	73568936	73568970	cid_7366		+
chr14	70446315	70446385	cid_7296		+
chr11	9465492	9465523	cid_3450		+
chr21	35467740	35467781	cid_13387		+
chr11	34308730	34308763	cid_3683		-
chr5	106715239	106715275	cid_18201		-
chr1	107757395	107757438	cid_1350		+
chr4	41445284	41445319	cid_15557		+
chr7	135289711	135289755	cid_21504		+
chr8	128824644	128824683	cid_22387		+
chr13	92193454	92193504	cid_6358		+
chr13	114158517	114158563	cid_6927		+
chr2	242690037	242690085	cid_12719		+
chr15	77669698	77669743	cid_7871		-
chr3	136399089	136399127	cid_14818		-
chr22	38896169	38896207	cid_13733		-
chr2	211543299	211543357	cid_12455		+
chr19	39925429	39925474	cid_11088		-
chr14	21723068	21723112	cid_6985		-
chr12	123084645	123084678	cid_5853		+
chr2	228395406	228395460	cid_12559		+
chr13	111531165	111531203	cid_6891		-
chr1	111667956	111668002	cid_1406		-
chr5	17170430	17170469	cid_16688		-
chr7	75956509	75956559	cid_20699		-
chr17	7363080	7363117	cid_8992		-
chr8	28761757	28761791	cid_21763		+
chr1	28835461	28835522	cid_501		+
chr13	28773861	28773899	cid_5986		+
chr1	21359041	21359080	cid_301		-
chr12	39149529	39149563	cid_5187		-
chr10	5140434	5140494	cid_2542		+
chr8	144669814	144669852	cid_22649		-
chr12	1012473	1012511	cid_4693		+
chr8	100045060	100045092	cid_22017		+
chr17	38326000	38326040	cid_9444		+
chr12	46754396	46754434	cid_5244		-
chr12	25360435	25360470	cid_5116		-
chr12	20529308	20529347	cid_4863		+
chr7	100468647	100468693	cid_20940		+
chr2	109391951	109391994	cid_11889		+
chr1	45954799	45954832	cid_757		-
chr2	44150305	44150346	cid_11606		-
chr5	87492112	87492160	cid_18085		-
chr1	225600216	225600250	cid_2244		-
chr19	1564523	1564556	cid_10651		-
chr9	95398746	95398786	cid_23300		-
chr5	179944282	179944321	cid_18966		+
chr17	80535602	80535640	cid_10185		+
chr11	74052729	74052765	cid_4362		-
chr1	109474237	109474280	cid_1379		-
chr7	124491576	124491618	cid_21292		-
chr7	110849272	110849318	cid_21162		-
chr1	151535518	151535557	cid_1576		+
chr12	32890165	32890213	cid_5180		+
chr9	114982641	114982688	cid_23407		-
chr9	127500130	127500169	cid_23506		-
chr5	93652079	93652120	cid_18119		-
chr4	169702187	169702220	cid_16204		+
chr11	59421940	59421971	cid_3906		-
chrX	77381634	77381672	cid_24240		+
chr18	7628623	7628676	cid_10238		+
chr22	40724528	40724562	cid_13751		+
chr3	50063974	50064007	cid_14382		+
chr14	102907310	102907348	cid_7467		+
chr6	144323422	144323453	cid_19828		-
chr3	51526159	51526195	cid_14396		-
chr12	50387501	50387560	cid_5303		-
chr16	16163351	16163406	cid_8286		+
chr11	71779658	71779690	cid_4330		-
chr1	31526179	31526212	cid_560		-
chr2	20464084	20464120	cid_11431		-
chr5	58815913	58815950	cid_17559		-
chr3	160217909	160217943	cid_14973		-
chr4	106702944	106702980	cid_15842		+
chr5	58266501	58266549	cid_17169		-
chr4	110189114	110189150	cid_15966		-
chr4	170484494	170484525	cid_16240		-
chr22	25505070	25505103	cid_13606		+
chr17	45430821	45430853	cid_9605		+
chr9	21550502	21550559	cid_22884		-
chr3	141123491	141123537	cid_14851		+
chr11	65268248	65268319	cid_4086		+
chr15	72505406	72505441	cid_7837		-
chr9	33047093	33047140	cid_22956		-
chr7	92377770	92377803	cid_20838		-
chr4	48775579	48775617	cid_15614		-
chr13	92214881	92214915	cid_6369		+
chr19	34947767	34947813	cid_11028		+
chr6	136824528	136824561	cid_19776		-
chr6	166276836	166276869	cid_19989		-
chr16	67838185	67838217	cid_8574		-
chr6	166342325	166342381	cid_20030		-
chr13	92807561	92807592	cid_6510		+
chr11	12715935	12715983	cid_3482		+
chr7	75054067	75054099	cid_20689		-
chr5	58893490	58893529	cid_17646		-
chr5	95258912	95258950	cid_18178		-
chr5	31549552	31549606	cid_16807		+
chr2	191757753	191757784	cid_12299		+
chr1	21357101	21357132	cid_300		-
chr2	85241659	85241694	cid_11811		+
chr1	203832434	203832479	cid_2053		+
chr9	20545847	20545884	cid_22828		-
chr14	80957531	80957562	cid_7398		-
chr20	57237736	57237777	cid_13199		+
chr12	983063	983104	cid_4690		+
chr10	70516578	70516615	cid_2853		+
chrX	103429452	103429507	cid_24279		+
chr1	16680195	16680230	cid_217		+
chr10	103121701	103121740	cid_3129		+
chr2	191108683	191108729	cid_12292		-
chr5	72193181	72193214	cid_17960		+
chr6	24719372	24719411	cid_19151		-
chr20	32632143	32632187	cid_12863		+
chr5	121677843	121677874	cid_18316		+
chr6	10545465	10545513	cid_19051		+
chr5	134126813	134126859	cid_18435		+
chr1	230225718	230225768	cid_2318		+
chr1	66580315	66580351	cid_1063		+
chr7	101570977	101571010	cid_21032		+
chr5	34685110	34685147	cid_16916		+
chr17	40068351	40068399	cid_9482		-
chr5	14431484	14431521	cid_16576		+
chr12	20615430	20615476	cid_4998		+
chr9	123289719	123289754	cid_23430		-
chrX	73493620	73493674	cid_24212		-
chr8	128204193	128204226	cid_22265		-
chr13	96793590	96793636	cid_6704		+
chr2	211507599	211507642	cid_12444		+
chr6	135242547	135242578	cid_19717		-
chr5	58661281	58661328	cid_17495		-
chr12	21060598	21060629	cid_5099		+
chr11	48008060	48008099	cid_3856		+
chr4	1082222	1082266	cid_15278		-
chr17	34893387	34893420	cid_9344		+
chr2	10270836	10270867	cid_11371		+
chr17	64391824	64391856	cid_9956		+
chr6	117845352	117845392	cid_19601		+
chr10	103569449	103569485	cid_3139		-
chr17	64527087	64527119	cid_9971		+
chr20	51674158	51674200	cid_13125		+
chr17	56081074	56081115	cid_9769		-
chr5	167753210	167753252	cid_18821		+
chr7	74011658	74011694	cid_20679		+
chr1	21468988	21469020	cid_337		-
chr3	4583112	4583151	cid_13955		+
chr7	2457014	2457048	cid_20175		+
chr14	70429447	70429487	cid_7283		+
chr4	174161508	174161547	cid_16252		+
chr13	98665477	98665525	cid_6777		+
chr13	92151933	92151970	cid_6333		+
chr6	57429804	57429848	cid_19376		+
chr17	2546544	2546591	cid_8934		+
chr3	38556254	38556285	cid_14215		+
chr16	24804094	24804157	cid_8382		+
chr20	51892769	51892823	cid_13151		+
chr16	14418661	14418703	cid_8257		+
chr14	71855647	71855688	cid_7349		+
chr12	117437782	117437819	cid_5794		+
chr19	34201764	34201808	cid_11012		+
chr22	41680236	41680288	cid_13795		-
chr13	45741224	45741257	cid_6084		+
chr17	30705486	30705557	cid_9307		+
chr5	58934869	58934901	cid_17688		-
chr3	153997051	153997096	cid_14936		-
chr11	122238063	122238099	cid_4596		-
chr1	153612651	153612696	cid_1588		+
chr5	1809266	1809300	cid_16378		+
chr18	23657597	23657629	cid_10410		-
chr17	75090540	75090578	cid_10082		+
chr9	94707159	94707195	cid_23267		-
chr3	169482791	169482829	cid_15054		-
chr12	69659374	69659413	cid_5510		+
chr9	20391167	20391201	cid_22821		-
chr17	55975010	55975044	cid_9752		-
chr17	47101269	47101303	cid_9647		+
chr6	166352204	166352261	cid_20039		-
chr1	1734189	1734225	cid_57		-
chr1	145014226	145014258	cid_1489		-
chr19	58374639	58374679	cid_11331		+
chr9	33969541	33969574	cid_23021		-
chr8	128859401	128859440	cid_22410		+
chr9	123436388	123436428	cid_23437		-
chr4	57247741	57247774	cid_15642		-
chr2	113404529	113404563	cid_11913		+
chr17	64394089	64394121	cid_9958		+
chr7	156617530	156617570	cid_21609		-
chr5	17263372	17263435	cid_16743		+
chr4	47526107	47526138	cid_15610		+
chr5	58735170	58735203	cid_17525		-
chr12	59192668	59192699	cid_5443		+
chr2	32628981	32629023	cid_11529		+
chr1	25105279	25105328	cid_445		+
chr9	108242566	108242604	cid_23375		+
chr8	103403030	103403061	cid_22062		-
chr11	47043910	47043945	cid_3769		+
chr1	109166998	109167030	cid_1370		+
chr2	37303167	37303200	cid_11574		-
chr18	56011952	56011985	cid_10568		+
chr17	29436392	29436425	cid_9274		+
chr11	65191818	65191868	cid_4014		+
chr2	215651859	215651905	cid_12482		-
chr16	81536990	81537047	cid_8745		+
chr7	152522390	152522427	cid_21601		+
chr10	94391915	94391953	cid_3029		+
chr2	224745311	224745351	cid_12539		-
chr17	17241497	17241531	cid_9078		+
chr1	21094422	21094467	cid_279		-
chr10	120973475	120973518	cid_3274		+
chr7	80485838	80485879	cid_20742		-
chr9	4736462	4736504	cid_22714		-
chr13	111015311	111015343	cid_6883		+
chr14	104160578	104160619	cid_7501		+
chr7	100464558	100464605	cid_20939		+
chr22	42033241	42033281	cid_13810		+
chr10	76987260	76987296	cid_2950		+
chr13	92243863	92243925	cid_6383		+
chr5	16931732	16931771	cid_16684		-
chr7	47594986	47595023	cid_20493		-
chr7	43730640	43730691	cid_20447		-
chr5	95232379	95232420	cid_18175		-
chr2	20481417	20481461	cid_11433		-
chr1	169101244	169101300	cid_1823		+
chr5	58471933	58471966	cid_17377		-
chr3	128471660	128471693	cid_14761		+
chr4	169679342	169679396	cid_16195		+
chr12	69280083	69280125	cid_5504		-
chr17	20214700	20214732	cid_9161		+
chr15	91088791	91088825	cid_7938		+
chr7	99706631	99706675	cid_20914		-
chr11	47765023	47765065	cid_3832		-
chr6	31803610	31803651	cid_19223		+
chr5	58456482	58456513	cid_17356		-
chr11	66630620	66630674	cid_4174		-
chr5	36902997	36903040	cid_16942		+
chr5	106982401	106982432	cid_18246		-
chrX	17465505	17465540	cid_23928		+
chr2	204363422	204363462	cid_12409		-
chr7	131171904	131171936	cid_21455		+
chr5	58459969	58460004	cid_17364		-
chr16	73070701	73070748	cid_8690		-
chr1	66582176	66582209	cid_1066		+
chr5	27481190	27481231	cid_16782		+
chr1	230228108	230228155	cid_2322		+
chr2	47399094	47399148	cid_11639		-
chr5	58739080	58739113	cid_17529		-
chr9	36653009	36653048	cid_23080		+
chr13	93117834	93117868	cid_6623		+
chr16	89853069	89853110	cid_8867		-
chr7	5567250	5567312	cid_20208		-
chr11	66398119	66398158	cid_4157		+
chr6	20445469	20445503	cid_19140		+
chr5	613478	613518	cid_16335		+
chr7	129583409	129583454	cid_21392		-
chr2	177174440	177174473	cid_12196		+
chr1	87348158	87348198	cid_1219		-
chr3	111678928	111678965	cid_14671		+
chr14	72206384	72206415	cid_7361		+
chr19	23863543	23863575	cid_10993		-
chr16	70184419	70184455	cid_8616		+
chr5	58764333	58764364	cid_17534		-
chr15	56473734	56473794	cid_7668		-
chr3	15280356	15280392	cid_14093		+
chr19	1428462	1428507	cid_10645		+
chr11	8705379	8705419	cid_3413		+
chr16	70013458	70013491	cid_8613		-
chr9	94702695	94702742	cid_23264		-
chr9	13232857	13232891	cid_22761		-
chr9	88654868	88654910	cid_23193		-
chr7	51320905	51320937	cid_20509		-
chr18	43664328	43664370	cid_10504		-
chr6	166107002	166107051	cid_19974		-
chr12	21805116	21805149	cid_5103		-
chr1	51606604	51606638	cid_853		+
chr5	72180563	72180603	cid_17957		+
chr9	94665679	94665711	cid_23253		-
chr7	113733673	113733709	cid_21250		+
chr11	76425133	76425177	cid_4379		-
chr5	58821878	58821911	cid_17563		-
chr13	97179341	97179374	cid_6750		+
chr12	51465186	51465220	cid_5335		-
chr21	38528324	38528357	cid_13411		+
chr5	17247424	17247456	cid_16730		+
chr9	3329400	3329434	cid_22702		-
chr1	31466182	31466215	cid_548		-
chr20	14058530	14058564	cid_12782		+
chr5	65234367	65234411	cid_17891		+
chr2	11450087	11450137	cid_11407		-
chr17	39088314	39088347	cid_9467		+
chr7	110967682	110967722	cid_21193		-
chr5	53404586	53404620	cid_17146		-
chr4	186591370	186591404	cid_16300		-
chr17	28247579	28247611	cid_9238		-
chr19	4855933	4855969	cid_10712		-
chr1	2239120	2239157	cid_91		+
chr21	33695730	33695762	cid_13360		-
chr8	141617336	141617373	cid_22595		-
chr4	41450583	41450632	cid_15559		+
chr8	62574612	62574646	cid_21902		-
chr5	58482992	58483028	cid_17388		-
chr20	60924418	60924450	cid_13234		-
chr5	14205822	14205872	cid_16519		+
chr13	114257889	114257922	cid_6936		+
chr13	92566254	92566286	cid_6458		+
chr17	18784534	18784574	cid_9106		+
chr1	205686278	205686331	cid_2087		-
chr12	20573299	20573341	cid_4946		+
chr9	20690890	20690926	cid_22846		+
chr3	196538247	196538283	cid_15258		+
chr9	134010646	134010689	cid_23688		+
chr5	76757642	76757685	cid_18011		-
chr9	133575402	133575443	cid_23658		+
chr13	98665308	98665342	cid_6776		+
chr7	150028562	150028598	cid_21581		+
chr2	29354111	29354146	cid_11503		+
chr4	142624748	142624791	cid_16087		+
chr13	92918524	92918570	cid_6557		+
chr17	64388	64423	cid_8882		-
chr3	58120592	58120623	cid_14516		+
chr19	16667931	16667969	cid_10919		-
chr1	35742359	35742400	cid_631		+
chr3	176880112	176880143	cid_15147		-
chr8	25078120	25078158	cid_21725		+
chr1	150317344	150317388	cid_1540		+
chr6	136771151	136771206	cid_19763		-
chr9	33111217	33111280	cid_22960		-
chr13	92119990	92120030	cid_6302		+
chr14	81346916	81346957	cid_7404		-
chr11	47087287	47087326	cid_3777		+
chr18	11049026	11049065	cid_10299		-
chr12	987521	987555	cid_4691		+
chr7	32052802	32052835	cid_20396		-
chr17	20085415	20085448	cid_9141		+
chr12	124015648	124015685	cid_5861		-
chr13	92447517	92447554	cid_6435		+
chr1	46154570	46154601	cid_770		+
chr14	68519328	68519362	cid_7235		+
chr4	145932307	145932339	cid_16095		-
chr6	17623346	17623380	cid_19114		-
chr1	43138480	43138511	cid_712		+
chr7	99712323	99712359	cid_20915		-
chr6	166363612	166363647	cid_20050		-
chr22	45996619	45996652	cid_13887		+
chrX	39951712	39951746	cid_24015		-
chr12	20547122	20547160	cid_4893		+
chr7	2132700	2132733	cid_20168		-
chr5	86634486	86634530	cid_18083		+
chr5	147657680	147657716	cid_18710		+
chr17	73535488	73535519	cid_10065		+
chr5	72210939	72210974	cid_17966		+
chr2	42917805	42917840	cid_11601		+
chr2	191752226	191752266	cid_12295		+
chr13	93029738	93029776	cid_6600		+
chr11	65196387	65196433	cid_4025		+
chr10	101640806	101640846	cid_3108		-
chr9	20571852	20571885	cid_22835		-
chr9	20536844	20536879	cid_22826		-
chr10	126465351	126465387	cid_3301		-
chr2	118854082	118854117	cid_11924		+
chr9	135484490	135484522	cid_23744		-
chr6	118873783	118873816	cid_19611		-
chr3	4611076	4611114	cid_13957		+
chr10	120978400	120978440	cid_3276		+
chr8	41443342	41443374	cid_21812		+
chr11	64626989	64627028	cid_3991		-
chr11	14724946	14724979	cid_3550		+
chr4	66438393	66438424	cid_15653		-
chr3	183703805	183703840	cid_15197		-
chr3	48959165	48959198	cid_14318		+
chr3	119217926	119217959	cid_14691		+
chr7	79787009	79787051	cid_20729		+
chr16	2495717	2495756	cid_8123		+
chr7	129584186	129584228	cid_21393		-
chr17	34007707	34007741	cid_9329		+
chr2	242237453	242237489	cid_12694		-
chr16	22231748	22231781	cid_8340		+
chr5	102309212	102309243	cid_18197		+
chr15	99332097	99332158	cid_8042		+
chr1	46739731	46739763	cid_804		+
chr15	85147960	85147998	cid_7891		+
chr19	16199027	16199059	cid_10903		+
chr5	172195216	172195254	cid_18856		-
chr7	2398315	2398361	cid_20170		+
chr19	41924595	41924633	cid_11124		+
chr13	93115487	93115521	cid_6622		+
chr9	97779040	97779083	cid_23329		+
chr18	12019418	12019463	cid_10321		+
chr12	20744778	20744816	cid_5072		+
chr1	155669384	155669435	cid_1671		+
chr2	191793053	191793096	cid_12329		+
chr7	101468233	101468282	cid_20953		+
chr3	52741567	52741600	cid_14414		+
chr10	112681720	112681756	cid_3196		+
chr9	6484574	6484605	cid_22743		+
chr3	52028967	52028999	cid_14399		-
chr1	27035179	27035216	cid_454		+
chr13	92944950	92944981	cid_6570		+
chr19	57841625	57841661	cid_11314		+
chr12	1274471	1274502	cid_4700		+
chr9	19089242	19089279	cid_22813		-
chr21	37696566	37696599	cid_13403		+
chr1	28835411	28835476	cid_500		+
chr22	42197701	42197751	cid_13820		+
chr5	83239025	83239060	cid_18061		-
chr3	133538756	133538797	cid_14794		+
chr3	9431471	9431512	cid_14029		-
chr11	12884614	12884649	cid_3509		+
chr16	73071292	73071325	cid_8692		-
chr5	1803020	1803055	cid_16375		+
chr15	69740505	69740548	cid_7823		+
chr4	79780899	79780932	cid_15721		+
chrX	133905657	133905695	cid_24398		-
chr16	69744750	69744816	cid_8609		-
chr4	108626094	108626128	cid_15850		-
chr5	58459823	58459855	cid_17362		-
chr7	1582489	1582522	cid_20162		+
chr8	128214777	128214848	cid_22275		-
chr13	49767160	49767195	cid_6138		+
chr20	3963217	3963251	cid_12746		-
chr9	88591964	88592010	cid_23189		+
chr3	160964517	160964548	cid_14979		+
chr9	140695763	140695799	cid_23864		+
chr15	91101978	91102015	cid_7940		+
chr5	79080835	79080866	cid_18032		+
chr17	75332775	75332812	cid_10089		+
chr11	19904804	19904837	cid_3588		+
chr3	195424055	195424099	cid_15248		+
chr12	112288688	112288721	cid_5736		+
chr16	654042	654088	cid_8093		+
chr17	15905474	15905523	cid_9046		+
chr4	73996852	73996894	cid_15670		-
chr12	877965	878007	cid_4666		+
chr19	38433670	38433703	cid_11050		+
chr12	64306980	64307013	cid_5466		+
chr1	15879253	15879286	cid_200		+
chr11	12756134	12756191	cid_3493		+
chr5	58938863	58938917	cid_17697		-
chr1	990406	990450	cid_3		+
chr4	178266826	178266865	cid_16262		+
chr5	58332594	58332627	cid_17226		-
chr1	179166138	179166169	cid_1910		-
chr13	92917724	92917763	cid_6556		+
chr19	3595363	3595395	cid_10698		-
chr9	128583154	128583199	cid_23526		+
chr4	174153574	174153612	cid_16251		+
chr18	22396100	22396133	cid_10390		+
chr4	41420337	41420368	cid_15543		+
chr1	76259078	76259124	cid_1169		+
chr14	91941508	91941541	cid_7415		-
chr5	32711664	32711696	cid_16881		+
chr11	119180694	119180725	cid_4544		-
chr19	1037937	1038008	cid_10633		+
chrX	73218896	73218935	cid_24171		+
chr7	101502992	101503029	cid_20986		+
chr13	99689536	99689577	cid_6814		-
chr10	126465834	126465867	cid_3302		-
chr1	23609812	23609846	cid_426		-
chr12	132196939	132196988	cid_5899		+
chr3	54199128	54199174	cid_14438		+
chr20	31035197	31035236	cid_12851		-
chr13	79888519	79888552	cid_6260		-
chr8	118937587	118937621	cid_22123		-
chr6	136833498	136833538	cid_19779		-
chr17	35866765	35866801	cid_9395		+
chr8	141640976	141641013	cid_22600		-
chr1	76252905	76252948	cid_1162		+
chr20	37058950	37058993	cid_12975		-
chr6	31499445	31499489	cid_19213		-
chrX	123006170	123006205	cid_24357		+
chr9	91016905	91016936	cid_23206		+
chr21	17706632	17706666	cid_13306		+
chr17	65094680	65094714	cid_9988		-
chr1	31511054	31511089	cid_558		-
chr12	20526642	20526677	cid_4860		+
chr10	104042294	104042339	cid_3148		+
chr3	4739130	4739166	cid_13975		+
chr11	120226907	120226952	cid_4547		+
chr5	138615183	138615225	cid_18507		+
chr3	119631337	119631369	cid_14698		-
chr1	224504827	224504868	cid_2239		-
chr4	170089277	170089311	cid_16223		-
chr12	20533496	20533538	cid_4876		+
chr5	58582859	58582897	cid_17456		-
chr19	46359246	46359284	cid_11170		-
chr5	76535012	76535044	cid_17996		+
chr8	131294304	131294340	cid_22535		-
chr19	39220313	39220346	cid_11080		+
chr2	238625650	238625683	cid_12640		+
chr6	13946550	13946587	cid_19076		+
chr8	116563489	116563528	cid_22101		-
chr15	67020179	67020216	cid_7793		+
chr4	169805058	169805094	cid_16218		+
chr3	99547442	99547488	cid_14622		+
chr8	25125370	25125403	cid_21732		+
chr6	166384016	166384065	cid_20084		-
chr14	70392520	70392564	cid_7261		+
chr17	18701708	18701741	cid_9100		+
chr1	1505664	1505699	cid_40		-
chr10	75869317	75869350	cid_2917		+
chr5	68399953	68400001	cid_17915		+
chr3	179419801	179419843	cid_15178		+
chr7	110994150	110994207	cid_21198		-
chr10	88858686	88858724	cid_2980		+
chr7	23413134	23413185	cid_20306		-
chr6	166385928	166385976	cid_20091		-
chr6	136869451	136869486	cid_19798		-
chr6	74183805	74183845	cid_19424		+
chr1	32746054	32746087	cid_582		+
chr14	24903596	24903642	cid_7021		+
chr13	92219342	92219375	cid_6373		+
chr9	14314398	14314445	cid_22780		-
chrX	67740312	67740344	cid_24127		+
chr22	20076458	20076504	cid_13571		+
chr2	10462124	10462170	cid_11379		+
chr22	50843022	50843058	cid_13939		+
chr13	113174830	113174870	cid_6910		-
chr9	15435218	15435251	cid_22781		+
chr2	58420799	58420857	cid_11690		-
chr15	99290947	99290990	cid_8022		+
chr3	100449098	100449151	cid_14629		+
chr5	37197013	37197065	cid_16974		-
chr18	74560908	74560939	cid_10611		+
chr19	16244237	16244297	cid_10913		+
chr12	20780678	20780715	cid_5081		+
chr15	60640929	60640962	cid_7725		-
chr16	68905509	68905542	cid_8586		+
chr11	9198793	9198833	cid_3426		-
chr16	57107472	57107532	cid_8522		+
chr1	43167410	43167455	cid_715		+
chr3	47014830	47014866	cid_14263		-
chr7	138565056	138565089	cid_21519		-
chr7	91754445	91754487	cid_20816		-
chrX	152614240	152614286	cid_24433		+
chr22	49215470	49215501	cid_13918		+
chr9	2098360	2098401	cid_22688		+
chr2	70455702	70455743	cid_11782		-
chr5	888523	888560	cid_16354		-
chr11	65269347	65269421	cid_4095		+
chr5	37031072	37031115	cid_16951		+
chr13	77801464	77801502	cid_6246		-
chr14	21461622	21461666	cid_6967		+
chr17	65187531	65187572	cid_9993		-
chr8	62568348	62568380	cid_21899		-
chr16	56771534	56771565	cid_8518		+
chr13	75999434	75999469	cid_6233		-
chr21	47644695	47644738	cid_13532		-
chr17	25818137	25818175	cid_9183		+
chr7	101563398	101563436	cid_21024		+
chr8	119038594	119038627	cid_22141		-
chr3	14492102	14492134	cid_14078		+
chr16	66767881	66767927	cid_8561		-
chr5	93883427	93883464	cid_18139		-
chr1	155878232	155878270	cid_1674		-
chrX	103372656	103372688	cid_24277		-
chr8	48625857	48625902	cid_21835		+
chr1	1428601	1428636	cid_29		+
chr17	65393484	65393516	cid_10004		+
chr9	2030539	2030578	cid_22683		+
chr17	57207974	57208015	cid_9793		-
chr13	92250336	92250389	cid_6388		+
chr3	143211748	143211779	cid_14875		-
chr3	195967995	195968028	cid_15254		-
chr19	58000849	58000882	cid_11318		+
chr4	87934809	87934849	cid_15760		+
chr10	118656066	118656098	cid_3253		-
chr6	151301690	151301730	cid_19866		+
chr3	187907760	187907805	cid_15218		+
chr1	119683650	119683686	cid_1465		+
chr6	25351855	25351886	cid_19158		+
chr5	58390100	58390143	cid_17261		-
chr21	38461619	38461658	cid_13408		+
chr22	41907160	41907209	cid_13803		+
chr6	1903369	1903400	cid_18986		-
chr8	99056312	99056355	cid_22010		-
chr7	140446623	140446657	cid_21551		-
chr3	123222555	123222589	cid_14733		-
chr4	170597644	170597678	cid_16243		+
chr5	16806570	16806614	cid_16666		-
chr11	16276351	16276383	cid_3560		-
chr9	20553178	20553219	cid_22831		-
chr5	901716	901759	cid_16362		+
chr6	111657256	111657288	cid_19579		-
chr1	23399132	23399168	cid_417		+
chr1	21451652	21451685	cid_322		-
chr9	6421401	6421448	cid_22738		+
chr5	58551874	58551925	cid_17430		-
chr11	65198901	65198957	cid_4032		+
chr22	40891277	40891315	cid_13761		-
chr22	41678115	41678147	cid_13792		-
chr8	119084195	119084241	cid_22156		-
chr7	101585733	101585783	cid_21041		+
chr9	125652243	125652284	cid_23466		-
chr1	35842506	35842538	cid_640		+
chr6	26125966	26126001	cid_19164		+
chr2	220082057	220082097	cid_12508		-
chr3	197589374	197589415	cid_15271		+
chr8	103279462	103279495	cid_22048		-
chr12	52571079	52571110	cid_5343		-
chr18	67172723	67172758	cid_10585		+
chr14	70424778	70424810	cid_7274		+
chr13	92109410	92109442	cid_6298		+
chr22	46502874	46502920	cid_13908		+
chr4	142034487	142034523	cid_16080		-
chr17	589234	589271	cid_8885		-
chr1	71532195	71532262	cid_1141		-
chr6	136294079	136294122	cid_19737		+
chr5	10715726	10715762	cid_16447		-
chr7	129940163	129940203	cid_21404		+
chr6	166369269	166369321	cid_20060		-
chr2	236459941	236459979	cid_12622		+
chr5	134414048	134414085	cid_18451		+
chr15	25230819	25230859	cid_7526		+
chr6	52963641	52963672	cid_19332		+
chr15	30916608	30916641	cid_7551		-
chr13	49750447	49750488	cid_6131		+
chr8	128828743	128828791	cid_22392		+
chr5	58841535	58841568	cid_17573		-
chr5	138152389	138152434	cid_18490		+
chr9	34615884	34615926	cid_23054		-
chr8	129029844	129029878	cid_22481		+
chr16	16044685	16044718	cid_8269		+
chr5	58977657	58977693	cid_17767		-
chr18	43943354	43943388	cid_10514		+
chr4	41608815	41608856	cid_15582		+
chr6	42659513	42659554	cid_19296		+
chr8	128752196	128752250	cid_22367		+
chr19	40787222	40787263	cid_11099		-
chr7	23446786	23446820	cid_20323		-
chr5	58797495	58797535	cid_17544		-
chr19	39152855	39152891	cid_11064		+
chrM	1683	1747	cid_23875		+
chr17	44236943	44236974	cid_9584		-
chr12	49628593	49628629	cid_5290		+
chr19	18751205	18751246	cid_10945		+
chr7	26238511	26238557	cid_20378		-
chr15	99306920	99306961	cid_8036		+
chr18	22893860	22893892	cid_10406		-
chr18	23669488	23669532	cid_10414		-
chr16	73027021	73027059	cid_8675		-
chr4	19625473	19625512	cid_15356		+
chr3	156560529	156560560	cid_14954		+
chr6	111208872	111208933	cid_19573		+
chr10	70730715	70730750	cid_2858		+
chr10	74479790	74479829	cid_2881		+
chr1	174496500	174496532	cid_1878		+
chr10	28859878	28859916	cid_2705		+
chr7	158440972	158441024	cid_21622		-
chr15	69072357	69072401	cid_7819		-
chr6	166342680	166342719	cid_20032		-
chr1	61639719	61639765	cid_962		+
chr4	166263500	166263541	cid_16156		+
chr16	3181030	3181072	cid_8140		-
chr19	12819846	12819879	cid_10840		-
chr7	157024693	157024726	cid_21617		+
chr2	70279094	70279126	cid_11773		-
chr2	85871832	85871865	cid_11818		+
chr3	119633041	119633086	cid_14699		-
chr12	22784810	22784844	cid_5108		+
chr11	68232265	68232322	cid_4257		+
chrX	107862677	107862711	cid_24299		+
chr20	56983001	56983034	cid_13188		+
chr11	68267762	68267810	cid_4276		+
chr12	20525962	20525997	cid_4856		+
chr5	58552366	58552406	cid_17433		-
chr5	37311114	37311156	cid_16993		-
chr5	32593794	32593830	cid_16873		+
chr6	13975708	13975740	cid_19083		+
chr13	98912881	98912925	cid_6791		+
chr19	1475675	1475715	cid_10649		-
chrX	15767751	15767785	cid_23912		+
chr2	161235116	161235152	cid_12114		-
chr9	139099393	139099425	cid_23789		-
chr7	105731724	105731760	cid_21132		-
chr3	81624302	81624339	cid_14605		-
chr19	10261412	10261444	cid_10791		-
chr16	2800705	2800737	cid_8128		-
chr16	4100018	4100049	cid_8168		-
chr5	24082860	24082900	cid_16775		+
chr3	157847072	157847110	cid_14959		+
chr13	92862535	92862568	cid_6531		+
chr17	4622069	4622103	cid_8965		+
chr13	92932098	92932131	cid_6567		+
chrX	9898769	9898805	cid_23903		+
chr2	44624697	44624728	cid_11612		+
chr10	96370330	96370387	cid_3085		+
chr10	14887612	14887643	cid_2612		+
chr19	16609474	16609506	cid_10916		+
chr12	80064757	80064797	cid_5550		-
chr3	71061393	71061441	cid_14556		-
chr5	58962472	58962508	cid_17739		-
chr21	38839534	38839570	cid_13419		+
chr15	66069492	66069536	cid_7783		-
chr9	136892557	136892597	cid_23757		+
chr22	28917218	28917251	cid_13625		-
chr1	198150291	198150333	cid_1997		+
chr17	17798069	17798108	cid_9084		-
chr1	66554215	66554256	cid_1052		+
chr13	20279623	20279658	cid_5932		-
chr15	55848870	55848902	cid_7661		-
chr20	11889300	11889339	cid_12770		+
chr6	90418008	90418050	cid_19498		-
chr1	113619761	113619797	cid_1435		+
chr7	95812041	95812084	cid_20875		-
chr3	6553552	6553584	cid_13989		+
chr11	32998358	32998395	cid_3652		+
chr1	66614513	66614544	cid_1079		+
chr3	119734431	119734463	cid_14703		-
chr5	31508573	31508610	cid_16802		-
chr1	154583278	154583311	cid_1640		-
chr12	1416317	1416353	cid_4703		+
chr11	48064750	48064796	cid_3873		+
chr13	20291668	20291700	cid_5939		-
chr13	49768763	49768803	cid_6140		+
chr11	70248840	70248879	cid_4306		+
chr9	139356364	139356412	cid_23801		-
chr5	93954975	93955017	cid_18142		+
chr17	37636508	37636545	cid_9428		+
chr12	19616520	19616558	cid_4837		+
chr5	14863589	14863628	cid_16652		-
chr7	98718242	98718276	cid_20890		-
chr9	140104659	140104700	cid_23828		+
chr8	48808592	48808626	cid_21848		-
chr1	165877651	165877689	cid_1789		+
chr4	41423710	41423743	cid_15544		+
chr13	96819672	96819704	cid_6712		+
chr12	1254107	1254139	cid_4697		+
chr1	171557095	171557142	cid_1853		+
chr11	63713839	63713870	cid_3970		+
chr7	96285888	96285935	cid_20877		-
chr12	120729541	120729574	cid_5822		-
chr3	4719969	4720014	cid_13973		+
chr18	11145526	11145562	cid_10309		-
chr3	63832566	63832598	cid_14525		-
chr1	66541471	66541511	cid_1047		+
chr5	118519912	118519955	cid_18307		+
chr3	75826822	75826853	cid_14589		-
chr16	15513416	15513448	cid_8266		+
chr11	48062147	48062208	cid_3872		+
chr13	92188312	92188349	cid_6355		+
chr20	47846180	47846216	cid_13037		+
chr4	166233565	166233597	cid_16155		+
chr18	30000696	30000735	cid_10439		-
chr9	97189279	97189318	cid_23317		+
chr10	27465775	27465807	cid_2685		+
chr4	39749412	39749448	cid_15502		+
chr1	230214548	230214580	cid_2311		+
chr6	4911052	4911086	cid_19018		+
chr8	128954120	128954153	cid_22438		+
chr5	58328232	58328264	cid_17220		-
chr7	115874992	115875029	cid_21261		+
chr7	76233373	76233417	cid_20705		+
chr19	31039202	31039233	cid_11003		+
chr1	167872480	167872517	cid_1799		-
chr5	58452394	58452445	cid_17344		-
chr10	901577	901609	cid_2512		-
chr12	133267637	133267669	cid_5915		+
chr5	58327518	58327557	cid_17219		-
chr22	29084651	29084685	cid_13638		-
chr10	96365816	96365862	cid_3080		+
chr15	96878695	96878727	cid_7995		+
chr6	7806878	7806915	cid_19042		+
chr13	96949415	96949449	cid_6738		+
chr1	214553742	214553780	cid_2163		-
chr6	166364314	166364376	cid_20053		-
chr2	183944147	183944178	cid_12262		+
chr5	1599000	1599037	cid_16373		-
chr17	61348679	61348720	cid_9892		+
chr7	23453575	23453622	cid_20325		-
chr11	66895471	66895516	cid_4221		+
chr16	73093052	73093086	cid_8699		-
chr5	173809241	173809275	cid_18872		+
chr11	108667751	108667793	cid_4488		+
chr2	240914102	240914140	cid_12676		-
chr7	127611813	127611847	cid_21314		+
chr11	70263595	70263645	cid_4310		+
chr2	223437080	223437115	cid_12513		-
chr6	8041082	8041119	cid_19046		-
chr3	50063811	50063843	cid_14381		+
chr16	89420628	89420673	cid_8822		-
chr3	10087727	10087767	cid_14054		+
chr15	91142406	91142444	cid_7948		+
chr8	128920336	128920384	cid_22425		+
chr8	128836848	128836894	cid_22394		+
chr3	47156353	47156389	cid_14264		-
chr14	73563900	73563933	cid_7362		+
chr12	123078814	123078868	cid_5849		+
chr16	87898845	87898890	cid_8802		-
chr9	14082755	14082803	cid_22762		-
chr5	58302672	58302716	cid_17191		-
chr6	56652034	56652075	cid_19350		-
chr2	11431662	11431701	cid_11402		-
chr5	14431126	14431158	cid_16575		+
chr14	90387400	90387433	cid_7410		-
chr12	69234613	69234648	cid_5502		+
chr11	68282406	68282452	cid_4281		+
chr10	12393019	12393064	cid_2576		+
chr9	21515045	21515078	cid_22861		-
chr1	214523141	214523190	cid_2160		-
chr14	102392379	102392431	cid_7459		+
chr1	66580470	66580504	cid_1064		+
chr1	242050648	242050680	cid_2427		+
chr11	33730132	33730173	cid_3660		-
chr9	15506364	15506397	cid_22785		-
chr1	214691111	214691150	cid_2187		-
chr17	55497678	55497712	cid_9732		+
chr10	95173571	95173612	cid_3035		-
chr19	15438358	15438403	cid_10893		-
chr16	3029345	3029384	cid_8137		-
chr13	98846523	98846561	cid_6784		+
chr5	10412157	10412189	cid_16437		+
chr12	69656861	69656900	cid_5508		+
chr12	104711141	104711177	cid_5672		+
chrX	76926233	76926280	cid_24232		-
chr7	43710036	43710077	cid_20444		-
chr17	29224889	29224936	cid_9272		-
chr1	64020902	64020933	cid_991		+
chr4	110205666	110205700	cid_15979		-
chr1	21446448	21446494	cid_320		-
chr6	56540736	56540769	cid_19345		-
chr1	89240546	89240584	cid_1234		+
chr5	145511862	145511896	cid_18611		-
chr17	61817858	61817903	cid_9898		-
chrX	41588802	41588834	cid_24033		-
chr20	35448001	35448038	cid_12958		-
chr15	77728781	77728814	cid_7873		+
chr11	28139543	28139580	cid_3618		+
chr6	125288916	125288956	cid_19622		+
chr20	33990857	33990897	cid_12890		-
chr11	36418987	36419037	cid_3706		+
chr2	196523440	196523474	cid_12349		+
chr12	64608917	64608950	cid_5470		-
chr3	14448549	14448588	cid_14076		+
chr3	52801291	52801324	cid_14415		-
chr12	76477204	76477245	cid_5536		-
chr13	49645185	49645229	cid_6111		+
chr8	109253196	109253234	cid_22078		-
chr6	166016119	166016150	cid_19964		-
chr7	26231968	26232017	cid_20371		-
chr1	17232070	17232102	cid_228		+
chr5	58917479	58917510	cid_17664		-
chr3	42672284	42672327	cid_14243		+
chr16	57145078	57145122	cid_8523		+
chr1	108493330	108493362	cid_1359		-
chr13	92921116	92921158	cid_6565		+
chr5	159451260	159451304	cid_18804		+
chr19	18418049	18418089	cid_10939		-
chr12	39765734	39765767	cid_5189		-
chr12	20555074	20555127	cid_4913		+
chr7	39712913	39712955	cid_20432		+
chr18	72370068	72370099	cid_10601		+
chr7	158565673	158565711	cid_21624		-
chr3	133895423	133895456	cid_14798		-
chr10	49515529	49515569	cid_2769		+
chr5	59040973	59041009	cid_17784		-
chr19	11675151	11675186	cid_10832		+
chr7	22549959	22549997	cid_20285		-
chr4	109856746	109856791	cid_15872		-
chr1	214790761	214790800	cid_2197		+
chr13	92637021	92637070	cid_6477		+
chr10	127425480	127425518	cid_3328		+
chr4	184024470	184024508	cid_16271		+
chr5	58526903	58526947	cid_17409		-
chr9	103105868	103105905	cid_23369		-
chr17	35570248	35570286	cid_9367		-
chr15	41723990	41724024	cid_7594		+
chr6	111214760	111214801	cid_19575		+
chr7	93339783	93339823	cid_20857		+
chr7	47606605	47606657	cid_20494		-
chr3	71109702	71109746	cid_14557		-
chr5	24134769	24134807	cid_16777		+
chr17	55423964	55424003	cid_9727		+
chr5	58359576	58359618	cid_17243		-
chr7	93258410	93258457	cid_20849		+
chr17	16985768	16985803	cid_9069		+
chr21	47698895	47698928	cid_13535		-
chr2	44714321	44714354	cid_11617		+
chr5	32434162	32434204	cid_16864		-
chr16	4143144	4143182	cid_8177		-
chr17	79515750	79515787	cid_10130		-
chr1	171545016	171545060	cid_1850		+
chr8	48727693	48727732	cid_21841		-
chr5	32360046	32360079	cid_16843		-
chr11	64543433	64543478	cid_3987		-
chr6	166391178	166391229	cid_20100		-
chrX	73204382	73204424	cid_24168		+
chr19	5711024	5711070	cid_10731		-
chr4	99216454	99216485	cid_15790		+
chr1	109472382	109472428	cid_1378		+
chr5	16846059	16846099	cid_16672		-
chr17	2542181	2542225	cid_8931		+
chr15	72500753	72500786	cid_7835		-
chr6	100000416	100000452	cid_19526		-
chr16	24936157	24936219	cid_8384		-
chr16	4105830	4105863	cid_8169		-
chr11	86775977	86776010	cid_4427		+
chr10	12405253	12405285	cid_2577		+
chr2	197663234	197663265	cid_12354		-
chr12	69011538	69011576	cid_5494		+
chr4	52780977	52781015	cid_15618		+
chr20	51898969	51899012	cid_13152		+
chr7	127310469	127310500	cid_21299		+
chr1	119727352	119727391	cid_1468		+
chr5	56546360	56546394	cid_17166		+
chr17	77933000	77933033	cid_10117		-
chr1	45960123	45960165	cid_758		-
chr8	128809007	128809040	cid_22371		+
chr18	13497172	13497210	cid_10341		+
chr3	48962837	48962878	cid_14320		+
chr5	138141284	138141332	cid_18488		+
chr13	92970040	92970071	cid_6583		+
chr20	33112522	33112560	cid_12880		+
chr15	93433010	93433043	cid_7973		+
chr16	53250620	53250660	cid_8498		+
chrX	73491047	73491085	cid_24208		-
chr2	113268590	113268626	cid_11905		+
chr3	47939976	47940013	cid_14289		-
chr4	169561038	169561070	cid_16181		+
chr17	65880248	65880285	cid_10019		+
chr7	5644558	5644599	cid_20212		+
chr21	33748718	33748758	cid_13366		-
chr8	124446158	124446190	cid_22181		+
chr1	61707608	61707639	cid_969		+
chr3	54442733	54442781	cid_14449		+
chr10	1167079	1167115	cid_2531		+
chr7	110962591	110962632	cid_21191		-
chr1	89254108	89254141	cid_1236		+
chr1	16701809	16701848	cid_221		+
chr9	21550225	21550261	cid_22883		-
chr3	169260540	169260573	cid_15048		-
chr8	144883029	144883062	cid_22658		-
chr5	60696428	60696464	cid_17823		+
chr9	37185687	37185730	cid_23106		+
chr17	64527742	64527786	cid_9972		+
chr12	31710730	31710785	cid_5167		-
chr1	176049109	176049156	cid_1888		-
chr17	76417126	76417192	cid_10105		+
chr13	97261629	97261671	cid_6760		+
chr5	36888436	36888481	cid_16936		+
chr1	57117673	57117715	cid_919		+
chr7	110939615	110939661	cid_21181		-
chr7	8083991	8084030	cid_20237		+
chr12	32878831	32878872	cid_5179		+
chr1	230307762	230307797	cid_2353		+
chr7	110967220	110967252	cid_21192		-
chr6	117884877	117884923	cid_19604		-
chr1	207502892	207502932	cid_2098		+
chr9	91022597	91022630	cid_23211		+
chr4	142625372	142625415	cid_16088		+
chr10	112753134	112753175	cid_3202		+
chr10	112700479	112700511	cid_3198		+
chr7	99692262	99692304	cid_20912		-
chr9	79431065	79431097	cid_23164		-
chr2	178087082	178087123	cid_12202		+
chr9	131716099	131716140	cid_23625		+
chr3	11260573	11260606	cid_14059		+
chr20	34316821	34316860	cid_12917		-
chr9	95234102	95234135	cid_23292		+
chr10	96330621	96330684	cid_3059		+
chr5	65452382	65452426	cid_17907		+
chr7	45774489	45774522	cid_20484		-
chr5	70462853	70462885	cid_17930		-
chr7	116125719	116125750	cid_21265		-
chr13	20586308	20586343	cid_5955		+
chr2	242622486	242622522	cid_12713		-
chr4	110145920	110145959	cid_15939		-
chr17	74731973	74732008	cid_10081		-
chr5	58328390	58328423	cid_17221		-
chr6	133684609	133684645	cid_19685		+
chr7	44869023	44869063	cid_20475		-
chr1	161137349	161137387	cid_1723		+
chr5	142195508	142195543	cid_18566		+
chr3	152030803	152030841	cid_14920		+
chr7	137585216	137585260	cid_21508		-
chr14	104151673	104151707	cid_7500		+
chr1	33263947	33263980	cid_601		-
chr18	48570760	48570792	cid_10556		+
chr2	213118805	213118848	cid_12463		-
chr7	101478908	101478954	cid_20965		+
chr5	72156102	72156149	cid_17949		+
chr6	166396346	166396397	cid_20118		-
chr19	41766204	41766249	cid_11116		+
chr13	33734381	33734412	cid_6027		-
chr2	69283807	69283839	cid_11764		+
chr9	131380756	131380795	cid_23605		+
chr6	43494779	43494812	cid_19303		-
chr16	53103070	53103110	cid_8492		+
chr9	123419169	123419222	cid_23435		-
chr11	30458081	30458127	cid_3626		-
chr14	70454990	70455030	cid_7300		+
chr17	19199450	19199483	cid_9116		+
chr11	64784659	64784691	cid_3995		+
chr8	101726779	101726822	cid_22037		-
chr13	33834119	33834157	cid_6030		-
chr5	1089518	1089550	cid_16365		-
chr16	16057754	16057790	cid_8271		+
chr2	39706738	39706771	cid_11597		+
chr1	1341723	1341761	cid_17		-
chr1	93563148	93563184	cid_1287		+
chr13	92898127	92898160	cid_6551		+
chr12	898690	898729	cid_4674		+
chr2	11414048	11414080	cid_11400		-
chr1	78074861	78074920	cid_1177		-
chr7	75139616	75139655	cid_20694		-
chr17	28445755	28445794	cid_9239		+
chr16	28140913	28140944	cid_8411		-
chr12	48530698	48530739	cid_5267		+
chr12	20735278	20735336	cid_5071		+
chr17	80560178	80560224	cid_10189		+
chr22	50673990	50674023	cid_13929		-
chr9	140576382	140576428	cid_23854		+
chr4	148600889	148600921	cid_16105		-
chrX	67754387	67754427	cid_24129		+
chr12	104695607	104695648	cid_5660		+
chr16	19728992	19729024	cid_8319		-
chr11	110127422	110127464	cid_4498		-
chr17	80082491	80082532	cid_10153		-
chr8	42791976	42792011	cid_21824		+
chr5	43131120	43131159	cid_17079		+
chr10	99018576	99018611	cid_3095		-
chr15	41076048	41076089	cid_7586		-
chr4	77957401	77957455	cid_15706		+
chr20	25415069	25415102	cid_12806		+
chr4	123950395	123950434	cid_16012		+
chr8	38948994	38949051	cid_21805		+
chr8	22053622	22053658	cid_21701		+
chr10	114233021	114233059	cid_3208		+
chr7	17964657	17964690	cid_20279		-
chr20	32972819	32972851	cid_12870		+
chr2	143655805	143655849	cid_12009		+
chr7	107603142	107603175	cid_21142		-
chr6	7855786	7855818	cid_19044		+
chr7	94277291	94277346	cid_20859		-
chr6	16484663	16484695	cid_19106		-
chr3	4633514	4633552	cid_13961		+
chr2	201803762	201803796	cid_12380		-
chr6	36569127	36569160	cid_19272		+
chr1	67887590	67887644	cid_1112		-
chr16	66767085	66767121	cid_8556		-
chr4	170176572	170176605	cid_16231		-
chr5	64724651	64724695	cid_17862		-
chr2	128558672	128558705	cid_11954		-
chr14	56109611	56109659	cid_7149		+
chr2	236522084	236522115	cid_12629		+
chr5	106911619	106911659	cid_18227		-
chr2	143770551	143770599	cid_12026		+
chr16	57808360	57808392	cid_8525		-
chr4	139102679	139102712	cid_16047		-
chr2	228396302	228396342	cid_12560		+
chr9	131620660	131620698	cid_23623		-
chr17	19212454	19212487	cid_9119		+
chr11	6251203	6251236	cid_3402		-
chr7_gl000195_random	73508	73546	cid_21631		-
chr2	242237286	242237320	cid_12693		-
chr8	48729624	48729655	cid_21842		-
chr11	6521181	6521224	cid_3404		+
chr17	57916214	57916246	cid_9824		+
chr1	230210655	230210689	cid_2304		+
chr13	98954667	98954707	cid_6797		+
chr1	1779784	1779827	cid_73		-
chr4	134877205	134877236	cid_16045		-
chrX	24095172	24095231	cid_23955		+
chr1	101441064	101441115	cid_1342		+
chr7	43934798	43934831	cid_20450		-
chr19	37069505	37069538	cid_11040		+
chr14	70420866	70420910	cid_7271		+
chr5	43699608	43699640	cid_17118		+
chr6	88264802	88264838	cid_19480		-
chr5	130676355	130676396	cid_18366		+
chr19	54039043	54039076	cid_11278		+
chr22	41680846	41680882	cid_13797		-
chr14	62189096	62189143	cid_7186		+
chr16	69744220	69744256	cid_8608		-
chr5	14856335	14856378	cid_16650		-
chr17	28600651	28600683	cid_9250		-
chr9	91004414	91004469	cid_23199		+
chr1	78040856	78040895	cid_1174		-
chr17	38401585	38401631	cid_9452		+
chr8	19709481	19709537	cid_21691		+
chr3	178912008	178912040	cid_15171		+
chr11	71691390	71691423	cid_4321		+
chr17	79837703	79837744	cid_10145		-
chr3	48069315	48069354	cid_14298		-
chr8	128839394	128839434	cid_22398		+
chr22	46071983	46072028	cid_13889		+
chr17	57777422	57777461	cid_9809		-
chr15	62146460	62146506	cid_7740		-
chr1	10151960	10152001	cid_151		+
chr13	60332683	60332714	cid_6178		-
chr11	14819927	14819960	cid_3555		+
chr3	40489014	40489059	cid_14217		-
chr1	214609064	214609107	cid_2174		-
chr12	39792834	39792880	cid_5191		-
chr18	19175911	19175956	cid_10355		-
chr9	131619192	131619229	cid_23622		-
chr1	169086839	169086872	cid_1818		+
chr1	66467565	66467623	cid_1003		+
chr11	77516338	77516377	cid_4393		-
chr11	46980022	46980055	cid_3755		+
chr15	91183892	91183926	cid_7950		+
chr12	39113382	39113416	cid_5186		-
chr22	42230478	42230517	cid_13823		+
chr1	66627984	66628043	cid_1084		+
chr19	37843295	37843329	cid_11046		+
chr1	17743490	17743522	cid_235		-
chr7	86789743	86789784	cid_20785		+
chr15	90419994	90420030	cid_7934		-
chr5	1504815	1504871	cid_16372		-
chr16	75459283	75459316	cid_8728		-
chr18	45444909	45444969	cid_10535		-
chr5	64635271	64635310	cid_17846		-
chr2	32617848	32617895	cid_11528		+
chr10	93899041	93899075	cid_3023		-
chr6	36564864	36564906	cid_19269		+
chr3	65564123	65564154	cid_14531		-
chr4	2483596	2483629	cid_15306		+
chr9	94630709	94630746	cid_23243		-
chr20	36423527	36423563	cid_12966		+
chr11	9315701	9315758	cid_3437		-
chr8	128816126	128816160	cid_22380		+
chr8	118964981	118965014	cid_22127		-
chr4	39458959	39459003	cid_15472		-
chr8	116654427	116654476	cid_22114		-
chr3	171857524	171857563	cid_15086		+
chr16	69188630	69188662	cid_8589		+
chrX	56815035	56815070	cid_24111		+
chr5	6741913	6741944	cid_16403		+
chr7	113778438	113778484	cid_21252		+
chr3	6654775	6654816	cid_14013		+
chr19	49468717	49468765	cid_11241		+
chr8	128201624	128201667	cid_22261		-
chr1	120601765	120601810	cid_1476		-
chr4	110126653	110126699	cid_15927		-
chr1	22104457	22104489	cid_401		-
chr19	39172459	39172496	cid_11073		+
chr18	46471822	46471854	cid_10545		-
chr13	93166084	93166125	cid_6631		+
chr20	40213966	40213997	cid_12987		-
chr7	113843381	113843416	cid_21255		+
chr12	104692127	104692158	cid_5655		+
chr1	59142073	59142109	cid_936		-
chr5	58903217	58903249	cid_17655		-
chr5	31873664	31873700	cid_16810		+
chr8	141641921	141641967	cid_22601		-
chr7	6176412	6176461	cid_20225		+
chr5	14440723	14440756	cid_16587		+
chr6	165950072	165950117	cid_19959		-
chr18	11143085	11143117	cid_10307		-
chr17	1289194	1289245	cid_8901		-
chr16	69317219	69317274	cid_8595		+
chr17	36471319	36471362	cid_9410		+
chr2	223490947	223490982	cid_12515		-
chr6	15324544	15324585	cid_19093		+
chr12	10851841	10851900	cid_4780		-
chr5	16858539	16858581	cid_16674		-
chr2	112637914	112637953	cid_11902		-
chr2	10290620	10290653	cid_11373		+
chr12	28710905	28710948	cid_5135		+
chr2	121562185	121562226	cid_11926		+
chr1	33321729	33321778	cid_604		+
chr8	129102462	129102495	cid_22518		+
chr5	14470192	14470228	cid_16606		+
chr22	46878576	46878607	cid_13913		-
chr9	6497704	6497750	cid_22747		+
chr2	149217958	149217991	cid_12041		+
chrX	152994146	152994190	cid_24434		+
chr2	202620413	202620447	cid_12390		-
chr1	51148515	51148548	cid_830		-
chr1	31427417	31427456	cid_537		-
chr3	113463118	113463165	cid_14681		-
chr1	6710447	6710479	cid_107		-
chr6	111216312	111216352	cid_19576		+
chr15	91248960	91248991	cid_7952		-
chr8	124393724	124393758	cid_22180		-
chr9	131354166	131354210	cid_23583		+
chr1	205284986	205285024	cid_2082		-
chr6	99852182	99852227	cid_19520		-
chr17	45699778	45699817	cid_9621		+
chr10	22010002	22010050	cid_2668		+
chr1	71543357	71543405	cid_1146		-
chr6	149644068	149644109	cid_19847		+
chr7	2208244	2208278	cid_20169		-
chr11	2966263	2966306	cid_3374		-
chr6	166380787	166380847	cid_20078		-
chr3	65941323	65941356	cid_14542		-
chr15	80205128	80205167	cid_7883		-
chr13	93307573	93307616	cid_6658		+
chr21	47615461	47615504	cid_13529		-
chr7	99109219	99109257	cid_20903		+
chr6	64289767	64289810	cid_19393		+
chr4	110013341	110013373	cid_15885		-
chr19	58336648	58336680	cid_11322		+
chr6	84012044	84012077	cid_19456		-
chr15	91147152	91147188	cid_7949		+
chr1	171562240	171562298	cid_1857		+
chr10	74767331	74767368	cid_2892		-
chr14	95999776	95999807	cid_7430		-
chr7	101527174	101527209	cid_21007		+
chr18	10940844	10940876	cid_10290		-
chr12	114390947	114390988	cid_5762		-
chr1	230236059	230236095	cid_2328		+
chr12	70651126	70651159	cid_5515		+
chr4	166860152	166860184	cid_16170		+
chr12	20532419	20532488	cid_4870		+
chr6	99852404	99852435	cid_19521		-
chr5	58450388	58450432	cid_17341		-
chr1	212246099	212246135	cid_2142		+
chr1	54810847	54810879	cid_896		-
chr15	91111574	91111611	cid_7942		+
chr1	193145171	193145205	cid_1981		+
chr7	5409943	5409982	cid_20196		-
chr16	1766300	1766341	cid_8105		+
chr1	204423608	204423641	cid_2062		-
chr12	92419386	92419417	cid_5590		-
chr3	31703198	31703238	cid_14180		-
chr4	47575886	47575920	cid_15611		+
chr19	2786250	2786295	cid_10678		+
chr12	69318252	69318285	cid_5505		-
chr4	170577202	170577236	cid_16242		+
chr5	130924750	130924796	cid_18375		-
chr6	136306622	136306657	cid_19743		+
chr1	70743126	70743166	cid_1134		-
chr7	23391458	23391500	cid_20298		-
chr8	116574724	116574766	cid_22105		-
chr4	8431629	8431670	cid_15332		-
chr4	109922495	109922537	cid_15879		-
chr20	33093349	33093389	cid_12878		+
chr11	116947860	116947896	cid_4520		-
chr17	30777265	30777303	cid_9315		+
chr8	22273929	22273962	cid_21704		+
chr12	20833338	20833372	cid_5090		+
chrY	21152811	21152842	cid_24458		-
chr10	104496004	104496044	cid_3154		+
chr10	20105297	20105359	cid_2632		+
chr16	265787	265822	cid_8078		-
chr11	47072615	47072647	cid_3773		+
chr13	42040702	42040736	cid_6054		+
chr1	66781297	66781335	cid_1096		+
chr15	99303194	99303232	cid_8031		+
chrX	69559706	69559739	cid_24131		+
chr12	131147191	131147223	cid_5887		-
chr21	40179334	40179373	cid_13430		+
chr17	35311360	35311398	cid_9345		+
chr5	34115148	34115181	cid_16907		-
chr17	25634259	25634294	cid_9180		+
chr6	157353336	157353369	cid_19900		+
chr5	140019973	140020026	cid_18546		+
chr10	76307228	76307262	cid_2934		+
chr1	21452977	21453015	cid_323		-
chr4	41211343	41211377	cid_15525		-
chr12	54796471	54796503	cid_5388		-
chr6	30706580	30706620	cid_19208		-
chr1	247485573	247485609	cid_2500		-
chr1	150193405	150193445	cid_1535		-
chr5	14154829	14154871	cid_16462		+
chr1	42796132	42796172	cid_710		-
chr5	88225847	88225880	cid_18093		+
chr8	131452872	131452905	cid_22544		-
chr7	66510361	66510394	cid_20587		+
chr5	71515675	71515726	cid_17940		-
chr12	20528261	20528311	cid_4862		+
chr17	29103591	29103622	cid_9266		+
chr17	28218554	28218599	cid_9234		-
chr17	3478772	3478806	cid_8941		-
chr7	104692991	104693040	cid_21108		+
chr3	58256856	58256913	cid_14521		+
chr5	14693507	14693541	cid_16615		+
chr5	58571015	58571051	cid_17447		-
chr11	68351375	68351410	cid_4292		+
chr2	242238907	242238948	cid_12696		-
chr5	139865804	139865843	cid_18541		+
chr18	18941670	18941702	cid_10352		+
chr3	186502572	186502623	cid_15210		+
chrY	21152989	21153026	cid_24460		-
chr7	72867039	72867078	cid_20629		-
chr17	44182977	44183024	cid_9560		-
chr5	93630396	93630449	cid_18118		-
chr16	15096395	15096431	cid_8263		+
chr4	124064975	124065008	cid_16021		+
chr12	120899776	120899818	cid_5827		-
chr2	202171874	202171905	cid_12386		-
chr5	134130888	134130934	cid_18437		+
chr11	73454672	73454705	cid_4350		-
chrX	24797348	24797387	cid_23990		+
chr11	100697734	100697769	cid_4466		+
chr20	33401256	33401295	cid_12883		-
chr17	56708859	56708896	cid_9779		-
chr4	10095483	10095515	cid_15334		-
chr2	61511787	61511829	cid_11694		-
chr11	3780814	3780851	cid_3395		-
chr12	20520380	20520420	cid_4847		-
chr5	58938559	58938600	cid_17696		-
chr2	1715837	1715879	cid_11357		-
chrX	101880947	101880983	cid_24271		+
chr3	54181824	54181865	cid_14436		+
chr4	184822602	184822642	cid_16287		+
chr16	30710939	30710972	cid_8449		+
chr17	28215070	28215119	cid_9233		-
chr10	96332697	96332761	cid_3060		+
chr9	20598608	20598644	cid_22840		-
chr2	178087970	178088025	cid_12206		+
chr6	163991913	163991957	cid_19948		+
chr1	153857065	153857101	cid_1609		-
chr12	29907097	29907140	cid_5148		-
chr5	14167372	14167403	cid_16479		+
chr3	142591721	142591753	cid_14871		-
chr5	5453576	5453623	cid_16382		+
chr1	35650001	35650041	cid_630		-
chr4	41696010	41696042	cid_15600		+
chr6	13671027	13671060	cid_19060		-
chr5	134110526	134110566	cid_18426		+
chr8	62465105	62465140	cid_21883		-
chr4	184632250	184632289	cid_16281		+
chr5	14342106	14342138	cid_16549		+
chr12	19605416	19605448	cid_4833		+
chr5	71453835	71453867	cid_17939		+
chr21	17863830	17863862	cid_13319		+
chr1	35802159	35802197	cid_637		+
chrX	77093941	77093979	cid_24236		-
chr11	65269864	65269939	cid_4100		+
chr6	45523629	45523661	cid_19316		+
chr10	118652736	118652769	cid_3250		-
chr2	20185649	20185686	cid_11428		-
chr11	65209315	65209372	cid_4063		+
chr5	6731639	6731697	cid_16400		+
chr1	97278420	97278463	cid_1318		+
chr13	77847169	77847202	cid_6251		-
chr7	5412332	5412368	cid_20197		-
chr21	44266066	44266106	cid_13449		-
chr9	125786708	125786745	cid_23473		+
chr4	109733571	109733604	cid_15857		-
chr5	58961252	58961299	cid_17737		-
chr19	15438173	15438220	cid_10891		-
chr17	56073818	56073875	cid_9765		-
chr12	57767897	57767939	cid_5433		-
chr17	55979675	55979709	cid_9753		-
chr14	104480607	104480642	cid_7504		+
chr21	27528311	27528351	cid_13343		-
chr5	58930727	58930771	cid_17682		-
chr2	32773426	32773461	cid_11535		+
chr5	58572070	58572101	cid_17451		-
chr3	9848179	9848238	cid_14045		+
chr12	20677293	20677328	cid_5054		+
chr5	129373397	129373454	cid_18357		+
chr13	92581146	92581187	cid_6460		+
chr7	44100865	44100905	cid_20452		+
chr2	26342391	26342424	cid_11465		+
chr6	36568777	36568817	cid_19271		+
chr4	41654249	41654289	cid_15596		+
chr12	20791656	20791694	cid_5083		+
chr5	93991381	93991422	cid_18147		+
chr1	201815950	201815990	cid_2028		+
chr9	134018545	134018597	cid_23691		+
chr6	136818077	136818111	cid_19773		-
chr1	46098376	46098407	cid_766		-
chr11	66688484	66688522	cid_4191		-
chr13	110434123	110434168	cid_6877		-
chr6	33591104	33591135	cid_19234		+
chr12	124823037	124823079	cid_5871		-
chr12	20784500	20784544	cid_5082		+
chr7	129556864	129556901	cid_21376		-
chr12	20592170	20592214	cid_4979		+
chr20	32187387	32187420	cid_12857		+
chr10	5823581	5823614	cid_2553		-
chr1	26580467	26580500	cid_452		+
chr12	49665742	49665782	cid_5292		+
chr7	44746208	44746245	cid_20472		+
chr1	182848114	182848164	cid_1943		+
chr10	126747449	126747486	cid_3317		-
chr7	130663697	130663755	cid_21420		-
chr10	104690452	104690484	cid_3159		+
chr10	76623985	76624030	cid_2941		+
chr19	47676274	47676310	cid_11215		+
chr21	44844790	44844834	cid_13472		-
chr1	167515035	167515071	cid_1796		-
chr13	50638635	50638687	cid_6153		-
chr2	228208477	228208534	cid_12553		+
chr10	18833665	18833705	cid_2631		-
chr19	5610934	5610971	cid_10724		-
chr7	888097	888164	cid_20155		+
chr15	25219760	25219799	cid_7524		+
chr1	213041748	213041790	cid_2151		+
chr11	62729863	62729900	cid_3956		-
chr1	108252975	108253007	cid_1355		-
chr1	214682280	214682316	cid_2181		-
chr2	148753857	148753898	cid_12035		-
chr12	20575688	20575744	cid_4948		+
chr20	43566048	43566087	cid_13003		+
chrX	123152901	123152942	cid_24371		+
chr6	166384303	166384360	cid_20087		-
chr20	50234751	50234786	cid_13086		-
chr11	12887011	12887049	cid_3511		+
chr1	44809584	44809627	cid_740		-
chr12	57563713	57563744	cid_5424		+
chr9	136273400	136273438	cid_23751		-
chr11	63480944	63480985	cid_3965		+
chr1	107719298	107719332	cid_1348		+
chr20	42814087	42814133	cid_12996		-
chr19	41730441	41730473	cid_11112		+
chr1	156749676	156749710	cid_1703		+
chrX	73480594	73480638	cid_24196		-
chr17	33815213	33815245	cid_9325		-
chr1	240700729	240700776	cid_2400		-
chr19	13946429	13946473	cid_10860		-
chr19	48224563	48224597	cid_11229		+
chr12	70726292	70726339	cid_5521		+
chr10	76095964	76096010	cid_2923		+
chr5	14163635	14163680	cid_16476		+
chr16	8903290	8903346	cid_8198		+
chr19	47644260	47644300	cid_11202		+
chr9	91050291	91050332	cid_23221		+
chr15	68692085	68692121	cid_7817		-
chr8	62623163	62623194	cid_21933		-
chr1	155706196	155706231	cid_1673		+
chr3	78935569	78935606	cid_14598		-
chr7	112118543	112118578	cid_21245		+
chr5	58945883	58945929	cid_17712		-
chr8	128849620	128849678	cid_22402		+
chr1	117986519	117986561	cid_1463		+
chr5	58889054	58889091	cid_17630		-
chr1	214623169	214623201	cid_2175		-
chr6	131378195	131378233	cid_19662		-
chr1	27795420	27795455	cid_463		-
chr3	15839053	15839093	cid_14113		-
chr6	25309268	25309300	cid_19156		+
chr17	37632671	37632716	cid_9427		+
chr20	37117816	37117849	cid_12977		+
chr3	47184770	47184808	cid_14265		-
chrX	24214220	24214261	cid_23974		+
chr13	95266681	95266735	cid_6668		+
chr10	101746093	101746126	cid_3116		-
chr10	32121329	32121360	cid_2725		-
chr5	32155012	32155067	cid_16821		-
chr3	150278489	150278531	cid_14908		+
chr7	111085225	111085273	cid_21235		-
chr11	12899850	12899881	cid_3524		+
chr9	20518318	20518371	cid_22824		-
chr5	65255122	65255173	cid_17894		+
chr1	175921868	175921905	cid_1882		-
chr2	172711064	172711111	cid_12164		-
chr5	36910760	36910807	cid_16943		+
chr11	65390220	65390266	cid_4128		+
chr9	4817909	4817943	cid_22718		+
chr3	176905619	176905663	cid_15164		-
chr1	78115027	78115060	cid_1190		-
chr6	166243594	166243625	cid_19981		-
chr8	129099371	129099414	cid_22514		+
chr18	21610602	21610646	cid_10371		+
chr11	19741865	19741897	cid_3582		+
chrX	135300206	135300239	cid_24401		-
chr13	92281445	92281477	cid_6400		+
chr17	27088036	27088075	cid_9199		-
chr1	114267153	114267187	cid_1442		-
chr4	149312632	149312665	cid_16111		-
chr5	60650767	60650823	cid_17817		+
chr1	61609047	61609087	cid_951		+
chr1	16821528	16821562	cid_224		-
chr9	95155708	95155745	cid_23283		+
chr13	60482490	60482527	cid_6188		-
chrX	110943784	110943833	cid_24307		+
chr6	136739846	136739886	cid_19761		-
chr3	183567577	183567628	cid_15195		-
chr5	176470150	176470193	cid_18904		+
chr15	99300543	99300586	cid_8029		+
chr20	33198128	33198159	cid_12881		-
chr1	151600472	151600515	cid_1579		+
chr17	35577483	35577514	cid_9368		-
chr11	120239819	120239864	cid_4548		+
chr15	57296602	57296637	cid_7683		+
chr1	174223218	174223254	cid_1876		+
chrX	24196026	24196069	cid_23970		+
chr17	65470770	65470808	cid_10011		+
chr18	37324501	37324550	cid_10493		-
chr17	18202568	18202605	cid_9090		-
chr9	95156878	95156915	cid_23284		+
chr21	47816514	47816550	cid_13539		+
chr8	116576639	116576680	cid_22106		-
chr7	135104624	135104665	cid_21498		-
chr1	164574039	164574076	cid_1755		+
chr16	70709004	70709038	cid_8637		-
chr5	71520011	71520049	cid_17942		-
chr10	3146291	3146330	cid_2534		+
chr10	75253022	75253063	cid_2900		-
chr7	99003563	99003594	cid_20897		-
chr11	47146335	47146373	cid_3788		+
chr1	8937917	8937966	cid_134		-
chr1	145286841	145286873	cid_1499		+
chr9	130327129	130327169	cid_23547		-
chr17	80114153	80114194	cid_10155		-
chr2	191778510	191778556	cid_12316		+
chr14	103918333	103918382	cid_7488		+
chr1	27103880	27103916	cid_456		+
chr2	27002821	27002869	cid_11472		+
chr13	76001454	76001499	cid_6234		-
chrX	73497102	73497145	cid_24214		-
chr7	920498	920532	cid_20156		+
chr6	13935524	13935560	cid_19067		+
chr19	41789199	41789232	cid_11119		+
chr9	21493016	21493055	cid_22854		-
chr8	42962397	42962438	cid_21826		+
chr12	397848	397901	cid_4653		-
chr7	130785430	130785490	cid_21431		-
chr1	180391212	180391252	cid_1931		-
chr6	166209214	166209260	cid_19977		-
chr12	20646553	20646614	cid_5035		+
chr20	62644472	62644509	cid_13260		+
chr1	155424544	155424577	cid_1657		-
chr17	57725137	57725169	cid_9804		+
chr6	13941157	13941210	cid_19071		+
chr6	160143408	160143439	cid_19935		-
chrX	153627828	153627860	cid_24448		+
chr4	141065674	141065728	cid_16071		-
chr16	69359640	69359673	cid_8598		-
chr14	70429264	70429324	cid_7282		+
chr5	112130884	112130918	cid_18298		+
chr15	60641106	60641153	cid_7726		-
chr7	129532675	129532712	cid_21368		-
chr2	32585990	32586021	cid_11524		+
chr6	2169847	2169880	cid_18996		-
chr11	45212115	45212153	cid_3726		+
chr2	208077053	208077085	cid_12426		-
chr9	136817716	136817751	cid_23755		-
chr1	6654751	6654790	cid_104		-
chr7	104940163	104940196	cid_21119		-
chr13	96425392	96425425	cid_6680		+
chr5	17227323	17227363	cid_16713		+
chr12	117288270	117288305	cid_5791		+
chr13	45040903	45040940	cid_6069		-
chr9	136788524	136788563	cid_23752		-
chr17	64414084	64414120	cid_9961		+
chr4	2496268	2496301	cid_15307		+
chr5	145882469	145882517	cid_18630		+
chr14	21721457	21721498	cid_6982		-
chr17	39977374	39977406	cid_9472		+
chr21	46193868	46193907	cid_13500		-
chr13	92288332	92288371	cid_6401		+
chr9	98723074	98723112	cid_23344		+
chr9	20612526	20612565	cid_22843		-
chr22	23588303	23588335	cid_13587		+
chr13	93093605	93093641	cid_6616		+
chr19	41789168	41789201	cid_11118		+
chr10	118673967	118674002	cid_3258		-
chr8	37913530	37913568	cid_21795		+
chr5	14458145	14458188	cid_16603		+
chr13	96677945	96677977	cid_6694		-
chr10	99220316	99220355	cid_3098		-
chrX	85274705	85274740	cid_24248		-
chr2	224764453	224764490	cid_12540		-
chr19	3550676	3550715	cid_10695		-
chr5	58409145	58409187	cid_17290		-
chr2	234368038	234368080	cid_12607		+
chr16	85009089	85009122	cid_8764		-
chr19	3595064	3595102	cid_10697		-
chr11	70281358	70281397	cid_4315		+
chr20	44585354	44585387	cid_13015		-
chr5	172269818	172269875	cid_18858		+
chr9	94684516	94684549	cid_23260		-
chr13	45107743	45107774	cid_6073		-
chr5	94042308	94042343	cid_18165		+
chr13	93071575	93071617	cid_6610		+
chr6	17940260	17940298	cid_19129		-
chr3	149091423	149091456	cid_14888		-
chr12	110736929	110736971	cid_5717		+
chr7	35859583	35859619	cid_20423		+
chr19	39166027	39166068	cid_11072		+
chr1	28835696	28835747	cid_504		+
chr20	43560124	43560165	cid_13002		+
chr14	31034656	31034691	cid_7023		+
chr11	47105947	47105981	cid_3782		+
chr3	171760613	171760651	cid_15070		+
chr1	225966815	225966877	cid_2267		+
chr9	134363640	134363682	cid_23734		+
chr12	65055758	65055791	cid_5482		+
chr11	30525484	30525517	cid_3634		-
chr17	20137491	20137538	cid_9150		+
chr5	58676202	58676245	cid_17515		-
chr12	53965838	53965873	cid_5367		-
chr6	111773042	111773080	cid_19580		-
chr3	6653931	6653972	cid_14012		+
chr1	231554595	231554640	cid_2368		-
chr9	5829212	5829245	cid_22732		-
chr2	159437968	159438010	cid_12082		+
chr11	63457609	63457642	cid_3963		+
chr5	167935312	167935352	cid_18822		+
chr4	110185194	110185226	cid_15962		-
chr5	6735859	6735900	cid_16402		+
chr2	161129492	161129528	cid_12101		-
chr5	139875785	139875819	cid_18544		+
chr17	36404983	36405024	cid_9409		-
chr9	139621947	139621979	cid_23808		-
chr2	29010872	29010910	cid_11495		+
chr12	133399480	133399537	cid_5923		-
chr9	14140910	14140943	cid_22766		-
chr1	156307572	156307612	cid_1698		-
chrX	76845582	76845618	cid_24227		-
chr8	128893994	128894032	cid_22416		+
chr14	56780835	56780866	cid_7156		+
chr9	72777396	72777429	cid_23146		+
chr12	46761738	46761788	cid_5252		-
chr9	4834468	4834507	cid_22719		+
chr16	16236175	16236225	cid_8301		+
chr7	134583950	134583985	cid_21490		+
chr5	132258093	132258133	cid_18395		-
chr5	149885320	149885354	cid_18741		+
chr6	166254738	166254771	cid_19982		-
chr12	7116663	7116694	cid_4759		-
chr3	60310290	60310325	cid_14524		-
chr18	7026180	7026214	cid_10226		-
chr6	166392312	166392350	cid_20108		-
chr12	29836263	29836297	cid_5142		-
chrX	133606575	133606617	cid_24394		+
chr6	170672843	170672883	cid_20142		+
chr5	58329567	58329600	cid_17223		-
chr5	108265286	108265319	cid_18261		+
chr11	65267714	65267748	cid_4081		+
chr7	101469638	101469691	cid_20955		+
chr5	58571938	58571984	cid_17450		-
chr21	35889495	35889527	cid_13390		-
chr19	34773734	34773765	cid_11018		+
chr22	19383862	19383902	cid_13561		-
chr14	103154289	103154323	cid_7475		+
chr1	202773989	202774022	cid_2039		-
chr13	98855128	98855165	cid_6786		+
chr10	70518434	70518470	cid_2854		+
chr4	15031364	15031398	cid_15345		+
chr1	38327389	38327422	cid_674		-
chr12	8929235	8929295	cid_4772		+
chr10	889615	889666	cid_2510		-
chr11	47175476	47175524	cid_3790		+
chr6	53133241	53133288	cid_19334		-
chr1	38009736	38009769	cid_672		-
chr19	16322945	16322978	cid_10915		+
chr11	36403346	36403393	cid_3698		+
chr5	39422158	39422207	cid_17051		-
chr20	55058383	55058417	cid_13178		+
chr1	240759981	240760021	cid_2419		-
chr5	134115196	134115228	cid_18431		+
chr8	6063362	6063393	cid_21649		-
chr5	23987683	23987738	cid_16764		+
chr1	235594666	235594700	cid_2391		+
chr18	3448710	3448750	cid_10218		+
chr19	34950542	34950583	cid_11029		+
chr12	45599779	45599819	cid_5217		-
chr2	85201102	85201142	cid_11804		+
chr5	58841561	58841606	cid_17574		-
chr5	58315931	58315964	cid_17202		-
chr2	242591939	242591986	cid_12710		+
chr2	151327354	151327388	cid_12046		-
chr9	134043257	134043299	cid_23695		+
chr14	58738801	58738832	cid_7161		-
chr2	161260969	161261002	cid_12121		-
chr10	95266971	95267004	cid_3040		+
chr20	34453419	34453457	cid_12938		+
chr1	115313002	115313048	cid_1457		-
chr19	9045033	9045078	cid_10770		-
chr1	182836692	182836731	cid_1942		+
chr4	124020525	124020568	cid_16014		+
chrX	100401723	100401762	cid_24264		+
chr13	92989075	92989107	cid_6590		+
chr19	3412411	3412444	cid_10687		+
chr17	17089054	17089096	cid_9073		+
chr11	48068462	48068511	cid_3874		+
chr22	24486463	24486506	cid_13593		+
chr6	44220607	44220660	cid_19309		+
chrX	54561533	54561582	cid_24098		+
chr1	97806218	97806252	cid_1321		-
chr7	110797389	110797428	cid_21152		-
chr11	12738022	12738069	cid_3488		+
chr11	68284319	68284352	cid_4282		+
chr7	1902388	1902424	cid_20166		-
chr21	18962662	18962693	cid_13334		+
chr12	56692812	56692854	cid_5407		-
chr7	101462459	101462493	cid_20946		+
chr20	2449562	2449597	cid_12732		-
chr2	112582841	112582877	cid_11898		-
chr14	71821416	71821457	cid_7333		+
chr8	9477286	9477320	cid_21661		+
chr9	80585133	80585166	cid_23177		-
chr6	89792714	89792747	cid_19492		+
chr15	91509941	91509978	cid_7957		-
chr1	243459286	243459328	cid_2430		+
chr5	76517877	76517908	cid_17994		+
chr7	127977488	127977526	cid_21331		-
chr16	14460866	14460898	cid_8259		-
chr1	1771654	1771697	cid_66		-
chr1	171560498	171560540	cid_1855		+
chr14	102838442	102838481	cid_7465		+
chr13	60723285	60723318	cid_6195		-
chr1	203838425	203838458	cid_2056		+
chr5	14444160	14444216	cid_16591		+
chr7	131089227	131089259	cid_21444		+
chr9	36594910	36594953	cid_23072		+
chr15	40393044	40393075	cid_7580		-
chr18	44672593	44672629	cid_10521		-
chr7	23443724	23443790	cid_20321		-
chr4	110201481	110201527	cid_15973		-
chr7	111035395	111035429	cid_21216		-
chr20	43108040	43108079	cid_13000		+
chr12	20533592	20533625	cid_4877		+
chr12	21012876	21012920	cid_5097		+
chr9	26942866	26942903	cid_22923		-
chr1	46582928	46582959	cid_792		-
chr10	33623583	33623619	cid_2741		-
chr3	9849880	9849919	cid_14046		+
chr8	105594602	105594636	cid_22074		-
chr22	41930722	41930760	cid_13805		-
chr8	129087581	129087614	cid_22509		+
chr8	119019522	119019559	cid_22135		-
chr7	1609223	1609267	cid_20163		-
chr9	125065654	125065693	cid_23460		+
chr21	45392014	45392049	cid_13493		+
chr15	89826977	89827017	cid_7925		+
chr3	49517054	49517101	cid_14355		+
chr5	10741285	10741330	cid_16452		-
chr12	20549794	20549837	cid_4899		+
chr17	62484635	62484690	cid_9911		-
chr6	107410331	107410364	cid_19553		-
chr2	191755776	191755825	cid_12297		+
chr14	35302405	35302446	cid_7073		-
chr12	20809556	20809605	cid_5087		+
chr5	58459756	58459800	cid_17361		-
chr17	42258933	42258970	cid_9527		-
chr6	133653670	133653706	cid_19681		+
chr22	40885962	40885999	cid_13760		-
chr12	120635804	120635860	cid_5812		-
chr18	30004104	30004137	cid_10440		-
chr6	101888902	101888949	cid_19535		+
chr11	70262318	70262362	cid_4307		+
chr7	129537623	129537662	cid_21371		-
chr7	20376401	20376432	cid_20282		+
chr8	130982391	130982436	cid_22527		-
chr19	54616470	54616503	cid_11282		-
chr2	1733637	1733675	cid_11359		-
chr13	96947563	96947596	cid_6737		+
chr12	57138263	57138302	cid_5423		-
chr17	64302450	64302495	cid_9939		+
chr2	32641330	32641362	cid_11530		+
chr2	113310926	113310961	cid_11908		+
chr11	65210493	65210539	cid_4066		+
chr8	119033108	119033150	cid_22137		-
chr17	55757299	55757336	cid_9746		+
chr10	101992893	101992927	cid_3123		-
chr10	103557081	103557122	cid_3138		-
chr13	60415546	60415588	cid_6184		-
chr16	75377040	75377082	cid_8718		-
chr17	29615534	29615577	cid_9284		+
chr5	106892420	106892453	cid_18219		-
chr1	153867160	153867193	cid_1613		-
chr1	226581877	226581919	cid_2276		-
chr11	66794112	66794148	cid_4215		+
chr4	102230770	102230809	cid_15819		-
chr15	25627443	25627491	cid_7535		-
chr13	101036432	101036464	cid_6835		+
chr6	100977435	100977480	cid_19528		-
chr10	91464306	91464346	cid_3001		+
chr12	50950789	50950823	cid_5328		+
chr1	54850705	54850737	cid_904		-
chr9	33955800	33955842	cid_23015		-
chr3	119772156	119772206	cid_14706		-
chr6	136184818	136184857	cid_19724		+
chr11	61195120	61195158	cid_3913		-
chr7	51352510	51352543	cid_20513		-
chrX	153325944	153325977	cid_24439		-
chr1	66518223	66518273	cid_1038		+
chr18	9919164	9919208	cid_10278		+
chr10	32137971	32138013	cid_2726		-
chr17	42274132	42274168	cid_9528		-
chr11	47076480	47076522	cid_3775		+
chr1	9231977	9232012	cid_137		-
chr17	29097196	29097228	cid_9264		+
chr3	152028789	152028841	cid_14919		+
chr9	91033480	91033512	cid_23218		+
chr3	57272706	57272737	cid_14486		+
chr8	62474904	62474944	cid_21884		-
chr5	58928677	58928720	cid_17680		-
chr21	46549151	46549194	cid_13521		+
chr21	46503769	46503809	cid_13511		+
chr3	48114925	48114965	cid_14303		-
chr17	1260076	1260123	cid_8897		-
chr11	3778304	3778341	cid_3392		-
chr1	1753521	1753553	cid_61		-
chr7	50853525	50853559	cid_20502		-
chr16	58630989	58631034	cid_8545		-
chr2	30691704	30691737	cid_11509		+
chr13	92438403	92438452	cid_6432		+
chr10	82279256	82279290	cid_2962		+
chr7	157035200	157035244	cid_21618		+
chr3	71513413	71513444	cid_14566		-
chr9	134915256	134915287	cid_23742		-
chrX	154300829	154300863	cid_24453		+
chr15	42880059	42880090	cid_7603		+
chr5	81008020	81008053	cid_18052		-
chr17	27746499	27746538	cid_9218		+
chr17	43187432	43187475	cid_9543		-
chr9	125643722	125643759	cid_23465		-
chr3	71028417	71028463	cid_14553		-
chr2	238642906	238642952	cid_12642		+
chr8	48819169	48819207	cid_21852		-
chr11	66561686	66561732	cid_4171		+
chr9	34246070	34246120	cid_23051		+
chr5	58968213	58968245	cid_17754		-
chr10	70099434	70099467	cid_2839		+
chr13	80066376	80066418	cid_6271		+
chr12	54003421	54003454	cid_5371		-
chr10	868881	868920	cid_2507		-
chr9	98047947	98047983	cid_23341		-
chrX	135960891	135960937	cid_24403		-
chr10	70720216	70720249	cid_2856		+
chr10	20485909	20485943	cid_2642		+
chr2	70456038	70456070	cid_11784		-
chr17	2062141	2062179	cid_8915		-
chr8	128925250	128925282	cid_22427		+
chr3	145961124	145961172	cid_14885		-
chr2	178262169	178262216	cid_12221		+
chr17	7371514	7371554	cid_8993		-
chr8	52743551	52743584	cid_21869		-
chr2	47387584	47387635	cid_11635		-
chr18	45363918	45363953	cid_10523		-
chr1	87812153	87812198	cid_1224		+
chr13	92585755	92585789	cid_6462		+
chr11	122069040	122069087	cid_4562		-
chrX	151142111	151142149	cid_24431		-
chr13	49773309	49773349	cid_6142		+
chr1	85140162	85140193	cid_1213		-
chr14	25504821	25504852	cid_7022		-
chr13	115050195	115050229	cid_6957		+
chr5	65326377	65326411	cid_17900		+
chr21	44844751	44844785	cid_13471		-
chr14	57679039	57679071	cid_7157		-
chr11	68333821	68333860	cid_4289		+
chr19	47635509	47635552	cid_11201		+
chr3	12677771	12677816	cid_14069		-
chr7	99166561	99166601	cid_20906		+
chr6	89872484	89872518	cid_19493		+
chr15	57300314	57300356	cid_7684		+
chr5	37310102	37310139	cid_16992		-
chr4	110130412	110130454	cid_15930		-
chr1	225817277	225817313	cid_2264		-
chr1	246356101	246356133	cid_2464		-
chr5	74036930	74036973	cid_17972		-
chr7	23026991	23027024	cid_20291		-
chr7	104984563	104984599	cid_21123		-
chr5	58942459	58942510	cid_17702		-
chr6	90373647	90373683	cid_19497		-
chr9	73016083	73016118	cid_23153		-
chr15	34198024	34198057	cid_7563		-
chr4	103743914	103743948	cid_15834		-
chr3	142294309	142294342	cid_14870		-
chr7	74078141	74078194	cid_20682		+
chr4	2626025	2626063	cid_15314		+
chr17	35644631	35644665	cid_9372		-
chr2	235862801	235862833	cid_12611		+
chr9	4851012	4851047	cid_22720		+
chr5	142745745	142745796	cid_18578		-
chr10	118657822	118657865	cid_3254		-
chr2	206950610	206950657	cid_12418		+
chr12	20615599	20615652	cid_5000		+
chr11	46988004	46988038	cid_3759		+
chr5	58399250	58399282	cid_17277		-
chr12	83090648	83090680	cid_5559		+
chr15	48756706	48756744	cid_7629		-
chr1	17744381	17744420	cid_238		-
chr6	166369474	166369514	cid_20062		-
chr5	59051496	59051528	cid_17789		-
chr2	175966790	175966828	cid_12191		-
chr7	129560678	129560715	cid_21378		-
chr5	175913660	175913703	cid_18892		+
chr5	94048274	94048307	cid_18167		+
chr16	73086622	73086656	cid_8696		-
chr15	75733620	75733682	cid_7853		-
chr6	20672875	20672922	cid_19145		+
chr4	169682307	169682342	cid_16198		+
chr1	51704389	51704423	cid_854		+
chr7	858815	858862	cid_20153		+
chr9	21486809	21486855	cid_22853		-
chr13	20236559	20236591	cid_5928		+
chr3	130685251	130685295	cid_14782		+
chr9	33959666	33959712	cid_23017		-
chr7	129559839	129559871	cid_21377		-
chr20	32686024	32686080	cid_12865		-
chr17	27734029	27734063	cid_9216		+
chr11	57540913	57540953	cid_3897		+
chr5	58964530	58964564	cid_17742		-
chr3	123221934	123221975	cid_14731		-
chrX	108900012	108900049	cid_24300		-
chr19	39146774	39146807	cid_11061		+
chr13	100801361	100801396	cid_6830		+
chr11	14680484	14680516	cid_3540		+
chr1	173836622	173836693	cid_1872		-
chr17	12920517	12920560	cid_9037		-
chr12	29819868	29819909	cid_5140		-
chr9	140565753	140565785	cid_23852		+
chr4	56409931	56409968	cid_15636		-
chr17	30794259	30794294	cid_9317		+
chr21	40188225	40188276	cid_13434		+
chr4	174107923	174107956	cid_16245		+
chr22	24004985	24005017	cid_13589		-
chr7	50829168	50829208	cid_20501		-
chr1	59152623	59152656	cid_937		-
chr16	9053189	9053241	cid_8205		-
chr4	110179683	110179715	cid_15959		-
chr3	33538930	33538979	cid_14205		-
chr17	33933909	33933945	cid_9327		+
chr12	112505475	112505521	cid_5742		-
chr14	31850752	31850786	cid_7038		-
chr8	128900172	128900214	cid_22418		+
chr5	68666179	68666215	cid_17926		+
chr12	486194	486226	cid_4657		-
chr1	17738063	17738107	cid_233		-
chr17	66034082	66034123	cid_10025		+
chr19	39221056	39221126	cid_11081		+
chr4	95435284	95435316	cid_15781		+
chr2	191775321	191775388	cid_12311		+
chr4	169778871	169778902	cid_16215		+
chr9	123600107	123600138	cid_23450		-
chr3	152107657	152107694	cid_14930		+
chr6	111025031	111025070	cid_19569		-
chr5	77696914	77696951	cid_18016		+
chr21	46644974	46645023	cid_13526		+
chr2	47387444	47387482	cid_11634		-
chr1	151023855	151023893	cid_1554		-
chr9	94638318	94638356	cid_23247		-
chr10	11896885	11896928	cid_2571		+
chr11	67814465	67814506	cid_4247		+
chr1	207955987	207956023	cid_2123		+
chr18	37187287	37187322	cid_10482		-
chr20	44107429	44107460	cid_13008		+
chr1	197112178	197112210	cid_1994		-
chr18	9915210	9915249	cid_10277		+
chr19	13245177	13245216	cid_10848		+
chr10	120819923	120819962	cid_3270		-
chr16	22433055	22433086	cid_8354		-
chr4	140251723	140251754	cid_16062		+
chr4	169671790	169671822	cid_16194		+
chr4	141964563	141964613	cid_16073		-
chr10	96327658	96327698	cid_3056		+
chr6	64291009	64291071	cid_19398		+
chr10	75136520	75136564	cid_2898		-
chr15	99332025	99332061	cid_8041		+
chr8	19807326	19807368	cid_21693		+
chr3	58099992	58100039	cid_14514		+
chr9	34187685	34187729	cid_23046		+
chr22	32145412	32145446	cid_13663		-
chr11	62638701	62638741	cid_3954		+
chr21	45027156	45027188	cid_13479		-
chr3	111661436	111661467	cid_14668		+
chr10	13377974	13378007	cid_2596		-
chr8	128965004	128965042	cid_22446		+
chr5	36898605	36898643	cid_16941		+
chr9	21542826	21542861	cid_22878		-
chr20	52022077	52022109	cid_13172		+
chr3	119793547	119793587	cid_14710		-
chr17	40304784	40304827	cid_9487		-
chr3	6704726	6704765	cid_14022		+
chr15	50892036	50892074	cid_7643		-
chr22	38006500	38006539	cid_13704		+
chr1	21453142	21453176	cid_324		-
chr11	71669489	71669523	cid_4318		+
chr9	16617520	16617554	cid_22789		-
chr15	43146067	43146101	cid_7606		-
chr6	133597561	133597607	cid_19670		+
chr7	44669170	44669208	cid_20462		+
chr17	25634956	25635010	cid_9181		+
chr7	110890064	110890096	cid_21169		-
chr5	58471818	58471867	cid_17376		-
chr1	214560844	214560885	cid_2164		-
chr7	110731225	110731257	cid_21147		-
chr1	21101988	21102031	cid_285		-
chrX	24169227	24169281	cid_23964		+
chr5	58972861	58972909	cid_17762		-
chr7	72384919	72384953	cid_20623		+
chr5	58841365	58841405	cid_17571		-
chr1	66462104	66462142	cid_1000		+
chr16	23146448	23146483	cid_8358		-
chr6	13931867	13931912	cid_19066		+
chr21	47745984	47746023	cid_13538		+
chr1	19925402	19925437	cid_266		+
chr1	230225476	230225514	cid_2316		+
chr7	151941451	151941494	cid_21587		-
chr10	96368386	96368426	cid_3083		+
chr13	92575525	92575557	cid_6459		+
chr21	17919874	17919922	cid_13324		+
chr1	33123448	33123486	cid_591		+
chr19	46340862	46340895	cid_11168		-
chrX	24034770	24034807	cid_23950		-
chr11	73469530	73469564	cid_4351		-
chr8	119105499	119105546	cid_22161		-
chr4	166851090	166851130	cid_16166		+
chr5	58501103	58501135	cid_17398		-
chr2	239971133	239971166	cid_12651		-
chr4	99249821	99249864	cid_15792		+
chr4	140981506	140981542	cid_16070		-
chr20	18397671	18397704	cid_12797		-
chr1	91436849	91436889	cid_1258		-
chr9	139135893	139135926	cid_23790		-
chr6	133640851	133640885	cid_19679		+
chr9	17290992	17291025	cid_22800		+
chr5	134114572	134114616	cid_18430		+
chr15	67418420	67418462	cid_7806		+
chr19	8989631	8989684	cid_10761		-
chr5	58305191	58305248	cid_17195		-
chr5	890125	890167	cid_16357		-
chr2	26597428	26597466	cid_11469		+
chr18	9739923	9739956	cid_10271		+
chr13	92947064	92947110	cid_6571		+
chrX	117244005	117244037	cid_24336		-
chr5	147657046	147657102	cid_18709		+
chr8	129056247	129056290	cid_22496		+
chr11	126248297	126248330	cid_4629		+
chr12	28451281	28451316	cid_5131		+
chr7	100034455	100034497	cid_20928		+
chr1	145112829	145112861	cid_1491		+
chr11	70262835	70262866	cid_4308		+
chr11	9411811	9411844	cid_3440		+
chr12	80297819	80297861	cid_5553		-
chr10	21991245	21991278	cid_2666		+
chr1	173837051	173837102	cid_1873		-
chr12	105400787	105400847	cid_5695		+
chrX	123095994	123096030	cid_24360		+
chr6	13974287	13974319	cid_19081		+
chr2	191775646	191775686	cid_12313		+
chr19	13235789	13235834	cid_10847		+
chr10	114779547	114779591	cid_3225		+
chr2	161235705	161235764	cid_12115		-
chr1	61606631	61606666	cid_948		+
chr3	45157727	45157762	cid_14257		-
chr12	46608035	46608086	cid_5235		-
chr5	14819014	14819060	cid_16638		-
chr15	66076006	66076044	cid_7784		-
chr3	53281636	53281670	cid_14428		-
chr9	132268776	132268813	cid_23643		+
chr7	158536743	158536785	cid_21623		-
chr6	7788167	7788206	cid_19041		+
chr19	58372380	58372424	cid_11328		+
chr17	35711702	35711738	cid_9390		-
chr5	64712351	64712384	cid_17856		-
chr4	169848857	169848888	cid_16221		+
chr17	2543731	2543776	cid_8933		+
chr13	93195141	93195186	cid_6637		+
chr1	51280635	51280669	cid_837		-
chr9	33854046	33854102	cid_22996		+
chr5	14435899	14435949	cid_16582		+
chr6	4811834	4811874	cid_19009		+
chr8	42337479	42337513	cid_21821		-
chr13	76348989	76349027	cid_6240		+
chr4	22424643	22424675	cid_15361		-
chr1	214605527	214605561	cid_2172		-
chr2	101477480	101477525	cid_11857		+
chr5	149141709	149141746	cid_18732		+
chr5	111699094	111699141	cid_18282		-
chr5	145857248	145857289	cid_18626		+
chr4	71691630	71691666	cid_15665		-
chr22	36392646	36392680	cid_13678		-
chr5	17236109	17236175	cid_16723		+
chr13	92472697	92472729	cid_6446		+
chr16	72957335	72957373	cid_8657		-
chr11	66134400	66134435	cid_4146		-
chr6	25286252	25286294	cid_19154		+
chr17	35466999	35467034	cid_9352		-
chr18	43756415	43756453	cid_10507		+
chr5	37164805	37164837	cid_16971		-
chr11	45893578	45893610	cid_3727		+
chr18	22861891	22861924	cid_10403		-
chr1	160301412	160301469	cid_1718		-
chr7	80492533	80492569	cid_20744		-
chr13	92247272	92247308	cid_6386		+
chr5	64857237	64857282	cid_17884		-
chr11	3385331	3385370	cid_3378		-
chr3	119787363	119787405	cid_14708		-
chr5	58697094	58697133	cid_17518		-
chr5	58921734	58921778	cid_17672		-
chr17	53075104	53075137	cid_9697		+
chr2	242256577	242256620	cid_12698		+
chr6	31723291	31723324	cid_19220		+
chr10	15347661	15347694	cid_2616		-
chr1	154573192	154573223	cid_1639		-
chr13	92966410	92966451	cid_6580		+
chr5	17243422	17243472	cid_16728		+
chr2	86393755	86393791	cid_11821		-
chr7	101474723	101474765	cid_20960		+
chr4	110123715	110123781	cid_15922		-
chr17	76905250	76905300	cid_10111		-
chrX	73489677	73489713	cid_24206		-
chr2	122321145	122321177	cid_11934		-
chr11	86848206	86848237	cid_4430		+
chr19	11560341	11560388	cid_10830		+
chr3	56671535	56671579	cid_14477		-
chr11	66644843	66644881	cid_4178		-
chr9	132858743	132858778	cid_23652		+
chr6	157154561	157154607	cid_19886		+
chr14	62174773	62174819	cid_7183		+
chr3	49015906	49015938	cid_14326		+
chr2	230768564	230768611	cid_12570		-
chr12	54680256	54680303	cid_5385		+
chr1	40322150	40322194	cid_689		-
chr16	70471396	70471437	cid_8630		-
chrX	24226788	24226843	cid_23977		+
chr17	62773922	62773955	cid_9933		-
chr1	245008045	245008087	cid_2436		-
chr14	93757926	93757961	cid_7426		-
chr7	101714383	101714424	cid_21069		+
chr8	119070884	119070917	cid_22153		-
chr4	74093494	74093541	cid_15682		-
chr5	58456612	58456645	cid_17357		-
chr15	66794285	66794325	cid_7790		-
chr4	75029747	75029778	cid_15691		+
chr22	40899916	40899958	cid_13765		-
chr15	89839491	89839531	cid_7926		+
chr3	56699025	56699064	cid_14483		-
chr17	18252112	18252146	cid_9094		-
chr13	48958228	48958270	cid_6099		+
chr18	688142	688203	cid_10211		-
chr6	4869321	4869362	cid_19016		+
chr3	48102231	48102283	cid_14301		-
chr5	65313252	65313286	cid_17898		+
chr11	68241502	68241541	cid_4261		+
chr6	157529231	157529277	cid_19904		+
chr12	105543134	105543178	cid_5697		+
chr5	138956107	138956162	cid_18522		+
chr5	7872765	7872801	cid_16409		+
chr13	114246625	114246669	cid_6931		+
chr5	138237138	138237174	cid_18498		+
chr13	97011508	97011552	cid_6743		+
chr3	6640644	6640689	cid_14008		+
chr22	40746459	40746493	cid_13753		+
chr1	21655244	21655281	cid_372		-
chr17	80165201	80165239	cid_10159		-
chr5	158618742	158618792	cid_18797		-
chr18	46683093	46683130	cid_10546		-
chr9	126553641	126553677	cid_23482		-
chr12	116499806	116499842	cid_5770		-
chr8	131307519	131307550	cid_22538		-
chr11	66686873	66686911	cid_4189		-
chr5	133555692	133555724	cid_18418		-
chr19	58150779	58150813	cid_11319		+
chr9	37151378	37151409	cid_23096		+
chr5	154192078	154192110	cid_18770		+
chr2	191877458	191877489	cid_12338		-
chr1	44217477	44217524	cid_727		+
chr11	65267012	65267067	cid_4076		+
chr10	88561465	88561499	cid_2969		+
chr21	38760393	38760436	cid_13416		+
chr16	8948003	8948053	cid_8203		-
chr1	33110770	33110803	cid_589		-
chr7	23545095	23545149	cid_20343		-
chr19	12050748	12050794	cid_10834		+
chr1	23475558	23475597	cid_422		-
chr8	62579676	62579719	cid_21909		-
chr2	242257013	242257051	cid_12699		+
chr19	17692706	17692750	cid_10931		+
chr10	93779635	93779671	cid_3022		+
chr3	141129532	141129567	cid_14852		+
chr2	37443085	37443120	cid_11575		-
chr5	17243234	17243290	cid_16727		+
chr5	58571629	58571667	cid_17449		-
chr8	118960547	118960591	cid_22126		-
chr12	64495369	64495417	cid_5468		+
chr1	212939981	212940016	cid_2148		-
chr12	20557744	20557795	cid_4919		+
chr14	71838095	71838133	cid_7341		+
chr11	66714741	66714788	cid_4204		-
chr7	156983659	156983692	cid_21616		+
chr13	33099387	33099428	cid_6015		-
chr2	240242036	240242104	cid_12668		-
chr1	242019546	242019591	cid_2425		+
chr6	166228706	166228739	cid_19980		-
chr5	1321082	1321128	cid_16366		-
chr5	138617036	138617071	cid_18512		+
chr8	62572148	62572180	cid_21900		-
chr1	28838639	28838678	cid_507		+
chr5	129296589	129296631	cid_18344		+
chr5	58304004	58304052	cid_17192		-
chr3	194926106	194926140	cid_15245		-
chr10	96326997	96327029	cid_3054		+
chr7	65217594	65217637	cid_20553		+
chr14	66997665	66997704	cid_7216		+
chr18	43941108	43941154	cid_10513		+
chr15	99475551	99475591	cid_8062		+
chr11	33352416	33352459	cid_3658		+
chr6	75313496	75313527	cid_19432		-
chr22	42018272	42018305	cid_13809		+
chr2	86717094	86717127	cid_11823		+
chr2	27813889	27813934	cid_11482		+
chr9	108230777	108230810	cid_23373		+
chr8	80998679	80998716	cid_21979		-
chr3	176858063	176858113	cid_15137		-
chr18	55144626	55144661	cid_10566		+
chr13	92250151	92250199	cid_6387		+
chr2	61471742	61471784	cid_11693		-
chr1	70689999	70690041	cid_1124		+
chr1	215753416	215753478	cid_2204		+
chr7	101485650	101485698	cid_20970		+
chr12	27445862	27445905	cid_5125		+
chr1	36641191	36641226	cid_660		+
chr15	67429534	67429571	cid_7808		+
chr11	130102886	130102932	cid_4647		-
chr5	130688964	130688998	cid_18367		+
chr13	115001152	115001185	cid_6953		+
chr19	13877857	13877893	cid_10853		+
chr17	34014292	34014331	cid_9330		+
chr3	152164629	152164665	cid_14931		+
chr1	76253577	76253625	cid_1163		+
chr13	45709076	45709110	cid_6080		+
chr15	99485560	99485593	cid_8063		+
chr13	92059367	92059398	cid_6287		+
chr14	34910060	34910108	cid_7053		-
chr5	147648980	147649021	cid_18684		+
chr2	27002669	27002719	cid_11471		+
chr12	116562697	116562730	cid_5773		-
chr3	124365229	124365261	cid_14739		+
chr11	14858341	14858386	cid_3558		+
chr16	19623247	19623293	cid_8317		+
chr5	175887391	175887431	cid_18885		+
chr2	197000488	197000529	cid_12352		-
chr10	126470307	126470349	cid_3306		-
chr5	59035612	59035652	cid_17783		-
chr13	92123167	92123200	cid_6310		+
chr14	100760412	100760477	cid_7447		-
chr13	111103693	111103725	cid_6884		+
chr1	78074772	78074806	cid_1176		-
chr18	44484712	44484747	cid_10518		-
chr4	184029752	184029794	cid_16273		+
chr8	116496098	116496135	cid_22088		-
chr5	133502260	133502301	cid_18414		-
chr7	32524924	32524961	cid_20399		-
chr12	57740856	57740892	cid_5430		-
chr1	43909929	43909961	cid_725		+
chr12	20625026	20625058	cid_5015		+
chr6	7744210	7744251	cid_19031		+
chr4	169685717	169685759	cid_16199		+
chr12	41926968	41927004	cid_5207		+
chr1	21401216	21401258	cid_306		-
chr17	16013652	16013700	cid_9051		-
chr12	46661597	46661629	cid_5241		-
chr3	57772281	57772313	cid_14492		+
chr3	141643912	141643945	cid_14865		+
chr1	36092846	36092888	cid_650		-
chr7	82697954	82697985	cid_20776		-
chr18	7570930	7570967	cid_10228		+
chr5	32428184	32428219	cid_16861		-
chr5	64734358	64734391	cid_17866		-
chrX	117243961	117244002	cid_24335		-
chr9	28187481	28187514	cid_22928		-
chr20	50414716	50414753	cid_13096		-
chr17	35682290	35682326	cid_9384		-
chr3	41276154	41276212	cid_14228		+
chr3	48084163	48084195	cid_14300		-
chr11	48005569	48005605	cid_3853		+
chr13	92771640	92771675	cid_6502		+
chr1	151377002	151377036	cid_1569		-
chr11	69480914	69480952	cid_4298		-
chr6	21597743	21597779	cid_19147		+
chr13	32950304	32950339	cid_6010		+
chr20	34392147	34392187	cid_12935		+
chr14	63966438	63966471	cid_7203		-
chr21	17769324	17769355	cid_13312		+
chr19	9030846	9030884	cid_10766		-
chr17	44217065	44217098	cid_9575		-
chr5	129300570	129300602	cid_18345		+
chr5	131706631	131706670	cid_18385		+
chr17	29063906	29063944	cid_9256		+
chr11	122132266	122132302	cid_4569		-
chr13	33099197	33099240	cid_6014		-
chr14	92596253	92596284	cid_7421		+
chr5	232308	232342	cid_16311		+
chr15	99357509	99357544	cid_8049		+
chr8	128845684	128845736	cid_22400		+
chr1	21491337	21491377	cid_360		-
chr12	25096422	25096456	cid_5115		-
chr14	104151300	104151333	cid_7499		+
chr15	44149513	44149547	cid_7616		+
chr17	79530584	79530641	cid_10133		-
chr21	44893105	44893143	cid_13477		-
chr6	36940046	36940094	cid_19275		-
chr3	4695184	4695217	cid_13969		+
chr1	193191876	193191910	cid_1982		+
chr7	98729191	98729230	cid_20892		-
chr9	15499860	15499898	cid_22784		-
chr12	20556937	20556974	cid_4918		+
chr19	36249729	36249763	cid_11032		+
chr11	6616826	6616866	cid_3406		-
chr10	12612363	12612395	cid_2591		+
chr9	131347562	131347596	cid_23577		+
chr5	90666804	90666859	cid_18099		-
chr18	44505112	44505144	cid_10519		+
chr14	50053512	50053552	cid_7108		+
chr3	49435775	49435813	cid_14349		-
chr13	92666797	92666854	cid_6488		+
chr11	72490628	72490662	cid_4334		-
chr1	220977120	220977163	cid_2218		+
chr19	58373129	58373168	cid_11329		+
chr10	101698288	101698326	cid_3112		-
chr12	53873441	53873480	cid_5364		+
chr11	47441397	47441436	cid_3803		-
chr4	68369800	68369834	cid_15659		-
chr1	66626711	66626761	cid_1083		+
chr5	145624600	145624631	cid_18622		+
chr5	65326546	65326591	cid_17901		+
chr5	64684012	64684064	cid_17854		-
chr5	10253518	10253558	cid_16420		+
chr16	22433211	22433259	cid_8355		-
chr13	45107589	45107627	cid_6072		-
chr12	131597727	131597761	cid_5898		+
chr12	20590983	20591042	cid_4974		+
chr7	65226272	65226320	cid_20556		+
chr2	100220409	100220447	cid_11852		-
chr5	6628443	6628481	cid_16390		-
chr16	53937162	53937201	cid_8503		+
chr12	83154239	83154280	cid_5570		+
chr8	145511958	145511991	cid_22668		-
chr2	27580341	27580385	cid_11479		+
chr12	69209380	69209416	cid_5500		+
chr9	95014693	95014726	cid_23273		-
chr12	66526851	66526883	cid_5489		+
chr11	47548069	47548102	cid_3819		-
chr7	130627912	130627953	cid_21418		-
chr14	75569892	75569926	cid_7385		-
chr9	133761409	133761449	cid_23687		+
chr16	69781113	69781158	cid_8611		-
chr18	10764573	10764611	cid_10284		-
chr20	37200497	37200542	cid_12978		+
chr1	46597885	46597932	cid_800		-
chr8	129008592	129008630	cid_22465		+
chr20	51642878	51642919	cid_13112		+
chr13	73638122	73638155	cid_6225		+
chr12	57740696	57740730	cid_5429		-
chr5	170822960	170822997	cid_18838		+
chr9	33902200	33902242	cid_23004		+
chr8	33289047	33289083	cid_21787		-
chr7	149789	149821	cid_20147		+
chr13	20295943	20295980	cid_5942		-
chr11	122146828	122146861	cid_4574		-
chr21	45178733	45178773	cid_13491		+
chr4	99819714	99819753	cid_15802		-
chr14	21713330	21713383	cid_6977		-
chr1	46373128	46373162	cid_776		+
chr6	4924767	4924798	cid_19019		+
chr8	101732737	101732784	cid_22039		-
chr3	73076277	73076310	cid_14584		+
chr5	68675471	68675502	cid_17927		+
chr17	16206839	16206872	cid_9060		+
chr2	181864309	181864355	cid_12239		+
chr1	6950617	6950655	cid_116		+
chr8	121483703	121483736	cid_22168		+
chr2	44182429	44182472	cid_11609		-
chr1	48374014	48374047	cid_818		-
chr2	160878925	160878965	cid_12096		-
chr12	122269791	122269825	cid_5836		+
chr5	58653103	58653144	cid_17492		-
chr18	33201133	33201172	cid_10448		+
chr10	88603907	88603952	cid_2973		+
chr17	64417967	64418007	cid_9963		+
chr9	133592128	133592167	cid_23664		+
chr13	92416264	92416327	cid_6425		+
chr12	49179600	49179632	cid_5277		-
chr1	51279469	51279506	cid_836		-
chr19	41753651	41753684	cid_11115		+
chr7	134595944	134595982	cid_21492		+
chr6	137190370	137190403	cid_19805		+
chr4	104087024	104087072	cid_15840		-
chr1	153887531	153887562	cid_1622		-
chr1	43167827	43167878	cid_716		+
chr4	39849199	39849232	cid_15513		-
chr6	16747877	16747911	cid_19111		-
chr11	102947918	102947957	cid_4475		-
chr12	968869	968900	cid_4682		+
chr11	27479663	27479701	cid_3613		-
chr1	153880792	153880832	cid_1618		-
chr2	39330099	39330137	cid_11596		-
chrX	102930656	102930701	cid_24274		-
chr17	80226954	80227003	cid_10167		-
chr2	25809375	25809410	cid_11455		-
chr20	34298777	34298809	cid_12907		-
chr12	46579318	46579351	cid_5230		-
chr19	11228604	11228638	cid_10821		+
chr11	116965906	116965940	cid_4521		-
chr2	85201260	85201292	cid_11805		+
chr8	128990719	128990753	cid_22457		+
chrX	16820932	16820966	cid_23922		+
chr5	145860679	145860719	cid_18627		+
chr9	91938978	91939012	cid_23225		+
chr17	5344433	5344470	cid_8977		-
chr12	109575674	109575723	cid_5708		+
chr6	133756921	133756962	cid_19694		+
chr4	169754254	169754286	cid_16210		+
chr11	82870118	82870165	cid_4411		+
chr5	15651193	15651225	cid_16657		+
chr7	129574148	129574185	cid_21387		-
chr17	37540472	37540503	cid_9423		-
chr9	131347447	131347486	cid_23576		+
chr19	2777238	2777277	cid_10677		-
chr9	79502143	79502174	cid_23166		-
chr5	72179561	72179599	cid_17956		+
chr12	20635927	20635989	cid_5027		+
chr15	57511902	57511942	cid_7699		+
chr3	53280481	53280516	cid_14426		-
chr1	246218162	246218204	cid_2448		-
chr6	64287954	64288024	cid_19390		+
chr4	124024205	124024238	cid_16015		+
chr2	159882412	159882466	cid_12090		+
chr1	38454954	38455010	cid_678		-
chr5	74681285	74681317	cid_17978		-
chr5	24070251	24070285	cid_16773		+
chr14	92604772	92604805	cid_7422		+
chr2	240923638	240923682	cid_12677		-
chr14	35774939	35774979	cid_7079		+
chr17	29068773	29068807	cid_9258		+
chr16	30943035	30943079	cid_8459		+
chr17	56708928	56708965	cid_9781		-
chr21	17182978	17183018	cid_13287		+
chr1	57836527	57836571	cid_928		-
chr7	101477795	101477842	cid_20963		+
chr10	51037273	51037315	cid_2770		-
chr12	104530156	104530191	cid_5649		-
chr6	101194999	101195039	cid_19531		-
chr7	116033964	116033996	cid_21263		-
chr11	122282030	122282061	cid_4609		-
chr4	95128822	95128872	cid_15772		+
chr6	15346961	15346994	cid_19095		+
chr16	268179	268218	cid_8080		-
chr4	110151822	110151864	cid_15944		-
chr5	32423421	32423468	cid_16856		-
chr1	21426051	21426084	cid_310		-
chr5	134695058	134695106	cid_18454		-
chr12	46763902	46763936	cid_5258		-
chr19	50213096	50213129	cid_11255		+
chr5	58516190	58516235	cid_17406		-
chr13	33093375	33093409	cid_6011		-
chr9	130704125	130704165	cid_23552		-
chr3	88165665	88165702	cid_14613		-
chr16	3743818	3743857	cid_8155		-
chr21	44297576	44297609	cid_13453		-
chr20	51940106	51940144	cid_13161		+
chr1	214689093	214689126	cid_2185		-
chr18	12818131	12818168	cid_10326		-
chr11	3783160	3783203	cid_3396		-
chr5	142771086	142771131	cid_18595		-
chr16	16093865	16093905	cid_8278		+
chr5	17253304	17253364	cid_16739		+
chr9	133751774	133751823	cid_23685		+
chr8	128827752	128827794	cid_22390		+
chr1	164580466	164580505	cid_1757		+
chr7	127497404	127497440	cid_21309		+
chr6	4824951	4824992	cid_19011		+
chr1	223946377	223946425	cid_2230		+
chr20	4835269	4835300	cid_12749		-
chr17	8281640	8281677	cid_9018		-
chr11	8069555	8069589	cid_3408		+
chr18	11123795	11123837	cid_10303		-
chr1	164549506	164549546	cid_1746		+
chr7	77395662	77395695	cid_20722		+
chr17	35318963	35319001	cid_9347		+
chr12	20662283	20662322	cid_5048		+
chrX	100302802	100302842	cid_24262		-
chr11	57072167	57072200	cid_3886		-
chr10	79600463	79600504	cid_2953		-
chr4	95394407	95394444	cid_15778		+
chr1	150942033	150942072	cid_1553		-
chr7	110789708	110789741	cid_21151		-
chr5	38856901	38856935	cid_17022		+
chr9	21513846	21513877	cid_22858		-
chr5	147651186	147651234	cid_18689		+
chr1	111679860	111679896	cid_1408		-
chr13	50037298	50037338	cid_6148		+
chr15	67387877	67387913	cid_7803		+
chr2	29004718	29004750	cid_11493		+
chr5	58673229	58673267	cid_17511		-
chr12	133310645	133310684	cid_5917		-
chr10	109862696	109862729	cid_3177		-
chr1	27872242	27872285	cid_470		-
chr8	48842487	48842534	cid_21854		-
chr10	913791	913828	cid_2515		-
chr12	25020926	25020965	cid_5112		-
chr3	169364428	169364461	cid_15053		-
chr11	125908370	125908410	cid_4622		-
chr12	30831045	30831079	cid_5151		-
chr7	130591845	130591887	cid_21408		-
chr5	138090358	138090392	cid_18480		+
chr5	6626122	6626156	cid_16389		-
chr5	58456903	58456959	cid_17358		-
chr2	148807761	148807793	cid_12036		+
chr5	64714211	64714255	cid_17858		-
chr17	26967234	26967267	cid_9195		-
chr17	27589563	27589602	cid_9214		-
chr9	33844202	33844234	cid_22993		+
chr5	94848604	94848645	cid_18170		-
chr3	171518806	171518837	cid_15068		-
chr16	68354606	68354653	cid_8584		+
chr11	16421500	16421532	cid_3561		-
chr5	58502999	58503057	cid_17400		-
chr5	133876079	133876116	cid_18422		+
chr4	102247125	102247157	cid_15826		-
chr2	201995951	201995984	cid_12383		+
chr12	69040613	69040658	cid_5496		+
chr3	141108419	141108454	cid_14848		+
chr13	49585523	49585566	cid_6105		+
chr11	34090689	34090729	cid_3674		+
chr5	58455843	58455883	cid_17354		-
chr2	48671986	48672020	cid_11650		+
chr5	58631491	58631522	cid_17479		-
chr5	93968684	93968725	cid_18143		+
chr22	31504420	31504451	cid_13656		-
chr6	72092151	72092190	cid_19409		-
chr4	41391069	41391113	cid_15536		+
chr16	89551717	89551766	cid_8840		-
chr6	101926378	101926416	cid_19539		+
chr1	198290432	198290488	cid_2005		+
chr12	2970928	2970960	cid_4712		-
chr8	100235064	100235109	cid_22020		+
chr10	123546146	123546180	cid_3285		-
chr15	99271233	99271272	cid_8009		+
chr18	37073792	37073827	cid_10478		-
chr7	30614187	30614220	cid_20391		-
chr11	12899499	12899533	cid_3522		+
chr5	64638756	64638800	cid_17847		-
chr1	230227913	230227955	cid_2321		+
chr3	195785865	195785908	cid_15250		-
chr6	71474504	71474535	cid_19407		+
chr8	28782859	28782892	cid_21766		+
chr21	30435639	30435672	cid_13352		-
chr22	28597734	28597767	cid_13618		-
chr17	597682	597714	cid_8886		-
chr5	111543749	111543791	cid_18277		-
chr15	99405141	99405199	cid_8058		+
chr2	235869326	235869384	cid_12615		+
chr1	48344763	48344801	cid_816		-
chr10	14943538	14943584	cid_2614		+
chr10	29834773	29834812	cid_2713		-
chr4	95577183	95577228	cid_15789		+
chr1	76254127	76254184	cid_1164		+
chr14	71446664	71446698	cid_7317		+
chr7	110938463	110938519	cid_21179		-
chr2	191530849	191530892	cid_12294		+
chr16	73017594	73017634	cid_8671		-
chr5	37037971	37038011	cid_16953		+
chr5	36912587	36912634	cid_16944		+
chr5	58950076	58950115	cid_17721		-
chr5	137638746	137638790	cid_18472		-
chr16	58599831	58599873	cid_8536		-
chr2	233706000	233706036	cid_12593		+
chr8	48642658	48642704	cid_21836		+
chr17	48831721	48831762	cid_9683		+
chr8	119094429	119094478	cid_22158		-
chr1	22081875	22081918	cid_390		-
chr8	62579193	62579224	cid_21906		-
chr4	41662066	41662110	cid_15598		+
chr10	12451441	12451479	cid_2580		+
chr6	150051906	150051940	cid_19856		-
chr15	44875645	44875696	cid_7621		-
chr15	72666339	72666375	cid_7843		-
chr11	66946899	66946936	cid_4229		+
chr4	121736429	121736461	cid_16001		-
chr22	50630342	50630389	cid_13927		+
chr17	61210321	61210363	cid_9889		+
chr5	178037276	178037308	cid_18934		-
chr5	170827613	170827654	cid_18842		+
chr22	40961543	40961575	cid_13777		-
chr13	73512198	73512251	cid_6223		+
chr7	74106095	74106152	cid_20684		+
chr1	240749016	240749059	cid_2413		-
chr5	14470426	14470482	cid_16607		+
chr5	24071679	24071711	cid_16774		+
chr5	147653227	147653288	cid_18703		+
chr12	20540683	20540720	cid_4885		+
chr17	48718155	48718188	cid_9671		+
chr10	76186942	76186986	cid_2928		+
chr5	58333632	58333687	cid_17229		-
chr5	140913338	140913369	cid_18551		-
chr5	138646643	138646682	cid_18517		+
chr11	12899967	12900019	cid_3525		+
chr8	29966149	29966181	cid_21773		+
chr1	193057293	193057336	cid_1978		+
chr12	49531203	49531237	cid_5287		+
chr15	67366165	67366205	cid_7802		+
chr16	86509713	86509765	cid_8779		-
chr2	242694008	242694051	cid_12720		+
chr19	47662793	47662830	cid_11205		+
chr17	49056726	49056761	cid_9686		-
chr3	56697204	56697240	cid_14481		-
chr1	66751919	66751964	cid_1092		+
chr16	18842102	18842139	cid_8309		-
chr3	129033890	129033945	cid_14771		-
chr3	186854818	186854849	cid_15214		-
chr11	65890650	65890690	cid_4139		+
chr13	96832065	96832113	cid_6715		+
chr5	93616435	93616486	cid_18115		-
chr5	58454145	58454177	cid_17350		-
chrX	17142976	17143010	cid_23925		+
chr3	197606685	197606721	cid_15272		+
chr1	214575437	214575471	cid_2165		-
chr17	1259149	1259189	cid_8896		-
chr7	3387291	3387331	cid_20181		+
chr17	20143569	20143626	cid_9151		+
chr5	274039	274077	cid_16320		+
chr5	141003774	141003805	cid_18562		-
chr4	170148307	170148348	cid_16228		-
chr1	78096374	78096406	cid_1185		-
chr6	30282943	30282982	cid_19202		-
chr4	24549403	24549436	cid_15444		-
chr15	60651961	60652009	cid_7728		-
chr10	63849442	63849474	cid_2803		+
chr7	72935624	72935658	cid_20645		-
chr4	39713820	39713853	cid_15485		+
chr13	113855574	113855617	cid_6918		-
chr9	33119815	33119854	cid_22964		-
chr11	73240038	73240071	cid_4339		-
chr7	69925323	69925366	cid_20613		+
chr16	3732381	3732415	cid_8149		-
chr1	100473367	100473405	cid_1332		+
chr3	176909997	176910037	cid_15167		-
chr9	97846433	97846466	cid_23337		+
chr18	67859894	67859930	cid_10595		-
chr12	20601658	20601714	cid_4986		+
chr11	12804738	12804773	cid_3498		+
chr12	19340770	19340802	cid_4822		+
chr13	114813787	114813820	cid_6951		-
chr9	5987500	5987533	cid_22735		-
chr5	6617472	6617512	cid_16386		-
chr11	3758842	3758884	cid_3386		-
chr21	45557559	45557605	cid_13497		+
chr3	54261735	54261774	cid_14445		+
chr1	108721420	108721471	cid_1365		-
chr13	93327675	93327710	cid_6661		+
chr1	95253126	95253157	cid_1308		-
chr1	113200209	113200265	cid_1423		+
chr10	61629144	61629180	cid_2790		-
chr3	160243137	160243169	cid_14977		-
chr21	47622604	47622644	cid_13530		-
chr9	134307334	134307373	cid_23720		+
chr22	38686761	38686814	cid_13716		-
chr1	246456323	246456368	cid_2474		-
chrY	21152831	21152878	cid_24459		-
chr5	14430487	14430545	cid_16572		+
chr5	58564913	58564955	cid_17442		-
chr3	12580620	12580652	cid_14066		+
chr1	155322081	155322120	cid_1654		-
chr5	17251004	17251068	cid_16736		+
chr3	150299780	150299813	cid_14911		+
chr18	13628825	13628858	cid_10349		+
chr4	110178576	110178607	cid_15958		-
chr5	58866448	58866498	cid_17602		-
chr5	58409772	58409803	cid_17291		-
chr19	48677047	48677086	cid_11232		+
chr17	57916508	57916563	cid_9826		+
chr22	25484065	25484101	cid_13604		+
chr1	8922191	8922237	cid_128		-
chr16	28840475	28840517	cid_8427		+
chr9	33046863	33046916	cid_22955		-
chr4	102184448	102184479	cid_15814		-
chr19	578727	578773	cid_10626		+
chr5	158469326	158469368	cid_18791		-
chr2	109362347	109362390	cid_11887		+
chr1	240718879	240718915	cid_2405		-
chr7	65360876	65360909	cid_20558		+
chr6	111787482	111787522	cid_19581		-
chr9	134277353	134277388	cid_23703		+
chr20	48300664	48300700	cid_13055		-
chr9	134341875	134341913	cid_23731		+
chr20	62531225	62531262	cid_13253		+
chr18	22867560	22867598	cid_10404		-
chr13	92194928	92194966	cid_6359		+
chr5	58885368	58885410	cid_17618		-
chr17	18763050	18763091	cid_9101		+
chr1	61869070	61869111	cid_972		+
chr8	42260439	42260475	cid_21819		+
chr1	198865534	198865576	cid_2009		-
chr18	37170362	37170407	cid_10481		-
chr5	93997580	93997637	cid_18149		+
chr13	92202915	92202946	cid_6363		+
chr13	93233854	93233894	cid_6644		+
chr1	108173231	108173284	cid_1352		-
chr5	58645725	58645762	cid_17486		-
chr17	42903890	42903927	cid_9534		-
chr5	145528625	145528656	cid_18619		-
chr7	80536059	80536106	cid_20762		-
chr1	164581023	164581056	cid_1759		+
chr6	45181755	45181789	cid_19314		-
chr14	67099531	67099563	cid_7217		+
chr2	32140620	32140656	cid_11511		-
chr15	41349646	41349689	cid_7587		-
chr12	56669339	56669378	cid_5404		-
chr22	45996696	45996738	cid_13888		+
chr19	16212326	16212366	cid_10911		+
chr10	69813375	69813409	cid_2831		-
chr5	14292586	14292638	cid_16541		+
chr2	26586939	26586976	cid_11468		+
chr12	19606982	19607016	cid_4835		+
chr10	105196135	105196178	cid_3168		+
chr5	141520735	141520770	cid_18565		+
chr9	94638638	94638676	cid_23248		-
chr7	110952980	110953016	cid_21188		-
chr13	93114955	93114995	cid_6621		+
chr15	99355574	99355615	cid_8048		+
chr2	100322664	100322695	cid_11855		-
chr1	214694435	214694487	cid_2188		-
chr18	52526838	52526870	cid_10558		+
chr7	133510580	133510614	cid_21481		+
chr13	92158183	92158218	cid_6336		+
chr18	13460343	13460386	cid_10340		+
chr9	33929576	33929625	cid_23005		-
chr7	112319695	112319728	cid_21247		+
chr5	889240	889279	cid_16355		-
chr3	47949779	47949810	cid_14294		-
chr6	74184474	74184508	cid_19425		+
chr5	93737721	93737767	cid_18132		-
chr5	14421095	14421127	cid_16565		+
chr15	63806457	63806493	cid_7752		+
chr12	54649337	54649370	cid_5379		-
chr17	40068040	40068088	cid_9481		-
chr5	58486739	58486774	cid_17391		-
chr11	66913453	66913494	cid_4228		+
chr19	45253549	45253582	cid_11139		+
chr1	249205016	249205048	cid_2502		+
chr11	95552782	95552821	cid_4453		+
chr17	70930257	70930291	cid_10031		-
chr17	43172628	43172668	cid_9542		+
chr6	135619450	135619493	cid_19720		-
chr8	141676758	141676797	cid_22604		-
chr9	37088290	37088333	cid_23086		+
chr12	19601768	19601807	cid_4830		+
chr3	54271019	54271064	cid_14446		+
chr4	22429899	22429932	cid_15362		-
chr6	80867345	80867378	cid_19444		+
chr11	12697280	12697334	cid_3475		+
chr19	16188559	16188599	cid_10897		+
chr2	36773911	36773946	cid_11566		+
chr7	69466687	69466725	cid_20602		+
chr1	167982977	167983025	cid_1804		+
chr5	43672453	43672493	cid_17114		+
chr3	107257797	107257828	cid_14652		+
chr2	213338171	213338204	cid_12469		-
chr3	49815333	49815377	cid_14368		-
chr17	44179199	44179230	cid_9559		-
chr17	36387897	36387934	cid_9404		-
chr16	19132574	19132607	cid_8316		+
chr13	96939798	96939844	cid_6735		+
chr2	128460636	128460667	cid_11943		+
chr12	39807557	39807607	cid_5193		-
chr2	236647355	236647394	cid_12632		+
chr7	86984403	86984436	cid_20790		+
chr10	955717	955750	cid_2519		-
chr1	46580815	46580848	cid_789		-
chr5	72324464	72324500	cid_17967		+
chr3	132206387	132206428	cid_14787		+
chr2	131104912	131104948	cid_11964		+
chr9	95273391	95273438	cid_23295		+
chr9	131557491	131557523	cid_23619		+
chr13	92869946	92869989	cid_6536		+
chr7	5448266	5448298	cid_20199		-
chr10	114732390	114732422	cid_3213		+
chr13	79886155	79886188	cid_6254		-
chr17	18965521	18965566	cid_9109		+
chr8	141639011	141639052	cid_22599		-
chr5	72173661	72173716	cid_17952		+
chr17	35865599	35865645	cid_9394		+
chr10	14635685	14635724	cid_2608		-
chr22	43011309	43011344	cid_13850		+
chr5	58566818	58566857	cid_17444		-
chr16	67759695	67759745	cid_8572		-
chrX	117233601	117233645	cid_24334		-
chr3	57911049	57911089	cid_14493		+
chr7	110741594	110741629	cid_21148		-
chr9	133668304	133668354	cid_23671		+
chr8	145267480	145267515	cid_22667		+
chr1	22053434	22053478	cid_381		-
chr9	133715039	133715071	cid_23676		+
chr5	39372940	39372973	cid_17037		-
chr10	101139766	101139802	cid_3105		+
chr2	160590243	160590287	cid_12093		+
chr17	27269524	27269566	cid_9210		-
chr14	55123668	55123704	cid_7134		+
chr16	16200221	16200262	cid_8294		+
chr12	21306856	21306887	cid_5100		+
chr1	51215453	51215492	cid_832		-
chr9	21818314	21818356	cid_22895		+
chr12	22616004	22616048	cid_5106		-
chr6	133767048	133767080	cid_19695		+
chr6	35861769	35861818	cid_19258		-
chr17	61877171	61877203	cid_9908		+
chr6	43594538	43594583	cid_19305		-
chr8	48924211	48924253	cid_21863		+
chr10	118660482	118660522	cid_3257		-
chr20	51640301	51640355	cid_13111		+
chr5	180654782	180654815	cid_18974		+
chr8	32529402	32529434	cid_21784		+
chr3	15366350	15366408	cid_14103		-
chr12	20533033	20533067	cid_4872		+
chr3	176909869	176909902	cid_15166		-
chr8	71176437	71176471	cid_21960		-
chr22	40902347	40902379	cid_13766		-
chr15	34435501	34435539	cid_7564		-
chr17	38649234	38649270	cid_9463		-
chr11	14692406	14692446	cid_3542		+
chr3	149369284	149369318	cid_14895		-
chr17	20923539	20923581	cid_9170		-
chr14	103496187	103496220	cid_7482		-
chr7	44916812	44916868	cid_20477		-
chr6	13949294	13949326	cid_19077		+
chr3	169246747	169246778	cid_15046		-
chr7	133363361	133363392	cid_21479		+
chr1	153922313	153922352	cid_1623		-
chr1	6604405	6604436	cid_100		-
chr2	209134757	209134791	cid_12429		+
chr21	44835546	44835616	cid_13461		-
chr5	14145597	14145638	cid_16459		+
chr16	72969619	72969664	cid_8661		-
chr14	70422749	70422785	cid_7272		+
chr17	45691329	45691370	cid_9619		+
chr20	40208066	40208100	cid_12986		-
chr15	92700706	92700745	cid_7968		+
chr14	70445455	70445497	cid_7294		+
chr10	121282217	121282254	cid_3278		-
chr5	14855943	14855983	cid_16648		-
chr3	65931903	65931935	cid_14541		-
chr9	33824891	33824936	cid_22990		+
chr11	122026458	122026496	cid_4557		-
chr19	48127096	48127132	cid_11224		+
chr19	11299918	11299950	cid_10829		-
chr1	171466488	171466532	cid_1833		+
chr9	97784907	97784950	cid_23331		+
chr2	233615699	233615731	cid_12591		+
chr5	129411146	129411200	cid_18360		+
chr21	39885044	39885080	cid_13425		-
chr5	58552343	58552374	cid_17432		-
chr7	101534478	101534530	cid_21014		+
chr1	6605966	6606003	cid_101		-
chr1	31494915	31494949	cid_553		-
chr7	115898232	115898275	cid_21262		+
chr11	47104961	47104995	cid_3781		+
chr6	133732949	133733000	cid_19692		+
chr7	134592719	134592760	cid_21491		+
chr5	37518509	37518541	cid_17008		+
chrX	102097995	102098040	cid_24273		+
chr12	56215378	56215418	cid_5393		-
chr3	185635253	185635286	cid_15203		-
chr19	44094235	44094274	cid_11134		-
chr22	50958286	50958330	cid_13943		+
chr1	54708609	54708643	cid_895		-
chr10	29839189	29839227	cid_2714		-
chr5	154152400	154152440	cid_18765		+
chr2	143695745	143695778	cid_12014		+
chr4	169696241	169696292	cid_16201		+
chr1	1818447	1818489	cid_81		-
chr19	5252572	5252619	cid_10719		-
chr10	75445985	75446016	cid_2907		-
chr15	57375764	57375802	cid_7690		+
chr3	171525312	171525358	cid_15069		-
chr10	74504013	74504051	cid_2883		+
chr5	53320778	53320815	cid_17142		-
chr5	159527454	159527495	cid_18808		-
chr12	123844788	123844822	cid_5858		-
chr16	24970315	24970357	cid_8392		-
chr13	92799432	92799469	cid_6503		+
chrX	153592067	153592113	cid_24446		-
chr19	9782146	9782180	cid_10781		-
chr4	74068022	74068064	cid_15676		-
chr10	74512000	74512043	cid_2884		+
chr17	73223886	73223928	cid_10056		+
chr13	92083282	92083322	cid_6291		+
chr10	88518116	88518153	cid_2967		+
chr2	200805061	200805095	cid_12374		-
chr6	26199468	26199535	cid_19167		-
chr17	19199918	19199954	cid_9117		+
chr5	81442031	81442064	cid_18056		+
chr7	101517016	101517056	cid_21001		+
chr19	47237142	47237174	cid_11182		-
chr4	88978576	88978613	cid_15770		+
chr13	96255532	96255578	cid_6676		-
chr11	30426902	30426946	cid_3623		-
chr5	58855485	58855521	cid_17581		-
chr7	73915212	73915247	cid_20668		+
chr11	95533709	95533747	cid_4452		+
chrX	24231788	24231821	cid_23980		+
chr13	92215248	92215289	cid_6370		+
chr9	124129186	124129226	cid_23453		-
chr22	43313631	43313664	cid_13858		-
chr10	63725417	63725448	cid_2799		+
chr5	14739512	14739544	cid_16623		-
chr10	99518537	99518569	cid_3102		+
chr7	110939678	110939711	cid_21182		-
chr19	48227093	48227133	cid_11230		+
chr14	31822928	31822965	cid_7032		-
chr5	147652598	147652633	cid_18696		+
chr13	20298289	20298332	cid_5947		-
chr11	46817701	46817739	cid_3745		-
chr1	240744524	240744574	cid_2410		-
chr9	134278896	134278935	cid_23706		+
chr8	131312103	131312143	cid_22539		-
chr3	42663415	42663449	cid_14236		+
chr6	79667283	79667315	cid_19438		-
chr7	99948073	99948105	cid_20925		+
chr9	114243780	114243813	cid_23401		-
chr17	59961109	59961142	cid_9851		-
chr1	78113197	78113242	cid_1188		-
chr6	17945326	17945360	cid_19130		-
chr18	60890620	60890652	cid_10578		-
chr5	58304624	58304671	cid_17193		-
chr6	158840022	158840062	cid_19920		+
chr5	58888266	58888315	cid_17625		-
chr20	60832762	60832801	cid_13219		+
chr6	150089743	150089784	cid_19858		+
chr3	159529061	159529113	cid_14970		+
chr10	75760016	75760055	cid_2912		+
chr9	127501267	127501302	cid_23507		-
chr7	47509395	47509436	cid_20492		-
chr11	852112	852159	cid_3372		+
chr14	102310471	102310503	cid_7455		+
chr17	55752074	55752106	cid_9745		+
chr2	61743442	61743478	cid_11719		-
chr19	10245877	10245908	cid_10790		-
chr20	46278990	46279033	cid_13023		+
chr20	60826455	60826494	cid_13218		+
chr11	46972153	46972192	cid_3754		+
chr12	56187385	56187428	cid_5390		-
chr12	20644032	20644069	cid_5033		+
chr19	11085981	11086017	cid_10812		+
chr15	22870895	22870936	cid_7522		+
chr13	49659998	49660064	cid_6112		+
chr11	66983268	66983302	cid_4233		+
chr11	69484754	69484787	cid_4299		-
chr1	67418481	67418520	cid_1101		+
chr11	65206320	65206386	cid_4052		+
chr11	65267539	65267600	cid_4078		+
chr15	25319271	25319306	cid_7530		+
chr17	28174284	28174318	cid_9230		-
chr18	13538525	13538557	cid_10345		+
chr14	100047189	100047222	cid_7444		-
chr7	80545042	80545089	cid_20769		-
chr18	19125519	19125551	cid_10354		-
chr2	178087131	178087179	cid_12204		+
chr8	128809561	128809608	cid_22373		+
chrX	73457759	73457797	cid_24188		-
chr17	4222853	4222893	cid_8956		-
chr12	120143887	120143920	cid_5804		-
chr11	14712149	14712191	cid_3548		+
chr8	26177054	26177092	cid_21751		+
chr5	23987848	23987889	cid_16765		+
chr10	33240048	33240090	cid_2736		-
chr5	14856080	14856127	cid_16649		-
chr5	1479333	1479365	cid_16370		-
chrX	73184871	73184905	cid_24164		+
chr12	133346495	133346541	cid_5922		-
chr22	38356223	38356256	cid_13712		+
chr3	136212171	136212220	cid_14808		-
chr4	87934606	87934640	cid_15759		+
chr17	74730378	74730424	cid_10079		-
chr2	159661761	159661792	cid_12085		+
chr11	12838117	12838151	cid_3504		+
chr3	50325496	50325540	cid_14392		-
chr15	99348565	99348597	cid_8045		+
chr21	46270861	46270903	cid_13505		-
chr18	25714821	25714853	cid_10431		-
chr8	124360742	124360780	cid_22175		-
chr2	28983757	28983795	cid_11491		+
chr9	21505281	21505323	cid_22856		-
chr13	96876729	96876768	cid_6727		+
chr2	204383228	204383266	cid_12410		-
chr8	129064331	129064364	cid_22498		+
chr7	76183172	76183215	cid_20702		+
chrX	123119574	123119614	cid_24364		+
chr17	64340874	64340913	cid_9950		+
chr10	101719598	101719633	cid_3114		-
chr2	161248458	161248497	cid_12119		-
chr16	16232568	16232602	cid_8299		+
chr1	246352250	246352287	cid_2463		-
chr14	67157903	67157936	cid_7219		+
chr5	58409949	58409981	cid_17292		-
chr9	97216685	97216725	cid_23318		+
chr13	92968012	92968060	cid_6582		+
chr17	45666275	45666309	cid_9615		+
chr12	7260067	7260099	cid_4762		-
chr12	39097648	39097683	cid_5185		-
chr5	176480005	176480038	cid_18908		+
chr4	39968588	39968641	cid_15522		-
chr5	58888353	58888385	cid_17626		-
chr10	38143290	38143322	cid_2758		-
chr5	58871451	58871504	cid_17605		-
chr5	72146768	72146810	cid_17946		+
chr17	31519400	31519432	cid_9320		-
chr16	72895588	72895623	cid_8648		-
chr4	54294918	54294960	cid_15621		+
chr16	28200570	28200608	cid_8421		-
chr13	98916075	98916119	cid_6793		+
chr20	51839793	51839824	cid_13145		+
chrX	123117990	123118022	cid_24362		+
chr19	39143962	39144001	cid_11057		+
chr1	68693080	68693113	cid_1118		-
chr13	92596334	92596385	cid_6468		+
chr2	142813707	142813753	cid_12002		-
chr10	6132581	6132614	cid_2559		+
chr2	66705588	66705621	cid_11742		+
chr12	49104388	49104436	cid_5275		-
chr22	18376996	18377041	cid_13553		-
chr9	72331047	72331078	cid_23144		-
chr8	145044453	145044496	cid_22665		-
chr5	129356146	129356183	cid_18355		+
chr13	96650738	96650771	cid_6689		-
chr11	18419916	18419963	cid_3568		+
chr17	62643374	62643420	cid_9929		-
chr19	46293607	46293640	cid_11166		-
chr1	158008270	158008309	cid_1707		+
chr1	111987264	111987297	cid_1411		-
chr6	166373046	166373089	cid_20072		-
chr6	36047716	36047753	cid_19260		+
chr3	56606144	56606184	cid_14473		+
chr4	22406986	22407025	cid_15358		-
chr17	27047570	27047608	cid_9198		+
chr2	143770126	143770164	cid_12025		+
chr11	65908754	65908787	cid_4141		+
chr5	58940691	58940741	cid_17699		-
chr1	46295526	46295569	cid_772		+
chr19	58765134	58765193	cid_11335		+
chr17	27269658	27269698	cid_9211		-
chr16	31132738	31132769	cid_8463		+
chr19	54961955	54961989	cid_11290		+
chr13	97345576	97345608	cid_6766		+
chr8	48802433	48802465	cid_21845		-
chr1	66611851	66611911	cid_1078		+
chr17	61820277	61820314	cid_9899		-
chr1	6934800	6934833	cid_114		+
chr19	15438341	15438373	cid_10892		-
chr11	62429530	62429572	cid_3933		-
chr9	130990831	130990872	cid_23559		+
chr8	119014606	119014646	cid_22132		-
chr9	127420895	127420944	cid_23501		+
chr19	16719950	16719989	cid_10922		-
chr8	129108706	129108739	cid_22522		+
chr14	45499184	45499218	cid_7097		+
chr5	32173253	32173304	cid_16835		-
chr12	50518546	50518577	cid_5310		+
chr7	30539007	30539049	cid_20390		-
chr5	171386838	171386871	cid_18849		-
chr20	62507020	62507052	cid_13250		+
chr12	65041020	65041059	cid_5480		+
chr11	105064466	105064504	cid_4476		-
chr3	152056683	152056718	cid_14927		+
chr2	128564915	128564952	cid_11956		-
chr16	89580713	89580756	cid_8843		+
chr16	72948874	72948906	cid_8655		-
chr6	166363475	166363522	cid_20049		-
chr2	173461819	173461863	cid_12171		+
chr8	128811386	128811423	cid_22374		+
chr17	19868181	19868227	cid_9132		-
chr21	47818732	47818779	cid_13540		+
chr4	39732599	39732639	cid_15496		+
chr1	51304758	51304790	cid_840		-
chr5	138642534	138642573	cid_18515		+
chr11	48114683	48114716	cid_3880		+
chr5	58964356	58964398	cid_17741		-
chr5	93059888	93059934	cid_18111		-
chr8	25230694	25230725	cid_21741		+
chr5	111723130	111723178	cid_18290		-
chr10	20357711	20357748	cid_2641		+
chr5	32745424	32745456	cid_16886		+
chr11	130099146	130099184	cid_4646		-
chr5	54795496	54795537	cid_17151		-
chr17	35559185	35559223	cid_9362		-
chr14	70427367	70427413	cid_7280		+
chr2	170600273	170600306	cid_12149		+
chr22	40767696	40767733	cid_13754		+
chr1	17747985	17748022	cid_241		-
chr13	115012800	115012832	cid_6954		+
chr12	123079408	123079458	cid_5850		+
chr11	45210432	45210472	cid_3724		+
chr11	64542992	64543046	cid_3986		-
chr8	101930395	101930427	cid_22041		-
chr17	43707588	43707620	cid_9555		+
chr4	184851884	184851915	cid_16289		+
chr6	135697141	135697172	cid_19721		-
chr12	83304644	83304677	cid_5575		+
chr1	164609787	164609821	cid_1766		+
chr12	88934401	88934440	cid_5583		-
chr22	40692620	40692654	cid_13749		+
chr12	131361444	131361487	cid_5890		+
chr19	330534	330575	cid_10625		-
chr1	178132091	178132133	cid_1896		+
chr12	132240129	132240161	cid_5901		+
chr7	21969244	21969278	cid_20284		-
chr9	14100051	14100102	cid_22765		-
chr2	240173257	240173295	cid_12662		-
chr14	31557426	31557457	cid_7029		+
chr12	48883667	48883698	cid_5269		+
chr13	92668966	92669011	cid_6489		+
chr13	92225162	92225196	cid_6377		+
chr11	65051987	65052024	cid_3997		+
chr14	34916417	34916461	cid_7058		-
chr9	133712619	133712654	cid_23673		+
chr7	151993507	151993540	cid_21590		-
chr5	129352095	129352134	cid_18354		+
chr18	59947197	59947256	cid_10573		+
chr4	39766050	39766083	cid_15505		+
chr13	92643796	92643836	cid_6478		+
chr2	113171684	113171715	cid_11904		-
chr8	19193102	19193134	cid_21685		+
chr15	59628562	59628595	cid_7717		-
chr3	6555494	6555528	cid_13991		+
chr17	34025482	34025526	cid_9331		+
chrX	72859834	72859874	cid_24161		+
chr2	172180151	172180185	cid_12160		-
chr18	22888144	22888181	cid_10405		-
chr8	103390878	103390911	cid_22058		-
chr10	69825438	69825474	cid_2832		-
chr7	35861673	35861719	cid_20424		+
chr10	94638288	94638327	cid_3033		+
chr4	110120587	110120618	cid_15918		-
chrX	24713595	24713627	cid_23983		+
chr11	770387	770420	cid_3368		-
chr16	87893906	87893947	cid_8800		-
chr9	21558399	21558432	cid_22889		-
chr6	101877546	101877586	cid_19534		+
chr20	48569644	48569676	cid_13060		+
chr20	30353271	30353310	cid_12815		+
chr1	167915187	167915220	cid_1801		+
chr5	80941171	80941209	cid_18051		-
chr8	141864095	141864128	cid_22613		-
chr5	147653124	147653159	cid_18702		+
chr5	58806940	58806972	cid_17549		-
chr21	46530643	46530676	cid_13516		+
chr5	15649258	15649289	cid_16656		+
chr2	219460123	219460168	cid_12503		+
chr8	141628906	141628943	cid_22598		-
chr12	120729601	120729671	cid_5823		-
chr13	92956440	92956490	cid_6575		+
chrX	123125199	123125234	cid_24366		+
chr1	230374483	230374530	cid_2361		+
chr14	21722048	21722089	cid_6983		-
chr5	79718256	79718298	cid_18039		+
chr22	42486177	42486212	cid_13844		-
chr7	129666800	129666833	cid_21399		-
chr6	166386861	166386936	cid_20095		-
chr16	30009883	30009916	cid_8441		+
chr7	5644422	5644462	cid_20211		+
chr11	65271320	65271376	cid_4111		+
chr8	42177209	42177246	cid_21816		+
chr1	89250822	89250855	cid_1235		+
chr20	37577801	37577834	cid_12980		+
chr12	46170556	46170595	cid_5221		+
chr2	152334212	152334251	cid_12055		+
chr8	15453865	15453910	cid_21668		+
chr4	23814073	23814104	cid_15364		-
chr11	130781082	130781114	cid_4650		-
chr3	155635720	155635756	cid_14947		+
chr5	76514657	76514719	cid_17993		+
chr17	35767706	35767746	cid_9391		+
chr12	20587089	20587129	cid_4969		+
chr12	6705647	6705680	cid_4750		-
chr21	45460898	45460931	cid_13494		+
chr4	120145030	120145062	cid_15997		+
chr5	58306136	58306180	cid_17198		-
chr1	15001265	15001313	cid_195		+
chr11	62634779	62634828	cid_3952		+
chr1	92235778	92235815	cid_1264		-
chr1	211177420	211177472	cid_2128		-
chr5	37627180	37627223	cid_17015		+
chr13	98967382	98967416	cid_6798		+
chr7	113997795	113997828	cid_21256		+
chr8	62612139	62612179	cid_21927		-
chr9	95035729	95035764	cid_23278		-
chr11	45954466	45954514	cid_3728		-
chr10	21843910	21843942	cid_2650		+
chr15	83711880	83711913	cid_7890		-
chr6	157314171	157314209	cid_19898		+
chr10	96336062	96336101	cid_3066		+
chr19	39165910	39165952	cid_11071		+
chr2	61546965	61547007	cid_11698		-
chr8	74212524	74212556	cid_21968		+
chr13	92944751	92944798	cid_6569		+
chr8	110324519	110324552	cid_22081		-
chr1	23636753	23636801	cid_435		-
chr20	42189248	42189279	cid_12991		+
chr6	75966313	75966347	cid_19436		-
chr2	39075466	39075499	cid_11594		-
chr6	27099520	27099559	cid_19176		-
chr14	34917552	34917586	cid_7059		-
chrX	123150501	123150539	cid_24370		+
chr6	136501245	136501277	cid_19749		+
chr17	27143649	27143690	cid_9205		-
chr5	111713699	111713734	cid_18285		-
chr5	58886976	58887019	cid_17623		-
chr2	68382273	68382308	cid_11759		-
chr2	61621242	61621278	cid_11707		-
chr4	110146081	110146117	cid_15940		-
chr21	47855137	47855169	cid_13546		+
chr17	76891348	76891384	cid_10109		-
chr1	8921931	8921969	cid_127		-
chr18	10903493	10903532	cid_10289		-
chr12	20566271	20566321	cid_4932		+
chr6	133581363	133581406	cid_19668		+
chr7	69781857	69781899	cid_20612		+
chr15	30949683	30949719	cid_7557		+
chr17	27145545	27145586	cid_9207		-
chr22	18580017	18580066	cid_13557		+
chr11	34089040	34089077	cid_3673		+
chr5	140950160	140950208	cid_18554		-
chr4	39734289	39734325	cid_15497		+
chr1	89226319	89226359	cid_1230		+
chr17	751717	751750	cid_8889		-
chr6	37823923	37823963	cid_19284		+
chr9	33975417	33975457	cid_23023		-
chr4	110137684	110137722	cid_15937		-
chr1	21485919	21485960	cid_353		-
chr18	13024445	13024492	cid_10332		+
chr6	134627547	134627588	cid_19714		-
chr22	46477216	46477269	cid_13902		+
chr1	51420699	51420739	cid_846		-
chr6	166010216	166010262	cid_19963		-
chr9	95162423	95162461	cid_23286		+
chr1	54297457	54297501	cid_890		-
chr5	14185994	14186036	cid_16495		+
chr5	87514114	87514157	cid_18088		-
chr1	97265935	97265992	cid_1317		+
chr7	116597916	116597959	cid_21272		+
chr1	46535182	46535216	cid_781		-
chr10	28013295	28013328	cid_2692		-
chrX	44871741	44871775	cid_24043		+
chr9	140648959	140648995	cid_23861		+
chr8	128862890	128862922	cid_22411		+
chr10	93589967	93590005	cid_3017		+
chr18	45435426	45435465	cid_10531		-
chr8	103362402	103362449	cid_22054		-
chrX	73475044	73475081	cid_24191		-
chr6	35996561	35996614	cid_19259		+
chr7	2641172	2641207	cid_20179		+
chr13	34421028	34421088	cid_6031		+
chrX	73492946	73492986	cid_24210		-
chr3	53286407	53286438	cid_14431		-
chr2	54173869	54173914	cid_11662		-
chr1	1408517	1408551	cid_19		+
chr13	107196235	107196288	cid_6853		-
chr2	161176525	161176568	cid_12105		-
chr13	103477597	103477644	cid_6847		+
chr1	156087586	156087619	cid_1685		+
chr18	13041571	13041607	cid_10333		+
chr15	58011805	58011836	cid_7704		+
chr8	145519227	145519273	cid_22669		+
chr5	133717118	133717155	cid_18420		+
chr5	31507708	31507761	cid_16801		-
chr12	981279	981324	cid_4686		+
chr13	93071516	93071563	cid_6609		+
chr12	49327474	49327510	cid_5279		-
chr14	91971782	91971817	cid_7416		-
chr3	77211975	77212006	cid_14595		+
chr9	131456946	131456992	cid_23617		+
chr1	10519772	10519812	cid_158		-
chr4	159250911	159250952	cid_16142		+
chr2	143772153	143772186	cid_12027		+
chr12	53432794	53432860	cid_5351		+
chr4	169645030	169645075	cid_16186		+
chr1	46076262	46076301	cid_764		+
chr6	149093552	149093589	cid_19843		+
chr7	16745851	16745893	cid_20276		+
chr5	60475790	60475824	cid_17811		+
chr5	14363443	14363481	cid_16552		+
chr5	79744935	79744972	cid_18040		+
chr17	64326216	64326256	cid_9946		+
chr5	58944274	58944307	cid_17707		-
chr2	198354662	198354704	cid_12364		-
chr2	203157796	203157829	cid_12397		+
chr11	12865377	12865411	cid_3506		+
chr10	114775191	114775240	cid_3224		+
chr5	58672553	58672585	cid_17510		-
chr5	176595615	176595655	cid_18919		+
chr8	67504486	67504517	cid_21948		-
chr18	37028198	37028232	cid_10477		-
chr6	86309359	86309401	cid_19464		-
chr9	137699125	137699160	cid_23767		+
chr1	6853908	6853941	cid_109		+
chr5	108131080	108131113	cid_18258		+
chr7	139103336	139103373	cid_21540		+
chr5	32431367	32431401	cid_16863		-
chr5	138206111	138206149	cid_18494		+
chr15	64802388	64802424	cid_7767		+
chr11	77120131	77120169	cid_4385		-
chr11	129783110	129783146	cid_4644		-
chr9	114216104	114216142	cid_23398		-
chr9	16779286	16779331	cid_22791		-
chr12	32869259	32869293	cid_5178		+
chr2	33288908	33288951	cid_11539		+
chr14	23545736	23545782	cid_7015		-
chr2	142405648	142405684	cid_11996		-
chr17	30290837	30290881	cid_9290		+
chr13	92219168	92219225	cid_6372		+
chr1	214713841	214713872	cid_2193		-
chr8	128201398	128201433	cid_22259		-
chr1	31428426	31428461	cid_538		-
chr18	22732391	22732435	cid_10400		-
chr13	28847883	28847915	cid_5992		+
chr11	116880679	116880718	cid_4515		-
chr2	234169608	234169653	cid_12595		+
chr13	92892528	92892560	cid_6549		+
chr12	132379201	132379234	cid_5903		+
chr1	198152760	198152792	cid_1998		+
chr9	21866084	21866144	cid_22903		+
chr3	52985189	52985224	cid_14416		-
chr21	33054676	33054715	cid_13355		-
chr7	773288	773332	cid_20151		+
chr11	102655720	102655755	cid_4474		+
chr5	83620735	83620772	cid_18068		-
chr7	134481752	134481805	cid_21486		+
chr1	93555526	93555564	cid_1285		+
chr17	40478516	40478549	cid_9492		-
chr20	34296220	34296253	cid_12903		-
chr5	36180000	36180037	cid_16929		+
chr11	65849321	65849379	cid_4134		+
chrX	53640797	53640830	cid_24079		-
chr5	40753453	40753489	cid_17056		-
chr7	156674154	156674186	cid_21610		-
chr1	61555483	61555532	cid_939		+
chr1	212163616	212163655	cid_2139		-
chr9	33118476	33118519	cid_22962		-
chr2	36645909	36645949	cid_11559		+
chr10	22946495	22946537	cid_2677		-
chr21	44843818	44843880	cid_13469		-
chr2	112989709	112989755	cid_11903		-
chr18	9800776	9800812	cid_10274		+
chr4	462205	462246	cid_15275		-
chr9	35093614	35093651	cid_23060		-
chrX	41083036	41083083	cid_24022		+
chr12	120991701	120991737	cid_5828		+
chr10	96357750	96357788	cid_3072		+
chr19	10932198	10932233	cid_10810		+
chr11	18420148	18420189	cid_3569		+
chr17	55384369	55384411	cid_9716		+
chr1	54815377	54815415	cid_897		-
chr1	228485256	228485288	cid_2297		+
chr5	139866177	139866212	cid_18542		+
chr18	37281537	37281568	cid_10489		-
chr19	50307985	50308032	cid_11256		+
chr16	73079040	73079083	cid_8693		-
chr7	93239780	93239813	cid_20846		+
chr5	171363106	171363141	cid_18848		-
chr8	25195536	25195590	cid_21738		+
chr20	51611765	51611797	cid_13105		+
chr10	5807721	5807758	cid_2550		-
chr7	77340636	77340683	cid_20718		+
chr4	110041525	110041566	cid_15893		-
chr9	36609444	36609475	cid_23076		+
chr4	110130580	110130632	cid_15932		-
chr1	35814581	35814626	cid_638		+
chr3	6626956	6627018	cid_14004		+
chr1	153848697	153848729	cid_1606		-
chr1	119733212	119733253	cid_1471		+
chr8	116562127	116562164	cid_22100		-
chr9	37205510	37205544	cid_23112		+
chr12	1138906	1138945	cid_4695		+
chr1	245017449	245017494	cid_2438		-
chr1	92280396	92280427	cid_1265		-
chr12	20561781	20561832	cid_4925		+
chr11	77990063	77990104	cid_4405		-
chr17	55415743	55415781	cid_9726		+
chr17	39971712	39971749	cid_9471		+
chrX	73195731	73195768	cid_24167		+
chr22	31367584	31367636	cid_13654		+
chr8	146117375	146117417	cid_22678		-
chr1	1706534	1706571	cid_55		-
chr2	207144515	207144558	cid_12423		+
chr5	56539838	56539880	cid_17165		+
chr11	86752314	86752353	cid_4426		+
chr3	50057339	50057374	cid_14377		+
chr4	102179124	102179169	cid_15813		-
chr6	36448181	36448221	cid_19261		+
chr22	38356400	38356431	cid_13713		+
chr4	32024604	32024637	cid_15458		+
chr9	2794021	2794064	cid_22698		-
chr1	21101591	21101640	cid_283		-
chr11	14353210	14353247	cid_3537		-
chr5	17250204	17250249	cid_16733		+
chr13	92644289	92644321	cid_6480		+
chr19	10281961	10281993	cid_10794		-
chr4	166865297	166865342	cid_16172		+
chr6	57003053	57003086	cid_19363		+
chrX	133838846	133838878	cid_24397		-
chr4	41462945	41462978	cid_15561		+
chr20	17937713	17937757	cid_12791		-
chr19	58339787	58339845	cid_11323		+
chr21	33798253	33798287	cid_13369		+
chr7	91852743	91852775	cid_20822		-
chr14	105897956	105897991	cid_7518		+
chr6	42848403	42848441	cid_19298		+
chr15	30931346	30931382	cid_7552		+
chr19	35175050	35175085	cid_11030		+
chr5	217249	217295	cid_16310		-
chr15	66081901	66081940	cid_7785		-
chr1	182352220	182352264	cid_1938		-
chr16	27513406	27513453	cid_8405		-
chr9	133750820	133750866	cid_23684		+
chr11	62411274	62411316	cid_3932		-
chr7	104700433	104700467	cid_21111		+
chr12	914457	914490	cid_4677		+
chr5	14459856	14459896	cid_16604		+
chr11	86816785	86816825	cid_4428		+
chr6	4849864	4849896	cid_19014		+
chr10	35087616	35087665	cid_2750		-
chr5	173356896	173356929	cid_18868		+
chr17	6553388	6553434	cid_8985		-
chr20	60923658	60923691	cid_13232		-
chr17	40406229	40406261	cid_9488		-
chr10	22979789	22979821	cid_2678		-
chr19	19105732	19105768	cid_10951		-
chr3	176828066	176828118	cid_15128		-
chr1	214707741	214707779	cid_2190		-
chr5	148924523	148924561	cid_18730		-
chr2	236513524	236513556	cid_12626		+
chr15	99420712	99420752	cid_8059		+
chr15	69746363	69746406	cid_7824		+
chr9	37202487	37202528	cid_23111		+
chr7	110996722	110996757	cid_21200		-
chr7	50010100	50010131	cid_20499		-
chr12	116400812	116400855	cid_5764		-
chr5	58649980	58650027	cid_17489		-
chr1	23791302	23791333	cid_437		-
chr5	58319076	58319117	cid_17205		-
chr6	42048098	42048141	cid_19293		+
chr22	38886433	38886482	cid_13725		-
chr12	98936219	98936258	cid_5626		+
chr3	47549107	47549142	cid_14274		-
chr8	38203249	38203281	cid_21802		-
chr7	44465855	44465892	cid_20456		-
chr5	145856331	145856377	cid_18625		+
chr11	73548878	73548922	cid_4355		+
chr4	124176111	124176151	cid_16025		+
chr6	33269336	33269382	cid_19233		-
chr9	21515969	21516014	cid_22862		-
chr12	20532814	20532847	cid_4871		+
chr13	33097314	33097358	cid_6012		-
chr1	35853660	35853711	cid_643		+
chr7	73882008	73882054	cid_20655		+
chr9	34041457	34041490	cid_23041		-
chr3	129606380	129606413	cid_14777		-
chr1	21353417	21353452	cid_299		-
chr16	21526183	21526227	cid_8331		-
chr12	896441	896477	cid_4673		+
chr11	129116414	129116471	cid_4640		-
chr9	131360522	131360579	cid_23594		+
chr5	14437387	14437430	cid_16583		+
chr7	93287015	93287059	cid_20853		+
chr1	53011631	53011663	cid_876		-
chr19	50190420	50190460	cid_11254		+
chr4	177242028	177242068	cid_16256		+
chr7	110996909	110996946	cid_21201		-
chr7	91419584	91419618	cid_20811		-
chr22	36683388	36683424	cid_13685		-
chr1	31499090	31499136	cid_555		-
chr12	133245876	133245908	cid_5914		-
chr8	98709612	98709645	cid_22008		+
chr2	134927513	134927547	cid_11971		+
chr14	71824273	71824307	cid_7335		+
chr17	35461867	35461907	cid_9351		-
chr12	123070623	123070661	cid_5846		+
chr22	36294003	36294038	cid_13675		-
chr1	66541530	66541563	cid_1048		+
chr13	96950022	96950054	cid_6739		+
chr12	104716147	104716189	cid_5677		+
chr5	52943197	52943241	cid_17138		+
chr9	14268106	14268143	cid_22777		-
chr12	46362705	46362752	cid_5228		-
chr14	35261571	35261609	cid_7072		-
chr2	172836316	172836356	cid_12168		+
chr17	1797313	1797351	cid_8911		+
chr5	58960342	58960384	cid_17733		-
chr9	20547772	20547811	cid_22830		-
chr1	156182207	156182248	cid_1688		+
chr12	116690170	116690209	cid_5788		-
chr7	110920710	110920741	cid_21174		-
chr11	32925723	32925760	cid_3644		+
chr1	109324320	109324372	cid_1376		+
chr5	147649337	147649371	cid_18686		+
chr7_gl000195_random	67352	67394	cid_21629		-
chr7	101786537	101786576	cid_21078		+
chr1	179957660	179957694	cid_1923		+
chr20	62357540	62357581	cid_13245		+
chr14	100763500	100763547	cid_7449		-
chr10	204200	204238	cid_2504		+
chr1	44916248	44916279	cid_742		+
chr1	21546978	21547010	cid_371		-
chr17	44201586	44201629	cid_9565		-
chr3	6575387	6575420	cid_13993		+
chrX	151125136	151125177	cid_24424		-
chr17	40535879	40535912	cid_9498		-
chr5	14164296	14164331	cid_16478		+
chr1	22418273	22418320	cid_407		+
chr7	80517550	80517592	cid_20754		-
chr1	117719552	117719583	cid_1462		-
chr13	92252752	92252791	cid_6391		+
chr2	242275166	242275197	cid_12706		+
chr7	72860293	72860338	cid_20628		-
chr9	123424268	123424300	cid_23436		-
chr5	138652392	138652431	cid_18519		+
chr6	83973825	83973857	cid_19455		-
chr22	39258513	39258546	cid_13741		-
chr3	31910914	31910955	cid_14185		-
chr20	62334393	62334426	cid_13243		-
chr11	14669929	14669964	cid_3538		+
chr11	19793655	19793708	cid_3585		+
chr12	20720786	20720825	cid_5070		+
chr1	168044760	168044791	cid_1808		+
chr5	59009902	59009936	cid_17776		-
chr6	16569434	16569466	cid_19108		-
chr20	47711836	47711867	cid_13034		+
chr8	38140188	38140225	cid_21799		-
chr16	68299294	68299325	cid_8581		+
chr3	197637158	197637196	cid_15273		-
chr9	127096054	127096087	cid_23495		+
chr1	66502014	66502055	cid_1028		+
chr3	4672425	4672465	cid_13964		+
chr14	70497346	70497393	cid_7311		+
chr2	38974698	38974734	cid_11591		-
chr5	130607686	130607732	cid_18365		+
chr14	21578564	21578595	cid_6968		+
chr2	142516357	142516389	cid_11997		-
chr22	28096326	28096359	cid_13612		-
chr20	34317753	34317792	cid_12920		-
chr2	226468178	226468210	cid_12545		+
chr9	111752319	111752352	cid_23384		-
chr7	93286083	93286133	cid_20852		+
chr17	38392199	38392241	cid_9450		+
chr22	40596275	40596319	cid_13748		+
chr1	28834855	28834922	cid_499		+
chr2	17869579	17869617	cid_11420		-
chr9	140553064	140553096	cid_23847		+
chr1	48345980	48346029	cid_817		-
chr19	19300714	19300752	cid_10962		-
chr6	36483812	36483850	cid_19266		-
chr6	166280132	166280181	cid_19993		-
chr19	53149051	53149101	cid_11266		-
chr9	37171407	37171457	cid_23101		+
chr5	175879044	175879089	cid_18883		+
chr1	235639713	235639746	cid_2394		-
chr20	51591777	51591814	cid_13102		+
chr5	32749071	32749115	cid_16887		+
chr6	14127208	14127250	cid_19086		+
chrX	107844164	107844205	cid_24294		+
chr1	89300124	89300163	cid_1237		+
chr13	92825035	92825089	cid_6515		+
chr7	11125339	11125379	cid_20265		+
chr15	68384498	68384541	cid_7814		+
chr6	26031836	26031884	cid_19160		-
chr5	58977712	58977745	cid_17768		-
chr7	131158101	131158147	cid_21453		+
chr4	110193215	110193255	cid_15967		-
chr8	116500885	116500941	cid_22089		-
chr16	89584182	89584230	cid_8847		+
chr1	185028215	185028247	cid_1959		+
chr5	32442046	32442079	cid_16867		-
chr9	28108673	28108717	cid_22927		-
chr22	36149665	36149699	cid_13670		-
chr3	58008542	58008576	cid_14498		+
chr1	44951711	44951747	cid_746		+
chr7	43939310	43939342	cid_20451		-
chr21	36353846	36353877	cid_13400		-
chr1	66477384	66477425	cid_1009		+
chr1	61745147	61745190	cid_970		+
chr10	104496167	104496204	cid_3155		+
chr7	111079609	111079641	cid_21232		-
chr1	27799302	27799335	cid_465		-
chr1	240733743	240733782	cid_2409		-
chr3	16347783	16347814	cid_14117		+
chr13	111344963	111345014	cid_6889		-
chr1	246238352	246238389	cid_2452		-
chr3	99546609	99546641	cid_14621		+
chr7	101573106	101573164	cid_21034		+
chr3	47931215	47931258	cid_14287		-
chr17	2542776	2542810	cid_8932		+
chr1	153664970	153665015	cid_1592		+
chr13	76038323	76038373	cid_6236		-
chr16	4383939	4383972	cid_8184		+
chr3	176856206	176856245	cid_15135		-
chr5	43473228	43473271	cid_17092		-
chr2	223791163	223791203	cid_12527		+
chr6	166225907	166225946	cid_19978		-
chr1	246356173	246356239	cid_2465		-
chr12	40309410	40309447	cid_5197		-
chr9	94637278	94637319	cid_23246		-
chrX	18931180	18931218	cid_23936		-
chr7	101814710	101814754	cid_21081		+
chr9	123463183	123463215	cid_23439		-
chr5	14786148	14786181	cid_16631		-
chr2	240031291	240031330	cid_12655		-
chr9	37866444	37866484	cid_23133		+
chrX	24168815	24168848	cid_23962		+
chr16	75047237	75047269	cid_8712		+
chr7	95041903	95041945	cid_20869		-
chr1	21464851	21464884	cid_331		-
chr2	17937842	17937888	cid_11421		+
chr11	86896939	86896971	cid_4432		+
chr19	57903146	57903192	cid_11315		+
chr22	42260042	42260076	cid_13835		+
chr2	27017066	27017097	cid_11473		+
chr15	56457888	56457927	cid_7667		-
chr3	49434385	49434423	cid_14348		-
chr11	130739639	130739670	cid_4648		-
chr5	10394899	10394943	cid_16434		+
chr18	209109	209161	cid_10208		+
chr18	33811906	33811962	cid_10465		+
chr22	45951860	45951920	cid_13885		+
chr13	93019262	93019304	cid_6594		+
chr11	47510665	47510698	cid_3808		-
chr6	89773303	89773343	cid_19490		-
chr5	236129	236170	cid_16313		+
chr12	20694015	20694057	cid_5063		+
chr13	77865880	77865927	cid_6252		-
chr11	9455454	9455500	cid_3449		+
chr2	32198517	32198564	cid_11514		-
chr10	63718147	63718184	cid_2798		+
chr19	3372837	3372874	cid_10680		+
chr8	128751870	128751937	cid_22366		+
chr20	34327999	34328032	cid_12929		-
chr13	96662255	96662287	cid_6693		-
chr18	37021207	37021249	cid_10475		-
chr3	136439617	136439654	cid_14825		-
chr17	35683457	35683493	cid_9385		-
chr5	58894004	58894053	cid_17647		-
chr13	96384152	96384190	cid_6679		+
chr9	131078661	131078701	cid_23564		-
chr3	14516534	14516570	cid_14079		+
chr16	67315109	67315150	cid_8568		+
chr12	26144336	26144370	cid_5118		+
chr5	58435604	58435655	cid_17318		-
chr11	61223565	61223606	cid_3915		+
chr2	231580410	231580448	cid_12577		+
chr12	112322846	112322889	cid_5740		+
chr13	20291838	20291871	cid_5940		-
chr2	141611625	141611659	cid_11993		-
chr15	100177350	100177382	cid_8067		+
chr5	37229145	37229178	cid_16979		-
chr8	128212525	128212576	cid_22268		-
chr3	71030330	71030369	cid_14555		-
chr12	51523284	51523323	cid_5336		-
chr11	70117599	70117646	cid_4302		+
chr12	76441857	76441918	cid_5534		-
chr17	35658509	35658541	cid_9375		-
chr17	38566017	38566058	cid_9456		-
chr4	110131323	110131356	cid_15934		-
chr5	138962545	138962584	cid_18526		+
chr9	137722718	137722760	cid_23770		+
chr12	29862457	29862513	cid_5144		-
chr8	141537524	141537557	cid_22583		-
chr2	223731539	223731578	cid_12519		+
chr2	136613994	136614036	cid_11986		-
chr9	68429578	68429618	cid_23142		-
chr6	144318543	144318591	cid_19826		-
chr10	3165537	3165578	cid_2539		+
chr9	140554316	140554354	cid_23848		+
chr9	131369709	131369742	cid_23602		+
chr1	1757297	1757331	cid_62		-
chr9	112779998	112780039	cid_23388		+
chr5	110835201	110835245	cid_18268		-
chr2	85235881	85235917	cid_11810		+
chr21	33702022	33702054	cid_13363		-
chr13	93104976	93105015	cid_6618		+
chr14	72092009	72092046	cid_7360		+
chr2	191161138	191161171	cid_12293		-
chr10	69718242	69718275	cid_2818		-
chr10	105386530	105386564	cid_3170		-
chr2	190336012	190336052	cid_12287		+
chr6	86343299	86343349	cid_19472		-
chr15	66792044	66792087	cid_7789		-
chr4	40530413	40530448	cid_15524		-
chr22	41830142	41830175	cid_13799		-
chr5	58390429	58390487	cid_17265		-
chr12	104345481	104345521	cid_5646		-
chr14	71828388	71828420	cid_7336		+
chr1	148560476	148560509	cid_1521		+
chr11	94899414	94899457	cid_4449		-
chr2	36719600	36719634	cid_11562		+
chr16	87897513	87897545	cid_8801		-
chr3	53271929	53271974	cid_14423		-
chr19	36580329	36580373	cid_11037		+
chr3	37456345	37456380	cid_14213		+
chr16	4811681	4811714	cid_8193		-
chr11	66899751	66899785	cid_4222		+
chr2	162202391	162202428	cid_12129		+
chr12	62999088	62999120	cid_5454		+
chr18	9954218	9954259	cid_10279		+
chr1	55672949	55672982	cid_915		-
chr17	65081536	65081568	cid_9987		-
chr6	167427648	167427683	cid_20136		+
chr17	20910848	20910889	cid_9167		-
chr6	13942725	13942757	cid_19073		+
chr9	17164454	17164486	cid_22794		+
chr12	8836768	8836802	cid_4768		+
chrX	24777768	24777812	cid_23988		+
chr9	132940298	132940334	cid_23654		+
chr5	179935817	179935850	cid_18964		+
chr5	14267958	14267990	cid_16538		+
chr1	230281331	230281381	cid_2349		+
chr2	190322944	190322975	cid_12286		+
chr5	14156041	14156077	cid_16466		+
chr7	32959196	32959237	cid_20408		-
chr17	28212358	28212390	cid_9232		-
chr8	141543093	141543125	cid_22587		-
chr9	138965260	138965291	cid_23787		-
chr6	157306746	157306795	cid_19897		+
chr2	27883631	27883664	cid_11483		-
chr16	24948411	24948457	cid_8387		-
chr14	32551751	32551796	cid_7044		+
chr12	20585910	20585963	cid_4968		+
chr3	188366578	188366624	cid_15227		+
chr12	29819989	29820041	cid_5141		-
chr2	98284225	98284256	cid_11846		+
chr18	67858895	67858927	cid_10594		-
chrX	76862219	76862252	cid_24229		-
chr9	97768600	97768641	cid_23321		+
chr8	19822042	19822073	cid_21697		+
chr12	132441407	132441449	cid_5909		+
chr3	4683047	4683092	cid_13967		+
chr7	29655696	29655727	cid_20387		-
chrX	85254722	85254759	cid_24245		-
chr3	58017271	58017308	cid_14501		+
chr4	110081122	110081167	cid_15902		-
chr14	63239345	63239377	cid_7198		-
chr3	123326772	123326808	cid_14737		+
chr16	16125844	16125882	cid_8285		+
chr16	70564208	70564241	cid_8631		+
chr10	21992189	21992235	cid_2667		+
chr3	46970466	46970501	cid_14262		-
chr21	45178654	45178701	cid_13490		+
chr22	21096167	21096199	cid_13579		-
chrX	153591757	153591810	cid_24445		-
chr21	46530664	46530700	cid_13517		+
chr17	45757051	45757093	cid_9628		+
chr9	21519828	21519859	cid_22869		-
chr12	20523319	20523384	cid_4849		+
chr12	46759475	46759517	cid_5250		-
chr7	138560361	138560405	cid_21518		-
chr2	161299708	161299757	cid_12122		-
chr16	66766155	66766202	cid_8555		-
chr8	66595933	66595970	cid_21940		+
chr11	65269476	65269534	cid_4096		+
chr4	68568974	68569012	cid_15660		+
chr14	35321328	35321362	cid_7075		-
chr15	40715120	40715151	cid_7581		+
chr8	25305448	25305497	cid_21745		-
chr1	87410029	87410071	cid_1221		+
chr9	21872362	21872399	cid_22905		+
chr3	4699057	4699090	cid_13970		+
chr17	38385357	38385390	cid_9447		+
chr7	69211018	69211052	cid_20598		+
chr1	240762554	240762594	cid_2421		-
chr3	23264837	23264875	cid_14140		+
chr1	35318301	35318339	cid_614		-
chr11	48189302	48189335	cid_3884		+
chr19	3411479	3411519	cid_10685		+
chr18	12613883	12613916	cid_10324		-
chr3	110859192	110859228	cid_14658		+
chr7	99164537	99164574	cid_20905		+
chr15	41984083	41984118	cid_7595		+
chr3	58056379	58056411	cid_14509		+
chr17	56017920	56017958	cid_9761		-
chr11	46988058	46988099	cid_3760		+
chr15	65295287	65295329	cid_7771		-
chr1	55570543	55570583	cid_911		-
chr19	48890316	48890352	cid_11237		-
chr10	103277489	103277530	cid_3134		+
chr13	92471400	92471443	cid_6444		+
chrX	23802678	23802718	cid_23948		+
chr4	169702260	169702292	cid_16205		+
chr17	37552533	37552571	cid_9424		-
chr7	72934527	72934577	cid_20644		-
chr1	164578379	164578425	cid_1756		+
chr2	44720021	44720061	cid_11618		+
chr7	100276715	100276759	cid_20933		+
chr15	32938432	32938469	cid_7561		+
chr5	58818703	58818749	cid_17562		-
chr8	37530530	37530562	cid_21794		-
chr4	26353008	26353041	cid_15450		+
chr2	242258447	242258492	cid_12700		+
chr2	178104663	178104710	cid_12211		-
chr17	36357272	36357315	cid_9402		-
chr18	19427439	19427487	cid_10360		+
chr13	31036055	31036087	cid_6004		-
chr5	58551042	58551082	cid_17429		-
chr17	44243569	44243604	cid_9586		-
chr5	133528851	133528885	cid_18416		-
chr19	2165753	2165791	cid_10667		+
chr17	74340862	74340903	cid_10076		-
chr15	101493925	101493964	cid_8070		+
chr3	176895061	176895094	cid_15153		-
chr9	131357082	131357131	cid_23590		+
chr2	227964884	227964933	cid_12551		-
chr11	12887186	12887219	cid_3513		+
chr3	179130080	179130125	cid_15173		-
chr10	13386337	13386375	cid_2599		-
chr2	109220262	109220295	cid_11884		+
chr1	214671180	214671217	cid_2179		-
chr3	15084780	15084817	cid_14088		-
chr3	49426598	49426646	cid_14345		-
chr2	178318417	178318451	cid_12222		+
chr5	58711112	58711147	cid_17521		-
chr17	27132199	27132237	cid_9202		-
chr12	104692864	104692899	cid_5656		+
chr9	21557408	21557442	cid_22887		-
chr3	32542512	32542543	cid_14200		-
chr10	12596081	12596121	cid_2588		+
chr14	34913930	34913994	cid_7055		-
chr5	6631030	6631068	cid_16392		-
chr3	156869369	156869404	cid_14956		-
chr22	38886616	38886653	cid_13726		-
chr15	64535520	64535564	cid_7760		-
chr5	157270772	157270804	cid_18784		-
chr5	64744843	64744888	cid_17871		-
chr5	32156048	32156087	cid_16823		-
chr15	30100953	30101000	cid_7550		-
chr19	40782927	40782968	cid_11097		-
chr11	3778703	3778743	cid_3393		-
chrX	53704535	53704586	cid_24094		-
chr5	58934198	58934248	cid_17687		-
chr7	105538305	105538340	cid_21129		+
chr22	20029497	20029530	cid_13569		+
chr3	47426725	47426757	cid_14269		+
chr5	14864885	14864917	cid_16654		-
chr6	166363377	166363444	cid_20048		-
chr9	134054549	134054580	cid_23697		+
chr5	58612077	58612116	cid_17468		-
chr4	41544358	41544396	cid_15575		+
chr1	10627840	10627882	cid_163		+
chr7	139070742	139070778	cid_21536		+
chr5	14801655	14801698	cid_16634		-
chr5	167990005	167990050	cid_18823		-
chrX	18467127	18467167	cid_23933		+
chr10	126827931	126827968	cid_3324		-
chr5	32439896	32439940	cid_16865		-
chr9	140546992	140547029	cid_23844		+
chr5	56484944	56484978	cid_17163		+
chr6	166371750	166371795	cid_20069		-
chr16	16089825	16089868	cid_8276		+
chr3	171949668	171949701	cid_15096		+
chr2	182769773	182769810	cid_12245		+
chr10	69775693	69775725	cid_2823		-
chr3	133367632	133367668	cid_14793		-
chr14	53076596	53076627	cid_7128		+
chr2	54151042	54151079	cid_11660		-
chr14	103941191	103941238	cid_7492		+
chr1	113475408	113475441	cid_1432		-
chr1	40026567	40026604	cid_685		-
chr1	21498607	21498640	cid_368		-
chr15	99276703	99276748	cid_8016		+
chrX	20180446	20180481	cid_23938		-
chr22	35787736	35787770	cid_13668		+
chr8	129092967	129093001	cid_22512		+
chr3	24488048	24488083	cid_14159		-
chr11	68263637	68263686	cid_4272		+
chr9	127478305	127478345	cid_23503		-
chr5	58415946	58415978	cid_17295		-
chr1	19488762	19488793	cid_252		-
chr6	136843807	136843840	cid_19783		-
chr5	43038586	43038617	cid_17074		-
chr5	10357439	10357503	cid_16426		+
chr5	58444256	58444288	cid_17335		-
chr2	161180107	161180153	cid_12107		-
chr17	18767142	18767181	cid_9105		+
chrX	153608375	153608406	cid_24447		+
chr12	20555234	20555293	cid_4914		+
chr15	30940151	30940192	cid_7554		+
chr7	130059410	130059442	cid_21406		-
chr2	143742368	143742400	cid_12019		+
chr1	153861878	153861914	cid_1611		-
chr5	236299	236332	cid_16314		+
chr1	61576013	61576065	cid_941		+
chr17	35708399	35708442	cid_9389		-
chr18	13396480	13396515	cid_10338		+
chr4	95540488	95540521	cid_15787		+
chr18	37271766	37271813	cid_10487		-
chr16	78609143	78609176	cid_8734		+
chr21	17893999	17894040	cid_13322		+
chr17	64550989	64551028	cid_9977		+
chr6	88398163	88398197	cid_19484		-
chr11	9304474	9304516	cid_3431		-
chr13	92182704	92182736	cid_6351		+
chr14	70449110	70449149	cid_7298		+
chr10	89630793	89630828	cid_2988		+
chr5	106997858	106997904	cid_18253		-
chr20	30354585	30354629	cid_12817		+
chr12	120638088	120638130	cid_5814		-
chrX	73492585	73492633	cid_24209		-
chr11	809955	809989	cid_3371		+
chr6	136844158	136844216	cid_19785		-
chr13	77878199	77878232	cid_6253		-
chr6	17532363	17532402	cid_19112		+
chrX	73823967	73824001	cid_24222		-
chr5	132250652	132250693	cid_18394		-
chr9	91010495	91010547	cid_23202		+
chr11	74313130	74313168	cid_4366		+
chr7	137608008	137608046	cid_21510		-
chr1	66737582	66737614	cid_1091		+
chr10	124923476	124923524	cid_3295		+
chr7	152522556	152522593	cid_21602		+
chr19	10287517	10287557	cid_10796		-
chr17	79801475	79801528	cid_10143		-
chr4	110108028	110108072	cid_15911		-
chr5	58446416	58446473	cid_17337		-
chr11	46987926	46987970	cid_3758		+
chr5	134241881	134241914	cid_18443		+
chr1	1412395	1412428	cid_24		+
chrX	53687433	53687464	cid_24090		-
chr14	91975372	91975429	cid_7418		-
chr11	65879116	65879158	cid_4138		+
chr6	166347220	166347273	cid_20035		-
chr8	109059708	109059739	cid_22077		-
chr7	924406	924445	cid_20157		+
chr7	101511280	101511313	cid_20994		+
chr16	4774047	4774083	cid_8192		-
chr17	717194	717233	cid_8888		-
chr17	57176528	57176579	cid_9789		-
chr13	100890189	100890230	cid_6832		+
chr6	16557558	16557593	cid_19107		-
chr5	132285191	132285232	cid_18399		-
chr7	101576472	101576505	cid_21037		+
chr1	169091980	169092015	cid_1819		+
chr12	113642725	113642759	cid_5758		-
chr1	240705900	240705943	cid_2402		-
chrX	129040460	129040493	cid_24380		+
chr12	102470450	102470489	cid_5641		-
chr2	230687440	230687472	cid_12568		-
chr14	103902223	103902259	cid_7486		+
chr10	95180963	95181003	cid_3036		-
chr22	41515178	41515212	cid_13787		+
chr1	90478157	90478196	cid_1252		+
chr13	92160306	92160348	cid_6337		+
chr3	44679753	44679787	cid_14253		+
chr2	130931520	130931563	cid_11962		-
chr12	20626625	20626667	cid_5018		+
chr5	72144963	72145009	cid_17945		+
chr7	129584417	129584450	cid_21394		-
chr5	58293053	58293086	cid_17184		-
chr9	33821606	33821647	cid_22988		+
chr6	166366893	166366942	cid_20057		-
chr4	1116646	1116695	cid_15281		+
chr17	64445043	64445074	cid_9967		+
chr17	7572136	7572188	cid_9003		-
chr16	73002064	73002097	cid_8667		-
chr7	92271871	92271909	cid_20832		-
chr5	58541182	58541220	cid_17418		-
chr12	21028226	21028281	cid_5098		+
chr13	93163627	93163669	cid_6628		+
chr5	58910255	58910287	cid_17660		-
chr11	102097534	102097580	cid_4472		+
chr15	34438010	34438048	cid_7565		-
chr3	65441398	65441437	cid_14530		-
chr8	128220815	128220849	cid_22287		-
chr15	59953517	59953551	cid_7720		-
chr10	33245467	33245501	cid_2738		-
chr1	46297958	46297991	cid_773		+
chr7	35878973	35879016	cid_20425		+
chr2	113346904	113346935	cid_11910		+
chr16	89848905	89848939	cid_8865		-
chr7	92452104	92452135	cid_20842		-
chr1	203832235	203832268	cid_2052		+
chr11	34195858	34195893	cid_3681		-
chr4	24541384	24541440	cid_15443		-
chr11	77828647	77828686	cid_4398		-
chr15	28490679	28490715	cid_7540		-
chr1	46076100	46076149	cid_762		+
chr7	149180683	149180718	cid_21576		-
chr5	7874698	7874735	cid_16410		+
chr3	12693145	12693180	cid_14070		-
chr13	113187132	113187173	cid_6912		-
chr13	110978125	110978163	cid_6880		+
chr19	4957305	4957345	cid_10717		+
chr17	16344868	16344932	cid_9061		+
chr22	28851691	28851734	cid_13624		-
chr2	159059308	159059339	cid_12077		-
chr13	92712379	92712417	cid_6498		+
chr3	57562768	57562802	cid_14490		-
chr3	63868050	63868085	cid_14526		+
chr12	20590891	20590942	cid_4973		+
chr10	22661073	22661105	cid_2672		+
chr6	157383828	157383867	cid_19902		+
chr17	30685685	30685720	cid_9300		+
chr2	36607787	36607824	cid_11552		+
chr13	107185219	107185251	cid_6851		-
chr5	58841162	58841200	cid_17569		-
chr16	69238679	69238711	cid_8593		+
chr19	5649669	5649706	cid_10726		+
chr8	25307315	25307361	cid_21746		-
chr5	32148888	32148925	cid_16815		-
chr6	136803725	136803762	cid_19768		-
chr16	58605867	58605914	cid_8539		-
chr1	100757470	100757518	cid_1340		+
chr11	47787845	47787890	cid_3835		-
chr8	141985713	141985763	cid_22630		-
chr1	51076521	51076556	cid_825		-
chr1	171491992	171492032	cid_1840		+
chr9	88652155	88652186	cid_23192		-
chr15	25324309	25324345	cid_7531		+
chr4	74116300	74116335	cid_15687		-
chr14	105787692	105787729	cid_7515		+
chr13	114136172	114136208	cid_6924		-
chr7	104697885	104697921	cid_21110		+
chr1	42692976	42693009	cid_707		-
chr3	15068202	15068248	cid_14087		+
chr9	91012692	91012730	cid_23203		+
chr7	73894488	73894528	cid_20658		+
chr7	111004676	111004715	cid_21203		-
chr1	31455823	31455855	cid_545		-
chr17	60042293	60042327	cid_9856		-
chr5	108394426	108394465	cid_18263		+
chr12	104743977	104744011	cid_5691		+
chr5	255549	255597	cid_16317		+
chr17	80113901	80113932	cid_10154		-
chr15	91516814	91516847	cid_7959		-
chr10	134361397	134361431	cid_3353		+
chr16	2807992	2808054	cid_8130		+
chr10	76640304	76640343	cid_2944		+
chr17	65392195	65392226	cid_10003		+
chr10	17214479	17214511	cid_2621		-
chr3	12360931	12360962	cid_14065		+
chr15	99279996	99280038	cid_8019		+
chr6	159199432	159199468	cid_19927		-
chr6	136838088	136838136	cid_19780		-
chr7	26233659	26233699	cid_20373		-
chr20	56276082	56276122	cid_13181		-
chr6	166278286	166278349	cid_19990		-
chr15	48753599	48753630	cid_7628		-
chr12	109109899	109109935	cid_5705		-
chr11	34091029	34091080	cid_3675		+
chr8	8713976	8714008	cid_21660		-
chr3	171880442	171880479	cid_15090		+
chr9	37151261	37151294	cid_23095		+
chr18	8709177	8709213	cid_10252		+
chr11	128603064	128603095	cid_4636		+
chr2	1675747	1675779	cid_11353		-
chr17	28454247	28454286	cid_9242		+
chr9	20572616	20572656	cid_22836		-
chr11	48009884	48009916	cid_3857		+
chr17	20091561	20091600	cid_9144		+
chr12	20709966	20710034	cid_5066		+
chr17	29075237	29075281	cid_9260		+
chr10	71878253	71878285	cid_2863		-
chr9	95170620	95170660	cid_23287		+
chr15	93440328	93440377	cid_7978		+
chr7	101567985	101568047	cid_21030		+
chr5	37065013	37065047	cid_16958		+
chr2	100277421	100277453	cid_11853		-
chr5	179224653	179224706	cid_18955		-
chr9	97606326	97606369	cid_23319		+
chr6	64290965	64291009	cid_19397		+
chr7	148700744	148700785	cid_21570		-
chr1	36733834	36733872	cid_666		+
chr2	188409824	188409878	cid_12279		-
chr3	136056784	136056822	cid_14803		-
chr5	138650820	138650887	cid_18518		+
chr5	10745713	10745745	cid_16454		-
chr10	13379148	13379190	cid_2598		-
chr5	58349585	58349621	cid_17237		-
chr5	64503473	64503524	cid_17838		-
chr4	41470163	41470205	cid_15568		+
chr16	3741656	3741691	cid_8153		-
chr13	20276578	20276609	cid_5931		-
chr19	56211633	56211675	cid_11304		+
chr1	225829898	225829947	cid_2266		-
chr12	3028911	3028945	cid_4717		+
chr14	95614360	95614395	cid_7428		-
chr3	141130474	141130505	cid_14854		+
chr12	20584832	20584866	cid_4964		+
chr5	58274065	58274109	cid_17176		-
chr1	154186070	154186113	cid_1628		-
chr22	47426297	47426339	cid_13915		+
chr9	21856130	21856172	cid_22898		+
chr11	12735927	12735965	cid_3487		+
chr13	98914435	98914467	cid_6792		+
chr2	44727811	44727847	cid_11619		+
chr11	68325140	68325171	cid_4286		+
chr5	59011920	59011951	cid_17778		-
chr5	172487222	172487264	cid_18866		+
chr9	36612082	36612121	cid_23077		+
chr14	70448508	70448540	cid_7297		+
chr9	21549829	21549861	cid_22882		-
chr13	92344879	92344928	cid_6409		+
chr1	66624916	66624955	cid_1082		+
chr5	58633822	58633871	cid_17481		-
chr16	16123814	16123861	cid_8284		+
chrX	101159738	101159769	cid_24270		-
chr5	17140401	17140434	cid_16685		-
chr1	53345733	53345772	cid_881		+
chr2	236457500	236457531	cid_12621		+
chr17	80517872	80517914	cid_10183		+
chr17	56082041	56082079	cid_9772		-
chr7	101659253	101659287	cid_21061		+
chr11	47029501	47029549	cid_3767		+
chr7	116649355	116649389	cid_21276		+
chr6	166289999	166290041	cid_20000		-
chr12	51608542	51608577	cid_5338		-
chr5	43504385	43504426	cid_17095		-
chr9	21530970	21531021	cid_22871		-
chr5	92874165	92874197	cid_18104		-
chr17	57916645	57916703	cid_9827		+
chr13	49593434	49593465	cid_6107		+
chr4	109757787	109757828	cid_15863		-
chr1	48330125	48330171	cid_812		-
chr1	23399292	23399331	cid_418		+
chr2	11329151	11329188	cid_11393		-
chr6	119574196	119574230	cid_19614		-
chr1	118425513	118425557	cid_1464		-
chr19	10220052	10220093	cid_10788		+
chr10	124142826	124142861	cid_3292		+
chr13	92186263	92186301	cid_6354		+
chr13	92415177	92415219	cid_6424		+
chr3	50131897	50131930	cid_14383		+
chr11	122284210	122284246	cid_4610		-
chr19	45613367	45613402	cid_11152		+
chr9	19069692	19069726	cid_22809		-
chr5	58884135	58884170	cid_17616		-
chr20	61462579	61462611	cid_13235		+
chr4	22429959	22429999	cid_15363		-
chr3	176839627	176839667	cid_15132		-
chr16	87770699	87770740	cid_8791		-
chr3	57764079	57764126	cid_14491		+
chr1	16694812	16694871	cid_220		+
chr10	126770201	126770245	cid_3320		-
chr7	116684421	116684456	cid_21280		+
chr2	10549185	10549232	cid_11387		+
chr9	117220181	117220219	cid_23417		-
chr5	138617331	138617381	cid_18513		+
chr3	171774156	171774213	cid_15075		+
chr17	36351426	36351458	cid_9400		-
chr19	58759270	58759307	cid_11333		+
chr6	118934362	118934404	cid_19612		-
chr1	33140312	33140352	cid_592		+
chr12	904450	904487	cid_4676		+
chr20	33998502	33998537	cid_12893		-
chr1	50912251	50912284	cid_822		-
chr14	68261655	68261689	cid_7230		-
chr12	64272744	64272776	cid_5464		+
chr13	93024685	93024727	cid_6598		+
chr19	16206890	16206921	cid_10909		+
chr16	18808690	18808727	cid_8307		-
chr6	149645949	149645985	cid_19848		+
chr9	136799636	136799672	cid_23754		-
chr2	10289245	10289279	cid_11372		+
chr2	29029825	29029857	cid_11500		+
chr17	33443081	33443113	cid_9322		-
chr6	166320299	166320337	cid_20015		-
chr7	820862	820900	cid_20152		+
chr15	85678999	85679038	cid_7912		+
chr5	173844300	173844340	cid_18875		+
chr11	117132775	117132815	cid_4526		+
chr5	60630706	60630745	cid_17812		+
chr16	89524493	89524548	cid_8835		-
chr5	349750	349789	cid_16329		+
chr6	144325545	144325595	cid_19830		-
chr9	2760464	2760506	cid_22693		-
chrX	100291257	100291298	cid_24259		-
chr21	44844824	44844858	cid_13473		-
chr22	39090864	39090897	cid_13738		-
chr3	52579617	52579651	cid_14406		-
chr9	16515921	16515968	cid_22787		-
chr3	51522811	51522844	cid_14395		-
chr3	58057157	58057198	cid_14510		+
chr18	42268431	42268465	cid_10500		+
chr7	95038612	95038656	cid_20867		-
chrX	149123521	149123561	cid_24411		+
chr12	120579952	120579985	cid_5808		-
chr12	49531031	49531066	cid_5286		+
chr20	51600209	51600242	cid_13103		+
chr7	101697078	101697113	cid_21064		+
chr12	58143604	58143643	cid_5439		-
chr17	26914252	26914293	cid_9193		-
chr11	108356179	108356211	cid_4487		-
chrX	24092974	24093013	cid_23953		+
chr1	198236727	198236766	cid_2001		+
chr6	128318715	128318748	cid_19639		-
chr17	54973838	54973881	cid_9700		-
chr5	53355952	53355984	cid_17143		-
chr3	105548500	105548533	cid_14645		-
chr16	30741078	30741115	cid_8457		+
chr12	96180526	96180557	cid_5616		-
chr8	128230233	128230284	cid_22300		-
chr13	92494308	92494340	cid_6449		+
chr20	47748376	47748410	cid_13035		-
chr7	43689163	43689196	cid_20440		-
chr1	164543135	164543180	cid_1744		+
chr1	41471962	41471993	cid_701		+
chr2	44748409	44748442	cid_11621		+
chr11	96021700	96021735	cid_4458		-
chr6	56629587	56629618	cid_19348		-
chr19	11217795	11217837	cid_10820		+
chr5	53357263	53357296	cid_17144		-
chr11	33766831	33766867	cid_3669		-
chr7	102789399	102789438	cid_21095		-
chr20	35472630	35472671	cid_12959		-
chr3	4637517	4637559	cid_13962		+
chr17	49356940	49356980	cid_9689		+
chr13	20301523	20301555	cid_5950		-
chr4	110152283	110152329	cid_15945		-
chr18	22308237	22308280	cid_10385		+
chr1	108468891	108468941	cid_1357		-
chr6	166201994	166202031	cid_19976		-
chr15	40275636	40275672	cid_7579		+
chr7	116375984	116376022	cid_21268		+
chr9	15462448	15462502	cid_22782		+
chr4	106821999	106822037	cid_15843		+
chrX	21984303	21984346	cid_23940		+
chr7	101566866	101566914	cid_21028		+
chr6	117913514	117913554	cid_19610		-
chr2	191789180	191789214	cid_12325		+
chr1	29507624	29507658	cid_532		-
chr12	50850688	50850727	cid_5322		+
chr1	11198345	11198391	cid_169		-
chr9	137717910	137717943	cid_23768		+
chr6	88255718	88255753	cid_19479		-
chr13	92458444	92458480	cid_6441		+
chr17	27136815	27136860	cid_9204		-
chr5	32151665	32151721	cid_16819		-
chr4	15646613	15646645	cid_15351		-
chr5	58405015	58405048	cid_17287		-
chr5	58924794	58924832	cid_17676		-
chr12	46766384	46766443	cid_5260		-
chr13	97201440	97201483	cid_6753		+
chr17	7478963	7478996	cid_9000		+
chr4	79723974	79724007	cid_15717		+
chr10	126817594	126817640	cid_3323		-
chr13	45920785	45920830	cid_6091		+
chr4	41449795	41449831	cid_15558		+
chr1	57522534	57522566	cid_923		-
chr1	155883382	155883436	cid_1679		-
chr22	22047491	22047531	cid_13581		+
chrX	70753106	70753141	cid_24141		+
chr1	168021100	168021143	cid_1807		+
chr5	58998359	58998407	cid_17775		-
chr12	53861912	53861962	cid_5360		+
chr5	179022539	179022575	cid_18936		+
chr5	16735783	16735824	cid_16662		-
chr13	33171174	33171206	cid_6018		+
chr1	21363718	21363758	cid_302		-
chr15	99514728	99514759	cid_8065		-
chr14	59664915	59664954	cid_7169		+
chr17	47107147	47107195	cid_9648		+
chr6	83661521	83661552	cid_19452		-
chr5	159540152	159540194	cid_18809		-
chr6	57213541	57213579	cid_19366		+
chr20	57242117	57242151	cid_13201		+
chr5	151630731	151630766	cid_18756		+
chr12	49963511	49963555	cid_5295		+
chr5	58281561	58281600	cid_17178		-
chr12	121768536	121768605	cid_5831		-
chr1	22090132	22090171	cid_398		-
chr21	44845077	44845109	cid_13474		-
chr5	93681017	93681049	cid_18124		-
chr5	118808121	118808154	cid_18313		+
chr5	14813342	14813375	cid_16635		-
chr19	19527562	19527602	cid_10968		+
chr19	2429759	2429804	cid_10674		-
chr18	10947479	10947524	cid_10292		-
chr7	56104858	56104891	cid_20533		-
chr12	20551706	20551756	cid_4903		+
chr7	23408340	23408380	cid_20304		-
chr16	1834083	1834124	cid_8107		+
chr4	76673391	76673426	cid_15698		+
chr3	39452927	39452967	cid_14216		+
chr5	14173472	14173514	cid_16486		+
chr16	57813706	57813740	cid_8529		-
chr1	21405465	21405508	cid_307		-
chr5	58319654	58319700	cid_17207		-
chr13	20644936	20644980	cid_5963		+
chr3	20153647	20153680	cid_14132		+
chr22	40894136	40894170	cid_13764		-
chr16	16116924	16116962	cid_8281		+
chr5	14318584	14318623	cid_16546		+
chr16	25023006	25023043	cid_8402		-
chr11	46967610	46967642	cid_3751		+
chr5	145521710	145521751	cid_18615		-
chr17	80215781	80215819	cid_10166		-
chr6	57249891	57249922	cid_19368		+
chr1	161055632	161055668	cid_1721		+
chr16	70571918	70571975	cid_8632		+
chr3	6607323	6607357	cid_14001		+
chr19	5604391	5604428	cid_10722		-
chrX	53645834	53645869	cid_24080		-
chr20	47684252	47684298	cid_13031		+
chr6	64853604	64853635	cid_19401		-
chr13	20298244	20298276	cid_5946		-
chr11	65843198	65843241	cid_4132		+
chr11	116889048	116889086	cid_4516		-
chr19	44250140	44250172	cid_11137		-
chr17	47120195	47120235	cid_9653		+
chr19	13945997	13946035	cid_10858		-
chr8	42962515	42962548	cid_21827		+
chr1	179180912	179180957	cid_1912		-
chr1	198860728	198860777	cid_2008		-
chr12	96408074	96408105	cid_5618		-
chr17	41202612	41202652	cid_9511		-
chr8	125512914	125512948	cid_22189		-
chr2	206112337	206112377	cid_12415		+
chr5	76663349	76663386	cid_18005		+
chr1	207518042	207518095	cid_2109		+
chr13	99223749	99223781	cid_6810		-
chr6	151208752	151208784	cid_19863		+
chr4	83932902	83932937	cid_15748		-
chr2	214000761	214000800	cid_12475		-
chr18	7608440	7608482	cid_10235		+
chr9	5991711	5991751	cid_22736		-
chr16	89847017	89847056	cid_8864		-
chr6	157286411	157286452	cid_19893		+
chrX	123198291	123198323	cid_24374		+
chr19	4959858	4959900	cid_10718		+
chr1	113165493	113165526	cid_1421		+
chr7	92204610	92204651	cid_20828		-
chr7	139358801	139358833	cid_21546		-
chr1	158069849	158069882	cid_1708		+
chr1	99191536	99191572	cid_1329		+
chr17	45231441	45231480	cid_9602		-
chr1	40998122	40998153	cid_697		+
chr4	124066098	124066146	cid_16022		+
chr1	21497301	21497344	cid_367		-
chr5	106950724	106950761	cid_18236		-
chr17	47411321	47411361	cid_9660		-
chr1	214675388	214675426	cid_2180		-
chr15	89874473	89874519	cid_7927		-
chr2	10479277	10479309	cid_11382		+
chr14	50917965	50918001	cid_7122		-
chr13	60413066	60413103	cid_6182		-
chr2	55274451	55274490	cid_11675		-
chr6	13925771	13925811	cid_19064		+
chr13	99864442	99864483	cid_6817		+
chr7	24617545	24617590	cid_20353		+
chr18	25694783	25694822	cid_10428		-
chr9	124129520	124129553	cid_23454		-
chrX	123137269	123137314	cid_24368		+
chr5	58861317	58861389	cid_17590		-
chr11	82984523	82984555	cid_4413		-
chr1	78095299	78095335	cid_1184		-
chr1	78434826	78434858	cid_1203		-
chr5	140984826	140984860	cid_18557		-
chr12	100611775	100611811	cid_5636		+
chr1	10113737	10113769	cid_146		+
chr20	61550724	61550755	cid_13239		-
chr5	134008737	134008769	cid_18424		+
chr20	61567893	61567936	cid_13241		-
chr11	8609122	8609165	cid_3412		-
chr8	141908657	141908689	cid_22621		-
chr1	66524556	66524588	cid_1039		+
chr11	2984317	2984352	cid_3375		-
chr17	2364175	2364210	cid_8919		-
chr1	92451195	92451227	cid_1272		+
chr3	129227953	129227984	cid_14774		+
chr6	136826024	136826055	cid_19777		-
chr3	55514137	55514196	cid_14468		-
chr17	76915902	76915939	cid_10112		-
chr16	84786741	84786780	cid_8762		+
chr5	79534597	79534636	cid_18036		-
chr10	120069810	120069858	cid_3261		-
chr20	49568149	49568181	cid_13075		-
chr5	58361299	58361363	cid_17245		-
chr5	149407107	149407144	cid_18735		+
chr5	58534379	58534419	cid_17414		-
chr5	83621391	83621423	cid_18069		-
chr11	17168260	17168294	cid_3563		-
chr1	211487536	211487581	cid_2129		+
chr19	59079251	59079288	cid_11345		-
chr16	48411679	48411715	cid_8486		-
chr12	104715578	104715610	cid_5675		+
chr9	14222625	14222658	cid_22769		-
chr2	36674366	36674399	cid_11560		+
chr10	75009962	75009996	cid_2896		-
chr7	111081595	111081628	cid_21233		-
chr2	67625338	67625371	cid_11755		+
chr8	116515476	116515513	cid_22092		-
chr5	31424416	31424457	cid_16787		-
chr5	40796409	40796461	cid_17061		-
chr19	40777319	40777352	cid_11096		-
chr3	128599247	128599284	cid_14764		+
chr13	93166174	93166214	cid_6632		+
chr5	58809158	58809189	cid_17552		-
chr5	31444023	31444056	cid_16789		-
chr9	14169644	14169683	cid_22767		-
chr10	88541605	88541650	cid_2968		+
chr3	6627906	6627938	cid_14007		+
chr19	16201856	16201888	cid_10904		+
chr5	37290566	37290603	cid_16989		-
chr1	155459251	155459287	cid_1659		-
chr3	112720710	112720741	cid_14674		+
chr10	33245618	33245654	cid_2739		-
chr2	61583619	61583656	cid_11699		-
chr1	101426499	101426533	cid_1341		+
chr11	92887152	92887183	cid_4436		-
chr5	180279548	180279581	cid_18970		-
chr5	58390128	58390163	cid_17262		-
chr17	45240579	45240616	cid_9603		-
chr7	73898596	73898636	cid_20661		+
chr3	42670932	42670972	cid_14242		+
chr9	15788580	15788612	cid_22786		+
chr5	58967190	58967223	cid_17747		-
chr11	47523192	47523240	cid_3811		-
chr12	96410669	96410701	cid_5619		-
chr1	245023292	245023328	cid_2439		-
chr1	176084166	176084205	cid_1891		-
chr7	101502097	101502136	cid_20985		+
chr6	133705199	133705236	cid_19687		+
chr13	92806998	92807031	cid_6509		+
chr5	145521340	145521375	cid_18614		-
chr2	135884754	135884800	cid_11977		+
chr16	11943233	11943276	cid_8226		-
chr19	19447087	19447129	cid_10966		+
chr3	171769867	171769905	cid_15073		+
chr3	6607288	6607333	cid_14000		+
chr14	53371225	53371266	cid_7130		-
chr2	176859174	176859206	cid_12194		-
chr5	10261896	10261931	cid_16422		+
chr6	35847839	35847886	cid_19254		-
chr11	65268063	65268133	cid_4085		+
chrX	136024417	136024452	cid_24404		+
chr9	128045629	128045666	cid_23515		+
chr15	90145515	90145552	cid_7929		+
chr18	13006261	13006309	cid_10329		+
chr15	72509782	72509816	cid_7840		-
chr16	47372336	47372380	cid_8484		-
chr2	153452466	153452500	cid_12063		+
chr9	114668703	114668736	cid_23404		+
chr4	159792542	159792576	cid_16144		+
chr3	169071247	169071281	cid_15044		-
chr4	109758600	109758632	cid_15864		-
chr4	41469322	41469357	cid_15566		+
chr22	36773096	36773129	cid_13696		-
chr5	36165751	36165800	cid_16927		+
chr7	127677062	127677106	cid_21324		+
chr1	36018353	36018385	cid_648		-
chr21	17609054	17609086	cid_13295		+
chr8	141770308	141770348	cid_22609		-
chr17	8285231	8285275	cid_9020		-
chr15	63362802	63362834	cid_7749		+
chr12	20829588	20829643	cid_5089		+
chr5	108135531	108135573	cid_18259		+
chr5	61617735	61617779	cid_17827		+
chr9	128004875	128004908	cid_23513		+
chr1	112182173	112182207	cid_1414		+
chr5	76694435	76694473	cid_18008		+
chr12	104711249	104711283	cid_5673		+
chr12	45131612	45131643	cid_5216		-
chr5	170827445	170827493	cid_18841		+
chr13	49739059	49739091	cid_6128		+
chr5	132881887	132881929	cid_18407		-
chr5	16734885	16734941	cid_16661		-
chr1	230252427	230252477	cid_2334		+
chr17	57916836	57916870	cid_9829		+
chr6	52319363	52319404	cid_19325		+
chr8	119037443	119037481	cid_22140		-
chr5	43622528	43622563	cid_17110		+
chr2	223764593	223764631	cid_12524		+
chr12	98989053	98989089	cid_5630		+
chr1	246442793	246442852	cid_2471		-
chr10	118656019	118656052	cid_3252		-
chr1	186931652	186931685	cid_1974		+
chr7	95035766	95035811	cid_20865		-
chrX	70801097	70801138	cid_24153		+
chr5	17220615	17220675	cid_16708		+
chr4	110086446	110086481	cid_15904		-
chr12	125305607	125305646	cid_5879		-
chr7	129490033	129490071	cid_21360		-
chr4	77930923	77930966	cid_15705		+
chr6	144654224	144654269	cid_19832		+
chr15	67416092	67416126	cid_7805		+
chr4	39928128	39928167	cid_15518		-
chr5	32587703	32587748	cid_16869		+
chr1	1668717	1668757	cid_49		-
chr12	20638226	20638266	cid_5030		+
chr11	57410487	57410521	cid_3891		+
chr13	92385390	92385435	cid_6418		+
chr7	139046838	139046877	cid_21528		+
chr10	74520462	74520497	cid_2887		+
chr5	129256667	129256709	cid_18333		+
chr11	66713775	66713823	cid_4201		-
chr16	73090765	73090797	cid_8698		-
chr11	9439258	9439295	cid_3444		+
chr5	37219037	37219081	cid_16977		-
chr15	75355686	75355717	cid_7850		+
chr18	21664786	21664824	cid_10380		+
chr12	16502670	16502709	cid_4809		+
chr11	77849219	77849251	cid_4402		-
chr11	57073745	57073780	cid_3887		-
chr22	41535687	41535722	cid_13788		+
chr13	92805533	92805584	cid_6508		+
chr11	35250974	35251043	cid_3691		+
chr4	142001188	142001230	cid_16076		-
chr20	8408857	8408896	cid_12755		+
chr11	62507261	62507293	cid_3940		+
chr9	21992812	21992858	cid_22915		-
chr15	41606067	41606114	cid_7592		-
chr12	50816602	50816633	cid_5315		+
chr4	110176359	110176392	cid_15955		-
chr3	157948928	157948962	cid_14961		+
chr17	45695232	45695276	cid_9620		+
chr14	56056013	56056048	cid_7144		+
chrX	24230988	24231038	cid_23979		+
chr7	148571466	148571513	cid_21565		-
chrX	117136927	117136968	cid_24327		-
chr12	4441394	4441439	cid_4724		+
chr5	138616861	138616902	cid_18510		+
chr8	129082840	129082871	cid_22505		+
chr17	76385258	76385299	cid_10103		+
chr12	90061906	90061937	cid_5586		-
chr22	46472480	46472521	cid_13900		+
chr5	58968192	58968227	cid_17753		-
chr2	11335432	11335468	cid_11395		-
chr3	50371669	50371708	cid_14393		-
chr6	52437867	52437900	cid_19330		-
chr1	44542552	44542585	cid_732		+
chr17	53030575	53030606	cid_9694		-
chr22	19008324	19008355	cid_13559		+
chr19	34687981	34688025	cid_11013		+
chr14	92606769	92606807	cid_7423		+
chr11	63467901	63467941	cid_3964		+
chr3	152045124	152045179	cid_14926		+
chr2	61728843	61728878	cid_11716		-
chr3	6665698	6665736	cid_14017		+
chr14	70792283	70792319	cid_7313		-
chr5	154165893	154165928	cid_18766		+
chr1	57859512	57859544	cid_930		-
chr13	96958094	96958131	cid_6741		+
chr3	75807259	75807295	cid_14588		-
chr2	183179258	183179294	cid_12253		-
chr6	86222164	86222205	cid_19463		-
chr7	107590889	107590922	cid_21141		-
chr8	6064391	6064424	cid_21650		-
chr11	77839100	77839131	cid_4399		-
chr11	10198465	10198505	cid_3461		-
chr10	112773044	112773087	cid_3203		+
chr5	58889860	58889894	cid_17639		-
chr8	118966146	118966189	cid_22128		-
chr11	65105061	65105094	cid_4007		+
chr19	11109557	11109597	cid_10813		+
chr3	153973699	153973737	cid_14934		+
chr18	66366253	66366293	cid_10584		-
chr21	40670772	40670811	cid_13444		-
chr3	124745812	124745851	cid_14743		-
chr1	204503907	204503942	cid_2070		+
chr21	37430792	37430832	cid_13401		-
chr2	175034961	175034999	cid_12183		-
chr1	156097476	156097508	cid_1686		+
chr13	103300302	103300337	cid_6840		+
chr13	51949474	51949517	cid_6160		-
chr13	49781718	49781754	cid_6145		+
chr1	246380968	246381004	cid_2469		-
chr9	134016861	134016899	cid_23689		+
chrX	117140669	117140707	cid_24328		-
chr4	87878474	87878527	cid_15757		+
chr8	16604680	16604714	cid_21670		-
chr13	100172813	100172851	cid_6827		+
chr5	58967457	58967497	cid_17749		-
chr1	153859627	153859665	cid_1610		-
chr4	1899341	1899392	cid_15296		+
chr16	87388065	87388098	cid_8784		-
chr12	48489305	48489347	cid_5264		-
chr16	28165564	28165602	cid_8416		-
chr5	58789014	58789061	cid_17542		-
chr22	47499646	47499679	cid_13916		+
chr1	46553194	46553236	cid_784		-
chr13	96651026	96651063	cid_6690		-
chr9	79443923	79443957	cid_23165		-
chr5	58622152	58622183	cid_17471		-
chr5	34085864	34085897	cid_16906		-
chr10	123680503	123680543	cid_3288		-
chr5	17250503	17250552	cid_16734		+
chr3	4565988	4566025	cid_13952		+
chr11	126247532	126247573	cid_4628		+
chr15	91108326	91108366	cid_7941		+
chr1	230263414	230263456	cid_2339		+
chr3	111607195	111607230	cid_14661		+
chr1	246489695	246489729	cid_2482		-
chr11	85718987	85719027	cid_4418		-
chr15	99229610	99229653	cid_8001		+
chr16	14418323	14418354	cid_8255		+
chr19	55898643	55898676	cid_11297		+
chr1	154596480	154596515	cid_1641		-
chr16	22046705	22046741	cid_8338		+
chr5	14851795	14851842	cid_16645		-
chr8	144880413	144880455	cid_22657		-
chr11	66654797	66654847	cid_4181		-
chr11	76241191	76241232	cid_4378		+
chr2	191779272	191779324	cid_12318		+
chr1	66759047	66759080	cid_1093		+
chr6	37260209	37260243	cid_19278		+
chr17	76220129	76220172	cid_10099		+
chr17	47881242	47881275	cid_9664		+
chrX	19372059	19372097	cid_23937		+
chr8	128959754	128959786	cid_22443		+
chr2	172802480	172802519	cid_12165		+
chr19	39144073	39144111	cid_11058		+
chr11	3776158	3776201	cid_3390		-
chr4	39501717	39501750	cid_15473		-
chr2	178104390	178104422	cid_12210		-
chr20	57234006	57234046	cid_13196		+
chr16	21979317	21979353	cid_8337		+
chr10	112739911	112739947	cid_3200		+
chr16	89427161	89427192	cid_8823		-
chr15	85637243	85637289	cid_7908		+
chr7	92321566	92321598	cid_20835		-
chr7	34132908	34132941	cid_20416		+
chr1	171553919	171553958	cid_1851		+
chr2	223792635	223792667	cid_12529		+
chr13	111014820	111014857	cid_6882		+
chr17	2324637	2324677	cid_8917		-
chrX	17428633	17428687	cid_23927		+
chr15	99276412	99276445	cid_8014		+
chr19	55746564	55746599	cid_11296		-
chr5	150032640	150032681	cid_18742		+
chr6	136866437	136866484	cid_19795		-
chr2	44160828	44160867	cid_11607		-
chr4	110200721	110200768	cid_15972		-
chr4	152365984	152366025	cid_16133		+
chr10	96339282	96339323	cid_3067		+
chr19	45612369	45612410	cid_11151		+
chr6	166054667	166054707	cid_19970		-
chr4	88027214	88027254	cid_15765		+
chr2	66747715	66747748	cid_11747		+
chr4	1908383	1908417	cid_15297		+
chr7	39679637	39679672	cid_20430		+
chr17	18639126	18639159	cid_9099		+
chr17	20177806	20177839	cid_9157		+
chr1	8816605	8816651	cid_124		-
chr2	191095244	191095284	cid_12291		-
chr20	34633816	34633854	cid_12946		-
chr9	125769828	125769867	cid_23472		+
chr12	77200444	77200484	cid_5537		+
chr1	154935174	154935216	cid_1644		-
chr10	29831971	29832004	cid_2712		-
chr5	112383519	112383558	cid_18300		-
chr18	42350575	42350606	cid_10501		+
chr12	6604935	6604976	cid_4732		+
chr18	37294857	37294888	cid_10491		-
chr1	35756034	35756069	cid_633		+
chr12	20526557	20526608	cid_4859		+
chr5	58390375	58390406	cid_17264		-
chr5	37190098	37190135	cid_16972		-
chr8	61442858	61442897	cid_21881		+
chr1	16669059	16669097	cid_215		-
chr1	1719135	1719168	cid_56		-
chr12	20555674	20555709	cid_4916		+
chr1	247472071	247472102	cid_2497		-
chr3	58111157	58111189	cid_14515		+
chr14	21733159	21733195	cid_6995		-
chr9	36653297	36653332	cid_23081		+
chr14	62203506	62203539	cid_7190		+
chr5	58584624	58584656	cid_17457		-
chr9	137640428	137640466	cid_23761		+
chr10	73770342	73770373	cid_2876		+
chr9	28243430	28243476	cid_22930		-
chr7	127634402	127634443	cid_21315		+
chr7	130706956	130707005	cid_21424		-
chr3	157873212	157873255	cid_14960		+
chr5	134368688	134368721	cid_18450		-
chr3	44394399	44394442	cid_14251		+
chr8	27466906	27466939	cid_21756		-
chr9	96209981	96210012	cid_23303		-
chr13	79887127	79887170	cid_6255		-
chr5	58825632	58825675	cid_17565		-
chr19	3410192	3410233	cid_10684		+
chr14	31471663	31471704	cid_7026		-
chr22	50883430	50883463	cid_13942		+
chr13	92190821	92190868	cid_6356		+
chr5	72199523	72199564	cid_17961		+
chr6	159207681	159207714	cid_19928		-
chr2	44685185	44685218	cid_11615		+
chr6	136800444	136800486	cid_19766		-
chr9	94671040	94671074	cid_23254		-
chr16	80760806	80760845	cid_8736		-
chr5	58571218	58571267	cid_17448		-
chr13	49746021	49746072	cid_6130		+
chr17	47078392	47078434	cid_9646		+
chrX	9435641	9435676	cid_23897		+
chr5	6715043	6715084	cid_16395		+
chr7	6442328	6442362	cid_20228		+
chr15	77353693	77353726	cid_7866		-
chrX	9490041	9490083	cid_23899		+
chr5	83677996	83678037	cid_18077		-
chr13	74288209	74288240	cid_6229		-
chr5	16739287	16739326	cid_16663		-
chr5	56114174	56114211	cid_17158		+
chr3	170083536	170083569	cid_15062		+
chr15	99253884	99253939	cid_8004		+
chr8	18857915	18857948	cid_21684		-
chr15	40899385	40899421	cid_7582		+
chr22	41679546	41679584	cid_13793		-
chr3	150262252	150262287	cid_14906		-
chr11	122132481	122132521	cid_4570		-
chr11	62608775	62608834	cid_3943		-
chr1	44884553	44884593	cid_741		+
chr2	61686889	61686925	cid_11711		-
chr9	95304773	95304813	cid_23296		+
chr1	21440331	21440365	cid_316		-
chr10	128900186	128900231	cid_3337		+
chr7	73906655	73906693	cid_20665		+
chr6	11126436	11126476	cid_19058		+
chr13	45009890	45009933	cid_6064		-
chr22	42238337	42238369	cid_13828		+
chr13	111546735	111546779	cid_6893		-
chr11	77474371	77474404	cid_4390		-
chr15	63838670	63838703	cid_7753		+
chr1	179814843	179814883	cid_1918		-
chr5	39378044	39378076	cid_17042		-
chr19	10290656	10290694	cid_10797		-
chr6	56434110	56434146	cid_19338		-
chr12	11278369	11278414	cid_4785		-
chr13	92345475	92345514	cid_6410		+
chr1	186308079	186308119	cid_1965		-
chr21	44834670	44834726	cid_13460		-
chr3	99516115	99516162	cid_14620		+
chr19	46023152	46023185	cid_11160		+
chr5	32258995	32259035	cid_16837		-
chr10	94400163	94400219	cid_3030		+
chr1	16649063	16649101	cid_214		-
chr16	4773880	4773922	cid_8191		-
chr17	20940324	20940368	cid_9173		-
chr11	66712032	66712065	cid_4200		-
chr5	58326204	58326238	cid_17213		-
chr17	45687741	45687774	cid_9618		+
chr5	6714943	6714981	cid_16394		+
chr20	60631279	60631320	cid_13215		-
chr11	68229779	68229833	cid_4256		+
chr1	100560413	100560448	cid_1335		-
chr1	171470192	171470230	cid_1835		+
chr5	111701988	111702021	cid_18283		-
chr9	33310762	33310794	cid_22981		+
chrX	76838972	76839022	cid_24225		-
chr18	8276934	8276970	cid_10249		+
chr8	124388034	124388067	cid_22179		-
chr4	139125875	139125911	cid_16053		-
chr22	24790954	24790991	cid_13596		+
chr14	96805090	96805133	cid_7435		-
chr10	14626566	14626600	cid_2606		-
chr1	878958	878991	cid_2		+
chr1	46543596	46543630	cid_782		-
chr21	39895359	39895404	cid_13426		-
chr3	72827579	72827616	cid_14576		-
chr2	240247639	240247671	cid_12669		-
chr9	14254107	14254153	cid_22772		-
chr6	116299832	116299863	cid_19590		-
chr13	98664266	98664304	cid_6773		+
chr22	46502906	46502973	cid_13909		+
chr7	17383299	17383331	cid_20278		+
chr16	89585371	89585437	cid_8848		+
chr7	51161579	51161623	cid_20506		-
chr15	57310648	57310691	cid_7685		+
chr17	42535612	42535649	cid_9532		-
chr7	44726686	44726719	cid_20470		+
chr5	65312432	65312473	cid_17897		+
chr17	65207017	65207048	cid_9994		-
chr3	78933585	78933631	cid_14597		-
chr5	79933416	79933463	cid_18042		-
chr21	35199177	35199210	cid_13385		+
chr14	92273073	92273113	cid_7419		-
chr4	87983172	87983206	cid_15763		+
chr3	50025065	50025101	cid_14376		+
chr8	30661046	30661083	cid_21781		-
chr19	39153536	39153578	cid_11065		+
chr2	164492063	164492095	cid_12132		-
chr18	33747642	33747686	cid_10460		+
chr2	112637774	112637807	cid_11901		-
chr8	26169994	26170028	cid_21750		+
chr1	26565997	26566036	cid_451		+
chr17	17737761	17737804	cid_9083		-
chr5	78933601	78933651	cid_18028		+
chr5	70846278	70846324	cid_17937		+
chr10	114850661	114850694	cid_3231		+
chr1	245007667	245007700	cid_2434		-
chr10	12617072	12617107	cid_2592		+
chr11	68255802	68255836	cid_4268		+
chr1	1605401	1605445	cid_43		-
chr10	114734181	114734217	cid_3214		+
chr2	157326698	157326732	cid_12072		+
chr11	67256098	67256137	cid_4240		+
chr5	173782917	173782967	cid_18871		+
chr4	56270204	56270238	cid_15624		+
chr1	211922012	211922054	cid_2132		-
chr1	169092859	169092900	cid_1820		+
chrX	64893314	64893362	cid_24121		+
chr11	65210539	65210604	cid_4067		+
chr10	96364988	96365032	cid_3078		+
chr4	102063194	102063236	cid_15809		-
chr19	54968509	54968550	cid_11291		+
chrX	70631966	70632000	cid_24138		+
chr16	22310733	22310765	cid_8348		+
chr10	76197979	76198015	cid_2929		+
chr6	137064574	137064610	cid_19802		-
chr5	111717965	111718012	cid_18286		-
chr7	86787154	86787188	cid_20783		+
chr1	204503073	204503107	cid_2068		+
chr5	58736589	58736624	cid_17526		-
chr7	129584779	129584817	cid_21395		-
chr16	21527782	21527824	cid_8332		-
chr6	25279834	25279865	cid_19153		+
chr17	7215419	7215462	cid_8991		+
chr10	961216	961252	cid_2524		-
chr9	14276899	14276947	cid_22778		-
chr10	114736771	114736803	cid_3218		+
chr10	5847318	5847353	cid_2556		-
chr18	22508137	22508169	cid_10398		+
chr8	11663105	11663138	cid_21664		+
chr14	71913788	71913824	cid_7354		+
chr13	92170962	92171002	cid_6344		+
chr6	166296857	166296895	cid_20004		-
chr22	36777547	36777585	cid_13698		-
chr2	174954614	174954655	cid_12180		-
chr5	58314353	58314405	cid_17201		-
chr4	110177256	110177293	cid_15956		-
chr5	56534579	56534611	cid_17164		+
chr4	95156786	95156819	cid_15773		+
chr5	58971473	58971505	cid_17760		-
chr15	59180339	59180390	cid_7709		-
chr7	69634220	69634257	cid_20607		+
chr12	21809851	21809882	cid_5105		-
chr1	108738610	108738649	cid_1369		-
chr4	39704607	39704643	cid_15478		+
chr5	106980043	106980094	cid_18245		-
chr20	51665275	51665321	cid_13121		+
chr5	74821975	74822018	cid_17981		+
chr3	135903447	135903485	cid_14802		-
chr11	47103477	47103511	cid_3780		+
chr20	57234175	57234210	cid_13197		+
chr8	128204081	128204133	cid_22264		-
chr6	157174753	157174790	cid_19888		+
chr10	96333375	96333417	cid_3063		+
chr1	52218738	52218772	cid_859		+
chr11	10234587	10234620	cid_3462		-
chr12	20604540	20604581	cid_4990		+
chr7	98610880	98610925	cid_20884		+
chrX	96464180	96464226	cid_24253		+
chr9	3493674	3493712	cid_22707		-
chr8	145036236	145036269	cid_22664		-
chr17	29455128	29455166	cid_9278		+
chr7	111018134	111018166	cid_21212		-
chr1	67887875	67887926	cid_1113		-
chr11	122050824	122050857	cid_4560		-
chr11	110114431	110114466	cid_4495		-
chrX	44769413	44769461	cid_24038		+
chr4	74070062	74070101	cid_15677		-
chr12	98943724	98943763	cid_5629		+
chr5	137895456	137895488	cid_18477		-
chr22	20924672	20924708	cid_13576		+
chr10	69736386	69736432	cid_2820		-
chr2	219608093	219608126	cid_12506		+
chr13	92451181	92451222	cid_6438		+
chr2	66769402	66769444	cid_11748		+
chr11	6223578	6223610	cid_3400		-
chr12	83129117	83129154	cid_5565		+
chr2	178115617	178115659	cid_12215		-
chr4	95179167	95179215	cid_15775		+
chr19	37828350	37828388	cid_11044		+
chr1	66503226	66503282	cid_1032		+
chr8	128228526	128228577	cid_22296		-
chr12	53864526	53864570	cid_5362		+
chrX	109279259	109279290	cid_24305		+
chr11	82789395	82789445	cid_4410		+
chr8	116551184	116551232	cid_22097		-
chr10	96325640	96325683	cid_3052		+
chr15	66997889	66997928	cid_7792		+
chr13	96916378	96916425	cid_6730		+
chr5	17214536	17214567	cid_16702		-
chr1	51360300	51360339	cid_843		-
chr2	109359721	109359758	cid_11886		+
chr17	60724699	60724738	cid_9878		+
chr5	138173473	138173505	cid_18491		+
chr22	23646116	23646152	cid_13588		+
chr19	54037705	54037737	cid_11277		+
chr16	18892023	18892057	cid_8311		-
chr1	156712610	156712646	cid_1702		-
chr7	23360250	23360292	cid_20296		-
chr5	71587052	71587090	cid_17943		-
chr8	116506829	116506860	cid_22090		-
chr11	47825719	47825755	cid_3841		-
chr20	13504793	13504827	cid_12780		-
chr19	39332849	39332896	cid_11084		-
chrX	133969245	133969278	cid_24400		+
chr9	97769477	97769509	cid_23322		+
chr5	36170622	36170661	cid_16928		+
chr6	34917993	34918029	cid_19246		+
chr2	157363822	157363855	cid_12074		+
chr5	147652624	147652691	cid_18697		+
chr13	92894733	92894770	cid_6550		+
chr13	96864453	96864492	cid_6724		+
chr5	32594312	32594353	cid_16875		+
chr6	107753954	107753997	cid_19555		-
chr1	66593513	66593546	cid_1071		+
chr11	85374432	85374490	cid_4415		-
chr18	10999169	10999205	cid_10295		-
chr17	61812348	61812383	cid_9897		-
chr10	33220641	33220673	cid_2731		-
chr17	28499979	28500019	cid_9247		+
chr15	76224854	76224888	cid_7857		+
chr8	101288946	101288984	cid_22026		-
chr8	62478541	62478587	cid_21885		-
chr1	225740922	225740955	cid_2253		-
chr5	93952992	93953031	cid_18141		-
chr5	58469344	58469387	cid_17371		-
chr7	127576385	127576417	cid_21312		+
chr1	154230599	154230643	cid_1630		+
chr12	57737494	57737526	cid_5428		-
chr19	39165811	39165842	cid_11070		+
chr15	64003501	64003534	cid_7755		-
chr1	32595813	32595852	cid_578		+
chr16	30737093	30737138	cid_8451		+
chr2	174229221	174229258	cid_12174		+
chr5	614773	614821	cid_16336		+
chr21	44295820	44295851	cid_13452		-
chr9	128607580	128607614	cid_23528		+
chr14	70400386	70400426	cid_7266		+
chr5	58468521	58468554	cid_17369		-
chr8	17423227	17423275	cid_21678		+
chr6	151322105	151322145	cid_19871		+
chr21	17603778	17603815	cid_13291		+
chr16	31196628	31196686	cid_8467		+
chr9	132820402	132820445	cid_23651		+
chr17	2380452	2380488	cid_8920		-
chr6	37231347	37231391	cid_19277		+
chr6	134490589	134490645	cid_19705		-
chr7	101527327	101527370	cid_21008		+
chr6	112129304	112129346	cid_19582		-
chr10	122649715	122649755	cid_3282		+
chr4	41424358	41424398	cid_15545		+
chr11	65271389	65271435	cid_4112		+
chr4	1951646	1951684	cid_15299		+
chr11	9303992	9304024	cid_3430		-
chr3	17772983	17773028	cid_14128		-
chr15	101816116	101816149	cid_8072		-
chr11	116758315	116758352	cid_4514		-
chr12	50851707	50851747	cid_5323		+
chr7	129523684	129523722	cid_21366		-
chr1	214637419	214637452	cid_2176		-
chr5	14267847	14267899	cid_16537		+
chr3	176788462	176788493	cid_15125		-
chr12	112020231	112020271	cid_5734		-
chr17	7128902	7128944	cid_8989		-
chr12	967693	967731	cid_4681		+
chr13	49738906	49738956	cid_6126		+
chr17	55945229	55945266	cid_9751		-
chr9	130324023	130324069	cid_23546		-
chr11	44832144	44832181	cid_3722		+
chr13	42649805	42649837	cid_6058		+
chr5	76742228	76742260	cid_18010		-
chr1	151177168	151177202	cid_1561		+
chr1	72648002	72648033	cid_1153		-
chr1	31779974	31780007	cid_564		+
chr9	37163426	37163458	cid_23099		+
chr5	106900734	106900777	cid_18220		-
chr20	34478103	34478144	cid_12939		+
chr1	197082157	197082189	cid_1991		-
chr1	97191982	97192024	cid_1312		+
chr19	19998100	19998131	cid_10980		+
chr8	116424386	116424418	cid_22086		-
chr1	39905775	39905808	cid_683		+
chr14	23442323	23442363	cid_7007		-
chrX	9499765	9499797	cid_23900		+
chr1	61608187	61608226	cid_949		+
chr7	32592420	32592457	cid_20404		+
chr7	23441370	23441408	cid_20318		-
chr5	142718809	142718846	cid_18572		-
chr13	96770112	96770171	cid_6699		+
chr5	118653883	118653925	cid_18310		+
chr22	28939146	28939183	cid_13627		-
chr13	92186209	92186246	cid_6353		+
chr4	110123548	110123592	cid_15921		-
chr5	40760162	40760194	cid_17057		-
chr1	46110045	46110083	cid_767		-
chr19	41792614	41792647	cid_11120		+
chr15	28523352	28523386	cid_7542		-
chr1	1028406	1028444	cid_4		-
chr17	2541702	2541735	cid_8930		+
chr17	19859491	19859523	cid_9130		-
chr12	46353036	46353074	cid_5226		-
chr7	129549993	129550025	cid_21375		-
chr12	57073174	57073220	cid_5421		-
chr2	161246198	161246245	cid_12117		-
chr1	97279203	97279243	cid_1319		+
chr1	16481071	16481108	cid_208		-
chr10	38401745	38401788	cid_2764		+
chr17	57751251	57751289	cid_9806		+
chr16	2822692	2822731	cid_8132		-
chr11	66698838	66698874	cid_4197		-
chr5	60460578	60460617	cid_17809		+
chr9	138983652	138983703	cid_23788		-
chr5	140959507	140959540	cid_18555		-
chr22	36736693	36736733	cid_13693		-
chr5	37240277	37240316	cid_16981		-
chr7	148579012	148579053	cid_21566		-
chr5	147651737	147651771	cid_18691		+
chr8	116533593	116533631	cid_22093		-
chr11	65198705	65198764	cid_4030		+
chr20	34636723	34636755	cid_12947		-
chr15	100154452	100154489	cid_8066		+
chr1	89174734	89174767	cid_1227		+
chr11	46665369	46665401	cid_3739		+
chr3	150282461	150282493	cid_14909		+
chr8	141843397	141843429	cid_22612		-
chr4	102237052	102237083	cid_15823		-
chr1	240772360	240772394	cid_2424		-
chr6	126383179	126383223	cid_19631		+
chr3	50023027	50023065	cid_14375		+
chr16	75409378	75409409	cid_8723		-
chr17	20917372	20917409	cid_9168		-
chr9	139788485	139788523	cid_23816		+
chr9	33844753	33844795	cid_22994		+
chr14	74125855	74125895	cid_7370		+
chr19	39146448	39146480	cid_11059		+
chr11	66388063	66388102	cid_4151		+
chr17	18965551	18965590	cid_9110		+
chr8	62415255	62415292	cid_21882		-
chr9	89559301	89559347	cid_23196		-
chr2	191775527	191775558	cid_12312		+
chr19	18702417	18702454	cid_10944		+
chr4	48555665	48555698	cid_15613		-
chr22	46231776	46231822	cid_13895		+
chr9	28209495	28209526	cid_22929		-
chr7	130662313	130662351	cid_21419		-
chr4	39714468	39714521	cid_15486		+
chr12	16510184	16510225	cid_4810		+
chr17	43199314	43199351	cid_9544		-
chr1	31471309	31471344	cid_549		-
chr4	110125622	110125661	cid_15924		-
chr5	134125357	134125414	cid_18434		+
chr2	238920677	238920711	cid_12646		+
chr12	49056475	49056531	cid_5272		-
chr16	56395655	56395690	cid_8514		-
chr12	20592114	20592148	cid_4978		+
chr7	64009486	64009538	cid_20539		-
chr6	166345203	166345248	cid_20034		-
chr6	101858709	101858740	cid_19533		+
chr4	109757412	109757445	cid_15861		-
chr17	73137987	73138024	cid_10043		-
chr1	21260148	21260184	cid_292		-
chr10	21908854	21908886	cid_2660		+
chrX	73808291	73808343	cid_24220		-
chr16	18801119	18801162	cid_8305		-
chr7	101734772	101734808	cid_21070		+
chr9	79878015	79878053	cid_23170		+
chr1	230342743	230342775	cid_2357		+
chr3	9427348	9427381	cid_14026		-
chr4	41409400	41409441	cid_15542		+
chr7	128248948	128248994	cid_21340		+
chr5	58962498	58962531	cid_17740		-
chr13	49752148	49752179	cid_6133		+
chr13	93165706	93165742	cid_6630		+
chr1	100513731	100513773	cid_1333		+
chr3	101526160	101526192	cid_14634		+
chr12	123998961	123998993	cid_5859		-
chr13	92349388	92349429	cid_6413		+
chr12	77453727	77453764	cid_5542		-
chr15	81857274	81857308	cid_7885		+
chr16	11934411	11934444	cid_8224		-
chr17	44228080	44228118	cid_9580		-
chr7	133532124	133532163	cid_21482		+
chr5	137502943	137502985	cid_18471		-
chr12	20547723	20547761	cid_4896		+
chr11	118939150	118939184	cid_4540		+
chr9	137993775	137993814	cid_23774		+
chr1	45267058	45267093	cid_753		+
chr20	60906931	60906972	cid_13225		-
chr19	36586804	36586837	cid_11038		+
chr2	32817652	32817685	cid_11536		+
chr19	678489	678541	cid_10629		+
chr2	211516347	211516379	cid_12447		+
chr12	46766337	46766397	cid_5259		-
chr5	170817879	170817919	cid_18836		+
chr7	156568048	156568085	cid_21608		-
chr18	13605369	13605413	cid_10348		+
chr11	122206156	122206192	cid_4585		-
chr5	76508245	76508298	cid_17991		+
chr22	36729993	36730039	cid_13691		-
chrX	117246852	117246887	cid_24337		-
chr10	35649778	35649818	cid_2753		+
chr1	145112918	145112951	cid_1492		+
chr12	704905	704948	cid_4659		-
chr12	125514842	125514873	cid_5882		+
chr11	101995761	101995797	cid_4468		+
chr5	142747902	142747976	cid_18580		-
chr20	46406713	46406747	cid_13025		-
chr16	69238453	69238488	cid_8592		+
chr15	92504233	92504267	cid_7964		+
chr7	100159260	100159296	cid_20930		+
chr7	156479069	156479105	cid_21606		-
chr5	59055025	59055086	cid_17793		-
chr17	41151165	41151210	cid_9509		+
chr7	101526875	101526934	cid_21006		+
chrX	150575005	150575046	cid_24419		+
chr3	187880720	187880753	cid_15217		+
chr5	142761458	142761500	cid_18590		-
chr14	103920570	103920618	cid_7490		+
chr14	78152407	78152439	cid_7395		-
chr17	39968906	39968938	cid_9469		+
chr17	17005337	17005391	cid_9071		+
chr2	85270832	85270868	cid_11813		+
chr18	25637618	25637655	cid_10420		-
chr8	105590340	105590373	cid_22073		-
chr10	75869639	75869682	cid_2918		+
chr8	129022740	129022772	cid_22478		+
chr14	105184442	105184489	cid_7508		+
chr2	223779134	223779174	cid_12525		+
chr6	20713030	20713074	cid_19146		+
chr3	193342417	193342461	cid_15234		+
chr6	42271628	42271662	cid_19294		-
chr5	172331355	172331396	cid_18861		+
chr19	10368508	10368552	cid_10802		+
chr5	14300373	14300406	cid_16543		+
chr5	93723391	93723425	cid_18131		-
chrX	151122767	151122815	cid_24422		-
chr5	58889376	58889408	cid_17633		-
chr5	32169993	32170061	cid_16830		-
chr10	14631159	14631191	cid_2607		-
chr7	93221317	93221363	cid_20843		+
chr5	86590650	86590687	cid_18081		+
chr1	151182336	151182374	cid_1563		+
chrX	123228770	123228809	cid_24375		+
chr5	37288828	37288867	cid_16988		-
chr10	31676387	31676429	cid_2724		+
chr17	40052363	40052394	cid_9480		-
chr3	50148837	50148878	cid_14390		+
chr2	27609692	27609746	cid_11481		-
chr6	143507406	143507444	cid_19818		+
chr7	104679096	104679138	cid_21104		+
chr3	171799122	171799159	cid_15081		+
chr10	96345617	96345678	cid_3069		+
chr7	138965324	138965357	cid_21527		+
chr17	79477270	79477309	cid_10128		-
chr10	14636491	14636524	cid_2609		-
chr16	294669	294702	cid_8083		+
chr4	169681896	169681937	cid_16196		+
chr7	47499797	47499836	cid_20491		-
chr7	130705549	130705583	cid_21423		-
chr5	90675693	90675725	cid_18100		-
chr10	76160765	76160811	cid_2926		+
chr17	64796701	64796739	cid_9983		+
chr4	122617042	122617085	cid_16004		-
chr2	161324400	161324433	cid_12123		-
chr7	139249934	139249970	cid_21543		-
chr3	30662764	30662797	cid_14173		+
chr20	47762252	47762301	cid_13036		-
chr5	138089910	138089943	cid_18479		+
chr5	17216392	17216434	cid_16703		-
chr9	100963283	100963322	cid_23361		-
chr8	48811893	48811928	cid_21849		-
chr1	246725674	246725705	cid_2488		-
chr5	68703395	68703433	cid_17928		+
chr14	95619543	95619580	cid_7429		-
chr4	110217424	110217458	cid_15984		-
chr9	21514033	21514067	cid_22859		-
chr11	47659296	47659332	cid_3828		-
chr7	72888553	72888589	cid_20633		-
chr13	92404043	92404081	cid_6420		+
chr1	19788642	19788676	cid_264		-
chr19	15412964	15412998	cid_10885		-
chr13	107210671	107210714	cid_6855		-
chr11	65198943	65199006	cid_4033		+
chr16	73064509	73064562	cid_8685		-
chr8	119031313	119031346	cid_22136		-
chr11	48036234	48036282	cid_3869		+
chr18	9193128	9193164	cid_10258		+
chr13	114139374	114139428	cid_6926		-
chr19	10271973	10272010	cid_10793		-
chr19	13910073	13910110	cid_10857		+
chr2	240240774	240240805	cid_12666		-
chr14	62172039	62172079	cid_7182		+
chr22	36711311	36711344	cid_13687		-
chr13	97182746	97182787	cid_6751		+
chr11	18426668	18426726	cid_3572		+
chr14	71912556	71912593	cid_7353		+
chr22	46334510	46334543	cid_13897		-
chr1	173911559	173911593	cid_1874		-
chr12	6699811	6699842	cid_4748		-
chr15	91085011	91085048	cid_7937		+
chr13	45130651	45130707	cid_6075		-
chr3	6662727	6662759	cid_14016		+
chr5	58866308	58866343	cid_17601		-
chr1	28834102	28834147	cid_496		+
chr5	59063332	59063366	cid_17799		-
chr3	15317352	15317390	cid_14095		-
chr6	107776951	107776983	cid_19557		-
chr7	131108387	131108424	cid_21450		+
chr22	43228160	43228195	cid_13857		-
chr6	111584134	111584166	cid_19578		+
chr1	44917279	44917325	cid_743		+
chr11	47125226	47125271	cid_3784		+
chr11	47828033	47828076	cid_3843		-
chr14	103264548	103264585	cid_7478		+
chr5	86660470	86660503	cid_18084		+
chr1	155515941	155515976	cid_1665		-
chr22	42149181	42149215	cid_13814		+
chr5	14823506	14823539	cid_16642		-
chr22	25457082	25457118	cid_13602		+
chr6	106691391	106691433	cid_19549		-
chr1	57793506	57793548	cid_926		-
chr7	94277677	94277714	cid_20860		-
chr1	171492075	171492123	cid_1841		+
chr5	58800947	58800987	cid_17545		-
chr4	41384960	41385003	cid_15535		+
chr1	52932311	52932345	cid_871		-
chr9	14242001	14242041	cid_22771		-
chr3	58028867	58028904	cid_14507		+
chr1	175957775	175957808	cid_1883		-
chr1	185274930	185274982	cid_1963		-
chr13	92347608	92347660	cid_6412		+
chr19	47616340	47616386	cid_11200		-
chr22	20867030	20867064	cid_13573		+
chr1	92298839	92298877	cid_1267		-
chr2	1682226	1682266	cid_11354		-
chr9	4042941	4042976	cid_22708		-
chr1	180082453	180082484	cid_1927		+
chr7	123373020	123373064	cid_21289		-
chr12	20539407	20539466	cid_4883		+
chr1	247078615	247078659	cid_2493		-
chr19	18831995	18832034	cid_10948		+
chr2	159867245	159867287	cid_12088		+
chr6	166345179	166345213	cid_20033		-
chr5	58363848	58363888	cid_17248		-
chr14	71791930	71791962	cid_7324		+
chr3	49522215	49522259	cid_14358		+
chr5	78809065	78809100	cid_18024		-
chr10	96319356	96319396	cid_3043		+
chr1	154237219	154237251	cid_1631		+
chr5	58662188	58662230	cid_17499		-
chr2	95845111	95845148	cid_11834		+
chr12	56192263	56192300	cid_5391		-
chr5	6655370	6655418	cid_16393		+
chr20	61561539	61561590	cid_13240		-
chr17	34874141	34874174	cid_9336		-
chr17	20904342	20904382	cid_9165		-
chr1	31820621	31820655	cid_566		+
chr17	55590318	55590351	cid_9740		+
chr9	33899358	33899401	cid_23003		+
chr5	43653744	43653788	cid_17112		+
chr7	129809021	129809057	cid_21403		-
chr2	240180971	240181010	cid_12663		-
chr9	140452837	140452871	cid_23831		-
chr20	50409044	50409092	cid_13095		-
chr20	51647218	51647249	cid_13115		+
chr6	29597585	29597618	cid_19199		-
chr3	185654180	185654227	cid_15206		-
chr12	57628298	57628344	cid_5425		+
chr4	110125651	110125689	cid_15925		-
chr12	19470942	19470975	cid_4828		+
chr19	9780100	9780135	cid_10779		-
chr1	70696366	70696414	cid_1130		+
chr1	46597999	46598043	cid_801		-
chr1	71533521	71533552	cid_1142		-
chr7	73919342	73919375	cid_20670		+
chr12	83212055	83212108	cid_5573		+
chr19	6414681	6414745	cid_10749		-
chr11	122121935	122121981	cid_4567		-
chr3	121549235	121549274	cid_14720		-
chr16	11952542	11952576	cid_8227		+
chr2	11464519	11464581	cid_11411		-
chr7	116620001	116620042	cid_21274		+
chr1	91483511	91483558	cid_1261		-
chr6	159187313	159187364	cid_19925		-
chr7	101839836	101839869	cid_21084		+
chr6	135298929	135298965	cid_19718		-
chr10	96324354	96324399	cid_3050		+
chr5	14184741	14184775	cid_16494		+
chr9	94695417	94695457	cid_23263		-
chr12	64600909	64600947	cid_5469		-
chr4	73975003	73975043	cid_15669		-
chr13	113841266	113841309	cid_6916		-
chr8	128859074	128859111	cid_22409		+
chr5	74117968	74117999	cid_17976		-
chr16	11236658	11236696	cid_8214		+
chr17	38551520	38551552	cid_9454		-
chr17	75344374	75344411	cid_10091		+
chr12	110938433	110938484	cid_5729		-
chr4	102231659	102231696	cid_15820		-
chr13	30410870	30410906	cid_6000		-
chr5	149876578	149876615	cid_18740		+
chr8	129090622	129090660	cid_22511		+
chr5	58623758	58623792	cid_17474		-
chr6	166328775	166328828	cid_20022		-
chr9	37275625	37275666	cid_23121		+
chr7	95044771	95044808	cid_20871		-
chr13	92837790	92837828	cid_6524		+
chr1	94037037	94037082	cid_1300		-
chr2	228413718	228413750	cid_12564		+
chrX	23725848	23725882	cid_23944		-
chr5	167745047	167745081	cid_18820		+
chr12	19340793	19340826	cid_4823		+
chr3	49432658	49432711	cid_14347		-
chr9	137678524	137678591	cid_23763		+
chr4	76570527	76570572	cid_15694		-
chr6	56668647	56668679	cid_19352		-
chr5	308266	308299	cid_16324		+
chr6	166305519	166305563	cid_20007		-
chr9	19088236	19088277	cid_22811		-
chr6	136690683	136690728	cid_19755		-
chr11	9312483	9312526	cid_3435		-
chr9	133676304	133676352	cid_23672		+
chr8	8202879	8202913	cid_21658		-
chr8	119052525	119052568	cid_22148		-
chrX	100683855	100683893	cid_24269		+
chrX	16782470	16782507	cid_23915		+
chr11	68208225	68208258	cid_4253		+
chr5	172395804	172395837	cid_18864		+
chr5	176429126	176429159	cid_18900		-
chr5	14430804	14430868	cid_16573		+
chr5	10724093	10724138	cid_16448		-
chr17	18207610	18207646	cid_9091		-
chr3	135872917	135872955	cid_14800		-
chr5	154283219	154283258	cid_18777		-
chr22	40905905	40905948	cid_13770		-
chr8	128855842	128855885	cid_22406		+
chr22	32435870	32435904	cid_13665		+
chr20	34521480	34521514	cid_12945		+
chr17	73176474	73176514	cid_10047		-
chr9	127405866	127405911	cid_23498		-
chr1	97189790	97189838	cid_1311		+
chr16	69252622	69252654	cid_8594		+
chr11	48131920	48131953	cid_3881		+
chr6	166287849	166287889	cid_19999		-
chr1	201745844	201745875	cid_2025		+
chr15	41035601	41035634	cid_7585		-
chr5	34164922	34164957	cid_16911		-
chr1	1798024	1798059	cid_76		-
chr22	40873340	40873381	cid_13758		-
chr18	25693303	25693335	cid_10426		-
chr11	11940429	11940485	cid_3472		+
chr16	3190223	3190254	cid_8143		+
chr7	44507243	44507280	cid_20458		-
chr20	51958008	51958055	cid_13164		+
chr2	211515633	211515669	cid_12446		+
chr1	6987093	6987145	cid_118		+
chrX	151124612	151124650	cid_24423		-
chr3	41247575	41247615	cid_14222		+
chr9	6504024	6504056	cid_22748		+
chr11	8791501	8791539	cid_3417		-
chr1	84577898	84577931	cid_1211		+
chr3	47660028	47660068	cid_14277		-
chr5	58936670	58936702	cid_17690		-
chr1	212140992	212141025	cid_2137		-
chr2	95998069	95998100	cid_11835		+
chr5	171420603	171420649	cid_18851		-
chr19	18268537	18268583	cid_10935		+
chr6	128808089	128808132	cid_19653		-
chr13	103321608	103321641	cid_6845		+
chr3	170610210	170610246	cid_15065		-
chr6	52146297	52146344	cid_19323		-
chr8	128823962	128824008	cid_22386		+
chr2	236467564	236467598	cid_12623		+
chr7	51371068	51371112	cid_20518		-
chr5	58417544	58417576	cid_17300		-
chr9	33942296	33942340	cid_23011		-
chr17	47021724	47021755	cid_9645		-
chr7	23650836	23650873	cid_20351		+
chr16	14411256	14411287	cid_8250		+
chr5	140949314	140949356	cid_18553		-
chr4	110168485	110168522	cid_15953		-
chr1	16463745	16463777	cid_207		-
chr6	133771490	133771543	cid_19698		+
chr5	58811535	58811575	cid_17555		-
chr5	10405414	10405452	cid_16436		+
chr2	234268131	234268168	cid_12596		+
chr6	165777315	165777347	cid_19951		-
chr15	83356675	83356706	cid_7887		-
chr2	216982043	216982076	cid_12496		+
chr19	46886281	46886332	cid_11181		+
chr6	166786225	166786258	cid_20133		-
chr11	102092665	102092698	cid_4471		+
chr16	55567478	55567509	cid_8512		+
chr10	114744040	114744086	cid_3219		+
chr6	44276270	44276304	cid_19311		-
chr1	61597411	61597443	cid_944		+
chr5	58322364	58322397	cid_17211		-
chr13	92846136	92846168	cid_6526		+
chr6	89580221	89580264	cid_19489		-
chr17	57915897	57915937	cid_9822		+
chr13	113837209	113837267	cid_6914		-
chr14	66978967	66979006	cid_7215		+
chr1	179164022	179164054	cid_1909		-
chr11	27389954	27389990	cid_3605		-
chr2	135896164	135896201	cid_11978		+
chr17	64485305	64485338	cid_9968		+
chr8	128202628	128202678	cid_22263		-
chr1	235331768	235331805	cid_2389		-
chr17	38383285	38383336	cid_9446		+
chr18	20984951	20984984	cid_10364		-
chr9	38051423	38051459	cid_23135		-
chr21	38888813	38888844	cid_13422		+
chr8	103403387	103403423	cid_22063		-
chr2	28979050	28979092	cid_11490		+
chrX	73190703	73190744	cid_24166		+
chr3	16354549	16354585	cid_14119		+
chr11	2385960	2385991	cid_3373		-
chr15	99255830	99255867	cid_8005		+
chr13	92121516	92121551	cid_6306		+
chr7	111116230	111116261	cid_21238		-
chr1	57721163	57721194	cid_925		-
chr1	70698915	70698946	cid_1132		+
chr17	60728441	60728477	cid_9880		+
chr6	7748037	7748073	cid_19032		+
chr1	163300799	163300844	cid_1735		+
chr5	23988695	23988738	cid_16766		+
chr19	45255154	45255187	cid_11140		+
chr3	9457557	9457589	cid_14036		+
chr3	47512183	47512216	cid_14272		-
chr6	166286511	166286544	cid_19998		-
chr12	20562585	20562626	cid_4928		+
chr4	109733457	109733503	cid_15856		-
chr16	3751539	3751578	cid_8157		-
chr7	66167530	66167563	cid_20574		+
chr16	88784621	88784655	cid_8812		-
chr4	39722700	39722737	cid_15491		+
chr17	20081318	20081360	cid_9140		+
chr8	11694752	11694785	cid_21666		+
chr3	171862484	171862537	cid_15087		+
chr5	170831927	170831970	cid_18843		+
chr19	1425024	1425080	cid_10644		+
chr17	60715007	60715041	cid_9876		+
chr2	143696376	143696416	cid_12015		+
chr2	45691940	45691983	cid_11627		-
chr6	117899768	117899804	cid_19609		-
chr16	277768	277810	cid_8082		-
chr5	68471619	68471661	cid_17920		+
chr13	100262888	100262919	cid_6829		+
chr16	72891256	72891311	cid_8647		-
chr16	70334429	70334461	cid_8619		+
chr22	38885517	38885563	cid_13723		-
chr3	127303741	127303772	cid_14753		-
chr6	7760291	7760324	cid_19034		+
chr2	29405142	29405190	cid_11506		+
chr11	47091256	47091291	cid_3778		+
chr17	44183061	44183093	cid_9561		-
chr3	53282640	53282673	cid_14429		-
chr3	188016925	188016957	cid_15224		+
chr13	92302996	92303031	cid_6404		+
chr7	101566791	101566822	cid_21027		+
chr7	111044890	111044926	cid_21220		-
chr17	65906419	65906463	cid_10023		+
chr5	58928475	58928513	cid_17678		-
chr15	67965520	67965554	cid_7812		+
chr20	56833761	56833793	cid_13184		-
chr12	27410786	27410822	cid_5123		+
chr12	58181862	58181905	cid_5441		+
chr11	8127029	8127067	cid_3411		+
chr17	65395128	65395161	cid_10005		+
chr12	20638197	20638232	cid_5029		+
chr15	99278047	99278084	cid_8017		+
chr1	150062935	150062983	cid_1532		+
chr14	64990590	64990623	cid_7213		+
chr22	20892273	20892310	cid_13574		+
chr1	149224037	149224070	cid_1525		-
chr4	122725323	122725356	cid_16005		+
chr5	34771989	34772028	cid_16923		+
chr11	33730561	33730600	cid_3661		-
chr5	111505234	111505267	cid_18272		-
chr19	39889712	39889743	cid_11086		+
chr22	36163151	36163183	cid_13671		-
chr22	46148767	46148805	cid_13892		+
chr19	54082048	54082080	cid_11279		+
chr2	47387715	47387747	cid_11636		-
chr16	83424802	83424836	cid_8755		+
chr13	99925244	99925281	cid_6820		+
chr19	9041763	9041799	cid_10767		-
chr5	118543894	118543927	cid_18308		+
chr3	160230600	160230634	cid_14976		-
chr1	230269183	230269224	cid_2343		+
chr17	2504897	2504929	cid_8921		+
chr12	104699842	104699875	cid_5666		+
chr5	14161985	14162021	cid_16473		+
chr1	1040871	1040916	cid_5		-
chr7	130626868	130626909	cid_21417		-
chr1	151421328	151421360	cid_1572		-
chr5	129315146	129315206	cid_18346		+
chr15	25280318	25280367	cid_7528		+
chr2	191791569	191791606	cid_12328		+
chr18	47016643	47016684	cid_10549		-
chr2	171983780	171983813	cid_12159		-
chr4	148889807	148889839	cid_16107		+
chr4	109786171	109786216	cid_15868		-
chr14	34903155	34903204	cid_7051		-
chr12	80086394	80086426	cid_5551		+
chr3	15096045	15096079	cid_14090		-
chr16	22260922	22260957	cid_8342		+
chr3	101308239	101308275	cid_14632		+
chr6	43752851	43752885	cid_19306		+
chr5	58918161	58918193	cid_17666		-
chr16	89552846	89552880	cid_8841		-
chr5	173849178	173849216	cid_18876		+
chr2	23746881	23746915	cid_11445		+
chr16	3743375	3743415	cid_8154		-
chr11	12831523	12831558	cid_3503		+
chr7	73924624	73924658	cid_20671		+
chr4	142047370	142047402	cid_16082		-
chr17	80541106	80541150	cid_10187		+
chr4	128863806	128863849	cid_16029		-
chr3	41252152	41252184	cid_14224		+
chr6	136499891	136499940	cid_19748		+
chr2	97029560	97029592	cid_11839		+
chr12	110784390	110784433	cid_5723		+
chr2	240240371	240240408	cid_12665		-
chr20	2475415	2475447	cid_12733		-
chr12	122605543	122605584	cid_5838		+
chr16	69600907	69600940	cid_8601		+
chr14	70362714	70362754	cid_7256		+
chr8	48862819	48862858	cid_21858		-
chr10	28845566	28845612	cid_2704		+
chr8	27960895	27960931	cid_21760		+
chr2	66666194	66666247	cid_11736		+
chr19	12574734	12574767	cid_10836		-
chr17	57201788	57201821	cid_9791		-
chr12	125277257	125277297	cid_5877		-
chr17	15964123	15964155	cid_9049		-
chr5	176486219	176486250	cid_18909		+
chr2	237488889	237488944	cid_12638		+
chr8	128848538	128848573	cid_22401		+
chr12	20617988	20618044	cid_5007		+
chr17	20927965	20928000	cid_9172		-
chr1	220218012	220218052	cid_2213		-
chrX	69620610	69620652	cid_24132		+
chr1	204524154	204524186	cid_2077		+
chr17	65470923	65470956	cid_10012		+
chr16	73067968	73068030	cid_8687		-
chr1	246329581	246329619	cid_2458		-
chr2	217027848	217027893	cid_12498		+
chr18	10802957	10803000	cid_10286		-
chr1	2174114	2174155	cid_86		+
chr5	40730489	40730525	cid_17053		-
chr13	48553018	48553061	cid_6096		-
chr5	32150057	32150124	cid_16816		-
chr19	41939836	41939868	cid_11125		-
chr1	180038810	180038844	cid_1925		+
chrX	47011834	47011878	cid_24059		+
chr12	65109292	65109330	cid_5484		-
chr1	36924987	36925032	cid_671		-
chr5	58874064	58874097	cid_17608		-
chr3	105425106	105425140	cid_14637		-
chr9	14266580	14266634	cid_22776		-
chr18	37189311	37189353	cid_10483		-
chr8	81067942	81067975	cid_21981		-
chr15	99205783	99205816	cid_7999		+
chr1	46523468	46523517	cid_780		-
chr5	58635602	58635633	cid_17483		-
chr18	72922956	72922998	cid_10608		+
chr2	1669789	1669821	cid_11351		-
chr1	61576890	61576929	cid_942		+
chr4	170183162	170183209	cid_16235		-
chr1	32799049	32799082	cid_584		+
chr1	240756268	240756310	cid_2417		-
chr9	115386949	115386981	cid_23412		+
chr1	21478151	21478209	cid_347		-
chr7	5244599	5244636	cid_20190		+
chr5	17201631	17201676	cid_16697		-
chr1	230239254	230239290	cid_2330		+
chr8	121281080	121281117	cid_22167		+
chr3	56679288	56679325	cid_14478		-
chr4	154435957	154435990	cid_16139		+
chr11	47569208	47569243	cid_3825		-
chr12	123024706	123024740	cid_5845		+
chr3	15346608	15346641	cid_14098		-
chr1	186318612	186318647	cid_1966		-
chr5	64712979	64713011	cid_17857		-
chr9	79925835	79925868	cid_23172		+
chr13	50623355	50623396	cid_6152		-
chr19	54972157	54972190	cid_11292		+
chr10	75336379	75336415	cid_2902		-
chr16	58604366	58604404	cid_8538		-
chr11	65854709	65854743	cid_4136		+
chr12	133237140	133237173	cid_5913		-
chr15	49029749	49029782	cid_7634		-
chr9	127425499	127425533	cid_23502		-
chr10	112657908	112657951	cid_3194		+
chr1	27784807	27784848	cid_461		-
chr13	92710813	92710851	cid_6497		+
chr6	17657950	17657997	cid_19118		-
chr19	6257799	6257843	cid_10745		-
chr14	102954168	102954200	cid_7468		+
chr5	17241200	17241239	cid_16726		+
chr13	92104600	92104632	cid_6295		+
chr1	19449931	19449965	cid_247		-
chr11	110163182	110163218	cid_4503		-
chr19	41730269	41730308	cid_11111		+
chr17	26522827	26522860	cid_9190		+
chr10	12823642	12823682	cid_2595		+
chr10	12654340	12654390	cid_2594		+
chr20	57013494	57013528	cid_13192		+
chr20	47850789	47850831	cid_13039		+
chr4	140964170	140964202	cid_16069		-
chr7	111055467	111055498	cid_21223		-
chr3	23426410	23426453	cid_14156		+
chr3	45869003	45869035	cid_14259		-
chr22	46145597	46145634	cid_13891		+
chr12	877455	877494	cid_4665		+
chr3	171786374	171786407	cid_15078		+
chr1	156183676	156183735	cid_1689		+
chr8	129063851	129063907	cid_22497		+
chr12	54680117	54680158	cid_5384		+
chr13	92109525	92109556	cid_6299		+
chr1	101503229	101503263	cid_1343		+
chr12	31629411	31629446	cid_5158		-
chr12	53853913	53853957	cid_5358		+
chr7	80542703	80542751	cid_20765		-
chr5	6620732	6620777	cid_16387		-
chr17	43023262	43023310	cid_9536		-
chr16	73090442	73090490	cid_8697		-
chr13	95797856	95797895	cid_6672		-
chr17	1295469	1295523	cid_8902		-
chr1	16694348	16694396	cid_218		+
chr2	1694261	1694294	cid_11356		-
chr18	13561306	13561340	cid_10346		+
chr6	101317776	101317809	cid_19532		-
chr5	154249810	154249851	cid_18775		+
chr7	135613022	135613059	cid_21506		-
chr11	659199	659232	cid_3363		-
chr5	24149377	24149420	cid_16778		+
chr17	43228053	43228101	cid_9547		+
chrX	24226750	24226786	cid_23976		+
chr2	225867544	225867581	cid_12544		-
chr6	137212775	137212808	cid_19806		+
chr11	57071345	57071381	cid_3885		-
chr12	92527079	92527110	cid_5595		-
chr1	28846074	28846122	cid_512		+
chr5	58393370	58393413	cid_17272		-
chr8	28782516	28782549	cid_21765		+
chr15	60686883	60686919	cid_7737		-
chr6	136690767	136690799	cid_19756		-
chr5	38873926	38873966	cid_17023		+
chr19	34891946	34891981	cid_11023		+
chr10	27817217	27817253	cid_2686		+
chr3	41250796	41250830	cid_14223		+
chr8	128913810	128913853	cid_22422		+
chrX	131865875	131865909	cid_24388		-
chr7	11177653	11177707	cid_20270		+
chr12	56203526	56203565	cid_5392		-
chr8	116594331	116594365	cid_22111		-
chr2	53897074	53897112	cid_11652		-
chr12	104696260	104696295	cid_5661		+
chr3	31953880	31953914	cid_14188		-
chr10	12611279	12611325	cid_2590		+
chr13	92874286	92874331	cid_6539		+
chr8	129042660	129042701	cid_22492		+
chr7	148427892	148427934	cid_21560		+
chr9	91019369	91019402	cid_23207		+
chr1	66781099	66781143	cid_1095		+
chr19	6245898	6245929	cid_10739		-
chr21	45500881	45500916	cid_13496		+
chr2	220241988	220242022	cid_12510		-
chr17	26923509	26923549	cid_9194		-
chr7	65439070	65439107	cid_20564		-
chr5	58587932	58587965	cid_17461		-
chr5	41442349	41442382	cid_17064		-
chr11	9850644	9850683	cid_3455		-
chr1	150355774	150355816	cid_1545		+
chr3	4737647	4737679	cid_13974		+
chr13	92620705	92620746	cid_6473		+
chr14	103066899	103066938	cid_7470		+
chr8	128828550	128828587	cid_22391		+
chr19	47675151	47675192	cid_11214		+
chr5	96046107	96046144	cid_18179		+
chr20	30983755	30983810	cid_12840		+
chr12	48497980	48498021	cid_5266		-
chr5	14450762	14450815	cid_16594		+
chr4	83810015	83810046	cid_15743		-
chr17	42226609	42226646	cid_9525		+
chr18	11853821	11853852	cid_10312		+
chr7	99634441	99634476	cid_20910		+
chr1	66707173	66707219	cid_1089		+
chr1	28790552	28790586	cid_488		+
chr5	58631542	58631573	cid_17480		-
chr9	114135303	114135338	cid_23392		-
chr17	28237745	28237787	cid_9236		-
chr5	14243173	14243204	cid_16532		+
chrX	44788166	44788207	cid_24041		+
chr5	179993633	179993680	cid_18968		+
chr18	708491	708550	cid_10212		-
chr7	127644934	127644967	cid_21319		+
chr12	10369850	10369886	cid_4776		+
chr1	19504114	19504155	cid_254		-
chr1	93647782	93647818	cid_1294		+
chr15	82130942	82130973	cid_7886		-
chr7	99962617	99962653	cid_20927		+
chr18	13519845	13519883	cid_10344		+
chr6	155109152	155109192	cid_19884		+
chr16	14411113	14411145	cid_8249		+
chr17	35469191	35469229	cid_9353		-
chr3	54204850	54204884	cid_14439		+
chr13	92919227	92919267	cid_6561		+
chr2	242241798	242241833	cid_12697		-
chr2	151337157	151337197	cid_12049		-
chr22	45952029	45952068	cid_13886		+
chr5	130765731	130765766	cid_18370		-
chr11	63395980	63396021	cid_3960		-
chr1	162492908	162492961	cid_1730		+
chrX	102934435	102934473	cid_24275		-
chr22	36758100	36758142	cid_13695		-
chr2	128500083	128500122	cid_11945		-
chr17	30325087	30325127	cid_9294		+
chr20	61536670	61536720	cid_13237		-
chr3	156260402	156260446	cid_14951		-
chr16	74682659	74682703	cid_8710		-
chr9	119094299	119094335	cid_23422		+
chr1	21394317	21394357	cid_304		-
chr6	7779556	7779601	cid_19038		+
chr1	110888101	110888171	cid_1390		+
chr12	104695086	104695130	cid_5659		+
chr1	57157694	57157737	cid_922		+
chr9	33873944	33873978	cid_23001		+
chr9	37228826	37228863	cid_23116		+
chr11	8986979	8987015	cid_3422		+
chr17	29073769	29073814	cid_9259		+
chr10	69731968	69732001	cid_2819		-
chr5	133301895	133301928	cid_18408		-
chr5	132563907	132563953	cid_18403		-
chr11	61240653	61240696	cid_3916		+
chr2	172380484	172380515	cid_12161		+
chr4	147381521	147381552	cid_16104		-
chr13	93234066	93234099	cid_6645		+
chr4	56763283	56763316	cid_15638		+
chr13	92290601	92290650	cid_6402		+
chr1	246276470	246276504	cid_2453		-
chr5	58623116	58623150	cid_17472		-
chr1	247091287	247091321	cid_2495		-
chr18	33785689	33785729	cid_10462		+
chr11	66652945	66652992	cid_4180		-
chr7	131106936	131106970	cid_21448		+
chr10	34900035	34900066	cid_2744		-
chr12	13046525	13046557	cid_4797		+
chr4	41610676	41610712	cid_15583		+
chr5	58319469	58319502	cid_17206		-
chr11	27407354	27407389	cid_3607		-
chr12	20549726	20549792	cid_4898		+
chr10	7840359	7840398	cid_2568		+
chr22	28969437	28969469	cid_13633		-
chr15	48752351	48752398	cid_7627		-
chr5	43604936	43604968	cid_17102		+
chr20	31961541	31961582	cid_12856		-
chr22	42236448	42236491	cid_13824		+
chr16	27577335	27577370	cid_8408		+
chr1	246070060	246070106	cid_2444		-
chr20	10606838	10606876	cid_12761		+
chr17	64365339	64365380	cid_9952		+
chr8	103339502	103339549	cid_22051		-
chr2	183265933	183265969	cid_12256		-
chr1	1614503	1614541	cid_45		-
chr9	36580614	36580657	cid_23069		+
chr11	12730949	12730982	cid_3485		+
chr10	14622345	14622383	cid_2605		-
chr10	96346450	96346484	cid_3070		+
chr20	3988197	3988237	cid_12747		-
chr18	9717065	9717107	cid_10263		+
chr1	156444588	156444633	cid_1699		-
chr13	93264104	93264136	cid_6652		+
chr4	129893163	129893198	cid_16040		-
chr1	24999439	24999494	cid_443		+
chr1	220774218	220774253	cid_2215		+
chr1	180025595	180025631	cid_1924		+
chr6	136870788	136870826	cid_19799		-
chr2	142324419	142324458	cid_11995		-
chr7	32547860	32547905	cid_20402		+
chr1	33478473	33478527	cid_607		-
chr21	17894340	17894383	cid_13323		+
chr6	166328099	166328142	cid_20021		-
chr1	21431358	21431393	cid_313		-
chr7	5749983	5750019	cid_20219		-
chr1	51245578	51245616	cid_833		-
chr1	240750413	240750474	cid_2415		-
chr16	31197311	31197353	cid_8468		+
chr6	163924164	163924200	cid_19947		+
chr16	75693907	75693939	cid_8732		+
chr11	66695181	66695212	cid_4196		-
chr17	65410991	65411025	cid_10008		+
chr2	142738512	142738546	cid_11999		-
chr7	80446555	80446598	cid_20738		-
chr11	128389944	128389978	cid_4635		-
chr7	98635490	98635539	cid_20887		-
chr4	83784310	83784356	cid_15739		-
chr19	3466206	3466262	cid_10692		+
chr5	58929833	58929907	cid_17681		-
chr1	66555264	66555300	cid_1055		+
chr6	158991421	158991457	cid_19923		+
chr17	8335181	8335217	cid_9021		+
chr4	74036900	74036939	cid_15673		-
chr12	56927184	56927224	cid_5409		+
chr6	166391718	166391752	cid_20104		-
chr13	31138407	31138439	cid_6005		-
chr8	101930559	101930590	cid_22042		-
chr5	31462830	31462864	cid_16793		-
chr7	32913998	32914039	cid_20407		-
chr2	191777063	191777104	cid_12314		+
chr11	62638187	62638226	cid_3953		+
chr10	61636253	61636286	cid_2791		-
chr15	57255899	57255949	cid_7680		+
chr10	126458339	126458372	cid_3299		-
chr1	72172234	72172281	cid_1147		-
chr2	216212405	216212466	cid_12494		+
chr11	46764936	46764968	cid_3743		-
chr4	110205113	110205157	cid_15977		-
chr3	52592182	52592224	cid_14408		-
chr12	1269496	1269531	cid_4699		+
chr5	147651513	147651580	cid_18690		+
chr11	85969897	85969939	cid_4422		+
chr1	29065814	29065855	cid_523		+
chr22	41005477	41005514	cid_13780		-
chr19	56165587	56165624	cid_11300		+
chr13	51845389	51845421	cid_6159		+
chr13	92151821	92151853	cid_6332		+
chrX	148612245	148612280	cid_24410		-
chr2	10458131	10458163	cid_11378		+
chr22	50793289	50793328	cid_13932		+
chr14	70426025	70426058	cid_7275		+
chr1	72684170	72684204	cid_1155		-
chr5	32421795	32421852	cid_16853		-
chr4	41543477	41543527	cid_15573		+
chr19	2233728	2233771	cid_10669		-
chr3	105377325	105377369	cid_14636		-
chr14	75534529	75534562	cid_7384		-
chr1	21475184	21475232	cid_345		-
chr2	231267909	231267942	cid_12574		+
chrX	29854294	29854327	cid_24002		+
chr18	23664010	23664048	cid_10412		-
chr10	73582760	73582794	cid_2875		-
chr19	15409419	15409459	cid_10883		-
chr4	10100086	10100118	cid_15335		-
chr9	33841076	33841111	cid_22992		+
chr4	129398654	129398700	cid_16033		+
chr17	16980812	16980845	cid_9068		+
chr1	36713457	36713504	cid_664		+
chr1	246472857	246472890	cid_2480		-
chr2	198284171	198284212	cid_12359		-
chr2	70450851	70450895	cid_11781		-
chr19	53157794	53157833	cid_11269		-
chr12	104702831	104702864	cid_5667		+
chr12	982906	982955	cid_4689		+
chr5	93601492	93601524	cid_18113		-
chr2	28009473	28009513	cid_11486		-
chr11	62622121	62622164	cid_3948		-
chr9	21517995	21518028	cid_22864		-
chr19	46505685	46505727	cid_11176		+
chr2	32203493	32203533	cid_11515		-
chr12	20553651	20553703	cid_4911		+
chr18	47805883	47805914	cid_10551		-
chr6	7784765	7784797	cid_19039		+
chr2	32254018	32254066	cid_11518		-
chr13	50651432	50651476	cid_6154		-
chr2	182768297	182768335	cid_12244		+
chr14	68625630	68625672	cid_7238		+
chr3	176896479	176896511	cid_15154		-
chr20	34380105	34380142	cid_12933		+
chr1	93301269	93301315	cid_1279		+
chr6	64289322	64289356	cid_19391		+
chr9	137029518	137029572	cid_23759		-
chr1	45796744	45796776	cid_756		-
chr6	42850009	42850043	cid_19299		+
chr4	110211903	110211938	cid_15982		-
chr17	61206370	61206401	cid_9888		+
chr8	129033299	129033334	cid_22483		+
chr5	58549993	58550035	cid_17428		-
chr9	4871755	4871794	cid_22724		+
chr14	103853831	103853862	cid_7485		+
chr2	223745623	223745670	cid_12522		+
chr16	87761776	87761815	cid_8790		-
chr6	56638740	56638779	cid_19349		-
chr14	69372686	69372723	cid_7245		-
chr1	184701906	184701946	cid_1958		-
chr6	167427727	167427769	cid_20137		+
chr18	43969688	43969723	cid_10515		+
chr7	150790309	150790340	cid_21582		+
chr5	95038578	95038610	cid_18172		-
chr11	68186699	68186731	cid_4252		+
chr5	14444231	14444270	cid_16592		+
chr6	121580432	121580464	cid_19615		-
chr8	125472827	125472860	cid_22188		+
chr6	13939767	13939816	cid_19069		+
chr5	58891177	58891220	cid_17641		-
chr7	111044930	111044972	cid_21221		-
chr12	124012898	124012932	cid_5860		-
chr5	159542131	159542174	cid_18810		-
chr5	133511118	133511164	cid_18415		-
chr2	169626914	169626959	cid_12139		+
chr20	51617274	51617306	cid_13109		+
chr17	27755797	27755836	cid_9220		+
chr12	20526670	20526709	cid_4861		+
chr17	71019360	71019394	cid_10032		-
chr11	76594484	76594530	cid_4382		+
chr8	128942396	128942434	cid_22433		+
chr5	94003615	94003663	cid_18150		+
chr18	25692226	25692275	cid_10424		-
chr7	127648542	127648574	cid_21320		+
chr3	172392219	172392256	cid_15106		-
chr7	72931499	72931537	cid_20641		-
chr12	22781447	22781486	cid_5107		+
chr7	98634090	98634129	cid_20886		-
chr7	121779992	121780025	cid_21287		-
chr14	71989570	71989614	cid_7358		+
chr7	128940663	128940706	cid_21350		+
chr12	112026419	112026462	cid_5735		-
chr7	66421666	66421698	cid_20586		+
chr3	122085771	122085812	cid_14723		-
chr9	133631696	133631742	cid_23667		+
chr1	33479433	33479474	cid_608		-
chr5	58967117	58967155	cid_17746		-
chr5	58887515	58887576	cid_17624		-
chr15	91347676	91347719	cid_7954		+
chr7	101810052	101810094	cid_21080		+
chr5	31496230	31496272	cid_16795		-
chr8	145259002	145259043	cid_22666		+
chr8	52652124	52652155	cid_21868		-
chr5	132215738	132215782	cid_18388		-
chr15	57248976	57249047	cid_7678		+
chr2	151458182	151458215	cid_12051		-
chr5	142685277	142685308	cid_18568		-
chr17	62517866	62517900	cid_9924		+
chr5	176572272	176572309	cid_18912		+
chr18	7610358	7610395	cid_10236		+
chrX	3744762	3744801	cid_23893		-
chr9	127066968	127067000	cid_23494		+
chr19	10770062	10770107	cid_10807		+
chr6	151200754	151200790	cid_19861		+
chr1	22418404	22418442	cid_408		+
chr12	20596437	20596512	cid_4984		+
chr3	195405124	195405158	cid_15247		+
chr5	142754241	142754276	cid_18586		-
chr2	122491241	122491275	cid_11938		-
chr17	60084274	60084310	cid_9862		-
chr20	30960385	30960427	cid_12831		+
chr5	58346082	58346132	cid_17235		-
chr5	171762237	171762270	cid_18853		-
chr5	145521831	145521868	cid_18616		-
chr7	99947882	99947945	cid_20924		+
chr20	30883017	30883056	cid_12827		+
chr11	68281417	68281450	cid_4280		+
chr5	142734181	142734222	cid_18574		-
chr18	48560771	48560809	cid_10555		+
chr1	225773475	225773508	cid_2256		-
chr9	17242301	17242332	cid_22795		+
chrX	24847412	24847457	cid_23993		+
chr1	155692847	155692888	cid_1672		+
chrX	77381524	77381557	cid_24238		+
chr1	108729686	108729728	cid_1368		-
chr5	17177623	17177674	cid_16693		-
chr12	77223430	77223462	cid_5538		+
chr11	27478116	27478153	cid_3612		-
chr20	49574066	49574105	cid_13077		-
chr5	106914239	106914273	cid_18228		-
chr17	20217056	20217094	cid_9162		+
chr9	2070885	2070927	cid_22687		+
chr1	246070955	246070986	cid_2445		-
chr6	17819107	17819140	cid_19122		-
chr12	56684404	56684449	cid_5405		-
chr12	22808648	22808683	cid_5111		+
chr2	85551744	85551777	cid_11814		-
chr3	49508588	49508620	cid_14354		+
chr5	129334419	129334461	cid_18349		+
chr2	51413725	51413757	cid_11651		+
chr17	48261823	48261868	cid_9669		-
chr6	133601498	133601539	cid_19671		+
chrX	24871450	24871483	cid_23995		+
chr18	33197991	33198023	cid_10445		+
chr3	136548937	136548982	cid_14831		+
chr3	15835564	15835599	cid_14111		-
chr3	119794254	119794289	cid_14711		-
chr18	8127401	8127437	cid_10246		+
chr13	92316708	92316765	cid_6407		+
chr11	33742269	33742309	cid_3664		-
chr5	32428497	32428540	cid_16862		-
chr1	6247356	6247398	cid_94		-
chr20	51661403	51661445	cid_13120		+
chr5	176595439	176595488	cid_18918		+
chr6	154777832	154777872	cid_19880		-
chr6	166305556	166305591	cid_20008		-
chr5	32296520	32296551	cid_16840		-
chr17	56015317	56015357	cid_9758		-
chr2	110365507	110365538	cid_11893		-
chr5	106902850	106902883	cid_18222		-
chr5	32750394	32750435	cid_16888		+
chr5	58486705	58486751	cid_17390		-
chr7	66390165	66390202	cid_20583		+
chr22	38886646	38886679	cid_13727		-
chr21	17707405	17707453	cid_13308		+
chr12	120605145	120605182	cid_5811		-
chr22	18578582	18578619	cid_13556		+
chr22	36713676	36713711	cid_13690		-
chr6	33616666	33616705	cid_19235		+
chr3	76778772	76778810	cid_14590		+
chr1	203795349	203795387	cid_2049		+
chr1	46582319	46582355	cid_791		-
chr3	17119932	17119966	cid_14122		+
chr1	92787490	92787523	cid_1276		+
chr14	54866950	54866983	cid_7132		+
chr14	67141847	67141881	cid_7218		+
chr3	53077275	53077307	cid_14420		-
chr2	183266020	183266052	cid_12257		-
chr9	21977923	21977960	cid_22910		-
chr10	70110207	70110248	cid_2840		-
chr2	44647002	44647051	cid_11613		+
chr8	129000821	129000868	cid_22463		+
chr1	3806246	3806300	cid_93		-
chr5	131730917	131730974	cid_18386		+
chr13	92395484	92395517	cid_6419		+
chr1	24095085	24095119	cid_440		-
chr4	95196688	95196736	cid_15776		+
chr5	39367319	39367360	cid_17035		-
chr7	73915960	73916012	cid_20669		+
chr6	166392012	166392049	cid_20105		-
chr21	34028739	34028771	cid_13374		-
chr5	83664416	83664449	cid_18074		-
chr16	74482634	74482668	cid_8705		-
chr17	44257426	44257459	cid_9592		-
chr11	66427587	66427634	cid_4165		+
chr1	1777486	1777534	cid_71		-
chrX	149124211	149124261	cid_24412		+
chr8	62595801	62595836	cid_21920		-
chr6	114275768	114275800	cid_19589		-
chr3	29516737	29516769	cid_14168		+
chr10	120805584	120805631	cid_3267		-
chr9	140563173	140563211	cid_23850		+
chr9	130990021	130990079	cid_23558		+
chr17	55192244	55192277	cid_9703		+
chr16	29821968	29822011	cid_8438		+
chr20	50266428	50266469	cid_13088		-
chr5	33445046	33445087	cid_16896		+
chr14	56090083	56090128	cid_7147		+
chr9	21542242	21542278	cid_22875		-
chr10	91155748	91155779	cid_3000		+
chr17	79482874	79482908	cid_10129		+
chr16	21515752	21515796	cid_8328		-
chr1	19563150	19563184	cid_258		-
chr11	3717408	3717451	cid_3382		-
chr14	24650570	24650601	cid_7019		-
chr8	67961686	67961728	cid_21952		-
chr7	92258583	92258628	cid_20831		-
chr16	23114039	23114073	cid_8357		-
chr16	81353234	81353281	cid_8739		+
chr2	26013243	26013275	cid_11456		-
chr21	36214775	36214826	cid_13393		-
chr16	67612222	67612255	cid_8570		+
chr3	38171349	38171380	cid_14214		-
chr7	111006205	111006238	cid_21206		-
chr15	52174252	52174285	cid_7652		+
chr9	33150650	33150699	cid_22973		-
chr4	186677103	186677134	cid_16301		-
chr5	58392258	58392292	cid_17269		-
chr22	18374012	18374068	cid_13552		-
chr7	128239765	128239798	cid_21339		+
chr13	111558013	111558059	cid_6903		-
chr17	40930189	40930222	cid_9503		+
chr2	20648918	20648972	cid_11436		+
chr5	58530853	58530892	cid_17413		-
chr8	131408365	131408407	cid_22543		-
chr3	15097836	15097875	cid_14091		-
chr22	43011430	43011471	cid_13851		+
chr5	93706601	93706640	cid_18129		-
chr2	74721125	74721156	cid_11791		+
chr5	129339541	129339574	cid_18352		+
chr11	12895615	12895647	cid_3520		+
chr5	32169084	32169118	cid_16829		-
chr2	233576560	233576603	cid_12589		+
chr7	116034951	116034988	cid_21264		-
chr5	6755878	6755923	cid_16405		+
chr5	58469322	58469356	cid_17370		-
chr4	39835790	39835822	cid_15510		-
chr3	176870752	176870793	cid_15139		-
chr4	109753578	109753617	cid_15860		-
chr11	65271110	65271175	cid_4108		+
chr16	70390253	70390289	cid_8621		+
chr17	48832025	48832072	cid_9684		+
chr6	126347532	126347564	cid_19630		+
chr5	58406671	58406733	cid_17289		-
chr10	118648700	118648733	cid_3247		-
chr11	86050068	86050108	cid_4425		+
chr22	42181255	42181300	cid_13818		+
chr18	25725514	25725555	cid_10432		-
chr10	103922750	103922803	cid_3147		+
chr16	87388225	87388271	cid_8785		-
chr19	17693187	17693237	cid_10932		+
chr1	155144309	155144348	cid_1648		-
chr5	58501022	58501055	cid_17397		-
chr7	65995772	65995805	cid_20568		-
chr9	94817003	94817034	cid_23269		-
chr10	96324259	96324306	cid_3049		+
chr1	112222124	112222158	cid_1415		+
chr8	57871395	57871426	cid_21878		-
chr2	101619766	101619802	cid_11861		+
chr1	35649953	35650013	cid_629		-
chr17	56168209	56168245	cid_9775		+
chr19	54720166	54720200	cid_11286		+
chr16	28166765	28166800	cid_8417		-
chr1	28834806	28834850	cid_498		+
chr12	11806741	11806774	cid_4789		+
chr10	123719297	123719329	cid_3290		-
chr9	131363415	131363446	cid_23599		+
chrX	53679917	53679954	cid_24083		-
chr11	128381071	128381102	cid_4633		-
chr4	110068796	110068836	cid_15899		-
chr2	216998044	216998097	cid_12497		+
chr5	37580723	37580756	cid_17011		+
chr1	230279701	230279734	cid_2348		+
chr7	5644273	5644315	cid_20210		+
chr17	40071120	40071160	cid_9483		-
chr5	32598161	32598220	cid_16876		+
chr7	110822670	110822708	cid_21156		-
chr16	27544439	27544473	cid_8407		-
chr16	68822384	68822416	cid_8585		+
chr6	669340	669371	cid_18977		-
chr5	142778436	142778474	cid_18597		-
chr8	130992896	130992941	cid_22528		-
chr20	33011789	33011821	cid_12875		+
chr22	30038934	30038983	cid_13642		+
chr7	116673464	116673502	cid_21279		+
chr7	133198901	133198938	cid_21474		+
chr5	64567188	64567220	cid_17842		-
chr13	98665051	98665096	cid_6775		+
chr9	36060271	36060304	cid_23066		+
chr21	46499085	46499117	cid_13508		+
chr9	131355738	131355793	cid_23588		+
chr3	171886495	171886538	cid_15091		+
chr16	81512689	81512724	cid_8743		+
chr1	90054654	90054693	cid_1242		+
chr7	101462130	101462183	cid_20945		+
chr11	118471768	118471808	cid_4529		+
chrX	41201171	41201203	cid_24026		+
chr3	4763345	4763377	cid_13976		+
chr9	94633099	94633131	cid_23244		-
chr20	13508861	13508894	cid_12781		-
chr17	47130475	47130516	cid_9657		+
chr18	669369	669402	cid_10209		+
chr19	54606980	54607018	cid_11281		+
chr3	15016106	15016143	cid_14086		+
chr5	40831866	40831899	cid_17062		-
chr7	64276141	64276178	cid_20541		+
chrX	44921336	44921378	cid_24045		+
chr9	91033287	91033329	cid_23217		+
chr5	58390167	58390205	cid_17263		-
chr7	86791674	86791722	cid_20786		+
chr16	23628874	23628906	cid_8369		-
chr16	14418496	14418539	cid_8256		+
chr5	53486213	53486248	cid_17147		-
chrX	53424487	53424529	cid_24075		-
chr13	92898356	92898416	cid_6552		+
chr18	45440054	45440085	cid_10534		-
chr1	19692148	19692180	cid_260		-
chr12	466655	466692	cid_4655		-
chr2	242259775	242259816	cid_12702		+
chr11	805796	805828	cid_3369		-
chr6	133732322	133732354	cid_19691		+
chr16	70435412	70435449	cid_8627		-
chr1	35557995	35558035	cid_621		+
chr3	4538729	4538765	cid_13950		+
chr17	16151180	16151231	cid_9058		+
chr11	48028813	48028854	cid_3864		+
chr1	203780939	203780978	cid_2047		+
chr7	101490872	101490920	cid_20976		+
chr1	150193566	150193599	cid_1536		-
chr16	73030413	73030445	cid_8676		-
chr6	57281918	57281958	cid_19372		+
chr1	24114203	24114263	cid_441		+
chr4	57795230	57795266	cid_15647		+
chr18	184176	184213	cid_10203		+
chr5	58921376	58921411	cid_17671		-
chr5	58373684	58373715	cid_17253		-
chr11	30467984	30468017	cid_3629		-
chr3	15359114	15359151	cid_14099		-
chr1	66497506	66497548	cid_1026		+
chr6	138967629	138967663	cid_19813		-
chr5	37619841	37619886	cid_17013		+
chr8	101156689	101156721	cid_22023		-
chr3	9436804	9436849	cid_14032		-
chr4	39727998	39728033	cid_15495		+
chr1	32793911	32793946	cid_583		+
chr3	49404748	49404795	cid_14340		-
chr13	98933006	98933050	cid_6795		+
chr5	14194074	14194117	cid_16510		+
chr18	13051538	13051572	cid_10334		+
chr8	62620336	62620367	cid_21931		-
chr10	14607061	14607107	cid_2603		-
chr5	14430282	14430318	cid_16571		+
chr11	61734519	61734555	cid_3923		-
chr20	35432345	35432379	cid_12957		-
chr10	98284906	98284951	cid_3088		-
chrX	71707784	71707817	cid_24158		-
chr10	75255266	75255302	cid_2901		-
chr11	19913498	19913535	cid_3589		+
chr5	34905678	34905716	cid_16925		-
chr5	59025351	59025382	cid_17780		-
chr7	110913319	110913352	cid_21172		-
chr1	183460075	183460113	cid_1949		+
chr1	109639466	109639498	cid_1382		+
chr5	17173954	17173988	cid_16691		-
chr2	61745256	61745298	cid_11721		-
chr20	34215095	34215132	cid_12896		-
chr10	12632209	12632246	cid_2593		+
chr13	92053928	92053964	cid_6283		+
chr10	72182254	72182307	cid_2869		+
chr14	104180786	104180833	cid_7502		-
chrX	24765844	24765877	cid_23987		+
chr6	102516996	102517035	cid_19544		+
chr17	80487254	80487295	cid_10180		+
chr17	45658624	45658666	cid_9613		+
chr13	21467892	21467933	cid_5966		-
chr5	6715303	6715342	cid_16396		+
chr17	38645883	38645924	cid_9461		-
chr12	4438495	4438528	cid_4723		+
chr1	72662432	72662475	cid_1154		-
chr7	16717708	16717751	cid_20275		+
chr3	50139333	50139371	cid_14385		+
chr13	111883144	111883178	cid_6904		+
chr11	66422147	66422184	cid_4163		+
chrX	70785073	70785106	cid_24149		+
chr15	44952245	44952282	cid_7622		-
chr22	46472262	46472296	cid_13899		+
chr11	46990100	46990134	cid_3762		+
chr17	30775538	30775578	cid_9314		+
chr17	71214655	71214686	cid_10034		-
chr10	14892906	14892940	cid_2613		+
chr13	93224597	93224640	cid_6643		+
chr7	77230681	77230714	cid_20715		+
chr1	66614744	66614775	cid_1080		+
chr5	17232863	17232924	cid_16720		+
chr17	44209466	44209513	cid_9571		-
chr20	25308097	25308131	cid_12804		-
chr18	21667996	21668030	cid_10381		+
chrX	107757214	107757258	cid_24292		+
chr10	69806704	69806745	cid_2829		-
chr8	64101747	64101794	cid_21938		+
chr14	102635050	102635083	cid_7464		+
chr11	122242389	122242421	cid_4598		-
chr3	133302393	133302449	cid_14790		+
chr5	138090444	138090480	cid_18481		+
chr3	113139985	113140033	cid_14676		-
chr5	129325164	129325197	cid_18348		+
chrX	73204558	73204595	cid_24169		+
chr3	33244444	33244475	cid_14203		-
chr16	2010517	2010549	cid_8108		+
chr3	23277964	23277996	cid_14143		+
chr9	123471677	123471708	cid_23441		-
chr1	247092699	247092755	cid_2496		-
chr9	95039949	95039982	cid_23279		-
chr12	97070761	97070793	cid_5621		+
chr18	173574	173608	cid_10202		+
chr6	31804169	31804205	cid_19224		+
chr5	58529941	58529975	cid_17411		-
chr17	8173349	8173389	cid_9016		+
chr5	148806609	148806641	cid_18720		+
chr5	64762853	64762887	cid_17872		-
chr14	63983912	63983952	cid_7204		-
chr10	74519792	74519832	cid_2885		+
chr5	32754961	32754997	cid_16890		+
chr5	60691535	60691584	cid_17822		+
chr8	128214997	128215057	cid_22276		-
chr5	58271357	58271406	cid_17174		-
chr1	21406163	21406205	cid_308		-
chr1	234569675	234569706	cid_2385		-
chr2	36586314	36586359	cid_11544		+
chr11	47194900	47194933	cid_3792		-
chr5	118868970	118869012	cid_18314		+
chr3	53280293	53280330	cid_14425		-
chr15	60745417	60745451	cid_7739		-
chrX	17548890	17548931	cid_23930		+
chr2	44462023	44462060	cid_11611		+
chr12	40383614	40383653	cid_5199		-
chr13	111921187	111921234	cid_6905		+
chr15	99325408	99325441	cid_8038		+
chr10	127437270	127437303	cid_3330		+
chr3	71542269	71542312	cid_14570		-
chr1	204373586	204373651	cid_2058		-
chr7	35852884	35852927	cid_20421		+
chr6	124179247	124179278	cid_19620		+
chr9	96932108	96932140	cid_23312		+
chr10	21853384	21853416	cid_2653		+
chr12	46763724	46763767	cid_5257		-
chr10	93603611	93603649	cid_3018		+
chrX	117511903	117511951	cid_24338		+
chr21	45168975	45169016	cid_13487		+
chr5	44816296	44816354	cid_17122		+
chr7	99944776	99944823	cid_20922		+
chr6	166380958	166381013	cid_20079		-
chr16	70468338	70468373	cid_8629		-
chr5	58917842	58917878	cid_17665		-
chr12	104697273	104697307	cid_5663		+
chr1	55644524	55644570	cid_912		-
chr5	147658119	147658171	cid_18711		+
chr2	161259450	161259485	cid_12120		-
chr5	6608069	6608102	cid_16384		-
chr10	14606492	14606525	cid_2602		-
chr9	2801101	2801152	cid_22700		-
chr17	19181438	19181478	cid_9115		+
chr20	54952833	54952867	cid_13177		-
chr5	58786313	58786347	cid_17541		-
chr7	44675293	44675335	cid_20463		+
chr5	140994993	140995038	cid_18560		-
chr11	68324971	68325008	cid_4285		+
chr5	32727858	32727890	cid_16884		+
chr5	58559111	58559142	cid_17440		-
chr5	14457249	14457300	cid_16600		+
chr5	80855194	80855232	cid_18049		-
chr12	54632101	54632142	cid_5377		-
chr1	66605779	66605815	cid_1076		+
chr9	134294377	134294424	cid_23714		+
chr2	54077813	54077849	cid_11657		-
chr20	32596619	32596659	cid_12862		+
chr4	76576697	76576743	cid_15695		-
chr6	136299796	136299835	cid_19741		+
chr8	38961252	38961317	cid_21807		+
chr12	7106261	7106303	cid_4758		+
chr5	43542266	43542308	cid_17101		-
chr13	110434288	110434321	cid_6878		-
chr8	131382370	131382410	cid_22542		-
chr21	33873110	33873150	cid_13373		+
chr3	169260100	169260141	cid_15047		-
chr7	101494871	101494903	cid_20979		+
chr4	41631427	41631487	cid_15587		+
chr5	10423669	10423728	cid_16440		+
chr21	46194057	46194102	cid_13501		-
chr10	28813530	28813561	cid_2696		-
chr1	214804818	214804861	cid_2198		+
chr9	134306133	134306170	cid_23718		+
chr18	11883680	11883713	cid_10313		+
chr11	68268307	68268340	cid_4277		+
chr6	72123278	72123317	cid_19422		-
chr8	101294535	101294576	cid_22027		-
chr10	972958	972997	cid_2528		-
chr1	153848051	153848087	cid_1605		-
chr12	56306122	56306160	cid_5398		-
chr2	36737460	36737500	cid_11563		+
chr17	40050801	40050835	cid_9479		-
chr1	35568073	35568111	cid_624		+
chr6	17761316	17761357	cid_19121		-
chr12	14954001	14954039	cid_4806		-
chr1	39934105	39934148	cid_684		+
chr17	30214972	30215004	cid_9289		-
chr17	5194044	5194086	cid_8971		+
chr6	35851381	35851426	cid_19255		-
chr3	141120583	141120616	cid_14850		+
chr12	124999355	124999389	cid_5874		-
chr2	85256792	85256826	cid_11812		+
chr5	138963724	138963786	cid_18527		+
chr12	82152414	82152445	cid_5558		-
chr19	15407055	15407090	cid_10881		-
chr10	115669953	115669990	cid_3239		+
chr22	38887867	38887905	cid_13731		-
chr20	23363780	23363823	cid_12801		-
chr9	79343136	79343179	cid_23162		-
chr16	2985332	2985365	cid_8136		+
chr7	127304068	127304111	cid_21297		+
chr19	41788081	41788116	cid_11117		+
chr2	61619584	61619622	cid_11705		-
chr10	114736476	114736507	cid_3216		+
chr7	51362341	51362374	cid_20516		-
chr7	66132945	66132986	cid_20572		+
chr5	142724124	142724163	cid_18573		-
chr13	92411942	92411975	cid_6422		+
chr2	203775069	203775109	cid_12403		-
chr5	58954586	58954619	cid_17726		-
chr1	207514113	207514154	cid_2106		+
chr2	97301838	97301871	cid_11841		-
chr22	28962895	28962932	cid_13631		-
chr15	69729784	69729824	cid_7822		+
chr2	179252289	179252321	cid_12225		+
chr12	90053680	90053723	cid_5585		-
chr13	93304670	93304723	cid_6657		+
chr2	211543055	211543097	cid_12454		+
chr5	58917277	58917324	cid_17663		-
chr7	23401865	23401910	cid_20300		-
chr4	57265837	57265869	cid_15644		-
chr13	74704773	74704813	cid_6232		-
chr3	152090307	152090339	cid_14929		+
chr13	29062523	29062555	cid_5994		-
chr1	21461803	21461848	cid_329		-
chr11	108128594	108128631	cid_4485		+
chr5	16909438	16909478	cid_16678		-
chr7	43697611	43697645	cid_20442		-
chr15	64010055	64010098	cid_7756		-
chr13	37597088	37597120	cid_6034		-
chr6	133615489	133615535	cid_19674		+
chr5	24044333	24044371	cid_16771		+
chr11	74307218	74307259	cid_4364		+
chr13	41650403	41650439	cid_6047		+
chr20	61534238	61534269	cid_13236		-
chr5	58375134	58375183	cid_17254		-
chr1	11882309	11882344	cid_173		+
chr9	134296030	134296069	cid_23715		+
chr10	33245313	33245356	cid_2737		-
chrX	31265708	31265741	cid_24006		-
chr8	62595042	62595082	cid_21918		-
chr17	64516536	64516576	cid_9970		+
chr13	93218069	93218124	cid_6641		+
chr5	37647580	37647613	cid_17017		+
chr19	15433672	15433705	cid_10890		-
chr11	61133929	61133971	cid_3911		+
chr15	65780938	65780971	cid_7780		-
chr12	20591685	20591749	cid_4975		+
chr6	72108194	72108227	cid_19417		-
chr9	137551382	137551414	cid_23760		+
chr3	158545200	158545237	cid_14967		+
chr17	60725095	60725136	cid_9879		+
chr17	61136957	61136997	cid_9886		+
chr6	166392617	166392669	cid_20111		-
chr1	182824339	182824386	cid_1941		+
chr17	1351901	1351937	cid_8904		-
chr5	58449015	58449047	cid_17340		-
chr15	64076255	64076293	cid_7758		-
chr5	58991014	58991051	cid_17773		-
chr17	73163236	73163269	cid_10044		-
chr8	3518049	3518084	cid_21645		-
chr6	57190071	57190127	cid_19365		+
chr5	58572519	58572552	cid_17453		-
chr19	1825773	1825812	cid_10659		-
chr3	49820379	49820412	cid_14370		-
chr1	153852225	153852258	cid_1607		-
chr12	31548869	31548902	cid_5156		-
chr17	35806218	35806258	cid_9392		+
chr12	124814272	124814312	cid_5869		-
chr7	113813644	113813685	cid_21253		+
chr5	14790447	14790493	cid_16632		-
chr12	46595961	46595997	cid_5234		-
chr2	160881696	160881727	cid_12097		-
chr11	9454524	9454564	cid_3447		+
chr18	59961893	59961938	cid_10574		+
chr11	62283855	62283905	cid_3926		-
chr5	32126159	32126194	cid_16811		-
chr1	43162375	43162407	cid_714		+
chr19	59075680	59075722	cid_11344		-
chr9	102896986	102897018	cid_23367		+
chr3	20010528	20010561	cid_14130		+
chr1	61597447	61597480	cid_945		+
chr8	118950523	118950564	cid_22124		-
chr6	166392931	166392968	cid_20113		-
chr18	7606486	7606531	cid_10234		+
chr1	1498904	1498945	cid_38		-
chr7	3800884	3800917	cid_20182		+
chr12	92523248	92523287	cid_5593		-
chr5	17207119	17207155	cid_16699		-
chr1	168103872	168103909	cid_1810		-
chr2	191761496	191761551	cid_12302		+
chr15	79189568	79189612	cid_7881		+
chr15	48920495	48920529	cid_7632		-
chr5	14474754	14474801	cid_16608		+
chr3	111617181	111617222	cid_14664		+
chr14	62214107	62214160	cid_7194		+
chr6	166321616	166321672	cid_20016		-
chr12	53981137	53981184	cid_5369		-
chr5	147651006	147651052	cid_18688		+
chr21	45293780	45293811	cid_13492		+
chr16	72901774	72901809	cid_8653		-
chr16	53104619	53104660	cid_8493		+
chr13	93019827	93019871	cid_6595		+
chrX	41197694	41197732	cid_24024		+
chr5	154194517	154194578	cid_18772		+
chr17	57263909	57263948	cid_9798		+
chr5	42579600	42579632	cid_17070		+
chr5	58536959	58537006	cid_17415		-
chr10	29823418	29823456	cid_2711		-
chr10	126753208	126753239	cid_3318		-
chr5	65969346	65969380	cid_17914		+
chr5	617197	617229	cid_16338		+
chr7	110727328	110727360	cid_21146		-
chr12	104512639	104512674	cid_5648		-
chr12	19289965	19290007	cid_4814		+
chr1	167941093	167941138	cid_1803		+
chr8	141628089	141628129	cid_22596		-
chr21	17605486	17605535	cid_13293		+
chr21	46574973	46575005	cid_13524		+
chr15	72772196	72772238	cid_7844		+
chr5	14439110	14439161	cid_16585		+
chr5	159697150	159697183	cid_18813		-
chr12	31727017	31727054	cid_5172		-
chr1	155488915	155488947	cid_1661		-
chr3	73160200	73160241	cid_14586		+
chr16	53139718	53139756	cid_8497		+
chr9	140705631	140705683	cid_23868		+
chr11	64634877	64634915	cid_3992		-
chr5	139863062	139863094	cid_18539		+
chr2	36616261	36616293	cid_11553		+
chr14	100760277	100760315	cid_7446		-
chr16	28968335	28968379	cid_8432		+
chr17	73795649	73795688	cid_10071		+
chrX	22012721	22012761	cid_23941		+
chr17	18763526	18763570	cid_9103		+
chr5	58552989	58553022	cid_17434		-
chrX	107703709	107703757	cid_24291		+
chr6	5260963	5260999	cid_19021		-
chr9	137982640	137982683	cid_23772		+
chr10	98609606	98609648	cid_3092		+
chr5	93049053	93049086	cid_18109		-
chr5	134114250	134114292	cid_18428		+
chr7	137679632	137679668	cid_21516		-
chr5	58944039	58944082	cid_17705		-
chr2	202112195	202112228	cid_12385		+
chr12	93824695	93824738	cid_5601		-
chr7	66389390	66389422	cid_20582		+
chr16	23506385	23506428	cid_8365		-
chr1	66495937	66495970	cid_1023		+
chrX	117884444	117884475	cid_24339		+
chr8	128997006	128997046	cid_22461		+
chr10	114734730	114734766	cid_3215		+
chr11	47835917	47835950	cid_3847		-
chr11	86862714	86862763	cid_4431		+
chr3	136432420	136432455	cid_14820		-
chr5	39380925	39380958	cid_17044		-
chr15	57324017	57324057	cid_7688		+
chr8	27467037	27467079	cid_21757		-
chr6	36474150	36474181	cid_19263		-
chr9	2049262	2049293	cid_22685		+
chr12	20827069	20827119	cid_5088		+
chr15	99266363	99266408	cid_8007		+
chr8	124540076	124540122	cid_22185		-
chrX	123119404	123119444	cid_24363		+
chr5	14162895	14162946	cid_16474		+
chr5	36193400	36193432	cid_16931		-
chr3	56698605	56698636	cid_14482		-
chr12	19603269	19603302	cid_4831		+
chr5	43131429	43131469	cid_17080		+
chr2	239110846	239110889	cid_12649		-
chr10	95195524	95195556	cid_3037		-
chr12	20615711	20615765	cid_5001		+
chr7	111071151	111071193	cid_21225		-
chr8	116590834	116590888	cid_22110		-
chr8	118984380	118984413	cid_22129		-
chr5	656149	656184	cid_16346		+
chr19	4433883	4433914	cid_10709		+
chr5	87514282	87514329	cid_18090		-
chr13	92166156	92166190	cid_6341		+
chr13	92959255	92959287	cid_6576		+
chr4	74106330	74106362	cid_15685		-
chr20	51909148	51909182	cid_13154		+
chr18	7589000	7589039	cid_10232		+
chr3	196557742	196557788	cid_15259		+
chr17	44218960	44219010	cid_9579		-
chr17	44235364	44235395	cid_9583		-
chr5	58880456	58880496	cid_17610		-
chr10	21837294	21837333	cid_2646		+
chr7	134622345	134622389	cid_21494		+
chr9	21986585	21986642	cid_22911		-
chr5	890294	890329	cid_16358		-
chr8	128949498	128949542	cid_22434		+
chr5	17239622	17239656	cid_16725		+
chr9	132968675	132968714	cid_23655		+
chr5	167547767	167547798	cid_18817		+
chr19	58354351	58354393	cid_11325		+
chr13	92805383	92805420	cid_6507		+
chr19	16188723	16188789	cid_10898		+
chr3	125034538	125034577	cid_14748		-
chr18	37250079	37250112	cid_10484		-
chr8	101716101	101716142	cid_22034		-
chr8	38058973	38059013	cid_21797		+
chr19	44247212	44247253	cid_11136		-
chr7	36486853	36486888	cid_20429		+
chr5	58850987	58851021	cid_17579		-
chr6	158462744	158462777	cid_19913		+
chr8	15607129	15607171	cid_21669		+
chr1	171763949	171763982	cid_1860		+
chr13	29984252	29984286	cid_5996		+
chr9	4107744	4107777	cid_22709		-
chr20	47895465	47895539	cid_13041		+
chr22	42139874	42139909	cid_13812		+
chr12	20582775	20582833	cid_4958		+
chr12	887466	887520	cid_4672		+
chr3	51456799	51456844	cid_14394		-
chr14	21460871	21460904	cid_6966		+
chr13	79900530	79900575	cid_6261		-
chr3	5259338	5259381	cid_13988		+
chr2	128555936	128555968	cid_11952		-
chr12	20715140	20715186	cid_5067		+
chr4	39770463	39770494	cid_15508		+
chr4	166857157	166857195	cid_16168		+
chr1	154559414	154559456	cid_1636		-
chr16	73170617	73170649	cid_8702		-
chr1	46076160	46076230	cid_763		+
chr17	56080354	56080398	cid_9768		-
chr14	50665060	50665097	cid_7116		-
chr3	136435125	136435160	cid_14822		-
chr12	20691904	20691940	cid_5062		+
chr10	126469236	126469270	cid_3305		-
chr11	75118335	75118366	cid_4374		+
chr17	57915442	57915501	cid_9819		+
chr1	61657221	61657259	cid_965		+
chr20	36397171	36397207	cid_12965		+
chr7	98988315	98988354	cid_20894		+
chr17	60087550	60087602	cid_9865		-
chr9	34037766	34037810	cid_23039		-
chr16	23445133	23445166	cid_8363		-
chr11	10283630	10283671	cid_3465		-
chr7	101474189	101474222	cid_20958		+
chr12	31718277	31718323	cid_5169		-
chrX	132009495	132009528	cid_24390		-
chr19	47810593	47810627	cid_11220		+
chr1	180695998	180696032	cid_1933		+
chr1	72634396	72634442	cid_1152		-
chr13	92644699	92644755	cid_6482		+
chr1	32373947	32374008	cid_571		-
chr10	128607812	128607845	cid_3335		+
chr13	52992701	52992737	cid_6163		-
chr12	77256145	77256177	cid_5539		-
chr5	64741673	64741708	cid_17869		-
chr6	166004365	166004410	cid_19962		-
chr18	9731583	9731625	cid_10269		+
chr5	58937655	58937689	cid_17695		-
chr12	64832705	64832737	cid_5474		+
chr1	41585107	41585140	cid_703		-
chr13	73501187	73501220	cid_6221		+
chr8	41849702	41849748	cid_21813		-
chr9	74504218	74504258	cid_23155		-
chr11	27470939	27470991	cid_3610		-
chr6	57253894	57253932	cid_19370		+
chr5	14448968	14449008	cid_16593		+
chr11	34108349	34108389	cid_3680		+
chrX	70764522	70764555	cid_24147		+
chr6	17953649	17953693	cid_19131		-
chr16	11998765	11998805	cid_8232		-
chr9	91068439	91068477	cid_23222		+
chr4	110115015	110115047	cid_15915		-
chr5	64522701	64522743	cid_17841		-
chr2	238988904	238988944	cid_12648		+
chr3	50139366	50139413	cid_14386		+
chr9	140964941	140964972	cid_23870		+
chr16	67899619	67899656	cid_8577		+
chr9	94550804	94550847	cid_23228		-
chr5	53383144	53383175	cid_17145		-
chr21	44520907	44520940	cid_13456		-
chr7	101518845	101518888	cid_21002		+
chr16	87400764	87400802	cid_8787		-
chr12	20571459	20571523	cid_4939		+
chr7	23406146	23406194	cid_20302		-
chr17	61748604	61748645	cid_9896		+
chr6	44261715	44261749	cid_19310		+
chr21	34896681	34896720	cid_13379		-
chr20	34281870	34281906	cid_12900		-
chrX	48382084	48382132	cid_24063		+
chr3	48124115	48124155	cid_14308		-
chr18	9730441	9730480	cid_10267		+
chr16	81623074	81623115	cid_8748		+
chr16	259005	259046	cid_8077		-
chr12	19311441	19311475	cid_4818		+
chr1	33569815	33569846	cid_611		+
chr20	51990265	51990297	cid_13166		+
chr2	142810617	142810659	cid_12001		-
chr6	157493467	157493499	cid_19903		+
chr2	187463158	187463194	cid_12273		+
chr16	2227410	2227448	cid_8118		+
chr14	74571279	74571312	cid_7374		+
chr8	103342133	103342169	cid_22052		-
chr6	158742186	158742224	cid_19916		+
chr5	139853179	139853220	cid_18537		+
chr14	39830994	39831028	cid_7085		+
chr7	93258358	93258400	cid_20848		+
chr5	58864306	58864339	cid_17594		-
chr5	58977545	58977591	cid_17766		-
chr21	40181093	40181146	cid_13431		+
chr12	724579	724617	cid_4660		-
chr5	148875594	148875631	cid_18723		-
chr5	16716151	16716185	cid_16660		-
chr6	149377397	149377437	cid_19846		+
chr13	92178783	92178832	cid_6349		+
chr6	136245798	136245832	cid_19732		+
chr16	27618037	27618072	cid_8409		+
chr9	33960604	33960638	cid_23019		-
chr11	122130367	122130407	cid_4568		-
chr17	55751775	55751809	cid_9744		+
chr12	72005296	72005345	cid_5524		-
chr6	35856309	35856350	cid_19257		-
chr19	34709537	34709569	cid_11015		+
chr8	128815360	128815406	cid_22378		+
chr1	224625908	224625943	cid_2241		+
chr5	7898017	7898053	cid_16412		+
chr1	150463612	150463643	cid_1548		+
chr17	19833921	19833957	cid_9127		-
chr9	131414181	131414222	cid_23614		-
chr5	93863094	93863134	cid_18137		-
chr1	93593365	93593397	cid_1292		+
chr5	58882318	58882363	cid_17613		-
chrX	16829759	16829796	cid_23923		+
chr10	69800632	69800670	cid_2827		-
chr1	153874447	153874486	cid_1616		-
chr3	88145702	88145740	cid_14612		+
chr2	32231648	32231690	cid_11517		-
chr8	25195962	25196010	cid_21739		+
chr11	9866332	9866364	cid_3456		-
chr1	66467824	66467867	cid_1004		+
chr16	16200138	16200169	cid_8293		+
chr1	97252569	97252607	cid_1314		+
chr8	103358969	103359013	cid_22053		-
chr7	51166905	51166937	cid_20507		-
chr5	68469589	68469621	cid_17919		+
chr17	64583065	64583114	cid_9979		+
chr17	47108631	47108679	cid_9650		+
chr8	95466366	95466399	cid_22003		-
chr10	103128965	103128999	cid_3132		+
chr11	33731020	33731080	cid_3662		-
chr12	100003319	100003351	cid_5634		-
chr12	57061879	57061920	cid_5418		-
chr5	14451575	14451629	cid_16595		+
chr13	92120102	92120145	cid_6303		+
chr12	2980953	2981000	cid_4716		-
chr7	91836671	91836708	cid_20819		-
chr11	57459443	57459476	cid_3892		+
chr1	72573218	72573256	cid_1150		-
chr3	121601621	121601655	cid_14722		+
chr2	182772162	182772203	cid_12246		+
chr1	70803251	70803287	cid_1137		-
chr7	73894078	73894117	cid_20656		+
chr10	93175730	93175776	cid_3009		+
chr7	16700094	16700131	cid_20274		+
chr6	35845606	35845657	cid_19252		-
chr2	71340674	71340706	cid_11785		-
chr5	58345389	58345428	cid_17234		-
chr9	96327260	96327292	cid_23308		+
chr12	13068945	13068990	cid_4801		+
chr7	26239344	26239389	cid_20379		-
chr11	122192066	122192113	cid_4583		-
chr3	52726376	52726409	cid_14413		+
chr1	21469316	21469369	cid_338		-
chr13	42418190	42418231	cid_6055		-
chr13	92453285	92453318	cid_6439		+
chr6	74204189	74204230	cid_19427		+
chr11	66631056	66631088	cid_4176		-
chr14	63932168	63932202	cid_7201		-
chr5	179058436	179058476	cid_18949		-
chr12	117603124	117603161	cid_5796		-
chr1	151187347	151187399	cid_1564		+
chr1	198274031	198274062	cid_2004		+
chr11	30516272	30516309	cid_3633		-
chr16	70394213	70394247	cid_8622		+
chr6	64290909	64290948	cid_19396		+
chr15	94914906	94914939	cid_7991		+
chr8	30264839	30264880	cid_21775		+
chr22	46152011	46152053	cid_13893		+
chr11	10828143	10828176	cid_3470		-
chr1	33500623	33500661	cid_610		-
chr5	76548577	76548611	cid_17997		+
chr11	128977761	128977795	cid_4638		-
chr1	28975169	28975225	cid_517		+
chr1	156307180	156307234	cid_1697		-
chr20	11880181	11880220	cid_12766		+
chr12	20584929	20584972	cid_4966		+
chr17	57205560	57205595	cid_9792		-
chr7	99944234	99944266	cid_20921		+
chr7	101529787	101529830	cid_21010		+
chr12	46754440	46754491	cid_5245		-
chr1	57842621	57842654	cid_929		-
chr13	49577923	49577958	cid_6103		+
chr10	112344544	112344582	cid_3188		+
chr4	110170786	110170823	cid_15954		-
chr5	38925003	38925035	cid_17031		+
chr17	44212620	44212659	cid_9572		-
chr20	32271566	32271608	cid_12861		-
chr3	187950126	187950165	cid_15222		+
chr5	173830178	173830227	cid_18873		+
chr19	40867742	40867775	cid_11106		+
chr17	55925709	55925743	cid_9749		-
chr8	17125199	17125231	cid_21672		+
chr1	230269851	230269889	cid_2344		+
chr8	128229915	128229986	cid_22297		-
chr19	5607291	5607325	cid_10723		-
chr12	46761604	46761641	cid_5251		-
chr2	192114021	192114053	cid_12339		+
chr12	8929845	8929881	cid_4773		+
chr1	90358075	90358111	cid_1249		+
chr1	246445594	246445636	cid_2473		-
chr13	30931210	30931242	cid_6002		-
chr13	96802849	96802896	cid_6707		+
chr17	79531801	79531839	cid_10134		-
chr20	37037994	37038028	cid_12974		-
chr2	68759685	68759716	cid_11761		+
chr21	46195418	46195467	cid_13502		-
chr8	8708314	8708347	cid_21659		-
chr15	91091097	91091155	cid_7939		+
chr12	357559	357590	cid_4652		-
chr19	45400671	45400705	cid_11143		+
chr1	110889183	110889215	cid_1391		+
chr19	47591789	47591828	cid_11198		-
chr5	111720986	111721019	cid_18288		-
chr14	103121144	103121178	cid_7473		+
chr10	134251526	134251557	cid_3352		-
chr1	204519247	204519298	cid_2074		+
chr22	43328751	43328785	cid_13859		-
chr3	56670300	56670335	cid_14475		-
chr19	47674536	47674592	cid_11212		+
chr2	234327963	234328011	cid_12602		+
chr12	132197693	132197724	cid_5900		+
chr16	58645711	58645747	cid_8546		-
chr13	92917705	92917737	cid_6555		+
chr2	168923719	168923762	cid_12138		-
chr11	46993180	46993219	cid_3764		+
chr6	133771282	133771317	cid_19696		+
chr3	65870112	65870149	cid_14537		-
chr15	76565524	76565571	cid_7863		-
chr20	32868686	32868729	cid_12866		-
chr16	48415241	48415276	cid_8488		-
chr19	39327224	39327271	cid_11082		-
chr1	61648392	61648435	cid_963		+
chr1	202990150	202990183	cid_2040		+
chr11	68318927	68318982	cid_4284		+
chr6	166312777	166312809	cid_20011		-
chr1	6268374	6268410	cid_95		+
chr7	47466709	47466744	cid_20489		-
chr9	33960290	33960322	cid_23018		-
chr8	95556877	95556919	cid_22004		-
chr4	41960879	41960918	cid_15604		+
chrX	72833981	72834017	cid_24160		+
chr13	60327262	60327294	cid_6177		-
chr17	56709156	56709203	cid_9783		-
chr2	23899048	23899086	cid_11450		+
chr16	11818444	11818485	cid_8218		-
chr21	17947504	17947535	cid_13327		+
chr2	63748022	63748055	cid_11726		-
chr8	66645356	66645393	cid_21942		-
chr11	73915188	73915223	cid_4361		+
chr5	131041548	131041597	cid_18377		-
chr11	12700261	12700310	cid_3478		+
chr1	108228910	108228951	cid_1354		-
chr15	50848707	50848739	cid_7642		-
chr1	201801540	201801579	cid_2026		+
chr19	10245524	10245558	cid_10789		-
chr21	17618643	17618679	cid_13297		+
chr11	61567134	61567181	cid_3917		-
chr19	4037967	4038004	cid_10703		+
chr3	111611274	111611306	cid_14662		+
chr3	65997503	65997536	cid_14546		-
chr10	111774277	111774311	cid_3182		+
chr15	72518857	72518894	cid_7841		-
chr5	17267079	17267125	cid_16744		+
chr14	50853140	50853179	cid_7119		-
chr14	21732996	21733042	cid_6994		-
chr5	138616921	138616968	cid_18511		+
chr2	191769177	191769218	cid_12310		+
chr1	115048991	115049037	cid_1449		-
chr21	45176033	45176068	cid_13488		+
chr7	66177791	66177834	cid_20579		+
chr9	12779271	12779309	cid_22757		+
chr10	3171201	3171236	cid_2540		+
chr20	48251380	48251433	cid_13048		-
chr7	116399826	116399862	cid_21269		+
chr8	137600762	137600796	cid_22572		+
chr1	21249727	21249764	cid_291		-
chr11	71731742	71731782	cid_4323		-
chr20	48303254	48303289	cid_13056		-
chr12	102290968	102291008	cid_5640		+
chr19	34889764	34889804	cid_11020		+
chr19	59002001	59002035	cid_11341		-
chr7	131197745	131197781	cid_21459		-
chr20	32881252	32881297	cid_12867		-
chr19	59067277	59067319	cid_11343		-
chr12	20584895	20584928	cid_4965		+
chr19	58761176	58761216	cid_11334		+
chr16	12163544	12163579	cid_8233		+
chr22	19933170	19933205	cid_13568		+
chr5	58510494	58510528	cid_17403		-
chr6	107775977	107776013	cid_19556		-
chr17	55379866	55379899	cid_9715		+
chr14	45612521	45612563	cid_7102		+
chr16	16348923	16348954	cid_8302		+
chr1	230254044	230254088	cid_2335		+
chrX	73814721	73814757	cid_24221		-
chr17	48722954	48722991	cid_9672		+
chr3	49776569	49776605	cid_14362		-
chr2	44677444	44677477	cid_11614		+
chr1	153709968	153710001	cid_1594		+
chr3	43621468	43621501	cid_14246		-
chr2	143640929	143640961	cid_12006		+
chr5	58896635	58896671	cid_17652		-
chr7	101495094	101495149	cid_20980		+
chr15	60673891	60673935	cid_7734		-
chr7	101617342	101617375	cid_21053		+
chr9	101549926	101549959	cid_23363		-
chr5	136628097	136628133	cid_18460		-
chr14	71806064	71806111	cid_7330		+
chr2	36586644	36586681	cid_11545		+
chr20	51752304	51752339	cid_13140		+
chr9	94621929	94621971	cid_23240		-
chr18	39622185	39622221	cid_10498		+
chr10	72186494	72186543	cid_2870		+
chr5	58539760	58539811	cid_17416		-
chr12	120638250	120638287	cid_5815		-
chr1	54824876	54824910	cid_898		-
chr11	65904173	65904205	cid_4140		+
chr7	23417240	23417272	cid_20308		-
chr6	15334753	15334810	cid_19094		+
chr21	38501929	38501961	cid_13410		+
chr14	34910308	34910347	cid_7054		-
chr12	20607940	20607983	cid_4994		+
chr12	51549815	51549848	cid_5337		-
chr3	48615422	48615461	cid_14315		-
chr9	117185102	117185145	cid_23416		-
chr2	207006508	207006542	cid_12419		-
chr19	14316964	14317009	cid_10870		-
chr22	28301018	28301051	cid_13614		-
chr8	59956949	59956980	cid_21879		-
chr7	114086791	114086823	cid_21257		+
chr3	150283579	150283629	cid_14910		+
chr1	8040905	8040960	cid_121		+
chr13	92223642	92223696	cid_6376		+
chrX	64904752	64904793	cid_24122		+
chr18	56018515	56018548	cid_10569		+
chr3	155597510	155597550	cid_14945		+
chr5	43682670	43682702	cid_17116		+
chr1	21501751	21501783	cid_370		-
chr5	106996791	106996842	cid_18251		-
chr16	75383535	75383573	cid_8719		-
chr17	2566666	2566712	cid_8938		+
chr4	76718017	76718050	cid_15700		+
chr20	3327895	3327928	cid_12740		-
chr7	130715992	130716025	cid_21425		-
chr1	19418460	19418495	cid_246		-
chr7	47612450	47612485	cid_20495		-
chr14	68580373	68580408	cid_7237		+
chr1	66479138	66479178	cid_1011		+
chr4	17821019	17821053	cid_15354		+
chr1	11895322	11895360	cid_175		+
chr15	71517877	71517911	cid_7827		+
chr2	128240586	128240625	cid_11941		-
chr13	92225605	92225650	cid_6379		+
chr10	93710743	93710776	cid_3020		+
chr22	40919097	40919159	cid_13773		-
chr4	39735716	39735756	cid_15498		+
chr19	38103087	38103119	cid_11047		+
chr11	47751730	47751773	cid_3831		-
chr13	30777878	30777909	cid_6001		-
chr13	96832173	96832206	cid_6716		+
chr6	1819982	1820020	cid_18984		-
chr5	58523040	58523085	cid_17408		-
chr1	1818507	1818546	cid_82		-
chr19	9641116	9641159	cid_10773		-
chr18	11092409	11092443	cid_10302		-
chr10	74601210	74601246	cid_2890		+
chr5	134141210	134141262	cid_18438		+
chr11	47262358	47262396	cid_3799		-
chr1	28953416	28953451	cid_516		-
chr5	78918865	78918897	cid_18027		+
chr5	58928607	58928652	cid_17679		-
chr5	39387106	39387149	cid_17046		-
chr19	40743514	40743570	cid_11095		-
chr1	225795920	225795954	cid_2261		-
chr15	42060158	42060190	cid_7600		+
chr20	34320189	34320222	cid_12921		-
chr15	49415656	49415704	cid_7636		-
chr22	40595797	40595828	cid_13747		+
chr18	46723478	46723510	cid_10547		-
chr2	66662716	66662755	cid_11733		+
chr6	131199568	131199601	cid_19658		-
chr7	101477127	101477166	cid_20962		+
chr2	162189163	162189220	cid_12125		+
chr15	91123640	91123684	cid_7945		+
chr5	5453305	5453337	cid_16381		+
chr5	111736968	111737001	cid_18291		-
chr10	133756624	133756655	cid_3350		+
chr7	111022397	111022438	cid_21213		-
chr12	54060712	54060755	cid_5372		-
chr5	17276602	17276650	cid_16753		+
chr7	77392457	77392493	cid_20721		+
chr8	119040987	119041026	cid_22144		-
chr22	50804730	50804764	cid_13934		+
chr5	349868	349901	cid_16330		+
chr1	160316387	160316420	cid_1720		+
chrX	44922838	44922869	cid_24046		+
chr17	57226853	57226908	cid_9795		-
chr1	162563114	162563147	cid_1732		+
chr5	58325230	58325266	cid_17212		-
chr3	10134529	10134568	cid_14055		+
chr20	19968916	19968948	cid_12798		+
chr11	12714044	12714078	cid_3481		+
chr13	114292788	114292821	cid_6943		+
chr11	73819182	73819220	cid_4360		-
chr6	133601529	133601589	cid_19672		+
chr1	17272587	17272622	cid_229		+
chr1	11879113	11879159	cid_172		+
chr17	62647864	62647904	cid_9931		-
chr10	16903980	16904011	cid_2620		-
chr10	3147138	3147170	cid_2535		+
chr9	134363527	134363564	cid_23733		+
chr7	110850983	110851036	cid_21163		-
chr6	86328248	86328293	cid_19465		-
chr5	153807713	153807745	cid_18761		-
chr5	177638071	177638118	cid_18927		+
chr2	170454790	170454831	cid_12147		+
chr4	169701041	169701079	cid_16202		+
chr9	130295422	130295463	cid_23543		-
chr13	79887661	79887693	cid_6257		-
chr1	154557153	154557207	cid_1635		-
chr14	70236868	70236930	cid_7251		+
chr9	95033059	95033118	cid_23277		-
chr17	5327068	5327110	cid_8974		+
chr4	2520043	2520077	cid_15309		+
chr17	47110504	47110547	cid_9652		+
chr17	48799552	48799590	cid_9673		+
chr7	111004851	111004890	cid_21204		-
chr20	51940646	51940682	cid_13162		+
chr4	87926282	87926325	cid_15758		+
chr16	46998109	46998141	cid_8481		-
chr4	102246994	102247049	cid_15825		-
chr14	70366355	70366388	cid_7258		+
chr6	157336196	157336228	cid_19899		+
chr9	6995043	6995076	cid_22754		+
chr1	66510478	66510522	cid_1036		+
chr16	70149012	70149053	cid_8614		+
chr3	6604346	6604386	cid_13999		+
chr1	36907346	36907378	cid_670		-
chr13	93285137	93285174	cid_6656		+
chr3	123291177	123291218	cid_14735		-
chr5	170817699	170817756	cid_18835		+
chr15	99352068	99352110	cid_8047		+
chr6	149694379	149694422	cid_19850		+
chr12	49053223	49053270	cid_5270		-
chr12	21795353	21795393	cid_5102		-
chr1	154557057	154557092	cid_1634		-
chr4	108915736	108915769	cid_15851		+
chr11	122026099	122026139	cid_4556		-
chr5	133888815	133888854	cid_18423		+
chr2	55646353	55646385	cid_11683		-
chr1	240732923	240732971	cid_2408		-
chr3	6674784	6674826	cid_14020		+
chr12	39785365	39785414	cid_5190		-
chr2	239341379	239341418	cid_12650		+
chr12	49911591	49911625	cid_5294		+
chr6	136803139	136803176	cid_19767		-
chr5	14457660	14457719	cid_16602		+
chr9	33987596	33987635	cid_23027		-
chr13	92113388	92113444	cid_6301		+
chr16	741486	741519	cid_8100		+
chr7	101505428	101505467	cid_20991		+
chr4	114657275	114657314	cid_15992		-
chr20	51865532	51865571	cid_13146		+
chr11	30494595	30494637	cid_3632		-
chr22	36698385	36698423	cid_13686		-
chr16	10844250	10844284	cid_8212		+
chr7	77179051	77179089	cid_20709		+
chr2	61761486	61761542	cid_11722		-
chr18	13518033	13518083	cid_10343		+
chr5	147660013	147660065	cid_18713		+
chr5	58944531	58944566	cid_17709		-
chr22	42340426	42340464	cid_13842		-
chr3	12876417	12876455	cid_14071		-
chr16	73018348	73018389	cid_8672		-
chr6	5197898	5197944	cid_19020		-
chr9	14259724	14259763	cid_22773		-
chr5	58916877	58916924	cid_17662		-
chr5	65476411	65476462	cid_17912		+
chr6	160101603	160101648	cid_19934		-
chr1	196661241	196661295	cid_1989		+
chr5	136830881	136830912	cid_18465		-
chr5	36987135	36987168	cid_16948		+
chr5	133492772	133492812	cid_18412		-
chr3	128587302	128587333	cid_14763		-
chr11	12728146	12728178	cid_3483		+
chr13	93089058	93089089	cid_6612		+
chr10	18811803	18811836	cid_2630		-
chr1	39332074	39332108	cid_680		+
chr7	101529630	101529670	cid_21009		+
chr15	67025777	67025815	cid_7796		+
chr3	9448020	9448059	cid_14033		+
chr7	101514034	101514091	cid_20996		+
chr13	113175180	113175234	cid_6911		-
chr5	17232806	17232857	cid_16719		+
chr19	54300089	54300120	cid_11280		-
chr6	136691491	136691524	cid_19757		-
chr3	171780256	171780294	cid_15077		+
chr6	126160249	126160283	cid_19628		+
chr15	59304929	59304967	cid_7713		+
chr14	63351152	63351208	cid_7199		-
chr14	81253798	81253831	cid_7402		-
chr7	80469963	80470010	cid_20740		-
chr19	53052224	53052270	cid_11265		+
chr9	126469660	126469704	cid_23481		-
chr1	44932863	44932898	cid_744		+
chr7	32668399	32668432	cid_20405		-
chr17	53240566	53240603	cid_9698		+
chr12	117403731	117403763	cid_5792		+
chr11	66716134	66716174	cid_4208		-
chr17	37645176	37645209	cid_9431		+
chr11	66714078	66714116	cid_4202		-
chr13	74267454	74267490	cid_6228		-
chr16	69620970	69621016	cid_8602		+
chr17	65361265	65361304	cid_9998		-
chr14	23419321	23419371	cid_7006		-
chr17	45615889	45615925	cid_9611		+
chr20	51744523	51744558	cid_13138		+
chr19	40785546	40785583	cid_11098		-
chr20	3874570	3874604	cid_12742		+
chr16	23147960	23147992	cid_8359		-
chr8	141841239	141841270	cid_22611		-
chr5	58841486	58841539	cid_17572		-
chr5	58889593	58889632	cid_17636		-
chr4	166813689	166813721	cid_16158		+
chr11	12738114	12738151	cid_3489		+
chr11	128944373	128944406	cid_4637		-
chr2	228343528	228343559	cid_12555		+
chr10	77236739	77236772	cid_2951		+
chr5	37742355	37742395	cid_17018		+
chr13	98664912	98664944	cid_6774		+
chrX	130881863	130881895	cid_24386		-
chr5	145495143	145495181	cid_18609		-
chr7	105917112	105917152	cid_21133		-
chr8	71309694	71309730	cid_21962		-
chr12	92538609	92538641	cid_5598		-
chr5	14172301	14172334	cid_16484		+
chr5	77309987	77310019	cid_18015		-
chr10	28904229	28904274	cid_2706		+
chr13	21427468	21427501	cid_5965		-
chr1	160186886	160186935	cid_1710		-
chr1	87534532	87534565	cid_1223		+
chr10	12192099	12192132	cid_2573		+
chr9	123236228	123236261	cid_23428		-
chr14	96507461	96507492	cid_7433		+
chr1	197095396	197095442	cid_1992		-
chr9	139303408	139303444	cid_23794		-
chr12	8874957	8874993	cid_4771		+
chr7	69124564	69124600	cid_20594		+
chr3	180326166	180326232	cid_15180		+
chr6	133673228	133673261	cid_19683		+
chr1	78114020	78114054	cid_1189		-
chr22	22144658	22144691	cid_13582		-
chr3	172514987	172515042	cid_15109		+
chr10	12464653	12464693	cid_2582		+
chr18	29472965	29473000	cid_10433		-
chr1	1491909	1491945	cid_35		-
chr2	182782644	182782679	cid_12249		+
chr5	111660405	111660452	cid_18281		-
chr13	107196152	107196202	cid_6852		-
chr17	64643028	64643061	cid_9981		+
chr1	10148725	10148768	cid_150		+
chr2	223804673	223804704	cid_12534		+
chr4	2627433	2627484	cid_15315		+
chr3	149371886	149371925	cid_14896		-
chr10	70931691	70931726	cid_2860		+
chr17	61876094	61876127	cid_9905		+
chr6	1928596	1928629	cid_18988		-
chr2	242620931	242620983	cid_12712		-
chr17	80228612	80228652	cid_10168		-
chr8	124350591	124350630	cid_22174		-
chr9	137691684	137691715	cid_23765		+
chr4	166839706	166839745	cid_16164		+
chr1	169098280	169098327	cid_1822		+
chr21	17952298	17952331	cid_13328		+
chr15	67360977	67361009	cid_7800		+
chr10	90722189	90722221	cid_2999		-
chr12	20615859	20615905	cid_5002		+
chr9	131091802	131091839	cid_23565		+
chr10	118309556	118309590	cid_3243		+
chr5	58402664	58402696	cid_17281		-
chr2	3387653	3387687	cid_11362		+
chr21	18940436	18940478	cid_13333		+
chr6	84054585	84054621	cid_19458		-
chr2	55914562	55914599	cid_11684		-
chr21	17880505	17880549	cid_13321		+
chr8	141691441	141691479	cid_22606		-
chr3	129542867	129542899	cid_14775		-
chr8	62619710	62619749	cid_21930		-
chr1	33145951	33145990	cid_594		+
chr10	21904579	21904610	cid_2659		+
chr7	107552246	107552282	cid_21136		+
chr7	77206746	77206781	cid_20713		+
chr11	125324903	125324936	cid_4619		-
chr1	115299480	115299537	cid_1456		-
chr2	61591332	61591371	cid_11700		-
chr21	44842510	44842544	cid_13465		-
chr20	51751004	51751035	cid_13139		+
chr12	69931437	69931476	cid_5512		+
chr1	246444152	246444189	cid_2472		-
chr20	11896662	11896707	cid_12774		+
chr1	66510924	66510988	cid_1037		+
chr4	99283162	99283206	cid_15794		+
chr3	72894007	72894038	cid_14577		-
chr19	5976740	5976778	cid_10735		-
chr14	70437732	70437766	cid_7289		+
chr1	78083448	78083495	cid_1182		-
chr17	37357822	37357871	cid_9420		+
chr4	1974566	1974606	cid_15302		+
chr10	104885188	104885224	cid_3163		-
chr9	131364898	131364947	cid_23600		+
chr12	104743763	104743813	cid_5690		+
chr9	20504953	20504984	cid_22822		-
chr8	25052590	25052629	cid_21724		+
chr8	136629519	136629552	cid_22569		+
chr16	3743988	3744028	cid_8156		-
chr6	34276978	34277022	cid_19240		-
chr2	183228379	183228427	cid_12254		-
chr7	111077489	111077522	cid_21230		-
chr19	11560647	11560694	cid_10831		+
chr5	621876	621935	cid_16339		+
chr20	34749557	34749588	cid_12951		+
chr4	140317961	140317997	cid_16064		+
chr6	160800595	160800636	cid_19940		+
chr5	158456942	158456995	cid_18790		-
chr4	175239203	175239239	cid_16254		+
chr7	110995614	110995677	cid_21199		-
chr7	69210850	69210882	cid_20597		+
chr12	90096618	90096650	cid_5588		-
chr2	122483840	122483872	cid_11937		+
chr12	20617466	20617514	cid_5006		+
chr12	15796668	15796703	cid_4807		-
chr6	133713263	133713295	cid_19690		+
chr10	34994410	34994442	cid_2746		-
chr5	94038379	94038421	cid_18161		+
chr5	58340147	58340199	cid_17233		-
chr7	45150471	45150508	cid_20483		-
chr3	71627940	71627983	cid_14571		-
chr3	180647055	180647106	cid_15183		+
chr5	1479482	1479528	cid_16371		-
chr15	25621629	25621661	cid_7534		-
chr4	76889864	76889901	cid_15702		-
chr11	62586033	62586068	cid_3942		-
chr12	20591970	20592017	cid_4977		+
chr13	93186035	93186082	cid_6634		+
chr1	53322952	53323005	cid_878		+
chrX	53683304	53683340	cid_24087		-
chr5	58446756	58446795	cid_17339		-
chr5	10379567	10379612	cid_16429		+
chr12	13067942	13067985	cid_4800		+
chr9	20597354	20597392	cid_22839		-
chr15	56196340	56196381	cid_7664		-
chr18	9742881	9742914	cid_10273		+
chr1	16933354	16933388	cid_225		-
chr6	136860901	136860937	cid_19791		-
chr1	153780455	153780492	cid_1599		-
chr17	17170935	17170969	cid_9076		-
chr5	179936815	179936849	cid_18965		+
chr7	129586295	129586340	cid_21396		-
chr1	227204351	227204383	cid_2280		-
chr5	58503813	58503853	cid_17401		-
chr7	2624243	2624275	cid_20178		+
chr1	176014700	176014740	cid_1886		-
chr11	46959424	46959467	cid_3749		+
chr8	62537800	62537833	cid_21891		-
chr11	62633581	62633620	cid_3951		+
chr2	122276443	122276477	cid_11930		-
chr6	43591114	43591160	cid_19304		-
chr12	123625502	123625536	cid_5856		-
chr17	28078915	28078958	cid_9226		-
chr5	6734364	6734416	cid_16401		+
chr8	62537757	62537813	cid_21890		-
chr4	184218555	184218587	cid_16279		+
chrX	151141154	151141227	cid_24429		-
chr21	33786598	33786630	cid_13368		+
chr7	80480807	80480846	cid_20741		-
chr8	4759949	4759983	cid_21647		-
chr14	69370240	69370276	cid_7244		-
chr16	2937314	2937354	cid_8134		+
chr3	23279414	23279451	cid_14144		+
chr1	225785344	225785376	cid_2258		-
chr9	14236835	14236881	cid_22770		-
chr8	6575280	6575329	cid_21656		+
chr5	23954368	23954409	cid_16762		+
chr1	230254390	230254421	cid_2336		+
chr1	89167111	89167143	cid_1226		+
chr14	63418668	63418702	cid_7200		-
chr3	6672740	6672772	cid_14018		+
chr18	7630765	7630798	cid_10239		+
chr11	71738455	71738492	cid_4324		-
chr12	116482287	116482322	cid_5769		-
chr1	155887132	155887186	cid_1681		-
chr7	101516143	101516183	cid_20998		+
chr19	3392935	3392969	cid_10683		+
chr19	39118527	39118569	cid_11054		+
chr5	37033824	37033858	cid_16952		+
chr21	33647506	33647538	cid_13358		-
chr7	130783121	130783157	cid_21430		-
chr5	53599336	53599380	cid_17148		-
chr15	56140166	56140199	cid_7662		-
chr5	147653039	147653085	cid_18700		+
chr20	36147796	36147833	cid_12962		-
chr12	119628463	119628496	cid_5803		+
chr4	66484852	66484888	cid_15657		-
chr4	169655564	169655601	cid_16188		+
chr14	21732261	21732305	cid_6993		-
chr22	38881799	38881850	cid_13721		-
chr3	183463614	183463650	cid_15192		+
chr1	183001647	183001684	cid_1945		+
chr7	132628327	132628360	cid_21463		-
chr7	23562161	23562200	cid_20346		-
chr11	68236846	68236888	cid_4259		+
chr13	93040365	93040397	cid_6602		+
chr11	27465224	27465255	cid_3608		-
chr2	11454945	11454994	cid_11409		-
chr11	47257286	47257338	cid_3797		+
chr17	6551899	6551931	cid_8984		-
chr3	122145820	122145851	cid_14724		-
chr11	19699287	19699336	cid_3578		+
chr6	166354758	166354797	cid_20040		-
chr5	43652619	43652659	cid_17111		+
chr2	233581080	233581117	cid_12590		+
chr1	109241109	109241142	cid_1375		+
chr5	14400367	14400416	cid_16558		+
chr5	174954922	174954953	cid_18882		+
chr6	151321945	151321981	cid_19870		+
chr14	70414038	70414081	cid_7269		+
chr5	58470130	58470166	cid_17372		-
chr3	49822926	49822963	cid_14371		-
chr17	47001259	47001297	cid_9642		+
chr20	8465000	8465034	cid_12757		+
chr6	166034497	166034530	cid_19965		-
chr6	33221256	33221299	cid_19230		-
chrX	73493455	73493497	cid_24211		-
chr13	92166730	92166786	cid_6343		+
chr1	66483698	66483742	cid_1017		+
chr11	108141417	108141451	cid_4486		+
chr17	44217323	44217355	cid_9576		-
chr15	93430465	93430497	cid_7972		+
chr4	41442239	41442287	cid_15554		+
chr11	44888943	44888978	cid_3723		+
chr6	134491750	134491808	cid_19710		-
chr5	132712553	132712602	cid_18404		-
chr17	61131961	61131992	cid_9884		+
chr15	48634393	48634435	cid_7626		+
chr8	22319883	22319926	cid_21706		+
chr13	92867647	92867679	cid_6535		+
chr5	58857587	58857620	cid_17584		-
chr1	40327584	40327620	cid_690		-
chr5	58894162	58894201	cid_17648		-
chr6	136864781	136864820	cid_19794		-
chr19	11202056	11202096	cid_10815		+
chr9	100748079	100748136	cid_23360		+
chr4	174131590	174131633	cid_16249		+
chr9	21863265	21863321	cid_22902		+
chr19	9785172	9785221	cid_10783		-
chr5	58618253	58618292	cid_17470		-
chr1	66480708	66480740	cid_1016		+
chr5	17267592	17267652	cid_16745		+
chr5	179144715	179144750	cid_18952		+
chr6	166401052	166401127	cid_20119		-
chr1	21286941	21286978	cid_295		-
chr3	155648971	155649016	cid_14948		+
chr12	93223546	93223579	cid_5600		-
chr1	1408354	1408399	cid_18		+
chr10	129916647	129916686	cid_3341		-
chr4	166952507	166952551	cid_16174		+
chr9	140683908	140683954	cid_23863		+
chr1	52212633	52212689	cid_858		+
chr2	159876615	159876655	cid_12089		+
chr5	65224021	65224059	cid_17887		+
chr11	62619898	62619935	cid_3947		-
chr1	66509266	66509307	cid_1035		+
chr12	116607814	116607853	cid_5779		-
chr17	20090027	20090071	cid_9143		+
chr5	58431753	58431797	cid_17314		-
chr7	111049033	111049076	cid_21222		-
chr5	58766108	58766148	cid_17537		-
chr11	65268307	65268364	cid_4087		+
chr5	58327162	58327199	cid_17218		-
chr1	230213390	230213429	cid_2309		+
chr1	66648894	66648936	cid_1087		+
chr1	29274475	29274509	cid_525		+
chr3	3196428	3196459	cid_13948		-
chr8	118989618	118989660	cid_22130		-
chr12	118492812	118492846	cid_5800		-
chrX	28621090	28621121	cid_24001		+
chr9	21518955	21518988	cid_22866		-
chr17	55379031	55379085	cid_9713		+
chr17	55341868	55341911	cid_9704		+
chr1	21343137	21343192	cid_298		-
chr16	157579	157622	cid_8075		-
chr4	169771838	169771876	cid_16213		+
chr1	44777315	44777349	cid_739		-
chr4	68317301	68317341	cid_15658		-
chr15	42037958	42037994	cid_7597		+
chr7	124488702	124488743	cid_21291		-
chr17	35458008	35458039	cid_9350		-
chr22	50811970	50812011	cid_13935		+
chr9	17431617	17431651	cid_22803		+
chr4	39846092	39846130	cid_15511		-
chr12	120682448	120682483	cid_5819		-
chr1	110232517	110232548	cid_1385		+
chr3	47871310	47871357	cid_14284		+
chr4	160216005	160216036	cid_16149		+
chr11	73403011	73403048	cid_4342		-
chr4	41547878	41547921	cid_15577		+
chr1	67452650	67452681	cid_1102		+
chr5	138614908	138614944	cid_18505		+
chr6	151216780	151216824	cid_19864		+
chr19	9028788	9028820	cid_10765		-
chr10	81952861	81952892	cid_2960		-
chr17	5364914	5364956	cid_8979		-
chr5	17190083	17190127	cid_16695		-
chr12	80322053	80322095	cid_5556		-
chr1	31510913	31510948	cid_557		-
chr11	65266861	65266903	cid_4075		+
chr10	104242524	104242570	cid_3151		-
chr7	6258631	6258668	cid_20226		-
chr14	21722887	21722921	cid_6984		-
chr5	14750668	14750700	cid_16624		-
chr19	34865627	34865665	cid_11019		+
chr7	8114885	8114925	cid_20240		+
chr10	7330943	7330985	cid_2563		-
chr5	58816073	58816116	cid_17560		-
chr6	56815627	56815660	cid_19356		-
chr9	126302147	126302194	cid_23479		-
chr11	46969065	46969099	cid_3753		+
chr5	36193563	36193601	cid_16932		-
chr4	41637926	41637964	cid_15591		+
chr9	131356704	131356742	cid_23589		+
chr9	6836517	6836554	cid_22751		+
chr11	67016240	67016286	cid_4235		+
chr15	77581259	77581299	cid_7867		-
chr13	51527954	51527988	cid_6158		+
chr3	6614910	6614942	cid_14003		+
chr10	74520280	74520319	cid_2886		+
chr5	180621362	180621401	cid_18971		-
chr5	177644071	177644123	cid_18928		-
chr5	127811082	127811121	cid_18328		-
chr3	172018237	172018277	cid_15102		+
chr13	28764009	28764053	cid_5983		+
chr4	74080825	74080860	cid_15680		-
chr6	110968702	110968743	cid_19567		-
chr8	141903103	141903135	cid_22619		-
chr5	76669580	76669613	cid_18006		+
chr11	65855354	65855405	cid_4137		+
chr4	39540259	39540292	cid_15474		+
chr5	146161166	146161199	cid_18631		-
chr18	723090	723123	cid_10214		-
chr7	131166201	131166232	cid_21454		+
chr12	20661336	20661393	cid_5044		+
chr12	52630996	52631039	cid_5345		+
chr7	86789580	86789622	cid_20784		+
chr1	1672669	1672701	cid_50		-
chr16	75403267	75403302	cid_8720		-
chr17	25885285	25885322	cid_9185		+
chr5	58937054	58937088	cid_17692		-
chr12	122980390	122980427	cid_5841		-
chr17	4266554	4266597	cid_8963		-
chr10	105095983	105096021	cid_3166		-
chr3	127930352	127930392	cid_14755		+
chr1	207501252	207501291	cid_2096		+
chr15	75725207	75725240	cid_7852		-
chr9	3483065	3483110	cid_22706		-
chr1	61654227	61654276	cid_964		+
chr13	49723294	49723328	cid_6122		+
chr18	43982470	43982508	cid_10516		+
chr10	126703815	126703852	cid_3314		-
chr8	30565461	30565511	cid_21779		-
chr1	179149067	179149105	cid_1908		-
chr7	101564126	101564166	cid_21025		+
chr11	122232649	122232682	cid_4593		-
chr22	31829243	31829290	cid_13658		+
chr20	23368171	23368215	cid_12802		-
chr19	3466649	3466683	cid_10693		+
chr8	141907461	141907494	cid_22620		-
chr14	31824906	31824941	cid_7034		-
chr10	114456944	114456982	cid_3211		+
chr7	91844432	91844476	cid_20820		-
chr3	55503974	55504012	cid_14464		-
chr8	116589798	116589830	cid_22109		-
chr9	37123778	37123812	cid_23088		+
chr20	17556097	17556132	cid_12785		+
chr17	55349656	55349689	cid_9706		+
chr7	101581389	101581426	cid_21039		+
chr3	128487559	128487593	cid_14762		+
chr19	47671557	47671590	cid_11209		+
chr1	66488171	66488203	cid_1020		+
chr13	92995886	92995946	cid_6592		+
chr20	57561552	57561590	cid_13211		+
chr17	49339441	49339474	cid_9688		+
chr2	177161295	177161340	cid_12195		+
chr1	171495310	171495377	cid_1842		+
chr8	133822289	133822320	cid_22551		+
chr20	51589357	51589399	cid_13100		+
chr4	109757674	109757720	cid_15862		-
chr17	20944970	20945006	cid_9176		-
chr9	134304078	134304112	cid_23717		+
chr4	103747316	103747350	cid_15835		-
chr1	61925930	61925962	cid_975		+
chr20	48290361	48290407	cid_13052		-
chr11	126240724	126240764	cid_4625		+
chr8	144376549	144376588	cid_22645		+
chr5	37640378	37640430	cid_17016		+
chr3	4699149	4699182	cid_13971		+
chr11	122280271	122280302	cid_4608		-
chr12	20606262	20606294	cid_4992		+
chr2	175601001	175601036	cid_12188		+
chr15	85255466	85255500	cid_7896		-
chr18	43763951	43763987	cid_10508		+
chr19	58343444	58343485	cid_11324		+
chr1	220306342	220306395	cid_2214		+
chr6	151388613	151388653	cid_19875		+
chr16	56488643	56488690	cid_8516		+
chr5	58582709	58582741	cid_17455		-
chr1	6887580	6887620	cid_111		+
chr4	184815831	184815863	cid_16286		+
chr18	7576455	7576497	cid_10230		+
chr3	99405687	99405741	cid_14619		+
chr5	76621938	76621971	cid_18003		+
chr4	102233760	102233801	cid_15822		-
chr1	113204662	113204694	cid_1425		+
chr18	43676939	43676972	cid_10506		-
chr9	112617044	112617077	cid_23387		+
chr17	12897546	12897593	cid_9035		-
chr5	43607080	43607118	cid_17103		+
chr22	42248761	42248802	cid_13833		+
chr21	17792654	17792690	cid_13316		+
chr1	6335762	6335808	cid_98		-
chr10	75873327	75873362	cid_2919		+
chr1	197580753	197580786	cid_1995		-
chr7	151756344	151756380	cid_21584		+
chr16	16165106	16165139	cid_8287		+
chr7	92251116	92251149	cid_20830		-
chr5	129336568	129336608	cid_18351		+
chr3	176821890	176821929	cid_15127		-
chr8	119034864	119034904	cid_22139		-
chr1	23450550	23450582	cid_420		-
chr5	138978826	138978865	cid_18532		+
chr17	42090993	42091024	cid_9523		-
chr1	155514958	155514992	cid_1664		-
chr17	41112725	41112766	cid_9506		-
chr19	4093508	4093545	cid_10704		-
chr19	49952247	49952304	cid_11245		-
chr10	69741538	69741571	cid_2821		-
chr19	16194559	16194599	cid_10902		+
chr5	138532944	138532992	cid_18504		-
chr15	93530127	93530159	cid_7984		+
chr10	112746216	112746257	cid_3201		+
chr6	31464134	31464167	cid_19212		+
chr1	218534194	218534240	cid_2210		+
chr13	99060742	99060776	cid_6805		+
chr5	138615070	138615110	cid_18506		+
chr20	32271243	32271283	cid_12860		-
chr15	85243014	85243049	cid_7895		-
chr16	73086576	73086607	cid_8695		-
chr1	21428040	21428082	cid_311		-
chr8	133795006	133795043	cid_22547		+
chr12	112523183	112523215	cid_5746		-
chr13	92649755	92649799	cid_6485		+
chr15	86160627	86160667	cid_7918		+
chr5	10737280	10737313	cid_16449		-
chr10	93172207	93172244	cid_3008		+
chr3	15890372	15890408	cid_14114		-
chr7	104682201	104682256	cid_21105		+
chr13	20256139	20256178	cid_5929		-
chr9	139337958	139337997	cid_23798		-
chr3	171987211	171987253	cid_15100		+
chr5	112169930	112169965	cid_18299		+
chr5	147790945	147790992	cid_18715		+
chr3	12632862	12632898	cid_14067		-
chr2	101485550	101485591	cid_11859		+
chr12	20589366	20589411	cid_4971		+
chrX	151141094	151141149	cid_24428		-
chr17	16980409	16980445	cid_9067		+
chr18	67788260	67788315	cid_10588		-
chr6	36944607	36944641	cid_19276		-
chr9	5704371	5704406	cid_22728		+
chr21	46525008	46525047	cid_13515		+
chr4	74015577	74015618	cid_15672		-
chr19	46703934	46703968	cid_11179		-
chr9	86583760	86583821	cid_23186		-
chr13	111341247	111341281	cid_6888		-
chr10	96346602	96346644	cid_3071		+
chr5	33460226	33460269	cid_16902		+
chr19	13946264	13946297	cid_10859		-
chr17	34886235	34886267	cid_9342		-
chr6	88407011	88407056	cid_19486		-
chrX	133625746	133625792	cid_24395		+
chr16	68267086	68267122	cid_8580		-
chr1	91985309	91985359	cid_1262		+
chr1	28832542	28832575	cid_490		+
chr17	43121882	43121915	cid_9539		-
chr1	230213422	230213456	cid_2310		+
chr2	161224313	161224346	cid_12112		-
chr14	86065557	86065591	cid_7406		+
chr18	23667034	23667066	cid_10413		-
chr6	7863217	7863259	cid_19045		+
chr11	92878889	92878937	cid_4435		-
chr17	55984328	55984364	cid_9754		-
chr19	5652734	5652779	cid_10727		+
chr5	147652729	147652789	cid_18698		+
chr4	84024231	84024272	cid_15750		-
chr5	43132606	43132638	cid_17081		+
chr12	21792822	21792863	cid_5101		-
chr1	78431686	78431726	cid_1202		-
chr6	157154721	157154760	cid_19887		+
chr20	32266858	32266895	cid_12859		-
chr11	64849260	64849316	cid_3996		-
chr4	110208089	110208130	cid_15980		-
chr11	8987166	8987210	cid_3423		+
chr12	19604612	19604649	cid_4832		+
chr10	12464896	12464928	cid_2583		+
chr5	64776312	64776349	cid_17873		-
chr3	48971514	48971545	cid_14323		+
chr19	49973892	49973935	cid_11249		+
chr2	240254947	240254993	cid_12670		-
chr7	127551400	127551450	cid_21311		+
chr5	14723456	14723498	cid_16622		-
chr19	4416985	4417024	cid_10708		+
chr5	43144007	43144049	cid_17083		+
chr1	42788112	42788152	cid_709		-
chr1	50906690	50906725	cid_821		-
chr20	30348995	30349029	cid_12814		+
chr5	58333604	58333637	cid_17228		-
chr20	34305584	34305632	cid_12912		-
chr9	34181716	34181756	cid_23044		+
chr12	125322435	125322480	cid_5880		-
chr20	3993050	3993083	cid_12748		-
chr3	125088813	125088852	cid_14750		-
chr8	145829059	145829107	cid_22672		-
chr5	115166512	115166545	cid_18303		-
chr12	20606092	20606153	cid_4991		+
chr3	31965697	31965730	cid_14190		-
chr1	151871949	151871984	cid_1582		-
chr7	75065322	75065357	cid_20691		-
chr2	185537383	185537418	cid_12266		+
chr16	53728172	53728206	cid_8502		-
chr11	6557844	6557886	cid_3405		+
chr5	14390860	14390896	cid_16557		+
chr9	21531207	21531263	cid_22872		-
chr4	73922827	73922870	cid_15667		-
chr2	11482082	11482127	cid_11415		-
chr13	95860584	95860617	cid_6674		-
chr12	96406313	96406353	cid_5617		-
chr2	191784305	191784344	cid_12324		+
chr20	51675462	51675508	cid_13126		+
chr3	48564002	48564037	cid_14313		-
chr2	175544168	175544226	cid_12187		-
chr16	30777202	30777242	cid_8458		+
chr11	48088291	48088328	cid_3876		+
chr17	71222770	71222804	cid_10035		-
chr3	65863771	65863811	cid_14535		-
chr22	36395422	36395466	cid_13679		-
chr11	14681836	14681878	cid_3541		+
chr3	49420319	49420351	cid_14343		-
chr17	29075948	29075990	cid_9261		+
chr1	240766369	240766413	cid_2422		-
chr9	134889645	134889676	cid_23741		-
chr1	46734591	46734632	cid_802		+
chr6	83787219	83787257	cid_19454		+
chr13	96808159	96808193	cid_6710		+
chr20	60859415	60859455	cid_13221		+
chr1	28785897	28785946	cid_487		+
chr4	146067249	146067281	cid_16099		-
chr13	108870042	108870073	cid_6859		-
chr3	52661003	52661046	cid_14410		-
chr9	114206503	114206549	cid_23397		-
chr5	14696090	14696129	cid_16618		+
chr16	73003148	73003180	cid_8668		-
chr22	50821814	50821857	cid_13937		+
chr6	99861960	99861993	cid_19522		-
chr5	36896852	36896894	cid_16939		+
chr1	212944643	212944682	cid_2149		-
chr6	136198483	136198526	cid_19728		+
chr7	23492405	23492451	cid_20336		-
chr14	96000627	96000687	cid_7432		-
chr14	71846003	71846064	cid_7345		+
chr17	57919105	57919141	cid_9837		+
chr7	110991727	110991764	cid_21196		-
chr9	132501398	132501437	cid_23645		-
chr1	1813317	1813349	cid_80		-
chr1	204524281	204524314	cid_2078		+
chr5	37499212	37499246	cid_17005		+
chr5	14408958	14408991	cid_16562		+
chr1	155635379	155635430	cid_1669		-
chr12	50143376	50143409	cid_5299		+
chr11	3814328	3814369	cid_3398		-
chr4	143520827	143520860	cid_16090		-
chr17	7401959	7402002	cid_8998		+
chr20	50375288	50375328	cid_13092		-
chr19	49952386	49952425	cid_11246		-
chr6	166283405	166283452	cid_19996		-
chr12	131440493	131440528	cid_5891		+
chr5	53606336	53606373	cid_17149		-
chr5	14292349	14292393	cid_16540		+
chr11	65192993	65193028	cid_4019		+
chr10	2592069	2592101	cid_2533		+
chr10	76628099	76628131	cid_2943		+
chr6	131463029	131463068	cid_19663		+
chr3	152035111	152035142	cid_14923		+
chr4	129943348	129943389	cid_16042		-
chr14	60602265	60602300	cid_7171		+
chr12	6620482	6620523	cid_4739		+
chr3	72998653	72998687	cid_14579		+
chr1	169777737	169777772	cid_1825		+
chr4	166858801	166858833	cid_16169		+
chr6	80207666	80207700	cid_19440		-
chr9	114177971	114178010	cid_23395		-
chr10	127430244	127430292	cid_3329		+
chr13	50619904	50619948	cid_6150		-
chr4	1935792	1935832	cid_15298		+
chr17	41258122	41258163	cid_9512		-
chr5	169123474	169123505	cid_18828		+
chr4	110188332	110188366	cid_15965		-
chr2	198354405	198354444	cid_12362		-
chr4	48852575	48852611	cid_15616		+
chr18	2543099	2543136	cid_10216		-
chrX	153025622	153025658	cid_24436		-
chr7	56091487	56091521	cid_20532		-
chr18	37294401	37294442	cid_10490		-
chr5	58674444	58674490	cid_17513		-
chr5	150278969	150279002	cid_18743		-
chr13	92191291	92191324	cid_6357		+
chr2	153217795	153217830	cid_12060		+
chr19	41808110	41808154	cid_11122		+
chr13	32939240	32939276	cid_6009		+
chr11	12895523	12895556	cid_3518		+
chr9	33118330	33118363	cid_22961		-
chr8	119103010	119103044	cid_22160		-
chr17	45196275	45196306	cid_9601		-
chr5	58893450	58893490	cid_17645		-
chr4	95415895	95415929	cid_15780		+
chr5	17189001	17189046	cid_16694		-
chr19	4914659	4914696	cid_10713		+
chr2	238629973	238630004	cid_12641		+
chr1	28335643	28335680	cid_476		-
chr3	47880765	47880797	cid_14286		+
chr1	94334537	94334568	cid_1302		-
chr3	171817887	171817919	cid_15084		+
chr4	41397238	41397279	cid_15538		+
chr21	36243245	36243278	cid_13397		-
chr2	26284747	26284781	cid_11463		+
chr7	8053454	8053496	cid_20236		+
chr17	28490687	28490732	cid_9246		+
chr10	114862828	114862869	cid_3233		+
chr3	4582195	4582228	cid_13954		+
chr9	37778495	37778532	cid_23131		-
chr19	53458763	53458800	cid_11273		-
chr22	39079904	39079954	cid_13736		+
chr1	186940038	186940071	cid_1975		+
chr10	94310914	94310959	cid_3025		-
chr10	33216705	33216741	cid_2730		-
chr9	139282686	139282737	cid_23792		-
chr12	83160733	83160777	cid_5572		+
chr5	14202745	14202807	cid_16517		+
chr11	12774380	12774421	cid_3494		+
chr4	102256024	102256068	cid_15827		-
chr1	110885051	110885105	cid_1389		+
chr1	179052527	179052558	cid_1901		+
chr2	11461908	11461955	cid_11410		-
chr6	136821782	136821834	cid_19774		-
chr12	3073799	3073831	cid_4719		+
chr5	179041756	179041821	cid_18939		-
chr17	3990622	3990660	cid_8952		-
chr11	75116489	75116529	cid_4373		+
chr9	112807831	112807883	cid_23389		+
chr5	154194362	154194402	cid_18771		+
chr11	8785753	8785790	cid_3416		-
chr14	71896208	71896253	cid_7352		+
chr20	17937304	17937336	cid_12790		-
chr5	118255681	118255725	cid_18304		-
chr3	152038827	152038885	cid_14925		+
chrX	107851065	107851114	cid_24297		+
chr2	101888054	101888089	cid_11865		-
chr4	56266171	56266206	cid_15623		+
chr13	92176409	92176440	cid_6348		+
chr1	70779197	70779243	cid_1136		-
chr7	101566610	101566672	cid_21026		+
chr6	133669694	133669725	cid_19682		+
chr17	40481043	40481090	cid_9493		-
chr19	54709672	54709715	cid_11285		+
chr20	34327583	34327624	cid_12928		-
chr2	47193509	47193550	cid_11632		+
chr5	175953756	175953791	cid_18893		-
chr20	36376147	36376178	cid_12963		+
chr3	169772570	169772604	cid_15056		+
chr8	141915394	141915439	cid_22622		-
chr15	63358018	63358054	cid_7748		+
chr15	50929324	50929357	cid_7644		-
chr15	58311548	58311579	cid_7705		-
chr19	59057685	59057725	cid_11342		+
chr5	179675731	179675778	cid_18961		-
chr5	58981620	58981658	cid_17772		-
chr3	4666891	4666924	cid_13963		+
chr12	20572457	20572491	cid_4945		+
chr5	106953534	106953580	cid_18238		-
chr3	140980157	140980189	cid_14843		+
chr18	34557733	34557775	cid_10470		+
chr1	52533845	52533876	cid_866		+
chr16	87864043	87864089	cid_8795		-
chr2	211529037	211529089	cid_12451		+
chr7	44698597	44698629	cid_20467		+
chr7	80524864	80524896	cid_20757		-
chr3	58151988	58152020	cid_14519		+
chr12	3122414	3122450	cid_4721		+
chr21	47646034	47646079	cid_13533		-
chr2	240908132	240908165	cid_12675		-
chr8	17360261	17360294	cid_21674		+
chr21	40188266	40188303	cid_13435		+
chr9	133634595	133634641	cid_23668		+
chr3	169065848	169065880	cid_15043		-
chr13	45575808	45575848	cid_6079		+
chr1	55660261	55660303	cid_914		-
chr2	211505999	211506043	cid_12443		+
chr7	23557355	23557394	cid_20345		-
chr18	22402989	22403027	cid_10391		+
chr7	129586854	129586900	cid_21397		-
chr17	48717879	48717910	cid_9670		+
chr22	19899762	19899795	cid_13567		-
chr2	211491416	211491454	cid_12440		+
chr8	72873544	72873581	cid_21963		+
chr19	8549046	8549081	cid_10760		+
chr17	71213778	71213822	cid_10033		-
chr7	6469217	6469256	cid_20230		-
chr19	9937803	9937842	cid_10786		-
chr16	72895737	72895779	cid_8649		-
chr15	99303255	99303287	cid_8033		+
chr5	106855292	106855335	cid_18212		-
chrX	41207084	41207123	cid_24027		+
chr15	50646092	50646130	cid_7639		-
chr15	99351886	99351936	cid_8046		+
chr7	93322484	93322515	cid_20854		+
chr19	46696821	46696860	cid_11178		-
chr5	16892574	16892615	cid_16676		-
chr19	13231113	13231155	cid_10846		+
chr13	98796307	98796355	cid_6780		+
chr4	169659174	169659213	cid_16190		+
chr17	42089144	42089175	cid_9522		-
chr17	79652955	79652993	cid_10140		+
chr17	73658065	73658105	cid_10066		-
chr6	89792583	89792640	cid_19491		+
chr16	4523913	4523952	cid_8187		-
chr8	141533482	141533525	cid_22582		-
chr17	55587746	55587781	cid_9739		+
chr5	627752	627784	cid_16342		+
chr5	132260855	132260898	cid_18396		-
chr10	22858736	22858788	cid_2673		-
chr18	29708618	29708670	cid_10437		+
chr1	89343943	89343988	cid_1240		-
chr6	57360767	57360806	cid_19374		+
chr22	30796910	30796941	cid_13648		+
chr6	128438428	128438473	cid_19641		-
chr7	80495100	80495141	cid_20746		-
chr8	117711360	117711403	cid_22118		-
chr11	47544367	47544412	cid_3817		-
chr1	207523645	207523689	cid_2115		+
chr2	53964853	53964887	cid_11655		-
chr1	179018970	179019007	cid_1900		+
chr2	32301931	32301964	cid_11519		+
chr9	94565385	94565427	cid_23231		-
chr14	70401116	70401163	cid_7267		+
chr6	135702305	135702345	cid_19722		-
chr1	21483537	21483590	cid_350		-
chr1	225792481	225792526	cid_2260		-
chr8	62586078	62586116	cid_21914		-
chr17	57813098	57813130	cid_9810		+
chr16	2013606	2013646	cid_8110		-
chr18	47018065	47018101	cid_10550		-
chr8	48708900	48708931	cid_21839		-
chr1	21494239	21494278	cid_362		-
chr5	148874386	148874452	cid_18721		-
chr2	54895801	54895842	cid_11665		+
chr7	101501938	101501977	cid_20984		+
chr13	92205648	92205681	cid_6364		+
chr8	17152865	17152926	cid_21673		+
chr2	170389024	170389057	cid_12143		-
chr7	149981622	149981668	cid_21580		-
chr17	56080197	56080231	cid_9767		-
chr2	230769121	230769156	cid_12571		-
chr16	89978554	89978586	cid_8879		+
chr1	71542148	71542180	cid_1145		-
chr12	83493495	83493538	cid_5579		+
chr4	78795139	78795176	cid_15709		+
chr5	32172786	32172834	cid_16834		-
chr9	6442635	6442668	cid_22741		+
chr19	19395262	19395294	cid_10964		-
chr14	70404208	70404253	cid_7268		+
chr4	41402170	41402213	cid_15540		+
chr3	52613433	52613476	cid_14409		-
chr17	64306316	64306347	cid_9941		+
chr1	155207689	155207723	cid_1650		-
chr5	44819799	44819840	cid_17124		+
chr16	67769481	67769527	cid_8573		-
chr4	7053302	7053335	cid_15328		+
chr18	10969986	10970022	cid_10293		-
chr14	77935075	77935113	cid_7394		+
chr8	1868661	1868700	cid_21642		+
chr3	197508907	197508940	cid_15268		+
chr13	20553559	20553593	cid_5954		+
chr18	45437317	45437358	cid_10532		-
chr5	79276817	79276860	cid_18035		-
chrX	17082269	17082300	cid_23924		+
chr8	129076791	129076823	cid_22502		+
chr7	134516060	134516100	cid_21487		+
chr12	20625661	20625713	cid_5016		+
chr19	46363184	46363215	cid_11172		-
chr16	69192065	69192107	cid_8590		+
chr6	26878182	26878215	cid_19175		-
chr3	131066749	131066781	cid_14783		-
chr1	16646051	16646083	cid_213		-
chr16	16071252	16071287	cid_8273		+
chr10	94378934	94378971	cid_3028		+
chr12	29873924	29873962	cid_5145		-
chr7	73895796	73895846	cid_20659		+
chr8	19273915	19273959	cid_21686		-
chr2	26668251	26668282	cid_11470		+
chr8	82607565	82607599	cid_21984		-
chr17	76918870	76918906	cid_10113		-
chr17	19244088	19244119	cid_9121		-
chr20	49507216	49507249	cid_13073		-
chr17	27726740	27726771	cid_9215		+
chr17	1326729	1326779	cid_8903		-
chr5	176587457	176587496	cid_18916		+
chr19	9028044	9028081	cid_10764		-
chr8	68105348	68105385	cid_21957		+
chr7	101770467	101770520	cid_21076		+
chr11	47258971	47259032	cid_3798		+
chr12	20532185	20532251	cid_4869		+
chr1	156518924	156518971	cid_1701		-
chr17	60106191	60106230	cid_9868		-
chr2	122294964	122294996	cid_11932		-
chr1	51348091	51348123	cid_842		-
chr11	20392189	20392226	cid_3598		+
chr4	170160682	170160721	cid_16229		-
chr13	114251189	114251223	cid_6933		+
chr5	129435869	129435906	cid_18361		+
chr16	88784953	88784997	cid_8813		-
chr1	33145351	33145399	cid_593		+
chr1	154129457	154129496	cid_1626		-
chr13	92517542	92517594	cid_6455		+
chr2	151343966	151343998	cid_12050		-
chr15	57567788	57567819	cid_7701		+
chr14	31888243	31888280	cid_7042		-
chr5	41795974	41796022	cid_17068		-
chr22	19390617	19390651	cid_13562		-
chr7	101504239	101504279	cid_20988		+
chr5	64852382	64852435	cid_17882		-
chr22	24091708	24091741	cid_13591		-
chr6	7733117	7733175	cid_19027		+
chr11	122269229	122269275	cid_4604		-
chr4	99810296	99810334	cid_15799		-
chr1	145382909	145382972	cid_1500		+
chr10	61595805	61595841	cid_2789		-
chr3	48732234	48732271	cid_14317		-
chr13	60413215	60413256	cid_6183		-
chr20	57097646	57097698	cid_13193		+
chr1	43414904	43414950	cid_723		-
chr1	246347618	246347650	cid_2462		-
chr13	28847120	28847166	cid_5991		+
chr5	111721195	111721240	cid_18289		-
chr1	155883221	155883275	cid_1677		-
chr19	15441563	15441595	cid_10896		-
chr6	163855093	163855129	cid_19944		+
chr5	43300881	43300930	cid_17088		-
chr5	64735263	64735295	cid_17867		-
chr2	66744601	66744641	cid_11746		+
chrX	73447841	73447889	cid_24181		-
chr12	42835463	42835516	cid_5214		+
chr12	49328787	49328826	cid_5281		-
chr17	60080793	60080829	cid_9860		-
chr10	961765	961798	cid_2525		-
chr14	104485807	104485849	cid_7505		+
chrX	96553604	96553641	cid_24255		+
chr5	58417085	58417141	cid_17296		-
chr3	54177512	54177558	cid_14435		+
chr19	11216586	11216633	cid_10819		+
chr12	50809455	50809498	cid_5314		+
chr15	60660598	60660646	cid_7730		-
chr7	11127900	11127943	cid_20267		+
chr16	2127028	2127061	cid_8111		+
chr21	45557733	45557771	cid_13498		+
chr1	171557265	171557297	cid_1854		+
chr2	32156852	32156901	cid_11512		-
chr2	180106643	180106677	cid_12234		-
chr16	15078349	15078384	cid_8262		+
chrX	53568541	53568577	cid_24076		-
chr1	153846724	153846762	cid_1603		-
chr7	80223720	80223751	cid_20732		+
chr11	27238152	27238185	cid_3603		-
chr5	122852110	122852150	cid_18319		+
chr11	66388831	66388893	cid_4153		+
chr11	102073195	102073229	cid_4470		+
chr14	71998439	71998479	cid_7359		+
chr17	30326756	30326788	cid_9295		+
chr7	101471245	101471301	cid_20956		+
chr9	19283593	19283627	cid_22819		+
chrX	149124899	149124932	cid_24413		+
chr12	988009	988056	cid_4692		+
chr10	96363562	96363622	cid_3075		+
chr1	31795557	31795599	cid_565		+
chr11	12814983	12815021	cid_3502		+
chr13	92867521	92867573	cid_6534		+
chr4	95551685	95551719	cid_15788		+
chr11	108096183	108096233	cid_4483		+
chr11	63614114	63614160	cid_3967		+
chr14	69254903	69254969	cid_7240		-
chr19	16206555	16206591	cid_10908		+
chr9	96368248	96368289	cid_23309		+
chr12	31716584	31716616	cid_5168		-
chr9	114300135	114300166	cid_23402		+
chr2	165559065	165559099	cid_12134		-
chr14	64951387	64951433	cid_7211		-
chr3	6653278	6653318	cid_14011		+
chr6	74230336	74230381	cid_19430		-
chr6	134494950	134494988	cid_19712		-
chr13	103302462	103302498	cid_6842		+
chr12	20550966	20551008	cid_4901		+
chr10	111625648	111625679	cid_3178		-
chr7	152025298	152025329	cid_21591		-
chr13	60477860	60477903	cid_6187		-
chr5	142698959	142698991	cid_18571		-
chr5	148895873	148895927	cid_18728		-
chr5	111743928	111743968	cid_18293		-
chr5	43663352	43663385	cid_17113		+
chr1	29245968	29246001	cid_524		+
chr15	91504053	91504084	cid_7956		+
chr5	10234547	10234579	cid_16418		-
chr9	133739617	133739651	cid_23681		+
chr1	1619161	1619195	cid_46		-
chr13	92315873	92315906	cid_6406		+
chr11	17098088	17098133	cid_3562		-
chr20	51753420	51753461	cid_13141		+
chrX	132014387	132014427	cid_24391		-
chr2	30680389	30680432	cid_11508		+
chr13	33192944	33192980	cid_6020		+
chr13	97152142	97152174	cid_6748		+
chr1	21342787	21342843	cid_297		-
chr3	105525303	105525352	cid_14643		-
chr8	23425335	23425382	cid_21717		+
chr7	101643654	101643686	cid_21055		+
chr22	50583002	50583034	cid_13926		+
chr2	54166687	54166733	cid_11661		-
chr4	1214832	1214870	cid_15293		-
chr2	28996876	28996933	cid_11492		+
chr10	114915867	114915910	cid_3237		+
chr3	47496905	47496941	cid_14270		-
chr19	24301984	24302024	cid_10997		+
chr2	211515439	211515488	cid_12445		+
chr1	78036953	78036991	cid_1172		-
chr15	55627078	55627111	cid_7659		+
chr17	1742914	1742949	cid_8907		+
chr20	3924843	3924879	cid_12745		-
chr1	28782531	28782565	cid_486		+
chr13	20300733	20300766	cid_5949		-
chr14	71191118	71191151	cid_7316		-
chr8	134555690	134555754	cid_22561		-
chr16	89584015	89584058	cid_8846		+
chr12	123084051	123084089	cid_5852		+
chr9	131457005	131457050	cid_23618		+
chr5	83687073	83687106	cid_18078		+
chr14	70439248	70439279	cid_7290		+
chr12	122210330	122210364	cid_5833		+
chr19	9078773	9078804	cid_10771		-
chr3	6655858	6655893	cid_14014		+
chr10	120806434	120806494	cid_3268		-
chr13	92992882	92992934	cid_6591		+
chr9	17667741	17667780	cid_22807		+
chr10	28013249	28013293	cid_2691		-
chr1	10542337	10542377	cid_160		+
chr1	193138082	193138123	cid_1980		+
chr4	83882652	83882697	cid_15745		-
chr17	43137448	43137505	cid_9540		-
chr2	242193682	242193716	cid_12686		-
chr14	102617504	102617539	cid_7462		+
chr13	20299303	20299337	cid_5948		-
chr5	14440798	14440832	cid_16588		+
```
