## Additional file 3 for "ENNGene: an Easy Neural Network model building tool for Genomics": ICLIP_TDP43.train.negatives.bed (part 1 of 5)

```
chr21	45476761	45476809	ICLIP_TDP43.slop15.train.neg_52221		+
chr2	65542462	65542521	ICLIP_TDP43.slop15.train.neg_45423		-
chr7	65890565	65890605	ICLIP_TDP43.slop15.train.neg_75265		-
chr5	38940806	38940864	ICLIP_TDP43.slop15.train.neg_67804		-
chr11	133906356	133906391	ICLIP_TDP43.slop15.train.neg_8961		+
chr1	6131465	6131512	ICLIP_TDP43.slop15.train.neg_76		+
chr6	89871476	89871524	ICLIP_TDP43.slop15.train.neg_70291		+
chr5	149182969	149183015	ICLIP_TDP43.slop15.train.neg_67221		+
chr18	13098056	13098113	ICLIP_TDP43.slop15.train.neg_35461		+
chr7	23158995	23159037	ICLIP_TDP43.slop15.train.neg_72830		+
chr2	99762289	99762325	ICLIP_TDP43.slop15.train.neg_44284		+
chr20	34633918	34633964	ICLIP_TDP43.slop15.train.neg_49422		-
chrX	23750117	23750168	ICLIP_TDP43.slop15.train.neg_86104		-
chr20	57268120	57268173	ICLIP_TDP43.slop15.train.neg_48153		+
chr17	26451287	26451333	ICLIP_TDP43.slop15.train.neg_31301		+
chr8	35825151	35825204	ICLIP_TDP43.slop15.train.neg_77005		+
chr4	100840413	100840452	ICLIP_TDP43.slop15.train.neg_65014		-
chr6	160147822	160147859	ICLIP_TDP43.slop15.train.neg_70794		+
chr11	47277408	47277471	ICLIP_TDP43.slop15.train.neg_7595		+
chr20	52557077	52557121	ICLIP_TDP43.slop15.train.neg_48018		+
chr12	530989	531021	ICLIP_TDP43.slop15.train.neg_10742		+
chr16	71909829	71909866	ICLIP_TDP43.slop15.train.neg_30232		-
chr17	8139240	8139306	ICLIP_TDP43.slop15.train.neg_33291		-
chrY	21162684	21162739	ICLIP_TDP43.slop15.train.neg_88165		-
chr14	55746136	55746200	ICLIP_TDP43.slop15.train.neg_19558		+
chr16	48617273	48617311	ICLIP_TDP43.slop15.train.neg_29752		-
chr17	19580533	19580586	ICLIP_TDP43.slop15.train.neg_31215		+
chr11	9071073	9071132	ICLIP_TDP43.slop15.train.neg_9258		-
chr10	104008794	104008835	ICLIP_TDP43.slop15.train.neg_4568		+
chr10	37576023	37576071	ICLIP_TDP43.slop15.train.neg_3385		+
chr19	57155946	57155990	ICLIP_TDP43.slop15.train.neg_41320		+
chr17	62181128	62181166	ICLIP_TDP43.slop15.train.neg_34403		-
chr3	33112907	33112961	ICLIP_TDP43.slop15.train.neg_60850		-
chr15	90442786	90442829	ICLIP_TDP43.slop15.train.neg_26431		-
chr21	29542056	29542122	ICLIP_TDP43.slop15.train.neg_53127		-
chr11	111913503	111913557	ICLIP_TDP43.slop15.train.neg_8642		+
chr15	90796838	90796881	ICLIP_TDP43.slop15.train.neg_24659		+
chr14	71124226	71124295	ICLIP_TDP43.slop15.train.neg_20019		+
chr7	115856109	115856162	ICLIP_TDP43.slop15.train.neg_74140		+
chr14	31406364	31406439	ICLIP_TDP43.slop15.train.neg_21257		-
chr20	310134	310169	ICLIP_TDP43.slop15.train.neg_48494		-
chr15	94133816	94133859	ICLIP_TDP43.slop15.train.neg_24734		+
chr11	47195807	47195845	ICLIP_TDP43.slop15.train.neg_9612		-
chr6	122725338	122725389	ICLIP_TDP43.slop15.train.neg_70513		+
chr7	73820140	73820181	ICLIP_TDP43.slop15.train.neg_73544		+
chr1	67423447	67423482	ICLIP_TDP43.slop15.train.neg_933		+
chr22	50173753	50173809	ICLIP_TDP43.slop15.train.neg_58566		-
chr6	116899793	116899841	ICLIP_TDP43.slop15.train.neg_70471		+
chrX	70466401	70466454	ICLIP_TDP43.slop15.train.neg_86640		-
chr15	45922616	45922666	ICLIP_TDP43.slop15.train.neg_23308		+
chr2	118582878	118582928	ICLIP_TDP43.slop15.train.neg_44412		+
chr16	85719244	85719315	ICLIP_TDP43.slop15.train.neg_30485		-
chr13	33020543	33020595	ICLIP_TDP43.slop15.train.neg_17229		-
chr17	41289821	41289856	ICLIP_TDP43.slop15.train.neg_31821		+
chr6	3348718	3348779	ICLIP_TDP43.slop15.train.neg_70879		-
chr7	2398822	2398871	ICLIP_TDP43.slop15.train.neg_72547		+
chr21	40187585	40187646	ICLIP_TDP43.slop15.train.neg_51500		+
chr14	26953132	26953171	ICLIP_TDP43.slop15.train.neg_21210		-
chr3	148885054	148885098	ICLIP_TDP43.slop15.train.neg_60402		+
chr2	95941569	95941626	ICLIP_TDP43.slop15.train.neg_44236		+
chr5	139120624	139120661	ICLIP_TDP43.slop15.train.neg_67108		+
chrY	21140954	21141009	ICLIP_TDP43.slop15.train.neg_88040		-
chr17	28972851	28972900	ICLIP_TDP43.slop15.train.neg_31415		+
chr2	197110052	197110083	ICLIP_TDP43.slop15.train.neg_46048		-
chr3	52368569	52368631	ICLIP_TDP43.slop15.train.neg_59598		+
chr11	44214168	44214205	ICLIP_TDP43.slop15.train.neg_7475		+
chr18	31473753	31473788	ICLIP_TDP43.slop15.train.neg_37972		-
chr21	38562022	38562070	ICLIP_TDP43.slop15.train.neg_51412		+
chrX	112018714	112018772	ICLIP_TDP43.slop15.train.neg_86990		-
chr13	74673499	74673532	ICLIP_TDP43.slop15.train.neg_18047		-
chr10	102276020	102276053	ICLIP_TDP43.slop15.train.neg_6317		-
chr4	83283775	83283842	ICLIP_TDP43.slop15.train.neg_64837		-
chr7	23645279	23645332	ICLIP_TDP43.slop15.train.neg_72855		+
chr18	21813928	21813970	ICLIP_TDP43.slop15.train.neg_37713		-
chr21	17230226	17230257	ICLIP_TDP43.slop15.train.neg_50408		+
chr10	30974131	30974169	ICLIP_TDP43.slop15.train.neg_3308		+
chr15	74892158	74892206	ICLIP_TDP43.slop15.train.neg_24122		+
chr2	120662320	120662384	ICLIP_TDP43.slop15.train.neg_44433		+
chr11	35837520	35837560	ICLIP_TDP43.slop15.train.neg_7416		+
chr18	45766607	45766677	ICLIP_TDP43.slop15.train.neg_38345		-
chr11	68599056	68599090	ICLIP_TDP43.slop15.train.neg_10003		-
chr9	98054861	98054912	ICLIP_TDP43.slop15.train.neg_82813		-
chr14	104618839	104618884	ICLIP_TDP43.slop15.train.neg_20848		+
chr11	65614896	65614945	ICLIP_TDP43.slop15.train.neg_7948		+
chr16	665033	665084	ICLIP_TDP43.slop15.train.neg_26637		+
chr1	170666391	170666437	ICLIP_TDP43.slop15.train.neg_1449		+
chr17	26720249	26720296	ICLIP_TDP43.slop15.train.neg_31315		+
chr10	6210381	6210420	ICLIP_TDP43.slop15.train.neg_2998		+
chr5	65001674	65001717	ICLIP_TDP43.slop15.train.neg_68043		-
chr5	642602	642641	ICLIP_TDP43.slop15.train.neg_65683		+
chr16	46729941	46729972	ICLIP_TDP43.slop15.train.neg_27783		+
chr9	35520013	35520061	ICLIP_TDP43.slop15.train.neg_80418		+
chr16	48624624	48624662	ICLIP_TDP43.slop15.train.neg_29753		-
chr1	39469549	39469589	ICLIP_TDP43.slop15.train.neg_579		+
chr20	419595	419635	ICLIP_TDP43.slop15.train.neg_48508		-
chr5	317834	317873	ICLIP_TDP43.slop15.train.neg_65654		+
chr22	50910364	50910420	ICLIP_TDP43.slop15.train.neg_58697		-
chr12	120215779	120215822	ICLIP_TDP43.slop15.train.neg_14465		-
chr1	85946290	85946353	ICLIP_TDP43.slop15.train.neg_2419		-
chr1	89446394	89446452	ICLIP_TDP43.slop15.train.neg_2438		-
chrX	18304788	18304819	ICLIP_TDP43.slop15.train.neg_86019		-
chr2	39042312	39042367	ICLIP_TDP43.slop15.train.neg_45212		-
chr19	10476987	10477032	ICLIP_TDP43.slop15.train.neg_41904		-
chrY	21175276	21175348	ICLIP_TDP43.slop15.train.neg_88239		-
chr8	117878812	117878846	ICLIP_TDP43.slop15.train.neg_79730		-
chr10	70052065	70052123	ICLIP_TDP43.slop15.train.neg_5768		-
chr22	37899507	37899550	ICLIP_TDP43.slop15.train.neg_57902		-
chr11	10906150	10906222	ICLIP_TDP43.slop15.train.neg_7013		+
chr20	23363734	23363767	ICLIP_TDP43.slop15.train.neg_49028		-
chr18	13721860	13721930	ICLIP_TDP43.slop15.train.neg_37543		-
chr11	65930402	65930435	ICLIP_TDP43.slop15.train.neg_7979		+
chrX	74598103	74598137	ICLIP_TDP43.slop15.train.neg_86734		-
chrX	133092675	133092718	ICLIP_TDP43.slop15.train.neg_87262		-
chr3	127395698	127395742	ICLIP_TDP43.slop15.train.neg_60181		+
chr8	139185379	139185430	ICLIP_TDP43.slop15.train.neg_79881		-
chr19	51852003	51852058	ICLIP_TDP43.slop15.train.neg_43111		-
chr11	98949719	98949760	ICLIP_TDP43.slop15.train.neg_8513		+
chr19	18613280	18613344	ICLIP_TDP43.slop15.train.neg_42162		-
chr14	60740524	60740599	ICLIP_TDP43.slop15.train.neg_19724		+
chr2	27273171	27273237	ICLIP_TDP43.slop15.train.neg_43569		+
chr18	77954921	77954958	ICLIP_TDP43.slop15.train.neg_39026		-
chr22	38054911	38054958	ICLIP_TDP43.slop15.train.neg_55890		+
chr4	66224305	66224354	ICLIP_TDP43.slop15.train.neg_64658		-
chr8	42731680	42731711	ICLIP_TDP43.slop15.train.neg_78909		-
chr22	25210217	25210248	ICLIP_TDP43.slop15.train.neg_55189		+
chr17	677688	677731	ICLIP_TDP43.slop15.train.neg_32979		-
chr22	35798180	35798217	ICLIP_TDP43.slop15.train.neg_55853		+
chr18	22031522	22031564	ICLIP_TDP43.slop15.train.neg_35712		+
chr6	69566726	69566770	ICLIP_TDP43.slop15.train.neg_70048		+
chr9	102608121	102608164	ICLIP_TDP43.slop15.train.neg_81044		+
chr1	65087942	65087985	ICLIP_TDP43.slop15.train.neg_905		+
chr8	64120731	64120764	ICLIP_TDP43.slop15.train.neg_77430		+
chr15	58324279	58324345	ICLIP_TDP43.slop15.train.neg_25600		-
chr22	32043548	32043585	ICLIP_TDP43.slop15.train.neg_57592		-
chr12	57632284	57632337	ICLIP_TDP43.slop15.train.neg_13814		-
chr11	8981263	8981326	ICLIP_TDP43.slop15.train.neg_9250		-
chr17	6848688	6848734	ICLIP_TDP43.slop15.train.neg_33197		-
chr16	2592102	2592173	ICLIP_TDP43.slop15.train.neg_26792		+
chr1	43317208	43317258	ICLIP_TDP43.slop15.train.neg_656		+
chr7	20421370	20421433	ICLIP_TDP43.slop15.train.neg_72804		+
chr15	40952338	40952388	ICLIP_TDP43.slop15.train.neg_23099		+
chr16	1142903	1142949	ICLIP_TDP43.slop15.train.neg_28908		-
chr6	45148434	45148483	ICLIP_TDP43.slop15.train.neg_71611		-
chr8	17518672	17518719	ICLIP_TDP43.slop15.train.neg_78536		-
chr7	82009426	82009478	ICLIP_TDP43.slop15.train.neg_75459		-
chr15	90744335	90744397	ICLIP_TDP43.slop15.train.neg_24652		+
chr7	55190839	55190903	ICLIP_TDP43.slop15.train.neg_73323		+
chr11	82916937	82916985	ICLIP_TDP43.slop15.train.neg_8388		+
chr14	74148713	74148754	ICLIP_TDP43.slop15.train.neg_20163		+
chr12	9101293	9101362	ICLIP_TDP43.slop15.train.neg_13028		-
chr2	131866581	131866627	ICLIP_TDP43.slop15.train.neg_44483		+
chr7	65813181	65813215	ICLIP_TDP43.slop15.train.neg_73440		+
chr5	126112504	126112536	ICLIP_TDP43.slop15.train.neg_66939		+
chr3	127414404	127414447	ICLIP_TDP43.slop15.train.neg_61762		-
chr9	106875499	106875536	ICLIP_TDP43.slop15.train.neg_81117		+
chr20	37400099	37400139	ICLIP_TDP43.slop15.train.neg_47489		+
chr18	10545927	10545971	ICLIP_TDP43.slop15.train.neg_35332		+
chr7	107246232	107246269	ICLIP_TDP43.slop15.train.neg_74085		+
chr19	52485097	52485142	ICLIP_TDP43.slop15.train.neg_43134		-
chr20	10412929	10412983	ICLIP_TDP43.slop15.train.neg_48841		-
chr7	152492338	152492375	ICLIP_TDP43.slop15.train.neg_74497		+
chr13	48813920	48813961	ICLIP_TDP43.slop15.train.neg_15612		+
chr16	58517358	58517390	ICLIP_TDP43.slop15.train.neg_28078		+
chr22	30407259	30407305	ICLIP_TDP43.slop15.train.neg_55539		+
chr7	79087908	79087959	ICLIP_TDP43.slop15.train.neg_73675		+
chr8	126224963	126225012	ICLIP_TDP43.slop15.train.neg_78216		+
chr9	37830009	37830055	ICLIP_TDP43.slop15.train.neg_80540		+
chr2	109220559	109220600	ICLIP_TDP43.slop15.train.neg_44340		+
chr11	33608874	33608933	ICLIP_TDP43.slop15.train.neg_7332		+
chr3	38632805	38632849	ICLIP_TDP43.slop15.train.neg_60884		-
chr14	60093636	60093690	ICLIP_TDP43.slop15.train.neg_21746		-
chr14	100181061	100181111	ICLIP_TDP43.slop15.train.neg_20605		+
chr2	121014468	121014506	ICLIP_TDP43.slop15.train.neg_44442		+
chr7	149317585	149317624	ICLIP_TDP43.slop15.train.neg_76141		-
chr19	39418004	39418046	ICLIP_TDP43.slop15.train.neg_42532		-
chr22	23454492	23454543	ICLIP_TDP43.slop15.train.neg_57193		-
chr19	44679737	44679769	ICLIP_TDP43.slop15.train.neg_40730		+
chr7	6466824	6466863	ICLIP_TDP43.slop15.train.neg_74664		-
chr13	52021845	52021899	ICLIP_TDP43.slop15.train.neg_17869		-
chr22	51116901	51116962	ICLIP_TDP43.slop15.train.neg_56822		+
chr7	42269044	42269089	ICLIP_TDP43.slop15.train.neg_75085		-
chrY	21224021	21224067	ICLIP_TDP43.slop15.train.neg_88525		-
chr2	59028602	59028640	ICLIP_TDP43.slop15.train.neg_43910		+
chr13	22252818	22252866	ICLIP_TDP43.slop15.train.neg_14752		+
chr21	43971399	43971445	ICLIP_TDP43.slop15.train.neg_51868		+
chr20	5939254	5939315	ICLIP_TDP43.slop15.train.neg_46507		+
chr19	5651020	5651082	ICLIP_TDP43.slop15.train.neg_39402		+
chr22	30642533	30642597	ICLIP_TDP43.slop15.train.neg_57448		-
chr5	37742928	37742984	ICLIP_TDP43.slop15.train.neg_66029		+
chr6	105604494	105604545	ICLIP_TDP43.slop15.train.neg_70350		+
chr10	95773515	95773569	ICLIP_TDP43.slop15.train.neg_4322		+
chr21	34805727	34805802	ICLIP_TDP43.slop15.train.neg_53487		-
chr15	22928822	22928873	ICLIP_TDP43.slop15.train.neg_22706		+
chr17	7147859	7147908	ICLIP_TDP43.slop15.train.neg_33235		-
chr20	18727487	18727537	ICLIP_TDP43.slop15.train.neg_46802		+
chr22	20117122	20117157	ICLIP_TDP43.slop15.train.neg_54718		+
chr21	16407049	16407083	ICLIP_TDP43.slop15.train.neg_52892		-
chr10	71697492	71697531	ICLIP_TDP43.slop15.train.neg_3767		+
chr19	37569418	37569472	ICLIP_TDP43.slop15.train.neg_42467		-
chr6	36059972	36060011	ICLIP_TDP43.slop15.train.neg_69674		+
chr18	13697654	13697698	ICLIP_TDP43.slop15.train.neg_37536		-
chr4	354877	354926	ICLIP_TDP43.slop15.train.neg_62094		+
chr5	1339760	1339810	ICLIP_TDP43.slop15.train.neg_67500		-
chr5	39340098	39340157	ICLIP_TDP43.slop15.train.neg_67810		-
chr16	8915045	8915093	ICLIP_TDP43.slop15.train.neg_27030		+
chr10	12815887	12815925	ICLIP_TDP43.slop15.train.neg_3090		+
chr22	28277825	28277860	ICLIP_TDP43.slop15.train.neg_57324		-
chrX	154302087	154302134	ICLIP_TDP43.slop15.train.neg_87412		-
chrX	49139620	49139691	ICLIP_TDP43.slop15.train.neg_84558		+
chr21	29976556	29976609	ICLIP_TDP43.slop15.train.neg_53176		-
chr15	59173093	59173138	ICLIP_TDP43.slop15.train.neg_25627		-
chr15	92410412	92410484	ICLIP_TDP43.slop15.train.neg_24696		+
chr14	80971063	80971109	ICLIP_TDP43.slop15.train.neg_22213		-
chr20	25650945	25650998	ICLIP_TDP43.slop15.train.neg_46991		+
chr1	3778662	3778708	ICLIP_TDP43.slop15.train.neg_63		+
chr6	43971220	43971281	ICLIP_TDP43.slop15.train.neg_71591		-
chr14	91799918	91799956	ICLIP_TDP43.slop15.train.neg_22399		-
chr16	2542397	2542462	ICLIP_TDP43.slop15.train.neg_26779		+
chr9	99227873	99227904	ICLIP_TDP43.slop15.train.neg_80980		+
chr9	129630891	129630938	ICLIP_TDP43.slop15.train.neg_81492		+
chr13	108113386	108113440	ICLIP_TDP43.slop15.train.neg_18451		-
chr8	69286697	69286765	ICLIP_TDP43.slop15.train.neg_77522		+
chr22	36913501	36913544	ICLIP_TDP43.slop15.train.neg_57803		-
chr15	76653722	76653763	ICLIP_TDP43.slop15.train.neg_26115		-
chr18	56412987	56413027	ICLIP_TDP43.slop15.train.neg_36626		+
chr3	15041400	15041459	ICLIP_TDP43.slop15.train.neg_58900		+
chr12	15038790	15038828	ICLIP_TDP43.slop15.train.neg_13113		-
chr8	68116843	68116884	ICLIP_TDP43.slop15.train.neg_79161		-
chr21	17700319	17700373	ICLIP_TDP43.slop15.train.neg_50441		+
chr18	9955192	9955251	ICLIP_TDP43.slop15.train.neg_35309		+
chr21	44412250	44412285	ICLIP_TDP43.slop15.train.neg_52006		+
chr16	48416643	48416685	ICLIP_TDP43.slop15.train.neg_29734		-
chr21	47664466	47664510	ICLIP_TDP43.slop15.train.neg_54406		-
chr12	20030000	20030040	ICLIP_TDP43.slop15.train.neg_11177		+
chr18	56814799	56814856	ICLIP_TDP43.slop15.train.neg_36657		+
chrX	54484729	54484768	ICLIP_TDP43.slop15.train.neg_86506		-
chr3	67475325	67475396	ICLIP_TDP43.slop15.train.neg_61347		-
chr10	71656192	71656242	ICLIP_TDP43.slop15.train.neg_3766		+
chr20	56982072	56982117	ICLIP_TDP43.slop15.train.neg_48114		+
chr1	206868990	206869047	ICLIP_TDP43.slop15.train.neg_1521		+
chr7	1487662	1487706	ICLIP_TDP43.slop15.train.neg_74559		-
chr6	32141890	32141924	ICLIP_TDP43.slop15.train.neg_71306		-
chr6	3247937	3247984	ICLIP_TDP43.slop15.train.neg_69010		+
chr9	114914825	114914887	ICLIP_TDP43.slop15.train.neg_83047		-
chr22	29292941	29292994	ICLIP_TDP43.slop15.train.neg_55389		+
chr22	38433842	38433891	ICLIP_TDP43.slop15.train.neg_56007		+
chr4	155273495	155273531	ICLIP_TDP43.slop15.train.neg_65414		-
chr13	23925166	23925223	ICLIP_TDP43.slop15.train.neg_16971		-
chr14	86052072	86052127	ICLIP_TDP43.slop15.train.neg_20363		+
chr17	27117185	27117236	ICLIP_TDP43.slop15.train.neg_33553		-
chr7	87468633	87468668	ICLIP_TDP43.slop15.train.neg_75502		-
chr13	50127551	50127591	ICLIP_TDP43.slop15.train.neg_17762		-
chr15	69537580	69537623	ICLIP_TDP43.slop15.train.neg_23915		+
chr1	40731976	40732051	ICLIP_TDP43.slop15.train.neg_599		+
chr13	50656495	50656527	ICLIP_TDP43.slop15.train.neg_17838		-
chr3	32180627	32180686	ICLIP_TDP43.slop15.train.neg_59072		+
chr10	5014482	5014554	ICLIP_TDP43.slop15.train.neg_2917		+
chr20	832625	832669	ICLIP_TDP43.slop15.train.neg_46207		+
chrX	51077983	51078027	ICLIP_TDP43.slop15.train.neg_84589		+
chr17	7210595	7210645	ICLIP_TDP43.slop15.train.neg_30808		+
chr18	4395627	4395674	ICLIP_TDP43.slop15.train.neg_37323		-
chr4	47611342	47611396	ICLIP_TDP43.slop15.train.neg_64547		-
chr3	63548222	63548272	ICLIP_TDP43.slop15.train.neg_59734		+
chr4	1674139	1674176	ICLIP_TDP43.slop15.train.neg_64075		-
chr10	1061495	1061529	ICLIP_TDP43.slop15.train.neg_2869		+
chr20	308343	308392	ICLIP_TDP43.slop15.train.neg_48492		-
chr15	74502148	74502184	ICLIP_TDP43.slop15.train.neg_26048		-
chr14	85981529	85981572	ICLIP_TDP43.slop15.train.neg_22268		-
chr12	9093876	9093920	ICLIP_TDP43.slop15.train.neg_13019		-
chr15	78739176	78739209	ICLIP_TDP43.slop15.train.neg_24294		+
chr19	59058175	59058243	ICLIP_TDP43.slop15.train.neg_41416		+
chr8	87480724	87480759	ICLIP_TDP43.slop15.train.neg_79393		-
chr14	23536120	23536163	ICLIP_TDP43.slop15.train.neg_21133		-
chr21	46231893	46231944	ICLIP_TDP43.slop15.train.neg_54197		-
chr2	48686608	48686674	ICLIP_TDP43.slop15.train.neg_43839		+
chr20	56927669	56927709	ICLIP_TDP43.slop15.train.neg_48105		+
chr14	65880787	65880834	ICLIP_TDP43.slop15.train.neg_19840		+
chr20	30728258	30728294	ICLIP_TDP43.slop15.train.neg_47075		+
chr6	21000162	21000195	ICLIP_TDP43.slop15.train.neg_69234		+
chr15	52413721	52413762	ICLIP_TDP43.slop15.train.neg_25454		-
chr10	125816878	125816910	ICLIP_TDP43.slop15.train.neg_6641		-
chr3	170001205	170001263	ICLIP_TDP43.slop15.train.neg_60499		+
chr16	64987613	64987667	ICLIP_TDP43.slop15.train.neg_29970		-
chr14	71930880	71930935	ICLIP_TDP43.slop15.train.neg_20053		+
chr1	150195938	150196010	ICLIP_TDP43.slop15.train.neg_2651		-
chr12	56382567	56382618	ICLIP_TDP43.slop15.train.neg_11750		+
chr18	44618875	44618909	ICLIP_TDP43.slop15.train.neg_36275		+
chrY	21056963	21056994	ICLIP_TDP43.slop15.train.neg_87569		-
chr21	28813634	28813669	ICLIP_TDP43.slop15.train.neg_53103		-
chr16	67510481	67510539	ICLIP_TDP43.slop15.train.neg_30069		-
chr22	46687372	46687406	ICLIP_TDP43.slop15.train.neg_56564		+
chr12	28302888	28302921	ICLIP_TDP43.slop15.train.neg_11321		+
chr1	17178330	17178369	ICLIP_TDP43.slop15.train.neg_236		+
chr7	104731845	104731883	ICLIP_TDP43.slop15.train.neg_74043		+
chr8	977306	977354	ICLIP_TDP43.slop15.train.neg_76292		+
chr15	64203452	64203499	ICLIP_TDP43.slop15.train.neg_25695		-
chr13	110867865	110867913	ICLIP_TDP43.slop15.train.neg_18524		-
chr11	117245727	117245770	ICLIP_TDP43.slop15.train.neg_8717		+
chr11	93469903	93469947	ICLIP_TDP43.slop15.train.neg_10319		-
chr16	70465682	70465713	ICLIP_TDP43.slop15.train.neg_30182		-
chr9	134466476	134466540	ICLIP_TDP43.slop15.train.neg_83375		-
chrX	64149013	64149052	ICLIP_TDP43.slop15.train.neg_86572		-
chr12	22814798	22814833	ICLIP_TDP43.slop15.train.neg_11229		+
chr21	47623579	47623624	ICLIP_TDP43.slop15.train.neg_54377		-
chr4	100047489	100047536	ICLIP_TDP43.slop15.train.neg_63373		+
chr9	19440614	19440663	ICLIP_TDP43.slop15.train.neg_80240		+
chr13	32792066	32792127	ICLIP_TDP43.slop15.train.neg_15164		+
chr3	63894056	63894093	ICLIP_TDP43.slop15.train.neg_59742		+
chr12	92503464	92503515	ICLIP_TDP43.slop15.train.neg_14109		-
chr15	67064379	67064446	ICLIP_TDP43.slop15.train.neg_23828		+
chr5	32720901	32720951	ICLIP_TDP43.slop15.train.neg_65960		+
chr8	28541942	28541982	ICLIP_TDP43.slop15.train.neg_76893		+
chr18	2545851	2545900	ICLIP_TDP43.slop15.train.neg_37253		-
chr5	10452085	10452147	ICLIP_TDP43.slop15.train.neg_65805		+
chr17	3561047	3561095	ICLIP_TDP43.slop15.train.neg_30720		+
chr4	24567871	24567912	ICLIP_TDP43.slop15.train.neg_64385		-
chr2	25215030	25215070	ICLIP_TDP43.slop15.train.neg_43511		+
chr10	112639495	112639554	ICLIP_TDP43.slop15.train.neg_4680		+
chr4	110611923	110611993	ICLIP_TDP43.slop15.train.neg_65162		-
chr19	35753541	35753587	ICLIP_TDP43.slop15.train.neg_40397		+
chr13	48832241	48832278	ICLIP_TDP43.slop15.train.neg_15626		+
chr1	6584659	6584710	ICLIP_TDP43.slop15.train.neg_1706		-
chr16	717489	717527	ICLIP_TDP43.slop15.train.neg_26658		+
chr20	46256044	46256090	ICLIP_TDP43.slop15.train.neg_47854		+
chr17	48136010	48136049	ICLIP_TDP43.slop15.train.neg_32073		+
chr14	103856883	103856935	ICLIP_TDP43.slop15.train.neg_20813		+
chr8	98673674	98673725	ICLIP_TDP43.slop15.train.neg_77968		+
chr20	44475480	44475526	ICLIP_TDP43.slop15.train.neg_49680		-
chr22	46728662	46728714	ICLIP_TDP43.slop15.train.neg_56569		+
chr13	50606748	50606794	ICLIP_TDP43.slop15.train.neg_17827		-
chr12	14586793	14586844	ICLIP_TDP43.slop15.train.neg_11103		+
chr18	11703091	11703132	ICLIP_TDP43.slop15.train.neg_35339		+
chr10	31808512	31808558	ICLIP_TDP43.slop15.train.neg_3334		+
chr5	1275032	1275086	ICLIP_TDP43.slop15.train.neg_67487		-
chr4	52725989	52726032	ICLIP_TDP43.slop15.train.neg_62838		+
chr8	102208937	102208984	ICLIP_TDP43.slop15.train.neg_79586		-
chr9	135318244	135318282	ICLIP_TDP43.slop15.train.neg_81769		+
chr7	133436892	133436937	ICLIP_TDP43.slop15.train.neg_74317		+
chrY	21173492	21173528	ICLIP_TDP43.slop15.train.neg_88229		-
chr22	19508062	19508128	ICLIP_TDP43.slop15.train.neg_54642		+
chr16	19844987	19845033	ICLIP_TDP43.slop15.train.neg_27288		+
chr15	93980529	93980593	ICLIP_TDP43.slop15.train.neg_24727		+
chr8	144362722	144362780	ICLIP_TDP43.slop15.train.neg_79932		-
chr20	3196875	3196929	ICLIP_TDP43.slop15.train.neg_46352		+
chr9	37218959	37218996	ICLIP_TDP43.slop15.train.neg_80528		+
chr22	37907142	37907175	ICLIP_TDP43.slop15.train.neg_57908		-
chr4	52735421	52735472	ICLIP_TDP43.slop15.train.neg_62840		+
chr13	23912067	23912116	ICLIP_TDP43.slop15.train.neg_16969		-
chr12	8345639	8345685	ICLIP_TDP43.slop15.train.neg_10994		+
chr12	65148664	65148720	ICLIP_TDP43.slop15.train.neg_13890		-
chr12	46823518	46823579	ICLIP_TDP43.slop15.train.neg_11449		+
chr7	121759109	121759158	ICLIP_TDP43.slop15.train.neg_75866		-
chr18	25559596	25559635	ICLIP_TDP43.slop15.train.neg_37833		-
chr8	66558182	66558251	ICLIP_TDP43.slop15.train.neg_77446		+
chr1	90091583	90091614	ICLIP_TDP43.slop15.train.neg_2443		-
chr13	51133401	51133434	ICLIP_TDP43.slop15.train.neg_15732		+
chr5	76718214	76718245	ICLIP_TDP43.slop15.train.neg_66517		+
chr13	45585376	45585424	ICLIP_TDP43.slop15.train.neg_15488		+
chr1	38321369	38321429	ICLIP_TDP43.slop15.train.neg_2097		-
chr20	50404477	50404509	ICLIP_TDP43.slop15.train.neg_49997		-
chr15	67502356	67502413	ICLIP_TDP43.slop15.train.neg_25872		-
chr18	42323132	42323170	ICLIP_TDP43.slop15.train.neg_36132		+
chrX	6056286	6056319	ICLIP_TDP43.slop15.train.neg_85868		-
chr2	48547751	48547790	ICLIP_TDP43.slop15.train.neg_43834		+
chr13	23783525	23783557	ICLIP_TDP43.slop15.train.neg_14772		+
chr3	120053530	120053592	ICLIP_TDP43.slop15.train.neg_61625		-
chr12	15494038	15494078	ICLIP_TDP43.slop15.train.neg_11108		+
chr18	48723178	48723227	ICLIP_TDP43.slop15.train.neg_38435		-
chr7	100892561	100892592	ICLIP_TDP43.slop15.train.neg_75704		-
chr9	71392674	71392722	ICLIP_TDP43.slop15.train.neg_80627		+
chr18	9476409	9476448	ICLIP_TDP43.slop15.train.neg_35228		+
chr9	39140163	39140214	ICLIP_TDP43.slop15.train.neg_82453		-
chr15	90804234	90804266	ICLIP_TDP43.slop15.train.neg_24668		+
chr16	30001581	30001624	ICLIP_TDP43.slop15.train.neg_27645		+
chrX	47319068	47319121	ICLIP_TDP43.slop15.train.neg_86301		-
chr5	122471674	122471712	ICLIP_TDP43.slop15.train.neg_66935		+
chr10	43031002	43031044	ICLIP_TDP43.slop15.train.neg_5497		-
chr15	63923350	63923399	ICLIP_TDP43.slop15.train.neg_25681		-
chr9	132735155	132735218	ICLIP_TDP43.slop15.train.neg_83366		-
chr14	67268380	67268426	ICLIP_TDP43.slop15.train.neg_19860		+
chr20	58393664	58393708	ICLIP_TDP43.slop15.train.neg_48212		+
chr16	15044775	15044831	ICLIP_TDP43.slop15.train.neg_27178		+
chr13	52997846	52997921	ICLIP_TDP43.slop15.train.neg_17922		-
chr12	52182617	52182665	ICLIP_TDP43.slop15.train.neg_11584		+
chr13	95853073	95853120	ICLIP_TDP43.slop15.train.neg_18215		-
chr22	17164503	17164566	ICLIP_TDP43.slop15.train.neg_54497		+
chr15	40314977	40315009	ICLIP_TDP43.slop15.train.neg_23030		+
chr18	71920566	71920609	ICLIP_TDP43.slop15.train.neg_38875		-
chr21	46285241	46285293	ICLIP_TDP43.slop15.train.neg_54244		-
chr9	65587705	65587763	ICLIP_TDP43.slop15.train.neg_80568		+
chr13	46090142	46090209	ICLIP_TDP43.slop15.train.neg_15564		+
chrX	9048114	9048153	ICLIP_TDP43.slop15.train.neg_85899		-
chr4	74109981	74110028	ICLIP_TDP43.slop15.train.neg_64729		-
chrX	103079808	103079860	ICLIP_TDP43.slop15.train.neg_86867		-
chr8	103408331	103408388	ICLIP_TDP43.slop15.train.neg_79606		-
chr19	2342433	2342485	ICLIP_TDP43.slop15.train.neg_39232		+
chr8	22089738	22089772	ICLIP_TDP43.slop15.train.neg_78601		-
chr20	39848672	39848735	ICLIP_TDP43.slop15.train.neg_49601		-
chr18	44533615	44533657	ICLIP_TDP43.slop15.train.neg_36250		+
chr7	64267460	64267519	ICLIP_TDP43.slop15.train.neg_73401		+
chr3	110787414	110787464	ICLIP_TDP43.slop15.train.neg_61531		-
chr22	36348172	36348245	ICLIP_TDP43.slop15.train.neg_57709		-
chr3	86121726	86121771	ICLIP_TDP43.slop15.train.neg_59828		+
chr21	45327529	45327580	ICLIP_TDP43.slop15.train.neg_52159		+
chr5	128941436	128941502	ICLIP_TDP43.slop15.train.neg_66967		+
chr12	230591	230637	ICLIP_TDP43.slop15.train.neg_10727		+
chr5	132513254	132513296	ICLIP_TDP43.slop15.train.neg_67020		+
chr22	37894206	37894268	ICLIP_TDP43.slop15.train.neg_57899		-
chr11	3172646	3172682	ICLIP_TDP43.slop15.train.neg_9109		-
chr17	66100775	66100839	ICLIP_TDP43.slop15.train.neg_32502		+
chr4	38936099	38936151	ICLIP_TDP43.slop15.train.neg_62685		+
chr12	66536414	66536458	ICLIP_TDP43.slop15.train.neg_13902		-
chr18	13225568	13225605	ICLIP_TDP43.slop15.train.neg_35468		+
chr18	70287510	70287556	ICLIP_TDP43.slop15.train.neg_38838		-
chr3	53130158	53130199	ICLIP_TDP43.slop15.train.neg_61218		-
chr10	123270222	123270275	ICLIP_TDP43.slop15.train.neg_6605		-
chr17	28811971	28812021	ICLIP_TDP43.slop15.train.neg_31402		+
chr18	47345267	47345305	ICLIP_TDP43.slop15.train.neg_36311		+
chrX	64915566	64915628	ICLIP_TDP43.slop15.train.neg_84693		+
chr14	74202704	74202742	ICLIP_TDP43.slop15.train.neg_22018		-
chr15	45697328	45697374	ICLIP_TDP43.slop15.train.neg_23287		+
chr14	54988388	54988421	ICLIP_TDP43.slop15.train.neg_19507		+
chr9	136010350	136010401	ICLIP_TDP43.slop15.train.neg_83429		-
chr7	55984071	55984123	ICLIP_TDP43.slop15.train.neg_73356		+
chr18	46089866	46089900	ICLIP_TDP43.slop15.train.neg_36282		+
chr18	66377089	66377127	ICLIP_TDP43.slop15.train.neg_38774		-
chr4	39657054	39657100	ICLIP_TDP43.slop15.train.neg_62731		+
chr14	93263732	93263776	ICLIP_TDP43.slop15.train.neg_20458		+
chr22	45554733	45554781	ICLIP_TDP43.slop15.train.neg_58526		-
chr13	24168479	24168534	ICLIP_TDP43.slop15.train.neg_14804		+
chr19	4313577	4313642	ICLIP_TDP43.slop15.train.neg_39343		+
chr9	97326342	97326404	ICLIP_TDP43.slop15.train.neg_80949		+
chr20	47677553	47677596	ICLIP_TDP43.slop15.train.neg_47881		+
chr18	5517281	5517316	ICLIP_TDP43.slop15.train.neg_37356		-
chr7	45151636	45151689	ICLIP_TDP43.slop15.train.neg_75172		-
chr3	73076997	73077056	ICLIP_TDP43.slop15.train.neg_59802		+
chr3	183232115	183232171	ICLIP_TDP43.slop15.train.neg_62010		-
chrX	13758973	13759021	ICLIP_TDP43.slop15.train.neg_84010		+
chr17	31052921	31052953	ICLIP_TDP43.slop15.train.neg_33644		-
chr14	34715922	34715997	ICLIP_TDP43.slop15.train.neg_21300		-
chr12	93423249	93423306	ICLIP_TDP43.slop15.train.neg_14120		-
chr5	93979644	93979688	ICLIP_TDP43.slop15.train.neg_66678		+
chr6	57059420	57059473	ICLIP_TDP43.slop15.train.neg_71724		-
chr15	83547486	83547535	ICLIP_TDP43.slop15.train.neg_26308		-
chr5	94030469	94030505	ICLIP_TDP43.slop15.train.neg_66684		+
chr5	122368777	122368846	ICLIP_TDP43.slop15.train.neg_68503		-
chr1	156522882	156522926	ICLIP_TDP43.slop15.train.neg_2724		-
chr3	73113859	73113902	ICLIP_TDP43.slop15.train.neg_59809		+
chr15	59507800	59507857	ICLIP_TDP43.slop15.train.neg_25638		-
chr12	11919406	11919455	ICLIP_TDP43.slop15.train.neg_11067		+
chr17	49316604	49316645	ICLIP_TDP43.slop15.train.neg_34233		-
chr3	149269149	149269190	ICLIP_TDP43.slop15.train.neg_61929		-
chrX	119700365	119700399	ICLIP_TDP43.slop15.train.neg_87102		-
chr5	31732598	31732644	ICLIP_TDP43.slop15.train.neg_65932		+
chrY	21165922	21165960	ICLIP_TDP43.slop15.train.neg_88184		-
chr17	11880878	11880910	ICLIP_TDP43.slop15.train.neg_33336		-
chr10	107006750	107006806	ICLIP_TDP43.slop15.train.neg_4656		+
chr7	151757524	151757566	ICLIP_TDP43.slop15.train.neg_74492		+
chrX	2800718	2800788	ICLIP_TDP43.slop15.train.neg_83870		+
chr9	98257424	98257455	ICLIP_TDP43.slop15.train.neg_82818		-
chr2	162036656	162036698	ICLIP_TDP43.slop15.train.neg_44598		+
chr14	74153322	74153355	ICLIP_TDP43.slop15.train.neg_20165		+
chr19	41937366	41937404	ICLIP_TDP43.slop15.train.neg_42648		-
chr3	49516148	49516180	ICLIP_TDP43.slop15.train.neg_59472		+
chr20	31120905	31120968	ICLIP_TDP43.slop15.train.neg_49188		-
chrX	54954065	54954104	ICLIP_TDP43.slop15.train.neg_84645		+
chr4	109574313	109574358	ICLIP_TDP43.slop15.train.neg_63490		+
chr15	83038183	83038238	ICLIP_TDP43.slop15.train.neg_24424		+
chr7	23408967	23409026	ICLIP_TDP43.slop15.train.neg_74837		-
chr19	45782424	45782477	ICLIP_TDP43.slop15.train.neg_40805		+
chr7	107638518	107638557	ICLIP_TDP43.slop15.train.neg_75785		-
chr13	29277067	29277129	ICLIP_TDP43.slop15.train.neg_17095		-
chr18	2952254	2952298	ICLIP_TDP43.slop15.train.neg_37282		-
chr20	32659863	32659926	ICLIP_TDP43.slop15.train.neg_47227		+
chr18	54284376	54284415	ICLIP_TDP43.slop15.train.neg_38535		-
chr10	97206095	97206149	ICLIP_TDP43.slop15.train.neg_6187		-
chr5	132393215	132393248	ICLIP_TDP43.slop15.train.neg_67008		+
chr16	4802070	4802125	ICLIP_TDP43.slop15.train.neg_29064		-
chr13	45942227	45942278	ICLIP_TDP43.slop15.train.neg_15540		+
chr10	45416308	45416363	ICLIP_TDP43.slop15.train.neg_5544		-
chr10	70481195	70481249	ICLIP_TDP43.slop15.train.neg_3689		+
chr12	123245642	123245685	ICLIP_TDP43.slop15.train.neg_12713		+
chr11	87852261	87852310	ICLIP_TDP43.slop15.train.neg_10263		-
chr19	48677470	48677518	ICLIP_TDP43.slop15.train.neg_40958		+
chrX	18045582	18045630	ICLIP_TDP43.slop15.train.neg_86001		-
chr18	56632591	56632647	ICLIP_TDP43.slop15.train.neg_36653		+
chr12	21504997	21505036	ICLIP_TDP43.slop15.train.neg_13147		-
chr6	31639075	31639108	ICLIP_TDP43.slop15.train.neg_69498		+
chr7	75054249	75054310	ICLIP_TDP43.slop15.train.neg_75350		-
chr19	54377791	54377851	ICLIP_TDP43.slop15.train.neg_41173		+
chr15	69707640	69707683	ICLIP_TDP43.slop15.train.neg_23918		+
chr14	55775239	55775274	ICLIP_TDP43.slop15.train.neg_19563		+
chr7	5632557	5632592	ICLIP_TDP43.slop15.train.neg_72652		+
chr6	27859719	27859770	ICLIP_TDP43.slop15.train.neg_71147		-
chr18	66480892	66480932	ICLIP_TDP43.slop15.train.neg_36809		+
chr19	37378367	37378441	ICLIP_TDP43.slop15.train.neg_40490		+
chr17	27362933	27362979	ICLIP_TDP43.slop15.train.neg_31348		+
chr5	33994950	33994993	ICLIP_TDP43.slop15.train.neg_67725		-
chr9	100358923	100358963	ICLIP_TDP43.slop15.train.neg_81020		+
chr20	30951108	30951153	ICLIP_TDP43.slop15.train.neg_47123		+
chrX	17989910	17989959	ICLIP_TDP43.slop15.train.neg_85997		-
chr9	75782947	75782999	ICLIP_TDP43.slop15.train.neg_80697		+
chr21	44443853	44443890	ICLIP_TDP43.slop15.train.neg_52035		+
chr13	48562655	48562704	ICLIP_TDP43.slop15.train.neg_17720		-
chr21	37600346	37600395	ICLIP_TDP43.slop15.train.neg_51297		+
chr17	38799133	38799193	ICLIP_TDP43.slop15.train.neg_33801		-
chr3	120141290	120141339	ICLIP_TDP43.slop15.train.neg_61633		-
chr15	69712951	69712994	ICLIP_TDP43.slop15.train.neg_23923		+
chr16	47141869	47141915	ICLIP_TDP43.slop15.train.neg_29720		-
chr12	29371544	29371583	ICLIP_TDP43.slop15.train.neg_11336		+
chr22	30804402	30804456	ICLIP_TDP43.slop15.train.neg_57504		-
chr8	42130319	42130363	ICLIP_TDP43.slop15.train.neg_77153		+
chr12	53674944	53674996	ICLIP_TDP43.slop15.train.neg_11628		+
chr20	306760	306810	ICLIP_TDP43.slop15.train.neg_46141		+
chr18	22009112	22009187	ICLIP_TDP43.slop15.train.neg_35693		+
chr4	53495907	53495950	ICLIP_TDP43.slop15.train.neg_64582		-
chr5	43303855	43303909	ICLIP_TDP43.slop15.train.neg_67881		-
chr9	34494788	34494838	ICLIP_TDP43.slop15.train.neg_80369		+
chr1	23443258	23443294	ICLIP_TDP43.slop15.train.neg_1842		-
chr12	108133507	108133555	ICLIP_TDP43.slop15.train.neg_14303		-
chr16	707780	707816	ICLIP_TDP43.slop15.train.neg_26649		+
chr19	17535638	17535678	ICLIP_TDP43.slop15.train.neg_39864		+
chr19	38282256	38282302	ICLIP_TDP43.slop15.train.neg_42500		-
chr17	77022320	77022353	ICLIP_TDP43.slop15.train.neg_34690		-
chr18	74146052	74146094	ICLIP_TDP43.slop15.train.neg_38947		-
chr22	29621029	29621076	ICLIP_TDP43.slop15.train.neg_55440		+
chr16	89025888	89025927	ICLIP_TDP43.slop15.train.neg_30599		-
chr22	39537320	39537361	ICLIP_TDP43.slop15.train.neg_58112		-
chr3	19554223	19554269	ICLIP_TDP43.slop15.train.neg_58936		+
chr9	125607218	125607264	ICLIP_TDP43.slop15.train.neg_83223		-
chr10	82177255	82177292	ICLIP_TDP43.slop15.train.neg_4045		+
chr17	35532098	35532153	ICLIP_TDP43.slop15.train.neg_33684		-
chr5	63802670	63802727	ICLIP_TDP43.slop15.train.neg_66210		+
chr17	6776335	6776385	ICLIP_TDP43.slop15.train.neg_30791		+
chr8	118544352	118544426	ICLIP_TDP43.slop15.train.neg_78107		+
chrX	24960844	24960891	ICLIP_TDP43.slop15.train.neg_84236		+
chr13	113954281	113954343	ICLIP_TDP43.slop15.train.neg_16682		+
chr18	67077371	67077406	ICLIP_TDP43.slop15.train.neg_36840		+
chr21	45084769	45084817	ICLIP_TDP43.slop15.train.neg_52051		+
chr15	98490022	98490072	ICLIP_TDP43.slop15.train.neg_24773		+
chr20	33371068	33371135	ICLIP_TDP43.slop15.train.neg_49309		-
chr11	69848938	69849003	ICLIP_TDP43.slop15.train.neg_8131		+
chr8	145525379	145525419	ICLIP_TDP43.slop15.train.neg_78337		+
chr19	41944689	41944733	ICLIP_TDP43.slop15.train.neg_42654		-
chr17	8272307	8272343	ICLIP_TDP43.slop15.train.neg_33298		-
chr8	6576635	6576668	ICLIP_TDP43.slop15.train.neg_76341		+
chr16	67908421	67908464	ICLIP_TDP43.slop15.train.neg_28224		+
chr5	148904854	148904885	ICLIP_TDP43.slop15.train.neg_68772		-
chr2	218699742	218699815	ICLIP_TDP43.slop15.train.neg_46095		-
chr6	53187205	53187266	ICLIP_TDP43.slop15.train.neg_71685		-
chr4	76907175	76907242	ICLIP_TDP43.slop15.train.neg_64765		-
chr11	34887786	34887820	ICLIP_TDP43.slop15.train.neg_9545		-
chr4	89183716	89183757	ICLIP_TDP43.slop15.train.neg_64950		-
chr21	23148595	23148646	ICLIP_TDP43.slop15.train.neg_50615		+
chr15	89364223	89364269	ICLIP_TDP43.slop15.train.neg_24590		+
chr13	31834183	31834217	ICLIP_TDP43.slop15.train.neg_15099		+
chr6	28350672	28350730	ICLIP_TDP43.slop15.train.neg_71152		-
chrY	21141197	21141257	ICLIP_TDP43.slop15.train.neg_88042		-
chr12	6576444	6576500	ICLIP_TDP43.slop15.train.neg_12964		-
chr19	47172989	47173025	ICLIP_TDP43.slop15.train.neg_40882		+
chr19	13913615	13913646	ICLIP_TDP43.slop15.train.neg_39720		+
chr10	5687899	5687940	ICLIP_TDP43.slop15.train.neg_5015		-
chr7	99841029	99841084	ICLIP_TDP43.slop15.train.neg_75668		-
chrX	2795353	2795403	ICLIP_TDP43.slop15.train.neg_83868		+
chr1	42721942	42721976	ICLIP_TDP43.slop15.train.neg_2146		-
chr3	158373423	158373461	ICLIP_TDP43.slop15.train.neg_60467		+
chr11	70225399	70225453	ICLIP_TDP43.slop15.train.neg_8158		+
chr14	103466914	103466963	ICLIP_TDP43.slop15.train.neg_22641		-
chr13	21999933	21999994	ICLIP_TDP43.slop15.train.neg_16935		-
chr12	50149484	50149524	ICLIP_TDP43.slop15.train.neg_11516		+
chr22	36332045	36332085	ICLIP_TDP43.slop15.train.neg_57705		-
chr8	29024253	29024304	ICLIP_TDP43.slop15.train.neg_78741		-
chr16	75439936	75440001	ICLIP_TDP43.slop15.train.neg_30332		-
chr20	1356005	1356060	ICLIP_TDP43.slop15.train.neg_48581		-
chr19	33674383	33674429	ICLIP_TDP43.slop15.train.neg_40280		+
chr5	21389224	21389266	ICLIP_TDP43.slop15.train.neg_65875		+
chr4	76889433	76889472	ICLIP_TDP43.slop15.train.neg_64761		-
chr9	133979885	133979922	ICLIP_TDP43.slop15.train.neg_81730		+
chr21	40786642	40786698	ICLIP_TDP43.slop15.train.neg_51571		+
chr7	98947062	98947107	ICLIP_TDP43.slop15.train.neg_73856		+
chr7	128926350	128926386	ICLIP_TDP43.slop15.train.neg_74261		+
chr10	62730306	62730351	ICLIP_TDP43.slop15.train.neg_5719		-
chr17	21218435	21218495	ICLIP_TDP43.slop15.train.neg_31255		+
chr8	74820235	74820299	ICLIP_TDP43.slop15.train.neg_79252		-
chr9	136796637	136796685	ICLIP_TDP43.slop15.train.neg_83444		-
chr2	56562895	56562937	ICLIP_TDP43.slop15.train.neg_43897		+
chr22	23433657	23433689	ICLIP_TDP43.slop15.train.neg_54967		+
chr18	9154789	9154823	ICLIP_TDP43.slop15.train.neg_35168		+
chrX	27272790	27272826	ICLIP_TDP43.slop15.train.neg_86133		-
chr15	49903103	49903143	ICLIP_TDP43.slop15.train.neg_23357		+
chr5	69718321	69718374	ICLIP_TDP43.slop15.train.neg_66320		+
chr22	24694845	24694907	ICLIP_TDP43.slop15.train.neg_55091		+
chr3	47443297	47443333	ICLIP_TDP43.slop15.train.neg_59427		+
chr20	10268613	10268669	ICLIP_TDP43.slop15.train.neg_46610		+
chr10	71592518	71592582	ICLIP_TDP43.slop15.train.neg_3763		+
chr7	116224240	116224285	ICLIP_TDP43.slop15.train.neg_75837		-
chr15	72650247	72650301	ICLIP_TDP43.slop15.train.neg_25989		-
chr4	143203291	143203334	ICLIP_TDP43.slop15.train.neg_65346		-
chr2	107435026	107435079	ICLIP_TDP43.slop15.train.neg_45748		-
chrX	13772306	13772340	ICLIP_TDP43.slop15.train.neg_84017		+
chr20	25419039	25419100	ICLIP_TDP43.slop15.train.neg_46968		+
chr2	149864395	149864437	ICLIP_TDP43.slop15.train.neg_44557		+
chr3	73022542	73022611	ICLIP_TDP43.slop15.train.neg_59798		+
chr17	2603549	2603593	ICLIP_TDP43.slop15.train.neg_33073		-
chr3	141284332	141284368	ICLIP_TDP43.slop15.train.neg_60350		+
chr17	46926139	46926187	ICLIP_TDP43.slop15.train.neg_32040		+
chr10	45456201	45456243	ICLIP_TDP43.slop15.train.neg_3495		+
chr4	76875165	76875222	ICLIP_TDP43.slop15.train.neg_64760		-
chr3	113442489	113442549	ICLIP_TDP43.slop15.train.neg_61549		-
chrX	135261768	135261830	ICLIP_TDP43.slop15.train.neg_85649		+
chr2	28027374	28027425	ICLIP_TDP43.slop15.train.neg_45099		-
chr22	17640565	17640619	ICLIP_TDP43.slop15.train.neg_54499		+
chr15	40337615	40337667	ICLIP_TDP43.slop15.train.neg_23035		+
chr18	44478179	44478226	ICLIP_TDP43.slop15.train.neg_38282		-
chr9	131704347	131704399	ICLIP_TDP43.slop15.train.neg_81628		+
chr17	42944865	42944922	ICLIP_TDP43.slop15.train.neg_34027		-
chr19	55506768	55506807	ICLIP_TDP43.slop15.train.neg_41254		+
chr18	5397619	5397662	ICLIP_TDP43.slop15.train.neg_37347		-
chr14	58875125	58875179	ICLIP_TDP43.slop15.train.neg_19662		+
chr20	39719107	39719162	ICLIP_TDP43.slop15.train.neg_47563		+
chr19	44498645	44498716	ICLIP_TDP43.slop15.train.neg_40702		+
chr17	44470689	44470735	ICLIP_TDP43.slop15.train.neg_31907		+
chr13	113161969	113162004	ICLIP_TDP43.slop15.train.neg_18592		-
chr15	71135624	71135669	ICLIP_TDP43.slop15.train.neg_25947		-
chr13	111537689	111537734	ICLIP_TDP43.slop15.train.neg_18570		-
chr2	58433324	58433378	ICLIP_TDP43.slop15.train.neg_45359		-
chr21	45100285	45100317	ICLIP_TDP43.slop15.train.neg_52075		+
chr17	15311859	15311910	ICLIP_TDP43.slop15.train.neg_33370		-
chrX	28858261	28858305	ICLIP_TDP43.slop15.train.neg_84247		+
chr11	105959126	105959175	ICLIP_TDP43.slop15.train.neg_8568		+
chr7	7521609	7521657	ICLIP_TDP43.slop15.train.neg_74690		-
chr3	13885383	13885439	ICLIP_TDP43.slop15.train.neg_60698		-
chr15	40948118	40948153	ICLIP_TDP43.slop15.train.neg_23097		+
chr13	60586791	60586830	ICLIP_TDP43.slop15.train.neg_17956		-
chr15	65186648	65186700	ICLIP_TDP43.slop15.train.neg_23767		+
chr15	74005220	74005266	ICLIP_TDP43.slop15.train.neg_24057		+
chr11	13751284	13751331	ICLIP_TDP43.slop15.train.neg_7073		+
chr15	65401644	65401685	ICLIP_TDP43.slop15.train.neg_25771		-
chr17	15150015	15150070	ICLIP_TDP43.slop15.train.neg_33355		-
chr8	144430726	144430767	ICLIP_TDP43.slop15.train.neg_79947		-
chr8	33852891	33852942	ICLIP_TDP43.slop15.train.neg_78804		-
chr10	72590879	72590926	ICLIP_TDP43.slop15.train.neg_3797		+
chr12	39102820	39102885	ICLIP_TDP43.slop15.train.neg_13352		-
chr16	67834005	67834037	ICLIP_TDP43.slop15.train.neg_30091		-
chr8	117724237	117724273	ICLIP_TDP43.slop15.train.neg_79723		-
chr5	40829601	40829644	ICLIP_TDP43.slop15.train.neg_67847		-
chr22	30731078	30731119	ICLIP_TDP43.slop15.train.neg_57475		-
chr20	21127907	21127966	ICLIP_TDP43.slop15.train.neg_46843		+
chr12	50213413	50213457	ICLIP_TDP43.slop15.train.neg_13591		-
chr16	29678113	29678152	ICLIP_TDP43.slop15.train.neg_27594		+
chr16	632713	632760	ICLIP_TDP43.slop15.train.neg_26627		+
chrY	21095933	21095983	ICLIP_TDP43.slop15.train.neg_87789		-
chr14	90479834	90479874	ICLIP_TDP43.slop15.train.neg_20420		+
chr14	65198826	65198872	ICLIP_TDP43.slop15.train.neg_19818		+
chr20	42329146	42329191	ICLIP_TDP43.slop15.train.neg_47651		+
chr10	122618824	122618874	ICLIP_TDP43.slop15.train.neg_4794		+
chr19	1556139	1556212	ICLIP_TDP43.slop15.train.neg_41518		-
chr1	114478273	114478319	ICLIP_TDP43.slop15.train.neg_1249		+
chr15	85328688	85328720	ICLIP_TDP43.slop15.train.neg_24532		+
chr6	56990123	56990166	ICLIP_TDP43.slop15.train.neg_70008		+
chr8	76083113	76083152	ICLIP_TDP43.slop15.train.neg_79286		-
chr18	59969503	59969576	ICLIP_TDP43.slop15.train.neg_36698		+
chr16	67771784	67771819	ICLIP_TDP43.slop15.train.neg_30080		-
chr13	50264974	50265020	ICLIP_TDP43.slop15.train.neg_17807		-
chr6	42901765	42901806	ICLIP_TDP43.slop15.train.neg_69820		+
chr22	22025952	22026001	ICLIP_TDP43.slop15.train.neg_54907		+
chr13	20541856	20541903	ICLIP_TDP43.slop15.train.neg_14677		+
chr15	48810901	48810938	ICLIP_TDP43.slop15.train.neg_25343		-
chr10	7804399	7804438	ICLIP_TDP43.slop15.train.neg_5048		-
chr21	46687896	46687945	ICLIP_TDP43.slop15.train.neg_54266		-
chr2	128886961	128887004	ICLIP_TDP43.slop15.train.neg_44472		+
chr3	130394694	130394727	ICLIP_TDP43.slop15.train.neg_60252		+
chr18	21863655	21863695	ICLIP_TDP43.slop15.train.neg_37721		-
chr21	46880127	46880167	ICLIP_TDP43.slop15.train.neg_52451		+
chr21	35321661	35321698	ICLIP_TDP43.slop15.train.neg_51143		+
chr4	83746662	83746722	ICLIP_TDP43.slop15.train.neg_64865		-
chr8	35799012	35799051	ICLIP_TDP43.slop15.train.neg_77004		+
chrX	21990658	21990724	ICLIP_TDP43.slop15.train.neg_84183		+
chr15	74784936	74784975	ICLIP_TDP43.slop15.train.neg_24097		+
chr3	143086985	143087024	ICLIP_TDP43.slop15.train.neg_61905		-
chr19	53396297	53396330	ICLIP_TDP43.slop15.train.neg_43178		-
chrX	153669082	153669122	ICLIP_TDP43.slop15.train.neg_85760		+
chr19	47958342	47958411	ICLIP_TDP43.slop15.train.neg_42938		-
chr18	44533513	44533560	ICLIP_TDP43.slop15.train.neg_36249		+
chr17	42900336	42900400	ICLIP_TDP43.slop15.train.neg_34025		-
chrX	64204149	64204197	ICLIP_TDP43.slop15.train.neg_86580		-
chr10	52265046	52265114	ICLIP_TDP43.slop15.train.neg_5641		-
chr20	23618877	23618927	ICLIP_TDP43.slop15.train.neg_49052		-
chr20	33521206	33521261	ICLIP_TDP43.slop15.train.neg_49317		-
chr14	95875073	95875114	ICLIP_TDP43.slop15.train.neg_22512		-
chr10	102309277	102309321	ICLIP_TDP43.slop15.train.neg_4506		+
chr15	63595800	63595857	ICLIP_TDP43.slop15.train.neg_23686		+
chr9	95034109	95034161	ICLIP_TDP43.slop15.train.neg_82779		-
chr8	96059367	96059436	ICLIP_TDP43.slop15.train.neg_77894		+
chr4	6514370	6514402	ICLIP_TDP43.slop15.train.neg_64204		-
chr2	95947658	95947695	ICLIP_TDP43.slop15.train.neg_44240		+
chr19	38867387	38867431	ICLIP_TDP43.slop15.train.neg_40555		+
chr22	36924996	36925041	ICLIP_TDP43.slop15.train.neg_57818		-
chr14	78069937	78070005	ICLIP_TDP43.slop15.train.neg_22192		-
chr7	157173202	157173243	ICLIP_TDP43.slop15.train.neg_74516		+
chr14	26960485	26960535	ICLIP_TDP43.slop15.train.neg_21212		-
chr13	78469690	78469745	ICLIP_TDP43.slop15.train.neg_18142		-
chr9	72877423	72877465	ICLIP_TDP43.slop15.train.neg_80663		+
chr5	217689	217756	ICLIP_TDP43.slop15.train.neg_67460		-
chr17	78976767	78976798	ICLIP_TDP43.slop15.train.neg_32798		+
chr1	26790665	26790724	ICLIP_TDP43.slop15.train.neg_363		+
chr20	37078460	37078511	ICLIP_TDP43.slop15.train.neg_47476		+
chr13	32470379	32470435	ICLIP_TDP43.slop15.train.neg_15130		+
chr5	112600338	112600369	ICLIP_TDP43.slop15.train.neg_68444		-
chr7	33521655	33521687	ICLIP_TDP43.slop15.train.neg_73036		+
chr19	12804435	12804491	ICLIP_TDP43.slop15.train.neg_41996		-
chr9	122007031	122007064	ICLIP_TDP43.slop15.train.neg_83136		-
chr16	47008210	47008268	ICLIP_TDP43.slop15.train.neg_27794		+
chr18	70439073	70439122	ICLIP_TDP43.slop15.train.neg_38847		-
chr9	103106050	103106107	ICLIP_TDP43.slop15.train.neg_82952		-
chr18	37114069	37114130	ICLIP_TDP43.slop15.train.neg_38094		-
chr16	70422237	70422292	ICLIP_TDP43.slop15.train.neg_30176		-
chr5	141025712	141025753	ICLIP_TDP43.slop15.train.neg_68725		-
chr8	100805137	100805188	ICLIP_TDP43.slop15.train.neg_78009		+
chr20	34222343	34222382	ICLIP_TDP43.slop15.train.neg_49388		-
chr3	49045817	49045888	ICLIP_TDP43.slop15.train.neg_59460		+
chr11	5769786	5769833	ICLIP_TDP43.slop15.train.neg_9157		-
chr5	135371951	135371994	ICLIP_TDP43.slop15.train.neg_67057		+
chr6	33166572	33166645	ICLIP_TDP43.slop15.train.neg_71317		-
chr7	37056593	37056636	ICLIP_TDP43.slop15.train.neg_75041		-
chr2	3718686	3718740	ICLIP_TDP43.slop15.train.neg_43339		+
chr7	129960957	129961007	ICLIP_TDP43.slop15.train.neg_74287		+
chr17	1768461	1768508	ICLIP_TDP43.slop15.train.neg_30671		+
chr13	50114255	50114306	ICLIP_TDP43.slop15.train.neg_17757		-
chr16	11369625	11369657	ICLIP_TDP43.slop15.train.neg_27075		+
chr15	88592104	88592148	ICLIP_TDP43.slop15.train.neg_26398		-
chr21	40770665	40770714	ICLIP_TDP43.slop15.train.neg_51546		+
chr10	88816533	88816582	ICLIP_TDP43.slop15.train.neg_6078		-
chr17	43750889	43750935	ICLIP_TDP43.slop15.train.neg_31889		+
chr15	63423541	63423597	ICLIP_TDP43.slop15.train.neg_23644		+
chr11	63494414	63494462	ICLIP_TDP43.slop15.train.neg_7782		+
chr18	29214405	29214453	ICLIP_TDP43.slop15.train.neg_37861		-
chr18	50472440	50472486	ICLIP_TDP43.slop15.train.neg_36407		+
chr14	68726298	68726364	ICLIP_TDP43.slop15.train.neg_19915		+
chr11	65313398	65313473	ICLIP_TDP43.slop15.train.neg_9873		-
chr2	264487	264540	ICLIP_TDP43.slop15.train.neg_44823		-
chr21	41292955	41293006	ICLIP_TDP43.slop15.train.neg_51731		+
chr16	75740195	75740237	ICLIP_TDP43.slop15.train.neg_28468		+
chr15	42452487	42452542	ICLIP_TDP43.slop15.train.neg_25194		-
chr4	48821650	48821702	ICLIP_TDP43.slop15.train.neg_62827		+
chr12	32866170	32866227	ICLIP_TDP43.slop15.train.neg_11379		+
chr12	95898038	95898083	ICLIP_TDP43.slop15.train.neg_12250		+
chr5	134168892	134168935	ICLIP_TDP43.slop15.train.neg_67039		+
chr14	21903158	21903204	ICLIP_TDP43.slop15.train.neg_21035		-
chr15	69089852	69089906	ICLIP_TDP43.slop15.train.neg_25919		-
chr14	39818104	39818167	ICLIP_TDP43.slop15.train.neg_19290		+
chr15	83709133	83709181	ICLIP_TDP43.slop15.train.neg_26337		-
chr12	2041731	2041791	ICLIP_TDP43.slop15.train.neg_12900		-
chr17	44946469	44946521	ICLIP_TDP43.slop15.train.neg_31934		+
chr12	65848121	65848168	ICLIP_TDP43.slop15.train.neg_11964		+
chr16	61891001	61891041	ICLIP_TDP43.slop15.train.neg_29959		-
chrY	21087747	21087796	ICLIP_TDP43.slop15.train.neg_87742		-
chrY	21184035	21184067	ICLIP_TDP43.slop15.train.neg_88292		-
chr8	71151416	71151475	ICLIP_TDP43.slop15.train.neg_79207		-
chr21	35497901	35497948	ICLIP_TDP43.slop15.train.neg_51177		+
chrX	39921434	39921480	ICLIP_TDP43.slop15.train.neg_86206		-
chr17	34906693	34906726	ICLIP_TDP43.slop15.train.neg_31557		+
chr16	66639737	66639787	ICLIP_TDP43.slop15.train.neg_28130		+
chr16	11441112	11441153	ICLIP_TDP43.slop15.train.neg_27085		+
chr11	133786177	133786212	ICLIP_TDP43.slop15.train.neg_10712		-
chr2	30788983	30789035	ICLIP_TDP43.slop15.train.neg_43655		+
chr21	44842708	44842750	ICLIP_TDP43.slop15.train.neg_54066		-
chr11	118508303	118508337	ICLIP_TDP43.slop15.train.neg_8757		+
chr7	11381512	11381558	ICLIP_TDP43.slop15.train.neg_72765		+
chr13	95951591	95951637	ICLIP_TDP43.slop15.train.neg_18222		-
chr10	11983244	11983290	ICLIP_TDP43.slop15.train.neg_5070		-
chr18	43689190	43689236	ICLIP_TDP43.slop15.train.neg_36164		+
chr11	61457627	61457686	ICLIP_TDP43.slop15.train.neg_7724		+
chr21	30714557	30714605	ICLIP_TDP43.slop15.train.neg_50802		+
chr6	127816534	127816583	ICLIP_TDP43.slop15.train.neg_72220		-
chr18	61004487	61004520	ICLIP_TDP43.slop15.train.neg_38721		-
chr7	140794399	140794431	ICLIP_TDP43.slop15.train.neg_74381		+
chr15	90957586	90957625	ICLIP_TDP43.slop15.train.neg_24682		+
chr8	125374169	125374244	ICLIP_TDP43.slop15.train.neg_79808		-
chr8	40680918	40680966	ICLIP_TDP43.slop15.train.neg_78858		-
chr17	27586889	27586935	ICLIP_TDP43.slop15.train.neg_33577		-
chr19	19263910	19263945	ICLIP_TDP43.slop15.train.neg_42170		-
chr3	51695310	51695357	ICLIP_TDP43.slop15.train.neg_59583		+
chr13	113962516	113962555	ICLIP_TDP43.slop15.train.neg_16688		+
chr9	36273762	36273821	ICLIP_TDP43.slop15.train.neg_82414		-
chr15	85297559	85297600	ICLIP_TDP43.slop15.train.neg_24524		+
chr21	44489372	44489417	ICLIP_TDP43.slop15.train.neg_54029		-
chr6	69981527	69981567	ICLIP_TDP43.slop15.train.neg_70056		+
chr3	46970006	46970038	ICLIP_TDP43.slop15.train.neg_60977		-
chr1	28857823	28857862	ICLIP_TDP43.slop15.train.neg_420		+
chr5	73930451	73930510	ICLIP_TDP43.slop15.train.neg_68110		-
chr17	27049420	27049456	ICLIP_TDP43.slop15.train.neg_31335		+
chr21	46361449	46361484	ICLIP_TDP43.slop15.train.neg_52335		+
chr12	80086158	80086202	ICLIP_TDP43.slop15.train.neg_12162		+
chr5	69737614	69737662	ICLIP_TDP43.slop15.train.neg_66327		+
chr2	237962182	237962227	ICLIP_TDP43.slop15.train.neg_46125		-
chr13	31813354	31813404	ICLIP_TDP43.slop15.train.neg_15093		+
chr11	120159568	120159607	ICLIP_TDP43.slop15.train.neg_8786		+
chr20	17985424	17985486	ICLIP_TDP43.slop15.train.neg_48936		-
chr19	56839553	56839618	ICLIP_TDP43.slop15.train.neg_43238		-
chr7	75603530	75603581	ICLIP_TDP43.slop15.train.neg_73604		+
chr16	19779501	19779542	ICLIP_TDP43.slop15.train.neg_27283		+
chr21	34777220	34777264	ICLIP_TDP43.slop15.train.neg_50973		+
chr7	136753353	136753403	ICLIP_TDP43.slop15.train.neg_76042		-
chr20	61309233	61309284	ICLIP_TDP43.slop15.train.neg_48317		+
chr13	38300706	38300737	ICLIP_TDP43.slop15.train.neg_17378		-
chr13	115013073	115013118	ICLIP_TDP43.slop15.train.neg_16779		+
chr10	96030389	96030435	ICLIP_TDP43.slop15.train.neg_4331		+
chr14	62237733	62237777	ICLIP_TDP43.slop15.train.neg_19762		+
chr17	55028136	55028185	ICLIP_TDP43.slop15.train.neg_34265		-
chr20	36125345	36125395	ICLIP_TDP43.slop15.train.neg_49507		-
chr4	66234776	66234821	ICLIP_TDP43.slop15.train.neg_64659		-
chr3	27508787	27508831	ICLIP_TDP43.slop15.train.neg_60801		-
chr21	47764436	47764479	ICLIP_TDP43.slop15.train.neg_52612		+
chr3	57832697	57832755	ICLIP_TDP43.slop15.train.neg_59681		+
chr7	64266276	64266348	ICLIP_TDP43.slop15.train.neg_73400		+
chr11	64087161	64087207	ICLIP_TDP43.slop15.train.neg_7853		+
chrX	107966946	107966994	ICLIP_TDP43.slop15.train.neg_86938		-
chr2	15342268	15342311	ICLIP_TDP43.slop15.train.neg_44942		-
chr20	37077887	37077927	ICLIP_TDP43.slop15.train.neg_47473		+
chr11	94211794	94211830	ICLIP_TDP43.slop15.train.neg_10334		-
chr20	3175182	3175227	ICLIP_TDP43.slop15.train.neg_48697		-
chr15	43086931	43086971	ICLIP_TDP43.slop15.train.neg_25243		-
chr22	42486291	42486329	ICLIP_TDP43.slop15.train.neg_58321		-
chr9	102862296	102862328	ICLIP_TDP43.slop15.train.neg_81065		+
chr5	131750836	131750886	ICLIP_TDP43.slop15.train.neg_66992		+
chr16	28856399	28856441	ICLIP_TDP43.slop15.train.neg_29506		-
chrX	18598172	18598215	ICLIP_TDP43.slop15.train.neg_84149		+
chr7	103617513	103617567	ICLIP_TDP43.slop15.train.neg_75730		-
chr9	95110139	95110174	ICLIP_TDP43.slop15.train.neg_80834		+
chr11	101997239	101997292	ICLIP_TDP43.slop15.train.neg_8529		+
chr12	111494969	111495015	ICLIP_TDP43.slop15.train.neg_12523		+
chr1	53350171	53350223	ICLIP_TDP43.slop15.train.neg_823		+
chr12	9424151	9424182	ICLIP_TDP43.slop15.train.neg_13035		-
chr21	30702322	30702366	ICLIP_TDP43.slop15.train.neg_50798		+
chr9	127159001	127159041	ICLIP_TDP43.slop15.train.neg_83246		-
chr15	50060325	50060379	ICLIP_TDP43.slop15.train.neg_23365		+
chrX	50396303	50396353	ICLIP_TDP43.slop15.train.neg_86393		-
chr18	67100966	67101014	ICLIP_TDP43.slop15.train.neg_36842		+
chr17	20268212	20268264	ICLIP_TDP43.slop15.train.neg_31227		+
chr13	21086887	21086935	ICLIP_TDP43.slop15.train.neg_16875		-
chr13	113516917	113516975	ICLIP_TDP43.slop15.train.neg_16628		+
chr13	33290260	33290314	ICLIP_TDP43.slop15.train.neg_15185		+
chr11	33615271	33615335	ICLIP_TDP43.slop15.train.neg_7333		+
chr7	31106826	31106891	ICLIP_TDP43.slop15.train.neg_72994		+
chr17	42952002	42952035	ICLIP_TDP43.slop15.train.neg_34028		-
chr15	74721008	74721064	ICLIP_TDP43.slop15.train.neg_26058		-
chr15	88647884	88647931	ICLIP_TDP43.slop15.train.neg_26402		-
chr19	38067356	38067398	ICLIP_TDP43.slop15.train.neg_42492		-
chr6	99881471	99881518	ICLIP_TDP43.slop15.train.neg_71969		-
chr20	49215781	49215832	ICLIP_TDP43.slop15.train.neg_49914		-
chr10	68868924	68868964	ICLIP_TDP43.slop15.train.neg_5742		-
chr19	2230526	2230591	ICLIP_TDP43.slop15.train.neg_41577		-
chr11	21436463	21436515	ICLIP_TDP43.slop15.train.neg_7200		+
chr9	16762598	16762654	ICLIP_TDP43.slop15.train.neg_82101		-
chr19	45871596	45871642	ICLIP_TDP43.slop15.train.neg_42762		-
chr2	219559245	219559303	ICLIP_TDP43.slop15.train.neg_44766		+
chr17	44687559	44687611	ICLIP_TDP43.slop15.train.neg_31916		+
chr10	79569851	79569887	ICLIP_TDP43.slop15.train.neg_5995		-
chr15	63002602	63002652	ICLIP_TDP43.slop15.train.neg_23623		+
chr6	38397233	38397269	ICLIP_TDP43.slop15.train.neg_71465		-
chr8	37700988	37701025	ICLIP_TDP43.slop15.train.neg_77038		+
chr6	88099884	88099932	ICLIP_TDP43.slop15.train.neg_70256		+
chr6	105756006	105756074	ICLIP_TDP43.slop15.train.neg_72020		-
chr15	41830980	41831045	ICLIP_TDP43.slop15.train.neg_25179		-
chr7	55148269	55148304	ICLIP_TDP43.slop15.train.neg_73320		+
chr18	53574352	53574389	ICLIP_TDP43.slop15.train.neg_36516		+
chrY	21104809	21104850	ICLIP_TDP43.slop15.train.neg_87836		-
chr12	107238173	107238225	ICLIP_TDP43.slop15.train.neg_12428		+
chr9	4855844	4855896	ICLIP_TDP43.slop15.train.neg_80085		+
chr17	47684027	47684067	ICLIP_TDP43.slop15.train.neg_34178		-
chrX	133960262	133960312	ICLIP_TDP43.slop15.train.neg_85614		+
chr6	57043196	57043242	ICLIP_TDP43.slop15.train.neg_70021		+
chr15	101111847	101111893	ICLIP_TDP43.slop15.train.neg_26513		-
chr15	49334630	49334679	ICLIP_TDP43.slop15.train.neg_25376		-
chr22	41917450	41917490	ICLIP_TDP43.slop15.train.neg_56288		+
chr19	42777971	42778007	ICLIP_TDP43.slop15.train.neg_40668		+
chr13	102914625	102914677	ICLIP_TDP43.slop15.train.neg_18399		-
chr9	35195919	35195955	ICLIP_TDP43.slop15.train.neg_80394		+
chr3	52004096	52004155	ICLIP_TDP43.slop15.train.neg_61172		-
chr17	34850981	34851043	ICLIP_TDP43.slop15.train.neg_31552		+
chr19	4410621	4410659	ICLIP_TDP43.slop15.train.neg_39352		+
chr10	76402859	76402904	ICLIP_TDP43.slop15.train.neg_3892		+
chr21	41254025	41254082	ICLIP_TDP43.slop15.train.neg_51700		+
chrX	134457409	134457464	ICLIP_TDP43.slop15.train.neg_87282		-
chr3	58376906	58376961	ICLIP_TDP43.slop15.train.neg_59710		+
chr4	57305173	57305210	ICLIP_TDP43.slop15.train.neg_62910		+
chr12	100627620	100627676	ICLIP_TDP43.slop15.train.neg_12317		+
chr22	51122338	51122407	ICLIP_TDP43.slop15.train.neg_56825		+
chr22	38418262	38418334	ICLIP_TDP43.slop15.train.neg_55999		+
chr19	12733812	12733858	ICLIP_TDP43.slop15.train.neg_41983		-
chr9	99096923	99096960	ICLIP_TDP43.slop15.train.neg_82830		-
chr3	183258268	183258333	ICLIP_TDP43.slop15.train.neg_62012		-
chr18	18991076	18991108	ICLIP_TDP43.slop15.train.neg_35547		+
chr14	76117556	76117606	ICLIP_TDP43.slop15.train.neg_22106		-
chr13	100170489	100170536	ICLIP_TDP43.slop15.train.neg_16361		+
chr17	49348133	49348168	ICLIP_TDP43.slop15.train.neg_32165		+
chr5	133740373	133740425	ICLIP_TDP43.slop15.train.neg_68621		-
chr11	129828301	129828356	ICLIP_TDP43.slop15.train.neg_10684		-
chr11	1973194	1973250	ICLIP_TDP43.slop15.train.neg_6848		+
chr1	36103607	36103649	ICLIP_TDP43.slop15.train.neg_2063		-
chr8	64090597	64090659	ICLIP_TDP43.slop15.train.neg_77418		+
chr7	94270043	94270082	ICLIP_TDP43.slop15.train.neg_75562		-
chr10	117845958	117845996	ICLIP_TDP43.slop15.train.neg_6490		-
chr4	25350761	25350803	ICLIP_TDP43.slop15.train.neg_62571		+
chr4	140255	140299	ICLIP_TDP43.slop15.train.neg_62085		+
chr17	47445037	47445078	ICLIP_TDP43.slop15.train.neg_32066		+
chr1	36040369	36040413	ICLIP_TDP43.slop15.train.neg_528		+
chr15	27691483	27691541	ICLIP_TDP43.slop15.train.neg_22789		+
chr9	139715499	139715538	ICLIP_TDP43.slop15.train.neg_81863		+
chrY	21107125	21107182	ICLIP_TDP43.slop15.train.neg_87850		-
chr18	9525778	9525835	ICLIP_TDP43.slop15.train.neg_35252		+
chr19	54629622	54629666	ICLIP_TDP43.slop15.train.neg_41214		+
chr5	45360501	45360533	ICLIP_TDP43.slop15.train.neg_67910		-
chr14	42061481	42061525	ICLIP_TDP43.slop15.train.neg_21413		-
chr4	183836472	183836523	ICLIP_TDP43.slop15.train.neg_65499		-
chr6	110148788	110148853	ICLIP_TDP43.slop15.train.neg_70419		+
chr9	124183248	124183302	ICLIP_TDP43.slop15.train.neg_81369		+
chr5	79714564	79714599	ICLIP_TDP43.slop15.train.neg_66563		+
chr11	15243974	15244020	ICLIP_TDP43.slop15.train.neg_7107		+
chr2	166753222	166753271	ICLIP_TDP43.slop15.train.neg_45964		-
chr11	58782264	58782302	ICLIP_TDP43.slop15.train.neg_7685		+
chr20	490733	490779	ICLIP_TDP43.slop15.train.neg_48534		-
chr3	9816044	9816084	ICLIP_TDP43.slop15.train.neg_58801		+
chr5	32583837	32583877	ICLIP_TDP43.slop15.train.neg_65954		+
chr20	30306231	30306282	ICLIP_TDP43.slop15.train.neg_49173		-
chr11	9948567	9948629	ICLIP_TDP43.slop15.train.neg_9276		-
chr17	41851305	41851353	ICLIP_TDP43.slop15.train.neg_33945		-
chr18	34638603	34638635	ICLIP_TDP43.slop15.train.neg_36044		+
chr2	23898161	23898209	ICLIP_TDP43.slop15.train.neg_43472		+
chr4	3237299	3237340	ICLIP_TDP43.slop15.train.neg_62298		+
chr1	22382837	22382873	ICLIP_TDP43.slop15.train.neg_267		+
chr8	77905825	77905876	ICLIP_TDP43.slop15.train.neg_79313		-
chr16	51174950	51175001	ICLIP_TDP43.slop15.train.neg_29784		-
chr15	44093309	44093343	ICLIP_TDP43.slop15.train.neg_23239		+
chr4	76407542	76407601	ICLIP_TDP43.slop15.train.neg_64731		-
chr15	83060747	83060808	ICLIP_TDP43.slop15.train.neg_24429		+
chr4	30792906	30792937	ICLIP_TDP43.slop15.train.neg_62626		+
chr21	46281188	46281219	ICLIP_TDP43.slop15.train.neg_54237		-
chrX	129168427	129168470	ICLIP_TDP43.slop15.train.neg_85544		+
chr22	42481666	42481701	ICLIP_TDP43.slop15.train.neg_58305		-
chr6	56963892	56963948	ICLIP_TDP43.slop15.train.neg_70003		+
chr15	83852060	83852112	ICLIP_TDP43.slop15.train.neg_26354		-
chr10	75185160	75185226	ICLIP_TDP43.slop15.train.neg_5919		-
chr13	115008323	115008371	ICLIP_TDP43.slop15.train.neg_16775		+
chr13	24229518	24229556	ICLIP_TDP43.slop15.train.neg_14825		+
chrX	114399757	114399807	ICLIP_TDP43.slop15.train.neg_87002		-
chr21	40027630	40027699	ICLIP_TDP43.slop15.train.neg_53790		-
chr21	47410330	47410403	ICLIP_TDP43.slop15.train.neg_52539		+
chr8	17543831	17543863	ICLIP_TDP43.slop15.train.neg_78539		-
chr4	82855053	82855100	ICLIP_TDP43.slop15.train.neg_64830		-
chr7	128408653	128408696	ICLIP_TDP43.slop15.train.neg_74247		+
chr6	121768760	121768801	ICLIP_TDP43.slop15.train.neg_70511		+
chr18	72557254	72557292	ICLIP_TDP43.slop15.train.neg_36953		+
chr8	48884516	48884566	ICLIP_TDP43.slop15.train.neg_77239		+
chr7	114280411	114280447	ICLIP_TDP43.slop15.train.neg_74128		+
chr13	20269006	20269040	ICLIP_TDP43.slop15.train.neg_16842		-
chr20	35394904	35394944	ICLIP_TDP43.slop15.train.neg_49464		-
chr9	104165747	104165790	ICLIP_TDP43.slop15.train.neg_81095		+
chr3	157814504	157814562	ICLIP_TDP43.slop15.train.neg_61951		-
chr20	42828663	42828730	ICLIP_TDP43.slop15.train.neg_49639		-
chr14	51456289	51456342	ICLIP_TDP43.slop15.train.neg_21575		-
chr1	23501234	23501294	ICLIP_TDP43.slop15.train.neg_1846		-
chr2	211325951	211326005	ICLIP_TDP43.slop15.train.neg_46086		-
chr3	191082262	191082300	ICLIP_TDP43.slop15.train.neg_60559		+
chr19	994139	994184	ICLIP_TDP43.slop15.train.neg_39112		+
chr15	59476691	59476753	ICLIP_TDP43.slop15.train.neg_25635		-
chr6	163183674	163183710	ICLIP_TDP43.slop15.train.neg_70800		+
chr12	107182186	107182238	ICLIP_TDP43.slop15.train.neg_12424		+
chr19	40439865	40439938	ICLIP_TDP43.slop15.train.neg_42572		-
chr16	4431745	4431789	ICLIP_TDP43.slop15.train.neg_26885		+
chrX	74327732	74327776	ICLIP_TDP43.slop15.train.neg_86721		-
chrX	46378257	46378326	ICLIP_TDP43.slop15.train.neg_86277		-
chr18	9929547	9929615	ICLIP_TDP43.slop15.train.neg_35296		+
chr15	64510772	64510811	ICLIP_TDP43.slop15.train.neg_25715		-
chr8	25283657	25283712	ICLIP_TDP43.slop15.train.neg_78649		-
chr5	10566394	10566461	ICLIP_TDP43.slop15.train.neg_65811		+
chr17	6786113	6786167	ICLIP_TDP43.slop15.train.neg_33194		-
chr21	38773381	38773438	ICLIP_TDP43.slop15.train.neg_51430		+
chr16	66780371	66780413	ICLIP_TDP43.slop15.train.neg_30017		-
chr18	29907519	29907557	ICLIP_TDP43.slop15.train.neg_37933		-
chr14	24777605	24777644	ICLIP_TDP43.slop15.train.neg_18873		+
chr4	89634256	89634308	ICLIP_TDP43.slop15.train.neg_63288		+
chr21	37570349	37570404	ICLIP_TDP43.slop15.train.neg_51278		+
chr22	46747079	46747118	ICLIP_TDP43.slop15.train.neg_56587		+
chr18	52999938	52999988	ICLIP_TDP43.slop15.train.neg_38506		-
chr19	49679453	49679510	ICLIP_TDP43.slop15.train.neg_41033		+
chr12	4879720	4879782	ICLIP_TDP43.slop15.train.neg_10864		+
chr18	74646299	74646342	ICLIP_TDP43.slop15.train.neg_37011		+
chr18	9748433	9748479	ICLIP_TDP43.slop15.train.neg_35266		+
chr12	53582194	53582249	ICLIP_TDP43.slop15.train.neg_11623		+
chr3	49785758	49785828	ICLIP_TDP43.slop15.train.neg_61120		-
chr10	70059493	70059536	ICLIP_TDP43.slop15.train.neg_5770		-
chr8	110645352	110645401	ICLIP_TDP43.slop15.train.neg_79698		-
chr17	54189648	54189695	ICLIP_TDP43.slop15.train.neg_32193		+
chr21	37566646	37566689	ICLIP_TDP43.slop15.train.neg_51275		+
chr12	64458896	64458935	ICLIP_TDP43.slop15.train.neg_11910		+
chr8	75756368	75756415	ICLIP_TDP43.slop15.train.neg_77584		+
chr5	41506336	41506377	ICLIP_TDP43.slop15.train.neg_67863		-
chr4	41259755	41259808	ICLIP_TDP43.slop15.train.neg_62757		+
chr12	18737559	18737624	ICLIP_TDP43.slop15.train.neg_11143		+
chr8	38691278	38691348	ICLIP_TDP43.slop15.train.neg_77082		+
chr2	27850866	27850932	ICLIP_TDP43.slop15.train.neg_43595		+
chr10	65552347	65552404	ICLIP_TDP43.slop15.train.neg_3667		+
chr22	29654099	29654131	ICLIP_TDP43.slop15.train.neg_55461		+
chr17	3840320	3840356	ICLIP_TDP43.slop15.train.neg_33114		-
chr9	112179093	112179124	ICLIP_TDP43.slop15.train.neg_82990		-
chr4	39075373	39075416	ICLIP_TDP43.slop15.train.neg_62693		+
chr10	35677358	35677410	ICLIP_TDP43.slop15.train.neg_3363		+
chr16	24573403	24573448	ICLIP_TDP43.slop15.train.neg_27426		+
chr18	14084190	14084236	ICLIP_TDP43.slop15.train.neg_37551		-
chrY	21065364	21065399	ICLIP_TDP43.slop15.train.neg_87614		-
chr12	97111316	97111349	ICLIP_TDP43.slop15.train.neg_12271		+
chr4	66456202	66456258	ICLIP_TDP43.slop15.train.neg_64669		-
chr22	46493035	46493090	ICLIP_TDP43.slop15.train.neg_56517		+
chr1	52729691	52729739	ICLIP_TDP43.slop15.train.neg_809		+
chr17	27451134	27451179	ICLIP_TDP43.slop15.train.neg_33573		-
chr19	58506391	58506437	ICLIP_TDP43.slop15.train.neg_43278		-
chr16	66646255	66646292	ICLIP_TDP43.slop15.train.neg_28138		+
chr10	12215638	12215689	ICLIP_TDP43.slop15.train.neg_5084		-
chr15	52488460	52488515	ICLIP_TDP43.slop15.train.neg_25465		-
chr16	50618843	50618889	ICLIP_TDP43.slop15.train.neg_27871		+
chr7	107543957	107544011	ICLIP_TDP43.slop15.train.neg_74100		+
chr12	125626239	125626278	ICLIP_TDP43.slop15.train.neg_12792		+
chr2	85406782	85406835	ICLIP_TDP43.slop15.train.neg_44178		+
chr17	27268772	27268826	ICLIP_TDP43.slop15.train.neg_33565		-
chr18	29081142	29081192	ICLIP_TDP43.slop15.train.neg_35743		+
chr11	103568784	103568836	ICLIP_TDP43.slop15.train.neg_10396		-
chr21	16362357	16362423	ICLIP_TDP43.slop15.train.neg_52877		-
chr22	22669655	22669708	ICLIP_TDP43.slop15.train.neg_54941		+
chr21	47672348	47672390	ICLIP_TDP43.slop15.train.neg_54413		-
chr18	76941408	76941457	ICLIP_TDP43.slop15.train.neg_37074		+
chr10	51239385	51239459	ICLIP_TDP43.slop15.train.neg_5615		-
chr14	24907969	24908016	ICLIP_TDP43.slop15.train.neg_18927		+
chr8	65004559	65004601	ICLIP_TDP43.slop15.train.neg_79108		-
chr20	397240	397287	ICLIP_TDP43.slop15.train.neg_46185		+
chr21	30323450	30323502	ICLIP_TDP43.slop15.train.neg_53197		-
chr12	120942465	120942501	ICLIP_TDP43.slop15.train.neg_14505		-
chr17	35866855	35866894	ICLIP_TDP43.slop15.train.neg_31599		+
chr10	76977022	76977059	ICLIP_TDP43.slop15.train.neg_3928		+
chr18	59934297	59934349	ICLIP_TDP43.slop15.train.neg_36691		+
chr12	5437291	5437337	ICLIP_TDP43.slop15.train.neg_10883		+
chr11	3822685	3822759	ICLIP_TDP43.slop15.train.neg_6877		+
chr8	142432132	142432177	ICLIP_TDP43.slop15.train.neg_78291		+
chrY	21094380	21094448	ICLIP_TDP43.slop15.train.neg_87781		-
chr15	90794486	90794558	ICLIP_TDP43.slop15.train.neg_24658		+
chr13	113371802	113371833	ICLIP_TDP43.slop15.train.neg_16609		+
chr19	18753975	18754020	ICLIP_TDP43.slop15.train.neg_39970		+
chr17	27324476	27324551	ICLIP_TDP43.slop15.train.neg_31342		+
chr15	84872847	84872902	ICLIP_TDP43.slop15.train.neg_26357		-
chr17	18100593	18100638	ICLIP_TDP43.slop15.train.neg_31142		+
chr20	13775859	13775894	ICLIP_TDP43.slop15.train.neg_46680		+
chr17	73485041	73485096	ICLIP_TDP43.slop15.train.neg_32619		+
chr17	57189047	57189090	ICLIP_TDP43.slop15.train.neg_32294		+
chr13	96369357	96369398	ICLIP_TDP43.slop15.train.neg_16193		+
chr21	23123658	23123709	ICLIP_TDP43.slop15.train.neg_50588		+
chr11	1588200	1588245	ICLIP_TDP43.slop15.train.neg_9061		-
chr8	22063700	22063770	ICLIP_TDP43.slop15.train.neg_76652		+
chr1	159904384	159904415	ICLIP_TDP43.slop15.train.neg_2731		-
chr20	18271245	18271279	ICLIP_TDP43.slop15.train.neg_46772		+
chr16	66587991	66588034	ICLIP_TDP43.slop15.train.neg_28112		+
chr3	14200736	14200781	ICLIP_TDP43.slop15.train.neg_60704		-
chr18	60235806	60235867	ICLIP_TDP43.slop15.train.neg_36722		+
chr15	56470267	56470299	ICLIP_TDP43.slop15.train.neg_25579		-
chr14	52195692	52195745	ICLIP_TDP43.slop15.train.neg_19437		+
chr3	128870868	128870905	ICLIP_TDP43.slop15.train.neg_61790		-
chr14	23038558	23038598	ICLIP_TDP43.slop15.train.neg_21056		-
chr13	21036709	21036765	ICLIP_TDP43.slop15.train.neg_16871		-
chr14	21954523	21954567	ICLIP_TDP43.slop15.train.neg_18764		+
chr11	68167209	68167247	ICLIP_TDP43.slop15.train.neg_8088		+
chr16	30364617	30364666	ICLIP_TDP43.slop15.train.neg_29552		-
chr17	20936900	20936931	ICLIP_TDP43.slop15.train.neg_33511		-
chr14	103800893	103800934	ICLIP_TDP43.slop15.train.neg_20799		+
chr8	11172722	11172757	ICLIP_TDP43.slop15.train.neg_76426		+
chr16	67833870	67833935	ICLIP_TDP43.slop15.train.neg_30090		-
chr13	113238140	113238179	ICLIP_TDP43.slop15.train.neg_18603		-
chr14	76475950	76475997	ICLIP_TDP43.slop15.train.neg_20262		+
chr21	46371539	46371592	ICLIP_TDP43.slop15.train.neg_52351		+
chr2	74890974	74891020	ICLIP_TDP43.slop15.train.neg_44134		+
chr10	22607463	22607531	ICLIP_TDP43.slop15.train.neg_3204		+
chr6	73789779	73789826	ICLIP_TDP43.slop15.train.neg_70108		+
chr12	1872562	1872605	ICLIP_TDP43.slop15.train.neg_10783		+
chr20	20488302	20488343	ICLIP_TDP43.slop15.train.neg_48998		-
chr21	27783223	27783267	ICLIP_TDP43.slop15.train.neg_50704		+
chr21	33748639	33748685	ICLIP_TDP43.slop15.train.neg_53403		-
chr18	77930575	77930609	ICLIP_TDP43.slop15.train.neg_39021		-
chr8	94012225	94012262	ICLIP_TDP43.slop15.train.neg_79449		-
chr20	53231795	53231839	ICLIP_TDP43.slop15.train.neg_48040		+
chr4	140427621	140427676	ICLIP_TDP43.slop15.train.neg_65314		-
chrX	139799574	139799626	ICLIP_TDP43.slop15.train.neg_85661		+
chr19	45856233	45856269	ICLIP_TDP43.slop15.train.neg_42758		-
chr5	118424831	118424883	ICLIP_TDP43.slop15.train.neg_66858		+
chr21	47981179	47981213	ICLIP_TDP43.slop15.train.neg_52693		+
chr1	231545069	231545127	ICLIP_TDP43.slop15.train.neg_2832		-
chr22	42339343	42339380	ICLIP_TDP43.slop15.train.neg_58293		-
chr14	27041210	27041277	ICLIP_TDP43.slop15.train.neg_21220		-
chr10	29163533	29163578	ICLIP_TDP43.slop15.train.neg_3286		+
chr3	39132862	39132899	ICLIP_TDP43.slop15.train.neg_59264		+
chr9	6809726	6809775	ICLIP_TDP43.slop15.train.neg_80149		+
chr12	52468497	52468536	ICLIP_TDP43.slop15.train.neg_11605		+
chr7	189314	189364	ICLIP_TDP43.slop15.train.neg_74529		-
chr21	34793233	34793292	ICLIP_TDP43.slop15.train.neg_50994		+
chr22	38059230	38059288	ICLIP_TDP43.slop15.train.neg_55895		+
chr10	32335510	32335552	ICLIP_TDP43.slop15.train.neg_5391		-
chr17	13843733	13843785	ICLIP_TDP43.slop15.train.neg_33348		-
chr17	36865834	36865889	ICLIP_TDP43.slop15.train.neg_31625		+
chr21	47516763	47516805	ICLIP_TDP43.slop15.train.neg_54361		-
chr13	114290937	114291001	ICLIP_TDP43.slop15.train.neg_16738		+
chr21	35189158	35189219	ICLIP_TDP43.slop15.train.neg_53597		-
chr6	13648310	13648362	ICLIP_TDP43.slop15.train.neg_70963		-
chr22	28161809	28161866	ICLIP_TDP43.slop15.train.neg_57295		-
chr20	58221506	58221562	ICLIP_TDP43.slop15.train.neg_48202		+
chr21	34878832	34878874	ICLIP_TDP43.slop15.train.neg_53536		-
chr13	52709839	52709882	ICLIP_TDP43.slop15.train.neg_17898		-
chr15	78433372	78433436	ICLIP_TDP43.slop15.train.neg_24271		+
chr12	57038458	57038526	ICLIP_TDP43.slop15.train.neg_13774		-
chr14	33715625	33715676	ICLIP_TDP43.slop15.train.neg_19156		+
chr16	79786733	79786767	ICLIP_TDP43.slop15.train.neg_30381		-
chr21	22389388	22389427	ICLIP_TDP43.slop15.train.neg_50525		+
chr14	58668441	58668483	ICLIP_TDP43.slop15.train.neg_19622		+
chr8	104308966	104309000	ICLIP_TDP43.slop15.train.neg_79628		-
chr12	40181102	40181163	ICLIP_TDP43.slop15.train.neg_13377		-
chr17	49244041	49244080	ICLIP_TDP43.slop15.train.neg_32157		+
chr2	69968751	69968797	ICLIP_TDP43.slop15.train.neg_44034		+
chr6	34261524	34261558	ICLIP_TDP43.slop15.train.neg_71351		-
chr22	26169745	26169780	ICLIP_TDP43.slop15.train.neg_55287		+
chr13	67773447	67773496	ICLIP_TDP43.slop15.train.neg_17987		-
chr11	107940131	107940164	ICLIP_TDP43.slop15.train.neg_8587		+
chr14	94099828	94099874	ICLIP_TDP43.slop15.train.neg_20512		+
chr8	96503639	96503680	ICLIP_TDP43.slop15.train.neg_77916		+
chr10	73168386	73168424	ICLIP_TDP43.slop15.train.neg_3827		+
chr11	19450007	19450059	ICLIP_TDP43.slop15.train.neg_7159		+
chr18	1033888	1033919	ICLIP_TDP43.slop15.train.neg_34878		+
chr20	48554110	48554162	ICLIP_TDP43.slop15.train.neg_47924		+
chr4	129035615	129035665	ICLIP_TDP43.slop15.train.neg_63705		+
chr18	77970061	77970108	ICLIP_TDP43.slop15.train.neg_39031		-
chr8	97620746	97620781	ICLIP_TDP43.slop15.train.neg_77951		+
chr13	52707490	52707524	ICLIP_TDP43.slop15.train.neg_17893		-
chr4	56322452	56322488	ICLIP_TDP43.slop15.train.neg_64625		-
chr6	24316073	24316124	ICLIP_TDP43.slop15.train.neg_71037		-
chr17	45728335	45728381	ICLIP_TDP43.slop15.train.neg_31966		+
chr19	11700924	11700955	ICLIP_TDP43.slop15.train.neg_39612		+
chr2	36852608	36852660	ICLIP_TDP43.slop15.train.neg_45157		-
chr2	15743210	15743270	ICLIP_TDP43.slop15.train.neg_43458		+
chr11	103803755	103803813	ICLIP_TDP43.slop15.train.neg_10401		-
chr6	13463588	13463627	ICLIP_TDP43.slop15.train.neg_70960		-
chrX	53155619	53155661	ICLIP_TDP43.slop15.train.neg_84619		+
chr2	97757495	97757543	ICLIP_TDP43.slop15.train.neg_45680		-
chr18	44010889	44010925	ICLIP_TDP43.slop15.train.neg_36233		+
chr14	74612501	74612553	ICLIP_TDP43.slop15.train.neg_20178		+
chrX	9985355	9985396	ICLIP_TDP43.slop15.train.neg_83898		+
chr7	74819726	74819799	ICLIP_TDP43.slop15.train.neg_75342		-
chr8	123884267	123884337	ICLIP_TDP43.slop15.train.neg_78159		+
chr11	7461402	7461455	ICLIP_TDP43.slop15.train.neg_9201		-
chr8	41475583	41475641	ICLIP_TDP43.slop15.train.neg_77137		+
chr18	33237582	33237614	ICLIP_TDP43.slop15.train.neg_35948		+
chr11	77084824	77084857	ICLIP_TDP43.slop15.train.neg_10156		-
chr3	180975371	180975408	ICLIP_TDP43.slop15.train.neg_60533		+
chr19	36612604	36612661	ICLIP_TDP43.slop15.train.neg_40414		+
chr15	84208561	84208615	ICLIP_TDP43.slop15.train.neg_24484		+
chr6	89806448	89806479	ICLIP_TDP43.slop15.train.neg_71874		-
chr9	27015767	27015819	ICLIP_TDP43.slop15.train.neg_80285		+
chr20	30370478	30370530	ICLIP_TDP43.slop15.train.neg_47022		+
chr18	29870905	29870939	ICLIP_TDP43.slop15.train.neg_37928		-
chr15	22842748	22842793	ICLIP_TDP43.slop15.train.neg_22693		+
chr22	50258973	50259011	ICLIP_TDP43.slop15.train.neg_56681		+
chr9	95378248	95378288	ICLIP_TDP43.slop15.train.neg_80850		+
chr8	98803070	98803126	ICLIP_TDP43.slop15.train.neg_77984		+
chr21	28743769	28743839	ICLIP_TDP43.slop15.train.neg_53071		-
chr8	144624559	144624616	ICLIP_TDP43.slop15.train.neg_78315		+
chr3	28344100	28344152	ICLIP_TDP43.slop15.train.neg_59017		+
chrX	71870066	71870106	ICLIP_TDP43.slop15.train.neg_86664		-
chr9	18697706	18697780	ICLIP_TDP43.slop15.train.neg_80203		+
chr15	72870444	72870475	ICLIP_TDP43.slop15.train.neg_24011		+
chr17	55519343	55519382	ICLIP_TDP43.slop15.train.neg_32235		+
chr11	33359296	33359350	ICLIP_TDP43.slop15.train.neg_7327		+
chr17	73213763	73213799	ICLIP_TDP43.slop15.train.neg_32604		+
chr18	43830088	43830135	ICLIP_TDP43.slop15.train.neg_36209		+
chr7	42132439	42132473	ICLIP_TDP43.slop15.train.neg_75078		-
chr18	12422642	12422684	ICLIP_TDP43.slop15.train.neg_35399		+
chr5	107630638	107630685	ICLIP_TDP43.slop15.train.neg_68400		-
chr15	69894007	69894057	ICLIP_TDP43.slop15.train.neg_23955		+
chr15	102181628	102181662	ICLIP_TDP43.slop15.train.neg_26565		-
chr15	56215046	56215101	ICLIP_TDP43.slop15.train.neg_25568		-
chr17	29789280	29789325	ICLIP_TDP43.slop15.train.neg_31441		+
chr19	17541919	17541970	ICLIP_TDP43.slop15.train.neg_39870		+
chr5	17190142	17190190	ICLIP_TDP43.slop15.train.neg_67603		-
chr20	14019880	14019918	ICLIP_TDP43.slop15.train.neg_46697		+
chrX	128650216	128650257	ICLIP_TDP43.slop15.train.neg_87137		-
chr16	14037287	14037348	ICLIP_TDP43.slop15.train.neg_27131		+
chr10	43126477	43126529	ICLIP_TDP43.slop15.train.neg_5513		-
chr6	11189135	11189185	ICLIP_TDP43.slop15.train.neg_70939		-
chr22	45382450	45382493	ICLIP_TDP43.slop15.train.neg_58509		-
chr3	128600579	128600624	ICLIP_TDP43.slop15.train.neg_60201		+
chr14	74761019	74761056	ICLIP_TDP43.slop15.train.neg_22036		-
chr4	77974493	77974566	ICLIP_TDP43.slop15.train.neg_64793		-
chr18	60871670	60871725	ICLIP_TDP43.slop15.train.neg_38703		-
chr14	69113579	69113616	ICLIP_TDP43.slop15.train.neg_19919		+
chr20	42171772	42171827	ICLIP_TDP43.slop15.train.neg_47628		+
chr16	11556441	11556515	ICLIP_TDP43.slop15.train.neg_29179		-
chr1	112331585	112331624	ICLIP_TDP43.slop15.train.neg_2540		-
chr14	21900163	21900217	ICLIP_TDP43.slop15.train.neg_21034		-
chr9	72777967	72778028	ICLIP_TDP43.slop15.train.neg_82522		-
chr13	33707910	33707947	ICLIP_TDP43.slop15.train.neg_17253		-
chr13	39982780	39982850	ICLIP_TDP43.slop15.train.neg_17413		-
chr22	29842007	29842051	ICLIP_TDP43.slop15.train.neg_57378		-
chr6	87897785	87897847	ICLIP_TDP43.slop15.train.neg_70227		+
chr3	9965978	9966045	ICLIP_TDP43.slop15.train.neg_58816		+
chr9	68400530	68400573	ICLIP_TDP43.slop15.train.neg_82480		-
chr10	134002909	134002954	ICLIP_TDP43.slop15.train.neg_4901		+
chr9	36249208	36249263	ICLIP_TDP43.slop15.train.neg_80490		+
chr4	2011255	2011326	ICLIP_TDP43.slop15.train.neg_64087		-
chr8	124075755	124075795	ICLIP_TDP43.slop15.train.neg_78168		+
chr12	7055103	7055139	ICLIP_TDP43.slop15.train.neg_10934		+
chr7	36651256	36651293	ICLIP_TDP43.slop15.train.neg_75034		-
chr1	111501892	111501930	ICLIP_TDP43.slop15.train.neg_2529		-
chr20	30733591	30733628	ICLIP_TDP43.slop15.train.neg_47076		+
chr6	144759398	144759457	ICLIP_TDP43.slop15.train.neg_70632		+
chrX	128647622	128647667	ICLIP_TDP43.slop15.train.neg_87136		-
chr5	43291729	43291784	ICLIP_TDP43.slop15.train.neg_67878		-
chr22	39759558	39759614	ICLIP_TDP43.slop15.train.neg_56094		+
chr4	75941855	75941903	ICLIP_TDP43.slop15.train.neg_63071		+
chr3	65765677	65765717	ICLIP_TDP43.slop15.train.neg_61340		-
chr17	11870763	11870806	ICLIP_TDP43.slop15.train.neg_33331		-
chr1	109764138	109764201	ICLIP_TDP43.slop15.train.neg_1171		+
chr7	101519673	101519713	ICLIP_TDP43.slop15.train.neg_73982		+
chr14	104612854	104612894	ICLIP_TDP43.slop15.train.neg_20844		+
chr6	19839228	19839267	ICLIP_TDP43.slop15.train.neg_69212		+
chr8	63602789	63602851	ICLIP_TDP43.slop15.train.neg_77407		+
chr13	22258647	22258690	ICLIP_TDP43.slop15.train.neg_14756		+
chr6	37827263	37827294	ICLIP_TDP43.slop15.train.neg_69732		+
chr9	131972495	131972531	ICLIP_TDP43.slop15.train.neg_81665		+
chr22	40921436	40921487	ICLIP_TDP43.slop15.train.neg_58134		-
chr7	91651092	91651124	ICLIP_TDP43.slop15.train.neg_73757		+
chr3	9454656	9454688	ICLIP_TDP43.slop15.train.neg_58783		+
chr16	32771864	32771895	ICLIP_TDP43.slop15.train.neg_27772		+
chr3	146258659	146258723	ICLIP_TDP43.slop15.train.neg_61925		-
chr15	83579489	83579551	ICLIP_TDP43.slop15.train.neg_26311		-
chr9	77597200	77597251	ICLIP_TDP43.slop15.train.neg_82590		-
chr1	78448878	78448922	ICLIP_TDP43.slop15.train.neg_1005		+
chr18	77906905	77906958	ICLIP_TDP43.slop15.train.neg_37168		+
chr3	179378783	179378835	ICLIP_TDP43.slop15.train.neg_60526		+
chr3	128220196	128220271	ICLIP_TDP43.slop15.train.neg_60194		+
chr19	41900704	41900760	ICLIP_TDP43.slop15.train.neg_42644		-
chr5	468320	468364	ICLIP_TDP43.slop15.train.neg_65667		+
chr16	11833966	11834025	ICLIP_TDP43.slop15.train.neg_29192		-
chr18	12586302	12586351	ICLIP_TDP43.slop15.train.neg_37495		-
chr11	130216946	130216978	ICLIP_TDP43.slop15.train.neg_8947		+
chr11	76494084	76494148	ICLIP_TDP43.slop15.train.neg_10150		-
chr8	143551130	143551182	ICLIP_TDP43.slop15.train.neg_78297		+
chr21	33083651	33083703	ICLIP_TDP43.slop15.train.neg_53330		-
chr8	22892665	22892722	ICLIP_TDP43.slop15.train.neg_78618		-
chr16	70087507	70087577	ICLIP_TDP43.slop15.train.neg_30163		-
chr19	9468670	9468730	ICLIP_TDP43.slop15.train.neg_39517		+
chr2	28093509	28093577	ICLIP_TDP43.slop15.train.neg_45108		-
chr13	22266781	22266813	ICLIP_TDP43.slop15.train.neg_14759		+
chr3	6570477	6570523	ICLIP_TDP43.slop15.train.neg_58753		+
chr18	24509676	24509732	ICLIP_TDP43.slop15.train.neg_37814		-
chrX	109962046	109962115	ICLIP_TDP43.slop15.train.neg_86964		-
chr5	134013142	134013197	ICLIP_TDP43.slop15.train.neg_67029		+
chr17	74485745	74485782	ICLIP_TDP43.slop15.train.neg_34632		-
chrX	128716088	128716123	ICLIP_TDP43.slop15.train.neg_85535		+
chr7	73790223	73790271	ICLIP_TDP43.slop15.train.neg_73540		+
chr7	49832986	49833027	ICLIP_TDP43.slop15.train.neg_73277		+
chr13	42618008	42618053	ICLIP_TDP43.slop15.train.neg_15403		+
chr15	63430847	63430891	ICLIP_TDP43.slop15.train.neg_23651		+
chr16	90104754	90104796	ICLIP_TDP43.slop15.train.neg_28843		+
chr7	117135970	117136015	ICLIP_TDP43.slop15.train.neg_74169		+
chr17	4750671	4750713	ICLIP_TDP43.slop15.train.neg_30738		+
chr12	88573169	88573201	ICLIP_TDP43.slop15.train.neg_12221		+
chr19	35229791	35229846	ICLIP_TDP43.slop15.train.neg_40372		+
chr1	16374485	16374532	ICLIP_TDP43.slop15.train.neg_223		+
chr12	66242215	66242248	ICLIP_TDP43.slop15.train.neg_11970		+
chr12	32143157	32143213	ICLIP_TDP43.slop15.train.neg_11359		+
chr3	44721795	44721857	ICLIP_TDP43.slop15.train.neg_60946		-
chr10	5101676	5101724	ICLIP_TDP43.slop15.train.neg_2926		+
chr2	32790595	32790632	ICLIP_TDP43.slop15.train.neg_43678		+
chr22	24666815	24666852	ICLIP_TDP43.slop15.train.neg_55088		+
chr22	25759537	25759596	ICLIP_TDP43.slop15.train.neg_57233		-
chr19	13255593	13255646	ICLIP_TDP43.slop15.train.neg_42014		-
chr19	57118226	57118294	ICLIP_TDP43.slop15.train.neg_41312		+
chr6	24901210	24901249	ICLIP_TDP43.slop15.train.neg_71069		-
chr5	76784227	76784264	ICLIP_TDP43.slop15.train.neg_68150		-
chr14	21792976	21793036	ICLIP_TDP43.slop15.train.neg_18744		+
chr4	76730143	76730176	ICLIP_TDP43.slop15.train.neg_63089		+
chr16	72105051	72105122	ICLIP_TDP43.slop15.train.neg_30244		-
chr6	56429207	56429261	ICLIP_TDP43.slop15.train.neg_71716		-
chr16	2165613	2165677	ICLIP_TDP43.slop15.train.neg_28950		-
chr22	40840977	40841027	ICLIP_TDP43.slop15.train.neg_58130		-
chr7	95056368	95056416	ICLIP_TDP43.slop15.train.neg_75569		-
chr7	104689989	104690033	ICLIP_TDP43.slop15.train.neg_74038		+
chr3	25675200	25675252	ICLIP_TDP43.slop15.train.neg_60791		-
chr16	58501072	58501131	ICLIP_TDP43.slop15.train.neg_28072		+
chr21	46225762	46225801	ICLIP_TDP43.slop15.train.neg_54183		-
chr7	100201105	100201177	ICLIP_TDP43.slop15.train.neg_73949		+
chr18	47015377	47015446	ICLIP_TDP43.slop15.train.neg_38416		-
chr4	41485269	41485314	ICLIP_TDP43.slop15.train.neg_62777		+
chr19	37331983	37332052	ICLIP_TDP43.slop15.train.neg_42458		-
chr21	26967694	26967759	ICLIP_TDP43.slop15.train.neg_52958		-
chr16	28823706	28823754	ICLIP_TDP43.slop15.train.neg_27521		+
chr22	20862459	20862510	ICLIP_TDP43.slop15.train.neg_54763		+
chr12	104373405	104373451	ICLIP_TDP43.slop15.train.neg_12361		+
chr15	40921863	40921899	ICLIP_TDP43.slop15.train.neg_23090		+
chr1	114329322	114329392	ICLIP_TDP43.slop15.train.neg_2566		-
chr9	32506507	32506564	ICLIP_TDP43.slop15.train.neg_82196		-
chr14	75531073	75531114	ICLIP_TDP43.slop15.train.neg_22072		-
chr1	31803638	31803678	ICLIP_TDP43.slop15.train.neg_451		+
chr11	65601863	65601921	ICLIP_TDP43.slop15.train.neg_7941		+
chrUn_gl000218	44404	44449	ICLIP_TDP43.slop15.train.neg_83592		-
chr11	17114588	17114630	ICLIP_TDP43.slop15.train.neg_9364		-
chr9	139776422	139776472	ICLIP_TDP43.slop15.train.neg_81869		+
chr18	19425842	19425891	ICLIP_TDP43.slop15.train.neg_35589		+
chr8	101054687	101054761	ICLIP_TDP43.slop15.train.neg_79547		-
chr6	99343067	99343129	ICLIP_TDP43.slop15.train.neg_71948		-
chr13	41336711	41336768	ICLIP_TDP43.slop15.train.neg_17466		-
chr4	2952731	2952772	ICLIP_TDP43.slop15.train.neg_64136		-
chr13	48558292	48558355	ICLIP_TDP43.slop15.train.neg_17719		-
chr3	28296344	28296394	ICLIP_TDP43.slop15.train.neg_59011		+
chr4	103591675	103591707	ICLIP_TDP43.slop15.train.neg_65037		-
chr14	23487941	23487984	ICLIP_TDP43.slop15.train.neg_21106		-
chr20	2988976	2989012	ICLIP_TDP43.slop15.train.neg_46343		+
chr7	45794363	45794426	ICLIP_TDP43.slop15.train.neg_75177		-
chr17	12748133	12748178	ICLIP_TDP43.slop15.train.neg_30975		+
chr16	30954296	30954334	ICLIP_TDP43.slop15.train.neg_27698		+
chr7	105642826	105642899	ICLIP_TDP43.slop15.train.neg_74059		+
chr7	138460866	138460911	ICLIP_TDP43.slop15.train.neg_76057		-
chr5	134262896	134262964	ICLIP_TDP43.slop15.train.neg_68630		-
chr12	77220190	77220250	ICLIP_TDP43.slop15.train.neg_12126		+
chr21	30422748	30422811	ICLIP_TDP43.slop15.train.neg_50774		+
chr10	72081214	72081252	ICLIP_TDP43.slop15.train.neg_5810		-
chr20	62701929	62701964	ICLIP_TDP43.slop15.train.neg_48423		+
chr10	99195927	99195967	ICLIP_TDP43.slop15.train.neg_6220		-
chr10	12200951	12200999	ICLIP_TDP43.slop15.train.neg_3068		+
chr16	29683812	29683877	ICLIP_TDP43.slop15.train.neg_27597		+
chr20	35352813	35352864	ICLIP_TDP43.slop15.train.neg_49447		-
chr14	103878854	103878897	ICLIP_TDP43.slop15.train.neg_20814		+
chr17	30816621	30816659	ICLIP_TDP43.slop15.train.neg_31501		+
chr6	157864735	157864784	ICLIP_TDP43.slop15.train.neg_70749		+
chr10	38651514	38651555	ICLIP_TDP43.slop15.train.neg_3431		+
chr18	378801	378840	ICLIP_TDP43.slop15.train.neg_37188		-
chr16	28333774	28333806	ICLIP_TDP43.slop15.train.neg_27499		+
chr14	55309343	55309403	ICLIP_TDP43.slop15.train.neg_21658		-
chr17	78598500	78598567	ICLIP_TDP43.slop15.train.neg_32787		+
chr8	90776345	90776381	ICLIP_TDP43.slop15.train.neg_77817		+
chr7	136581883	136581929	ICLIP_TDP43.slop15.train.neg_74350		+
chr11	89127142	89127180	ICLIP_TDP43.slop15.train.neg_10294		-
chr18	9236141	9236211	ICLIP_TDP43.slop15.train.neg_35183		+
chr10	15633672	15633720	ICLIP_TDP43.slop15.train.neg_5176		-
chr20	30972748	30972781	ICLIP_TDP43.slop15.train.neg_47130		+
chr10	89517244	89517282	ICLIP_TDP43.slop15.train.neg_6094		-
chr4	57322959	57323009	ICLIP_TDP43.slop15.train.neg_62923		+
chr22	41862431	41862486	ICLIP_TDP43.slop15.train.neg_58244		-
chr18	46469258	46469303	ICLIP_TDP43.slop15.train.neg_38375		-
chr2	66709374	66709431	ICLIP_TDP43.slop15.train.neg_43993		+
chr14	81743922	81743956	ICLIP_TDP43.slop15.train.neg_22235		-
chr14	50203023	50203061	ICLIP_TDP43.slop15.train.neg_19403		+
chr15	99367130	99367177	ICLIP_TDP43.slop15.train.neg_24785		+
chr16	51175821	51175869	ICLIP_TDP43.slop15.train.neg_29785		-
chr6	125621752	125621784	ICLIP_TDP43.slop15.train.neg_72201		-
chr7	128237182	128237222	ICLIP_TDP43.slop15.train.neg_74227		+
chr14	74113736	74113779	ICLIP_TDP43.slop15.train.neg_20151		+
chr22	24775822	24775897	ICLIP_TDP43.slop15.train.neg_55103		+
chr17	77753553	77753598	ICLIP_TDP43.slop15.train.neg_32744		+
chr18	40852232	40852265	ICLIP_TDP43.slop15.train.neg_38140		-
chr9	36645808	36645866	ICLIP_TDP43.slop15.train.neg_80508		+
chr16	21488604	21488635	ICLIP_TDP43.slop15.train.neg_29379		-
chr1	62168437	62168490	ICLIP_TDP43.slop15.train.neg_2319		-
chr6	90543862	90543915	ICLIP_TDP43.slop15.train.neg_70300		+
chr12	81774095	81774142	ICLIP_TDP43.slop15.train.neg_14030		-
chr22	31279986	31280034	ICLIP_TDP43.slop15.train.neg_55595		+
chrX	48811468	48811505	ICLIP_TDP43.slop15.train.neg_86365		-
chr7	105745524	105745586	ICLIP_TDP43.slop15.train.neg_75756		-
chr20	33619003	33619038	ICLIP_TDP43.slop15.train.neg_49335		-
chr19	14252010	14252076	ICLIP_TDP43.slop15.train.neg_39735		+
chr11	47779902	47779968	ICLIP_TDP43.slop15.train.neg_9623		-
chr8	22023008	22023057	ICLIP_TDP43.slop15.train.neg_76640		+
chr1	58341588	58341657	ICLIP_TDP43.slop15.train.neg_2309		-
chr11	89879344	89879407	ICLIP_TDP43.slop15.train.neg_8451		+
chr18	56065288	56065321	ICLIP_TDP43.slop15.train.neg_36591		+
chr4	7661165	7661216	ICLIP_TDP43.slop15.train.neg_62414		+
chr13	25832310	25832369	ICLIP_TDP43.slop15.train.neg_17046		-
chrX	48798838	48798893	ICLIP_TDP43.slop15.train.neg_86361		-
chr7	77470498	77470532	ICLIP_TDP43.slop15.train.neg_73665		+
chr3	49540134	49540178	ICLIP_TDP43.slop15.train.neg_59482		+
chr8	82576330	82576378	ICLIP_TDP43.slop15.train.neg_79366		-
chr11	122630709	122630756	ICLIP_TDP43.slop15.train.neg_8822		+
chr3	133895530	133895562	ICLIP_TDP43.slop15.train.neg_61845		-
chrX	7026667	7026713	ICLIP_TDP43.slop15.train.neg_85876		-
chr7	42956915	42956967	ICLIP_TDP43.slop15.train.neg_75091		-
chr11	865657	865720	ICLIP_TDP43.slop15.train.neg_6818		+
chr21	30649412	30649483	ICLIP_TDP43.slop15.train.neg_50785		+
chr3	9372609	9372683	ICLIP_TDP43.slop15.train.neg_60628		-
chr22	17934682	17934730	ICLIP_TDP43.slop15.train.neg_54535		+
chr2	55457878	55457948	ICLIP_TDP43.slop15.train.neg_45343		-
chr17	4173747	4173785	ICLIP_TDP43.slop15.train.neg_33126		-
chr8	17396418	17396449	ICLIP_TDP43.slop15.train.neg_76571		+
chr7	87858920	87858993	ICLIP_TDP43.slop15.train.neg_73736		+
chr18	20605504	20605565	ICLIP_TDP43.slop15.train.neg_35633		+
chr17	28511954	28512007	ICLIP_TDP43.slop15.train.neg_31383		+
chr22	50837198	50837236	ICLIP_TDP43.slop15.train.neg_56787		+
chr8	20006194	20006244	ICLIP_TDP43.slop15.train.neg_78567		-
chr17	7210336	7210375	ICLIP_TDP43.slop15.train.neg_30807		+
chr6	7598968	7599017	ICLIP_TDP43.slop15.train.neg_69074		+
chr17	65876314	65876366	ICLIP_TDP43.slop15.train.neg_32485		+
chr6	80721119	80721168	ICLIP_TDP43.slop15.train.neg_70169		+
chr22	17927303	17927366	ICLIP_TDP43.slop15.train.neg_54532		+
chr10	70955710	70955748	ICLIP_TDP43.slop15.train.neg_3729		+
chr22	31987023	31987079	ICLIP_TDP43.slop15.train.neg_55698		+
chr8	29971926	29971985	ICLIP_TDP43.slop15.train.neg_76915		+
chr15	85301440	85301476	ICLIP_TDP43.slop15.train.neg_24525		+
chr15	42042239	42042305	ICLIP_TDP43.slop15.train.neg_23170		+
chr22	30044436	30044467	ICLIP_TDP43.slop15.train.neg_55493		+
chr14	24880772	24880815	ICLIP_TDP43.slop15.train.neg_18909		+
chr17	60851212	60851251	ICLIP_TDP43.slop15.train.neg_34391		-
chr14	77846618	77846668	ICLIP_TDP43.slop15.train.neg_20312		+
chr13	60605303	60605371	ICLIP_TDP43.slop15.train.neg_17958		-
chr17	17878916	17878959	ICLIP_TDP43.slop15.train.neg_31097		+
chr5	68406208	68406264	ICLIP_TDP43.slop15.train.neg_66277		+
chr5	59899433	59899483	ICLIP_TDP43.slop15.train.neg_67991		-
chr5	79069922	79069977	ICLIP_TDP43.slop15.train.neg_66558		+
chr8	70693666	70693727	ICLIP_TDP43.slop15.train.neg_79195		-
chr22	50318256	50318301	ICLIP_TDP43.slop15.train.neg_56708		+
chr5	31780801	31780843	ICLIP_TDP43.slop15.train.neg_65933		+
chr13	98095347	98095390	ICLIP_TDP43.slop15.train.neg_16266		+
chr12	43768937	43768980	ICLIP_TDP43.slop15.train.neg_13419		-
chr3	45015040	45015076	ICLIP_TDP43.slop15.train.neg_60955		-
chr7	87485829	87485872	ICLIP_TDP43.slop15.train.neg_75505		-
chr11	71140220	71140282	ICLIP_TDP43.slop15.train.neg_10027		-
chr15	101833574	101833615	ICLIP_TDP43.slop15.train.neg_26558		-
chr5	68521428	68521487	ICLIP_TDP43.slop15.train.neg_66291		+
chr7	30193489	30193531	ICLIP_TDP43.slop15.train.neg_72968		+
chr2	46787310	46787362	ICLIP_TDP43.slop15.train.neg_43802		+
chr13	96855904	96855973	ICLIP_TDP43.slop15.train.neg_16216		+
chr3	49459232	49459276	ICLIP_TDP43.slop15.train.neg_61099		-
chr8	124786638	124786712	ICLIP_TDP43.slop15.train.neg_78176		+
chr16	46650874	46650936	ICLIP_TDP43.slop15.train.neg_29682		-
chr9	18868643	18868687	ICLIP_TDP43.slop15.train.neg_80209		+
chr14	69848706	69848754	ICLIP_TDP43.slop15.train.neg_21916		-
chr7	96228419	96228474	ICLIP_TDP43.slop15.train.neg_75589		-
chr18	13678832	13678870	ICLIP_TDP43.slop15.train.neg_37526		-
chr8	70504461	70504513	ICLIP_TDP43.slop15.train.neg_77541		+
chr10	24105977	24106032	ICLIP_TDP43.slop15.train.neg_3232		+
chr18	6146119	6146170	ICLIP_TDP43.slop15.train.neg_37382		-
chr16	46700445	46700487	ICLIP_TDP43.slop15.train.neg_29690		-
chr9	96421521	96421556	ICLIP_TDP43.slop15.train.neg_80901		+
chr4	128880855	128880892	ICLIP_TDP43.slop15.train.neg_65268		-
chr7	40283571	40283630	ICLIP_TDP43.slop15.train.neg_73172		+
chr12	57924286	57924339	ICLIP_TDP43.slop15.train.neg_13827		-
chr2	75916025	75916060	ICLIP_TDP43.slop15.train.neg_45560		-
chr18	171825	171861	ICLIP_TDP43.slop15.train.neg_34851		+
chr5	68659011	68659081	ICLIP_TDP43.slop15.train.neg_68063		-
chr22	38033640	38033688	ICLIP_TDP43.slop15.train.neg_55871		+
chr20	33248842	33248894	ICLIP_TDP43.slop15.train.neg_49292		-
chr11	114034639	114034677	ICLIP_TDP43.slop15.train.neg_8676		+
chr18	20959615	20959665	ICLIP_TDP43.slop15.train.neg_37648		-
chr10	12202505	12202565	ICLIP_TDP43.slop15.train.neg_3069		+
chr19	5970022	5970077	ICLIP_TDP43.slop15.train.neg_41761		-
chr7	130990049	130990083	ICLIP_TDP43.slop15.train.neg_74308		+
chr14	102814396	102814434	ICLIP_TDP43.slop15.train.neg_22630		-
chr2	10586170	10586203	ICLIP_TDP43.slop15.train.neg_44917		-
chr5	68561922	68561970	ICLIP_TDP43.slop15.train.neg_66301		+
chr6	5654934	5654965	ICLIP_TDP43.slop15.train.neg_69027		+
chrX	13864748	13864786	ICLIP_TDP43.slop15.train.neg_85945		-
chr17	57278596	57278662	ICLIP_TDP43.slop15.train.neg_32309		+
chr17	62080617	62080687	ICLIP_TDP43.slop15.train.neg_32426		+
chr9	99519544	99519580	ICLIP_TDP43.slop15.train.neg_82857		-
chr8	27311215	27311252	ICLIP_TDP43.slop15.train.neg_76834		+
chr18	25736301	25736356	ICLIP_TDP43.slop15.train.neg_37853		-
chr6	31802803	31802858	ICLIP_TDP43.slop15.train.neg_69511		+
chr19	58374169	58374226	ICLIP_TDP43.slop15.train.neg_43265		-
chr14	21906559	21906590	ICLIP_TDP43.slop15.train.neg_21036		-
chr15	57593175	57593241	ICLIP_TDP43.slop15.train.neg_23493		+
chr10	81848304	81848351	ICLIP_TDP43.slop15.train.neg_4038		+
chr4	88087764	88087808	ICLIP_TDP43.slop15.train.neg_64927		-
chr14	99923414	99923464	ICLIP_TDP43.slop15.train.neg_22560		-
chr13	31231346	31231388	ICLIP_TDP43.slop15.train.neg_15081		+
chr11	17489864	17489913	ICLIP_TDP43.slop15.train.neg_9382		-
chr21	15933881	15933914	ICLIP_TDP43.slop15.train.neg_52845		-
chr1	32126135	32126176	ICLIP_TDP43.slop15.train.neg_1981		-
chr2	110375249	110375300	ICLIP_TDP43.slop15.train.neg_44357		+
chr5	79284747	79284803	ICLIP_TDP43.slop15.train.neg_68192		-
chr19	4718193	4718226	ICLIP_TDP43.slop15.train.neg_41691		-
chr22	24313215	24313282	ICLIP_TDP43.slop15.train.neg_55056		+
chr14	102711334	102711385	ICLIP_TDP43.slop15.train.neg_22623		-
chr4	8387204	8387235	ICLIP_TDP43.slop15.train.neg_64227		-
chr17	73135700	73135750	ICLIP_TDP43.slop15.train.neg_34550		-
chr16	15103940	15103988	ICLIP_TDP43.slop15.train.neg_27184		+
chrY	21077216	21077262	ICLIP_TDP43.slop15.train.neg_87684		-
chr2	85768036	85768080	ICLIP_TDP43.slop15.train.neg_44185		+
chr3	151135861	151135921	ICLIP_TDP43.slop15.train.neg_60423		+
chr6	42816542	42816573	ICLIP_TDP43.slop15.train.neg_69810		+
chr13	33067089	33067162	ICLIP_TDP43.slop15.train.neg_17239		-
chr16	53493542	53493588	ICLIP_TDP43.slop15.train.neg_27919		+
chr19	1509071	1509103	ICLIP_TDP43.slop15.train.neg_41514		-
chr2	133406622	133406674	ICLIP_TDP43.slop15.train.neg_45844		-
chr10	29801735	29801783	ICLIP_TDP43.slop15.train.neg_5339		-
chr4	6073875	6073917	ICLIP_TDP43.slop15.train.neg_64182		-
chr8	22253710	22253756	ICLIP_TDP43.slop15.train.neg_76660		+
chr1	31898227	31898299	ICLIP_TDP43.slop15.train.neg_458		+
chr6	43143570	43143604	ICLIP_TDP43.slop15.train.neg_69859		+
chr15	73908241	73908290	ICLIP_TDP43.slop15.train.neg_26020		-
chr14	100697917	100697971	ICLIP_TDP43.slop15.train.neg_22576		-
chr11	68343772	68343823	ICLIP_TDP43.slop15.train.neg_8101		+
chr19	6154876	6154922	ICLIP_TDP43.slop15.train.neg_39420		+
chr17	78364253	78364305	ICLIP_TDP43.slop15.train.neg_32777		+
chrY	21151806	21151854	ICLIP_TDP43.slop15.train.neg_88099		-
chr14	103571143	103571174	ICLIP_TDP43.slop15.train.neg_20795		+
chr21	32692916	32692970	ICLIP_TDP43.slop15.train.neg_53281		-
chr6	86311175	86311212	ICLIP_TDP43.slop15.train.neg_71836		-
chr12	39958102	39958142	ICLIP_TDP43.slop15.train.neg_13371		-
chr20	3190930	3190984	ICLIP_TDP43.slop15.train.neg_46346		+
chr10	7826966	7826999	ICLIP_TDP43.slop15.train.neg_5057		-
chr18	20872809	20872864	ICLIP_TDP43.slop15.train.neg_37639		-
chr21	42155022	42155062	ICLIP_TDP43.slop15.train.neg_53906		-
chr19	14673187	14673233	ICLIP_TDP43.slop15.train.neg_39762		+
chr16	68343337	68343390	ICLIP_TDP43.slop15.train.neg_30131		-
chr14	73019788	73019840	ICLIP_TDP43.slop15.train.neg_20082		+
chr14	61275461	61275508	ICLIP_TDP43.slop15.train.neg_19740		+
chr10	45463451	45463493	ICLIP_TDP43.slop15.train.neg_3499		+
chr6	43970807	43970855	ICLIP_TDP43.slop15.train.neg_71590		-
chr18	60606959	60607005	ICLIP_TDP43.slop15.train.neg_36766		+
chr9	67276162	67276197	ICLIP_TDP43.slop15.train.neg_82471		-
chr13	20600908	20600949	ICLIP_TDP43.slop15.train.neg_14690		+
chr10	6226118	6226152	ICLIP_TDP43.slop15.train.neg_3001		+
chr5	136562421	136562463	ICLIP_TDP43.slop15.train.neg_68639		-
chr6	90116872	90116905	ICLIP_TDP43.slop15.train.neg_71902		-
chr15	44436273	44436310	ICLIP_TDP43.slop15.train.neg_25298		-
chr18	45445105	45445138	ICLIP_TDP43.slop15.train.neg_38334		-
chr5	96259015	96259072	ICLIP_TDP43.slop15.train.neg_68338		-
chr4	129790724	129790766	ICLIP_TDP43.slop15.train.neg_63729		+
chr19	5623897	5623954	ICLIP_TDP43.slop15.train.neg_39398		+
chr8	125256179	125256240	ICLIP_TDP43.slop15.train.neg_79798		-
chr19	2802411	2802482	ICLIP_TDP43.slop15.train.neg_39246		+
chr20	56809074	56809112	ICLIP_TDP43.slop15.train.neg_50136		-
chr1	115210103	115210150	ICLIP_TDP43.slop15.train.neg_2581		-
chr3	52007193	52007246	ICLIP_TDP43.slop15.train.neg_61174		-
chr10	51311590	51311624	ICLIP_TDP43.slop15.train.neg_5620		-
chr6	38314695	38314747	ICLIP_TDP43.slop15.train.neg_71460		-
chr22	29672671	29672710	ICLIP_TDP43.slop15.train.neg_55468		+
chr3	12692321	12692353	ICLIP_TDP43.slop15.train.neg_60673		-
chrX	128950314	128950361	ICLIP_TDP43.slop15.train.neg_87148		-
chr12	29434102	29434159	ICLIP_TDP43.slop15.train.neg_13250		-
chr1	151654591	151654637	ICLIP_TDP43.slop15.train.neg_1350		+
chr12	53848899	53848954	ICLIP_TDP43.slop15.train.neg_11638		+
chr14	38456908	38456939	ICLIP_TDP43.slop15.train.neg_19270		+
chr4	47877717	47877778	ICLIP_TDP43.slop15.train.neg_64563		-
chr9	5730476	5730519	ICLIP_TDP43.slop15.train.neg_80119		+
chr15	99718162	99718199	ICLIP_TDP43.slop15.train.neg_26482		-
chr16	84785009	84785060	ICLIP_TDP43.slop15.train.neg_28651		+
chr19	58844463	58844518	ICLIP_TDP43.slop15.train.neg_41409		+
chr22	50752009	50752049	ICLIP_TDP43.slop15.train.neg_58666		-
chr18	36852560	36852619	ICLIP_TDP43.slop15.train.neg_38079		-
chr15	90718685	90718748	ICLIP_TDP43.slop15.train.neg_24649		+
chr12	11242108	11242157	ICLIP_TDP43.slop15.train.neg_13052		-
chr12	32131729	32131776	ICLIP_TDP43.slop15.train.neg_11358		+
chr22	50315638	50315683	ICLIP_TDP43.slop15.train.neg_56702		+
chr18	58460298	58460331	ICLIP_TDP43.slop15.train.neg_38650		-
chr18	70529284	70529337	ICLIP_TDP43.slop15.train.neg_38872		-
chr20	33185990	33186026	ICLIP_TDP43.slop15.train.neg_49279		-
chr17	8985111	8985167	ICLIP_TDP43.slop15.train.neg_30926		+
chr4	933044	933090	ICLIP_TDP43.slop15.train.neg_62147		+
chr14	75630596	75630663	ICLIP_TDP43.slop15.train.neg_22093		-
chr3	37450884	37450928	ICLIP_TDP43.slop15.train.neg_59178		+
chrY	21121194	21121234	ICLIP_TDP43.slop15.train.neg_87927		-
chr16	53116615	53116683	ICLIP_TDP43.slop15.train.neg_27903		+
chr15	75085285	75085322	ICLIP_TDP43.slop15.train.neg_24135		+
chr9	124209259	124209311	ICLIP_TDP43.slop15.train.neg_81372		+
chrX	48807360	48807403	ICLIP_TDP43.slop15.train.neg_86364		-
chr18	46152216	46152278	ICLIP_TDP43.slop15.train.neg_36289		+
chr20	507571	507604	ICLIP_TDP43.slop15.train.neg_48538		-
chr22	36899955	36899994	ICLIP_TDP43.slop15.train.neg_57790		-
chr17	33326818	33326891	ICLIP_TDP43.slop15.train.neg_31520		+
chr17	48803907	48803981	ICLIP_TDP43.slop15.train.neg_32149		+
chr19	56440123	56440168	ICLIP_TDP43.slop15.train.neg_43219		-
chr1	52261937	52261982	ICLIP_TDP43.slop15.train.neg_798		+
chr13	111290829	111290868	ICLIP_TDP43.slop15.train.neg_16588		+
chr9	129182744	129182787	ICLIP_TDP43.slop15.train.neg_81469		+
chr17	74698752	74698788	ICLIP_TDP43.slop15.train.neg_34644		-
chr19	4893065	4893122	ICLIP_TDP43.slop15.train.neg_41718		-
chr6	88341673	88341720	ICLIP_TDP43.slop15.train.neg_70276		+
chr4	89198623	89198680	ICLIP_TDP43.slop15.train.neg_64956		-
chr16	62018796	62018852	ICLIP_TDP43.slop15.train.neg_29966		-
chr20	50296130	50296187	ICLIP_TDP43.slop15.train.neg_49979		-
chr1	12716697	12716748	ICLIP_TDP43.slop15.train.neg_166		+
chr14	51020718	51020766	ICLIP_TDP43.slop15.train.neg_21564		-
chr17	77754885	77754927	ICLIP_TDP43.slop15.train.neg_32746		+
chr8	79589693	79589727	ICLIP_TDP43.slop15.train.neg_77642		+
chr21	47711582	47711619	ICLIP_TDP43.slop15.train.neg_52584		+
chr15	77027437	77027499	ICLIP_TDP43.slop15.train.neg_26121		-
chr1	153639995	153640039	ICLIP_TDP43.slop15.train.neg_2675		-
chr19	1201628	1201671	ICLIP_TDP43.slop15.train.neg_39122		+
chr13	102676034	102676103	ICLIP_TDP43.slop15.train.neg_18390		-
chr13	51404980	51405028	ICLIP_TDP43.slop15.train.neg_15759		+
chr2	114600732	114600792	ICLIP_TDP43.slop15.train.neg_45776		-
chr3	123659007	123659059	ICLIP_TDP43.slop15.train.neg_61710		-
chr7	100090736	100090789	ICLIP_TDP43.slop15.train.neg_73938		+
chr8	79462008	79462067	ICLIP_TDP43.slop15.train.neg_77629		+
chr17	40327578	40327631	ICLIP_TDP43.slop15.train.neg_33866		-
chr17	78755111	78755166	ICLIP_TDP43.slop15.train.neg_32791		+
chr1	109810398	109810449	ICLIP_TDP43.slop15.train.neg_1174		+
chr19	1506809	1506851	ICLIP_TDP43.slop15.train.neg_41510		-
chr6	136597346	136597386	ICLIP_TDP43.slop15.train.neg_72289		-
chr19	57180935	57180978	ICLIP_TDP43.slop15.train.neg_43258		-
chr13	21031532	21031571	ICLIP_TDP43.slop15.train.neg_16869		-
chr6	301409	301464	ICLIP_TDP43.slop15.train.neg_68940		+
chr12	45686159	45686203	ICLIP_TDP43.slop15.train.neg_11427		+
chr6	62723813	62723855	ICLIP_TDP43.slop15.train.neg_71734		-
chr19	45624108	45624145	ICLIP_TDP43.slop15.train.neg_40794		+
chr11	65617498	65617566	ICLIP_TDP43.slop15.train.neg_7951		+
chr7	128318200	128318235	ICLIP_TDP43.slop15.train.neg_74234		+
chr9	132864545	132864592	ICLIP_TDP43.slop15.train.neg_81682		+
chr9	40310086	40310126	ICLIP_TDP43.slop15.train.neg_80558		+
chr10	46594553	46594592	ICLIP_TDP43.slop15.train.neg_5562		-
chr12	50155099	50155137	ICLIP_TDP43.slop15.train.neg_11517		+
chr17	8077115	8077170	ICLIP_TDP43.slop15.train.neg_33265		-
chr19	19366647	19366692	ICLIP_TDP43.slop15.train.neg_42177		-
chr20	62695272	62695311	ICLIP_TDP43.slop15.train.neg_48411		+
chr19	50432475	50432511	ICLIP_TDP43.slop15.train.neg_41076		+
chr13	48836588	48836620	ICLIP_TDP43.slop15.train.neg_15629		+
chr4	121977307	121977356	ICLIP_TDP43.slop15.train.neg_65246		-
chr22	37164291	37164338	ICLIP_TDP43.slop15.train.neg_57823		-
chr7	34809727	34809758	ICLIP_TDP43.slop15.train.neg_75005		-
chr14	53414282	53414325	ICLIP_TDP43.slop15.train.neg_21631		-
chr8	28047125	28047178	ICLIP_TDP43.slop15.train.neg_76874		+
chr12	94754189	94754228	ICLIP_TDP43.slop15.train.neg_14138		-
chr10	5736086	5736131	ICLIP_TDP43.slop15.train.neg_2969		+
chr19	40575406	40575454	ICLIP_TDP43.slop15.train.neg_42582		-
chr21	46918640	46918692	ICLIP_TDP43.slop15.train.neg_54304		-
chr21	18908416	18908468	ICLIP_TDP43.slop15.train.neg_50487		+
chr17	12744403	12744450	ICLIP_TDP43.slop15.train.neg_30973		+
chr11	61497700	61497745	ICLIP_TDP43.slop15.train.neg_7733		+
chr22	23991462	23991500	ICLIP_TDP43.slop15.train.neg_57213		-
chr3	182771396	182771442	ICLIP_TDP43.slop15.train.neg_62005		-
chr15	83052193	83052229	ICLIP_TDP43.slop15.train.neg_24428		+
chr13	30357579	30357622	ICLIP_TDP43.slop15.train.neg_17142		-
chr8	38279402	38279436	ICLIP_TDP43.slop15.train.neg_78826		-
chr6	101076916	101076968	ICLIP_TDP43.slop15.train.neg_71993		-
chrX	57618527	57618591	ICLIP_TDP43.slop15.train.neg_84680		+
chr12	54731158	54731193	ICLIP_TDP43.slop15.train.neg_11683		+
chr18	8721443	8721480	ICLIP_TDP43.slop15.train.neg_35140		+
chr3	55502530	55502601	ICLIP_TDP43.slop15.train.neg_61238		-
chr22	17983350	17983392	ICLIP_TDP43.slop15.train.neg_54545		+
chr16	67619526	67619571	ICLIP_TDP43.slop15.train.neg_28208		+
chr16	84014338	84014390	ICLIP_TDP43.slop15.train.neg_28610		+
chr19	44657467	44657503	ICLIP_TDP43.slop15.train.neg_40720		+
chr15	59031603	59031664	ICLIP_TDP43.slop15.train.neg_25624		-
chr16	13296331	13296399	ICLIP_TDP43.slop15.train.neg_27122		+
chr15	69087235	69087302	ICLIP_TDP43.slop15.train.neg_25918		-
chr8	43051474	43051513	ICLIP_TDP43.slop15.train.neg_77214		+
chr3	38183609	38183673	ICLIP_TDP43.slop15.train.neg_59215		+
chr10	31642504	31642556	ICLIP_TDP43.slop15.train.neg_3322		+
chr21	39779664	39779700	ICLIP_TDP43.slop15.train.neg_53741		-
chr15	89383068	89383118	ICLIP_TDP43.slop15.train.neg_24593		+
chr10	42981926	42981966	ICLIP_TDP43.slop15.train.neg_3449		+
chrX	65437031	65437074	ICLIP_TDP43.slop15.train.neg_84716		+
chr13	86079432	86079492	ICLIP_TDP43.slop15.train.neg_16094		+
chr3	171124843	171124875	ICLIP_TDP43.slop15.train.neg_61981		-
chr22	33230723	33230765	ICLIP_TDP43.slop15.train.neg_55798		+
chr12	86220343	86220414	ICLIP_TDP43.slop15.train.neg_14045		-
chr21	40854644	40854685	ICLIP_TDP43.slop15.train.neg_51611		+
chr11	73669252	73669287	ICLIP_TDP43.slop15.train.neg_8258		+
chr11	3857611	3857655	ICLIP_TDP43.slop15.train.neg_9143		-
chr18	48724225	48724272	ICLIP_TDP43.slop15.train.neg_38437		-
chr20	3539228	3539300	ICLIP_TDP43.slop15.train.neg_46378		+
chr16	5127899	5127948	ICLIP_TDP43.slop15.train.neg_26984		+
chr10	28622814	28622870	ICLIP_TDP43.slop15.train.neg_5336		-
chr3	148717304	148717339	ICLIP_TDP43.slop15.train.neg_60391		+
chr2	203711113	203711166	ICLIP_TDP43.slop15.train.neg_46072		-
chr12	66309897	66309951	ICLIP_TDP43.slop15.train.neg_11974		+
chr20	47291096	47291141	ICLIP_TDP43.slop15.train.neg_49804		-
chr14	56658298	56658344	ICLIP_TDP43.slop15.train.neg_19587		+
chr7	16264036	16264070	ICLIP_TDP43.slop15.train.neg_74756		-
chr13	33815564	33815613	ICLIP_TDP43.slop15.train.neg_17260		-
chr17	38607492	38607527	ICLIP_TDP43.slop15.train.neg_31756		+
chr10	106077308	106077343	ICLIP_TDP43.slop15.train.neg_6436		-
chrX	47044685	47044740	ICLIP_TDP43.slop15.train.neg_84410		+
chr5	70935926	70935981	ICLIP_TDP43.slop15.train.neg_66364		+
chr14	23989150	23989193	ICLIP_TDP43.slop15.train.neg_18810		+
chr19	42713167	42713224	ICLIP_TDP43.slop15.train.neg_42676		-
chr15	93336867	93336909	ICLIP_TDP43.slop15.train.neg_26451		-
chr17	79868656	79868729	ICLIP_TDP43.slop15.train.neg_34789		-
chr21	37614835	37614887	ICLIP_TDP43.slop15.train.neg_51301		+
chr20	30985209	30985275	ICLIP_TDP43.slop15.train.neg_47132		+
chr22	20236451	20236484	ICLIP_TDP43.slop15.train.neg_57056		-
chr14	93667838	93667879	ICLIP_TDP43.slop15.train.neg_20480		+
chr8	41458786	41458827	ICLIP_TDP43.slop15.train.neg_77131		+
chr21	45287330	45287384	ICLIP_TDP43.slop15.train.neg_52135		+
chr4	451522	451569	ICLIP_TDP43.slop15.train.neg_64015		-
chr12	69229820	69229861	ICLIP_TDP43.slop15.train.neg_12010		+
chr21	41260044	41260092	ICLIP_TDP43.slop15.train.neg_51705		+
chr17	1749162	1749200	ICLIP_TDP43.slop15.train.neg_30668		+
chr3	51451751	51451786	ICLIP_TDP43.slop15.train.neg_61159		-
chr18	74144622	74144656	ICLIP_TDP43.slop15.train.neg_38946		-
chr2	120597599	120597632	ICLIP_TDP43.slop15.train.neg_44431		+
chr18	29101532	29101581	ICLIP_TDP43.slop15.train.neg_35757		+
chr18	386287	386352	ICLIP_TDP43.slop15.train.neg_37189		-
chr17	48727291	48727349	ICLIP_TDP43.slop15.train.neg_32141		+
chr20	48791674	48791706	ICLIP_TDP43.slop15.train.neg_47952		+
chrY	21113579	21113619	ICLIP_TDP43.slop15.train.neg_87883		-
chr20	32266342	32266416	ICLIP_TDP43.slop15.train.neg_49231		-
chr11	93913178	93913231	ICLIP_TDP43.slop15.train.neg_8489		+
chr3	31594714	31594766	ICLIP_TDP43.slop15.train.neg_59060		+
chr8	131333185	131333237	ICLIP_TDP43.slop15.train.neg_79841		-
chr6	109512544	109512583	ICLIP_TDP43.slop15.train.neg_70399		+
chr22	30808971	30809018	ICLIP_TDP43.slop15.train.neg_57508		-
chr11	73575543	73575595	ICLIP_TDP43.slop15.train.neg_8242		+
chr20	25648646	25648704	ICLIP_TDP43.slop15.train.neg_46988		+
chr9	113678931	113678983	ICLIP_TDP43.slop15.train.neg_83019		-
chr7	111908419	111908475	ICLIP_TDP43.slop15.train.neg_74111		+
chr12	56549824	56549864	ICLIP_TDP43.slop15.train.neg_11767		+
chr7	100456493	100456548	ICLIP_TDP43.slop15.train.neg_73972		+
chr20	30819271	30819311	ICLIP_TDP43.slop15.train.neg_47097		+
chr6	26865164	26865213	ICLIP_TDP43.slop15.train.neg_71115		-
chr12	49961276	49961337	ICLIP_TDP43.slop15.train.neg_13582		-
chr17	44911615	44911679	ICLIP_TDP43.slop15.train.neg_31927		+
chrX	12830026	12830067	ICLIP_TDP43.slop15.train.neg_83969		+
chr10	74153147	74153180	ICLIP_TDP43.slop15.train.neg_5855		-
chr4	15654251	15654316	ICLIP_TDP43.slop15.train.neg_64291		-
chr13	33047760	33047795	ICLIP_TDP43.slop15.train.neg_17234		-
chr10	15309900	15309955	ICLIP_TDP43.slop15.train.neg_5162		-
chr14	72461440	72461471	ICLIP_TDP43.slop15.train.neg_20064		+
chr13	35678424	35678455	ICLIP_TDP43.slop15.train.neg_15236		+
chr9	86310593	86310634	ICLIP_TDP43.slop15.train.neg_82661		-
chr22	22662137	22662202	ICLIP_TDP43.slop15.train.neg_54933		+
chr22	28186668	28186716	ICLIP_TDP43.slop15.train.neg_57308		-
chr22	24150746	24150796	ICLIP_TDP43.slop15.train.neg_55028		+
chr20	19886855	19886908	ICLIP_TDP43.slop15.train.neg_46823		+
chr16	16049504	16049562	ICLIP_TDP43.slop15.train.neg_27203		+
chr19	10277947	10277993	ICLIP_TDP43.slop15.train.neg_41888		-
chr2	109928347	109928397	ICLIP_TDP43.slop15.train.neg_44352		+
chr15	83670181	83670221	ICLIP_TDP43.slop15.train.neg_26329		-
chr8	125573400	125573454	ICLIP_TDP43.slop15.train.neg_79809		-
chr20	45912803	45912837	ICLIP_TDP43.slop15.train.neg_49773		-
chr2	48024752	48024791	ICLIP_TDP43.slop15.train.neg_43831		+
chrUn_gl000218	62545	62584	ICLIP_TDP43.slop15.train.neg_83677		-
chr6	26204871	26204921	ICLIP_TDP43.slop15.train.neg_69321		+
chr22	30746983	30747027	ICLIP_TDP43.slop15.train.neg_57488		-
chr5	32443774	32443808	ICLIP_TDP43.slop15.train.neg_67705		-
chr17	57266896	57266934	ICLIP_TDP43.slop15.train.neg_32306		+
chr8	23151975	23152020	ICLIP_TDP43.slop15.train.neg_76744		+
chrY	21231777	21231849	ICLIP_TDP43.slop15.train.neg_88574		-
chr20	60762537	60762604	ICLIP_TDP43.slop15.train.neg_48271		+
chr19	48716035	48716086	ICLIP_TDP43.slop15.train.neg_42948		-
chr1	93588634	93588679	ICLIP_TDP43.slop15.train.neg_1073		+
chr9	125902252	125902314	ICLIP_TDP43.slop15.train.neg_83231		-
chr14	94898573	94898628	ICLIP_TDP43.slop15.train.neg_20537		+
chr7	4792416	4792447	ICLIP_TDP43.slop15.train.neg_72623		+
chr6	31862651	31862683	ICLIP_TDP43.slop15.train.neg_71274		-
chr1	100457949	100457982	ICLIP_TDP43.slop15.train.neg_1128		+
chr22	38634149	38634184	ICLIP_TDP43.slop15.train.neg_57935		-
chr16	19857239	19857283	ICLIP_TDP43.slop15.train.neg_27292		+
chr9	137317507	137317544	ICLIP_TDP43.slop15.train.neg_81815		+
chr8	140706830	140706878	ICLIP_TDP43.slop15.train.neg_79893		-
chr18	60459978	60460026	ICLIP_TDP43.slop15.train.neg_36744		+
chr17	74732067	74732130	ICLIP_TDP43.slop15.train.neg_32668		+
chr11	35837139	35837196	ICLIP_TDP43.slop15.train.neg_7415		+
chr12	49578762	49578805	ICLIP_TDP43.slop15.train.neg_13550		-
chr15	73017419	73017475	ICLIP_TDP43.slop15.train.neg_24021		+
chr6	127659623	127659669	ICLIP_TDP43.slop15.train.neg_72208		-
chr7	65876827	65876872	ICLIP_TDP43.slop15.train.neg_75263		-
chr14	24843047	24843098	ICLIP_TDP43.slop15.train.neg_18884		+
chr18	70515350	70515401	ICLIP_TDP43.slop15.train.neg_38866		-
chr9	33164104	33164140	ICLIP_TDP43.slop15.train.neg_82280		-
chr9	72374572	72374603	ICLIP_TDP43.slop15.train.neg_82511		-
chr22	26147211	26147244	ICLIP_TDP43.slop15.train.neg_55283		+
chr10	32623386	32623426	ICLIP_TDP43.slop15.train.neg_5400		-
chr13	96157485	96157538	ICLIP_TDP43.slop15.train.neg_18234		-
chr6	90103398	90103460	ICLIP_TDP43.slop15.train.neg_71898		-
chr20	57275763	57275836	ICLIP_TDP43.slop15.train.neg_48157		+
chr4	39592142	39592183	ICLIP_TDP43.slop15.train.neg_64465		-
chr13	49916909	49916947	ICLIP_TDP43.slop15.train.neg_17734		-
chr6	31640803	31640852	ICLIP_TDP43.slop15.train.neg_69501		+
chr16	50680524	50680558	ICLIP_TDP43.slop15.train.neg_27881		+
chr22	31111779	31111826	ICLIP_TDP43.slop15.train.neg_55571		+
chr21	40873964	40874004	ICLIP_TDP43.slop15.train.neg_51633		+
chr13	46937958	46937993	ICLIP_TDP43.slop15.train.neg_17694		-
chr18	34392624	34392674	ICLIP_TDP43.slop15.train.neg_38043		-
chr13	94910698	94910773	ICLIP_TDP43.slop15.train.neg_16184		+
chr18	77277474	77277511	ICLIP_TDP43.slop15.train.neg_37115		+
chr22	48942766	48942826	ICLIP_TDP43.slop15.train.neg_56650		+
chr18	11866701	11866750	ICLIP_TDP43.slop15.train.neg_35358		+
chr9	98660054	98660099	ICLIP_TDP43.slop15.train.neg_80964		+
chr5	73200123	73200184	ICLIP_TDP43.slop15.train.neg_66419		+
chr13	53037550	53037603	ICLIP_TDP43.slop15.train.neg_15830		+
chr9	27430721	27430755	ICLIP_TDP43.slop15.train.neg_82171		-
chr3	46994128	46994197	ICLIP_TDP43.slop15.train.neg_60979		-
chr7	74336643	74336689	ICLIP_TDP43.slop15.train.neg_73570		+
chr14	100455335	100455381	ICLIP_TDP43.slop15.train.neg_20631		+
chr22	50576371	50576407	ICLIP_TDP43.slop15.train.neg_56734		+
chr3	142181079	142181150	ICLIP_TDP43.slop15.train.neg_61893		-
chr19	17677049	17677081	ICLIP_TDP43.slop15.train.neg_39884		+
chr8	26475247	26475288	ICLIP_TDP43.slop15.train.neg_76818		+
chrX	131454495	131454550	ICLIP_TDP43.slop15.train.neg_85577		+
chr10	76002775	76002845	ICLIP_TDP43.slop15.train.neg_3885		+
chr14	87948425	87948467	ICLIP_TDP43.slop15.train.neg_22275		-
chr2	19554659	19554698	ICLIP_TDP43.slop15.train.neg_44972		-
chr6	130750522	130750562	ICLIP_TDP43.slop15.train.neg_70555		+
chr12	31847852	31847894	ICLIP_TDP43.slop15.train.neg_13342		-
chr22	20911700	20911750	ICLIP_TDP43.slop15.train.neg_54788		+
chr12	80009923	80009966	ICLIP_TDP43.slop15.train.neg_14004		-
chr12	543135	543200	ICLIP_TDP43.slop15.train.neg_10743		+
chr4	338292	338326	ICLIP_TDP43.slop15.train.neg_62091		+
chr11	77434671	77434714	ICLIP_TDP43.slop15.train.neg_10175		-
chrY	21176890	21176942	ICLIP_TDP43.slop15.train.neg_88249		-
chr13	111562657	111562706	ICLIP_TDP43.slop15.train.neg_18586		-
chr4	38104866	38104904	ICLIP_TDP43.slop15.train.neg_62664		+
chr2	80269396	80269428	ICLIP_TDP43.slop15.train.neg_44168		+
chr6	27101112	27101164	ICLIP_TDP43.slop15.train.neg_69353		+
chr14	39787784	39787832	ICLIP_TDP43.slop15.train.neg_19285		+
chr8	23109264	23109316	ICLIP_TDP43.slop15.train.neg_76720		+
chr13	26936312	26936358	ICLIP_TDP43.slop15.train.neg_14930		+
chr8	101728234	101728295	ICLIP_TDP43.slop15.train.neg_79560		-
chr10	25222218	25222265	ICLIP_TDP43.slop15.train.neg_5270		-
chr18	74640652	74640683	ICLIP_TDP43.slop15.train.neg_37010		+
chr21	36324012	36324082	ICLIP_TDP43.slop15.train.neg_53656		-
chr1	2126722	2126770	ICLIP_TDP43.slop15.train.neg_1657		-
chrX	103196712	103196763	ICLIP_TDP43.slop15.train.neg_85237		+
chr16	717793	717831	ICLIP_TDP43.slop15.train.neg_26659		+
chr2	191538796	191538847	ICLIP_TDP43.slop15.train.neg_44712		+
chr2	61112309	61112341	ICLIP_TDP43.slop15.train.neg_43931		+
chr9	136727247	136727294	ICLIP_TDP43.slop15.train.neg_83440		-
chr12	85588824	85588855	ICLIP_TDP43.slop15.train.neg_12201		+
chr14	65493048	65493087	ICLIP_TDP43.slop15.train.neg_19835		+
chr13	48818472	48818510	ICLIP_TDP43.slop15.train.neg_15614		+
chr3	40578332	40578389	ICLIP_TDP43.slop15.train.neg_59286		+
chr22	40458809	40458866	ICLIP_TDP43.slop15.train.neg_56178		+
chr1	45186856	45186891	ICLIP_TDP43.slop15.train.neg_717		+
chr19	52503717	52503776	ICLIP_TDP43.slop15.train.neg_43138		-
chr8	134234849	134234883	ICLIP_TDP43.slop15.train.neg_78273		+
chr8	79503884	79503929	ICLIP_TDP43.slop15.train.neg_77637		+
chr21	17141911	17141952	ICLIP_TDP43.slop15.train.neg_50385		+
chr20	30704555	30704595	ICLIP_TDP43.slop15.train.neg_47069		+
chr15	64717618	64717662	ICLIP_TDP43.slop15.train.neg_23723		+
chrX	66809272	66809310	ICLIP_TDP43.slop15.train.neg_84728		+
chr19	13063189	13063232	ICLIP_TDP43.slop15.train.neg_39687		+
chr16	29343318	29343361	ICLIP_TDP43.slop15.train.neg_27580		+
chr20	18123958	18123997	ICLIP_TDP43.slop15.train.neg_46752		+
chr7	139210998	139211047	ICLIP_TDP43.slop15.train.neg_74375		+
chr19	54644158	54644205	ICLIP_TDP43.slop15.train.neg_41220		+
chr10	73966488	73966532	ICLIP_TDP43.slop15.train.neg_5847		-
chr14	105877461	105877509	ICLIP_TDP43.slop15.train.neg_20926		+
chr17	61630992	61631059	ICLIP_TDP43.slop15.train.neg_32407		+
chr21	34669288	34669349	ICLIP_TDP43.slop15.train.neg_50968		+
chr10	90755510	90755576	ICLIP_TDP43.slop15.train.neg_4210		+
chr14	31029550	31029604	ICLIP_TDP43.slop15.train.neg_19031		+
chr21	19140626	19140681	ICLIP_TDP43.slop15.train.neg_52910		-
chr16	58544434	58544466	ICLIP_TDP43.slop15.train.neg_28086		+
chr16	47167751	47167810	ICLIP_TDP43.slop15.train.neg_29722		-
chr9	102907777	102907811	ICLIP_TDP43.slop15.train.neg_81069		+
chr16	19869734	19869793	ICLIP_TDP43.slop15.train.neg_29348		-
chrX	108949461	108949535	ICLIP_TDP43.slop15.train.neg_86944		-
chr15	56385901	56385955	ICLIP_TDP43.slop15.train.neg_25573		-
chr6	90541100	90541131	ICLIP_TDP43.slop15.train.neg_70299		+
chr9	35821739	35821787	ICLIP_TDP43.slop15.train.neg_80448		+
chr21	45556052	45556119	ICLIP_TDP43.slop15.train.neg_52272		+
chr7	64514360	64514417	ICLIP_TDP43.slop15.train.neg_73411		+
chr17	25410707	25410754	ICLIP_TDP43.slop15.train.neg_33524		-
chr13	36906878	36906922	ICLIP_TDP43.slop15.train.neg_17304		-
chr7	158589439	158589494	ICLIP_TDP43.slop15.train.neg_76205		-
chr10	87525651	87525690	ICLIP_TDP43.slop15.train.neg_6062		-
chr2	71177894	71177937	ICLIP_TDP43.slop15.train.neg_44059		+
chrX	48343696	48343771	ICLIP_TDP43.slop15.train.neg_84505		+
chr3	8453075	8453123	ICLIP_TDP43.slop15.train.neg_60615		-
chr16	80727858	80727905	ICLIP_TDP43.slop15.train.neg_30394		-
chr5	138410650	138410684	ICLIP_TDP43.slop15.train.neg_68687		-
chr19	44772140	44772182	ICLIP_TDP43.slop15.train.neg_40737		+
chr12	86720407	86720446	ICLIP_TDP43.slop15.train.neg_14059		-
chr17	7310963	7311028	ICLIP_TDP43.slop15.train.neg_30831		+
chr19	18856041	18856088	ICLIP_TDP43.slop15.train.neg_39987		+
chr9	34424179	34424253	ICLIP_TDP43.slop15.train.neg_82351		-
chrX	135260353	135260420	ICLIP_TDP43.slop15.train.neg_85648		+
chr2	113261156	113261192	ICLIP_TDP43.slop15.train.neg_44393		+
chr7	27150030	27150103	ICLIP_TDP43.slop15.train.neg_72890		+
chr7	99720182	99720231	ICLIP_TDP43.slop15.train.neg_75660		-
chr14	71463851	71463903	ICLIP_TDP43.slop15.train.neg_20040		+
chr13	50364282	50364334	ICLIP_TDP43.slop15.train.neg_17826		-
chr8	93744391	93744430	ICLIP_TDP43.slop15.train.neg_79436		-
chr9	103282543	103282580	ICLIP_TDP43.slop15.train.neg_81080		+
chr18	53065326	53065392	ICLIP_TDP43.slop15.train.neg_38510		-
chr9	115225383	115225427	ICLIP_TDP43.slop15.train.neg_83066		-
chr18	12922775	12922818	ICLIP_TDP43.slop15.train.neg_37518		-
chr12	20861727	20861771	ICLIP_TDP43.slop15.train.neg_11198		+
chrX	70517481	70517545	ICLIP_TDP43.slop15.train.neg_84889		+
chr16	87422717	87422779	ICLIP_TDP43.slop15.train.neg_30550		-
chr6	33398477	33398517	ICLIP_TDP43.slop15.train.neg_69589		+
chr18	73001805	73001854	ICLIP_TDP43.slop15.train.neg_36987		+
chr13	51507645	51507678	ICLIP_TDP43.slop15.train.neg_15779		+
chr4	6272592	6272636	ICLIP_TDP43.slop15.train.neg_62357		+
chr20	42902334	42902379	ICLIP_TDP43.slop15.train.neg_47686		+
chr18	63466344	63466375	ICLIP_TDP43.slop15.train.neg_36784		+
chr2	32309930	32309987	ICLIP_TDP43.slop15.train.neg_43666		+
chr12	51600338	51600385	ICLIP_TDP43.slop15.train.neg_13633		-
chr1	151207259	151207316	ICLIP_TDP43.slop15.train.neg_1348		+
chr20	2695692	2695751	ICLIP_TDP43.slop15.train.neg_46314		+
chr7	75192927	75192963	ICLIP_TDP43.slop15.train.neg_75363		-
chr21	33528344	33528404	ICLIP_TDP43.slop15.train.neg_53364		-
chr20	55947487	55947556	ICLIP_TDP43.slop15.train.neg_48066		+
chr8	67355364	67355400	ICLIP_TDP43.slop15.train.neg_77466		+
chr2	72730762	72730795	ICLIP_TDP43.slop15.train.neg_45500		-
chr21	43935119	43935152	ICLIP_TDP43.slop15.train.neg_51842		+
chr14	70803155	70803192	ICLIP_TDP43.slop15.train.neg_21948		-
chr10	37555590	37555640	ICLIP_TDP43.slop15.train.neg_3384		+
chr14	105695173	105695214	ICLIP_TDP43.slop15.train.neg_22685		-
chr21	37554157	37554210	ICLIP_TDP43.slop15.train.neg_51265		+
chrX	39962361	39962414	ICLIP_TDP43.slop15.train.neg_86210		-
chr7	114624691	114624741	ICLIP_TDP43.slop15.train.neg_74135		+
chrX	47788078	47788130	ICLIP_TDP43.slop15.train.neg_84485		+
chr13	28818618	28818652	ICLIP_TDP43.slop15.train.neg_15023		+
chr12	50512372	50512419	ICLIP_TDP43.slop15.train.neg_11530		+
chr16	1548558	1548589	ICLIP_TDP43.slop15.train.neg_26716		+
chr10	126095023	126095075	ICLIP_TDP43.slop15.train.neg_6650		-
chr8	19698752	19698787	ICLIP_TDP43.slop15.train.neg_76598		+
chr19	50506816	50506860	ICLIP_TDP43.slop15.train.neg_43082		-
chr10	71878770	71878823	ICLIP_TDP43.slop15.train.neg_5805		-
chr10	97527649	97527707	ICLIP_TDP43.slop15.train.neg_6189		-
chr4	26376093	26376134	ICLIP_TDP43.slop15.train.neg_62602		+
chr13	41441770	41441815	ICLIP_TDP43.slop15.train.neg_17483		-
chr1	98719428	98719476	ICLIP_TDP43.slop15.train.neg_1109		+
chr9	103791156	103791189	ICLIP_TDP43.slop15.train.neg_81083		+
chr17	67432129	67432162	ICLIP_TDP43.slop15.train.neg_32516		+
chr15	65854685	65854737	ICLIP_TDP43.slop15.train.neg_23786		+
chr12	105438647	105438693	ICLIP_TDP43.slop15.train.neg_14270		-
chr3	125742039	125742088	ICLIP_TDP43.slop15.train.neg_61743		-
chr8	124064087	124064126	ICLIP_TDP43.slop15.train.neg_78164		+
chr16	20815395	20815449	ICLIP_TDP43.slop15.train.neg_29359		-
chr19	36610069	36610119	ICLIP_TDP43.slop15.train.neg_40411		+
chr9	4827287	4827349	ICLIP_TDP43.slop15.train.neg_80078		+
chrX	153696515	153696546	ICLIP_TDP43.slop15.train.neg_85766		+
chr17	1436843	1436891	ICLIP_TDP43.slop15.train.neg_33030		-
chr14	96994604	96994636	ICLIP_TDP43.slop15.train.neg_20556		+
chr17	41103807	41103849	ICLIP_TDP43.slop15.train.neg_33895		-
chr11	64877456	64877512	ICLIP_TDP43.slop15.train.neg_7881		+
chr18	5536753	5536806	ICLIP_TDP43.slop15.train.neg_37361		-
chr21	37764165	37764222	ICLIP_TDP43.slop15.train.neg_51324		+
chr9	115339072	115339112	ICLIP_TDP43.slop15.train.neg_81246		+
chr1	26792358	26792398	ICLIP_TDP43.slop15.train.neg_1923		-
chr14	100840512	100840565	ICLIP_TDP43.slop15.train.neg_22596		-
chr4	4317677	4317721	ICLIP_TDP43.slop15.train.neg_62333		+
chr11	7385536	7385597	ICLIP_TDP43.slop15.train.neg_6908		+
chr18	57008294	57008351	ICLIP_TDP43.slop15.train.neg_38610		-
chr17	45627533	45627602	ICLIP_TDP43.slop15.train.neg_31957		+
chr12	56323445	56323491	ICLIP_TDP43.slop15.train.neg_13732		-
chr14	106967056	106967087	ICLIP_TDP43.slop15.train.neg_20943		+
chr13	76041279	76041343	ICLIP_TDP43.slop15.train.neg_18068		-
chrX	100497746	100497794	ICLIP_TDP43.slop15.train.neg_85153		+
chr4	99547013	99547054	ICLIP_TDP43.slop15.train.neg_64996		-
chr22	38318421	38318475	ICLIP_TDP43.slop15.train.neg_55973		+
chr5	25410440	25410479	ICLIP_TDP43.slop15.train.neg_67647		-
chr22	28168702	28168746	ICLIP_TDP43.slop15.train.neg_57298		-
chr11	27479250	27479316	ICLIP_TDP43.slop15.train.neg_9442		-
chr14	71126399	71126439	ICLIP_TDP43.slop15.train.neg_20020		+
chr5	69833570	69833613	ICLIP_TDP43.slop15.train.neg_68077		-
chr8	39860951	39860992	ICLIP_TDP43.slop15.train.neg_77125		+
chr8	132952880	132952931	ICLIP_TDP43.slop15.train.neg_78243		+
chr11	10908574	10908609	ICLIP_TDP43.slop15.train.neg_7014		+
chrY	21189895	21189927	ICLIP_TDP43.slop15.train.neg_88325		-
chr14	38036106	38036154	ICLIP_TDP43.slop15.train.neg_19234		+
chr5	74056756	74056812	ICLIP_TDP43.slop15.train.neg_68119		-
chr18	39057290	39057327	ICLIP_TDP43.slop15.train.neg_38106		-
chr13	49687934	49687969	ICLIP_TDP43.slop15.train.neg_15672		+
chr12	39257049	39257080	ICLIP_TDP43.slop15.train.neg_13359		-
chr6	24585689	24585736	ICLIP_TDP43.slop15.train.neg_71044		-
chr4	80797006	80797041	ICLIP_TDP43.slop15.train.neg_63186		+
chr9	100435277	100435334	ICLIP_TDP43.slop15.train.neg_81028		+
chr10	29749862	29749900	ICLIP_TDP43.slop15.train.neg_3303		+
chr22	40634531	40634569	ICLIP_TDP43.slop15.train.neg_56190		+
chrY	21228498	21228572	ICLIP_TDP43.slop15.train.neg_88554		-
chr4	1386340	1386397	ICLIP_TDP43.slop15.train.neg_62198		+
chr7	2555314	2555361	ICLIP_TDP43.slop15.train.neg_72571		+
chr11	119320457	119320513	ICLIP_TDP43.slop15.train.neg_8774		+
chr21	29870073	29870138	ICLIP_TDP43.slop15.train.neg_53155		-
chr1	70695799	70695845	ICLIP_TDP43.slop15.train.neg_959		+
chr18	24166104	24166160	ICLIP_TDP43.slop15.train.neg_37802		-
chr6	30613931	30614000	ICLIP_TDP43.slop15.train.neg_69445		+
chr3	27466885	27466941	ICLIP_TDP43.slop15.train.neg_60800		-
chr11	852573	852639	ICLIP_TDP43.slop15.train.neg_6812		+
chr3	121361005	121361037	ICLIP_TDP43.slop15.train.neg_61659		-
chr14	53569979	53570018	ICLIP_TDP43.slop15.train.neg_21640		-
chr13	72026258	72026320	ICLIP_TDP43.slop15.train.neg_18008		-
chr18	53425141	53425185	ICLIP_TDP43.slop15.train.neg_36499		+
chr4	2810990	2811056	ICLIP_TDP43.slop15.train.neg_62253		+
chr12	62300236	62300272	ICLIP_TDP43.slop15.train.neg_13857		-
chr10	101965582	101965616	ICLIP_TDP43.slop15.train.neg_6298		-
chr14	91714444	91714487	ICLIP_TDP43.slop15.train.neg_22387		-
chr22	24903231	24903282	ICLIP_TDP43.slop15.train.neg_55139		+
chr4	8237302	8237372	ICLIP_TDP43.slop15.train.neg_62422		+
chr9	109760130	109760190	ICLIP_TDP43.slop15.train.neg_81179		+
chrY	21138665	21138718	ICLIP_TDP43.slop15.train.neg_88025		-
chr20	43654057	43654098	ICLIP_TDP43.slop15.train.neg_47747		+
chr3	112995661	112995717	ICLIP_TDP43.slop15.train.neg_60068		+
chr17	19318618	19318677	ICLIP_TDP43.slop15.train.neg_31194		+
chr16	88924015	88924054	ICLIP_TDP43.slop15.train.neg_28772		+
chrX	107520089	107520160	ICLIP_TDP43.slop15.train.neg_86925		-
chr7	40028405	40028448	ICLIP_TDP43.slop15.train.neg_73153		+
chr22	30298734	30298784	ICLIP_TDP43.slop15.train.neg_55520		+
chrX	77222672	77222711	ICLIP_TDP43.slop15.train.neg_85025		+
chr4	140648381	140648423	ICLIP_TDP43.slop15.train.neg_63777		+
chr14	81655801	81655847	ICLIP_TDP43.slop15.train.neg_22227		-
chrX	73071646	73071681	ICLIP_TDP43.slop15.train.neg_86674		-
chr19	59077288	59077343	ICLIP_TDP43.slop15.train.neg_43306		-
chr1	56978981	56979037	ICLIP_TDP43.slop15.train.neg_2305		-
chr9	131963583	131963620	ICLIP_TDP43.slop15.train.neg_81658		+
chr9	27057746	27057816	ICLIP_TDP43.slop15.train.neg_80290		+
chr3	53677322	53677359	ICLIP_TDP43.slop15.train.neg_59643		+
chr17	17728228	17728261	ICLIP_TDP43.slop15.train.neg_33443		-
chr13	88308348	88308397	ICLIP_TDP43.slop15.train.neg_18201		-
chr5	81672722	81672767	ICLIP_TDP43.slop15.train.neg_66606		+
chr11	33064531	33064571	ICLIP_TDP43.slop15.train.neg_7310		+
chr7	77204090	77204141	ICLIP_TDP43.slop15.train.neg_73642		+
chr5	92752513	92752550	ICLIP_TDP43.slop15.train.neg_68287		-
chr19	37079434	37079501	ICLIP_TDP43.slop15.train.neg_40445		+
chr2	28624823	28624859	ICLIP_TDP43.slop15.train.neg_43616		+
chr8	17134845	17134901	ICLIP_TDP43.slop15.train.neg_76561		+
chr18	14066923	14066971	ICLIP_TDP43.slop15.train.neg_37547		-
chr13	21095701	21095757	ICLIP_TDP43.slop15.train.neg_16879		-
chr19	13150591	13150630	ICLIP_TDP43.slop15.train.neg_39692		+
chr19	49653242	49653281	ICLIP_TDP43.slop15.train.neg_41028		+
chr6	159152567	159152621	ICLIP_TDP43.slop15.train.neg_70793		+
chr15	99799550	99799593	ICLIP_TDP43.slop15.train.neg_24791		+
chr10	33009618	33009659	ICLIP_TDP43.slop15.train.neg_3343		+
chr21	35449641	35449702	ICLIP_TDP43.slop15.train.neg_51168		+
chr12	15821878	15821934	ICLIP_TDP43.slop15.train.neg_13122		-
chr8	29937530	29937594	ICLIP_TDP43.slop15.train.neg_78761		-
chrX	47317939	47317974	ICLIP_TDP43.slop15.train.neg_86300		-
chr14	100824942	100824973	ICLIP_TDP43.slop15.train.neg_22595		-
chr13	38930356	38930403	ICLIP_TDP43.slop15.train.neg_15274		+
chr21	33741124	33741178	ICLIP_TDP43.slop15.train.neg_53396		-
chrX	11206021	11206062	ICLIP_TDP43.slop15.train.neg_85931		-
chr4	77888469	77888514	ICLIP_TDP43.slop15.train.neg_63118		+
chr4	77178843	77178895	ICLIP_TDP43.slop15.train.neg_63098		+
chr5	43059994	43060028	ICLIP_TDP43.slop15.train.neg_67877		-
chr20	36842524	36842576	ICLIP_TDP43.slop15.train.neg_49563		-
chr1	89109875	89109939	ICLIP_TDP43.slop15.train.neg_2434		-
chr8	42025646	42025687	ICLIP_TDP43.slop15.train.neg_77149		+
chr10	135149233	135149284	ICLIP_TDP43.slop15.train.neg_6751		-
chr1	61782190	61782224	ICLIP_TDP43.slop15.train.neg_859		+
chr6	130578552	130578600	ICLIP_TDP43.slop15.train.neg_72231		-
chr10	33141771	33141815	ICLIP_TDP43.slop15.train.neg_3346		+
chr16	69774422	69774467	ICLIP_TDP43.slop15.train.neg_28350		+
chr3	48687528	48687593	ICLIP_TDP43.slop15.train.neg_61036		-
chr8	61417690	61417760	ICLIP_TDP43.slop15.train.neg_79078		-
chr12	56164407	56164439	ICLIP_TDP43.slop15.train.neg_13717		-
chr19	18802478	18802531	ICLIP_TDP43.slop15.train.neg_39979		+
chr18	34352848	34352891	ICLIP_TDP43.slop15.train.neg_36026		+
chr21	30834077	30834136	ICLIP_TDP43.slop15.train.neg_50819		+
chr4	78836858	78836895	ICLIP_TDP43.slop15.train.neg_63131		+
chr3	132386113	132386157	ICLIP_TDP43.slop15.train.neg_60269		+
chr10	71629853	71629902	ICLIP_TDP43.slop15.train.neg_3764		+
chr18	39623935	39623979	ICLIP_TDP43.slop15.train.neg_36082		+
chr11	65164670	65164712	ICLIP_TDP43.slop15.train.neg_7901		+
chr12	26448330	26448361	ICLIP_TDP43.slop15.train.neg_11270		+
chr11	238585	238660	ICLIP_TDP43.slop15.train.neg_6770		+
chr3	58485917	58485981	ICLIP_TDP43.slop15.train.neg_59718		+
chr6	105451067	105451121	ICLIP_TDP43.slop15.train.neg_70341		+
chr14	36137604	36137664	ICLIP_TDP43.slop15.train.neg_21342		-
chr16	16126567	16126601	ICLIP_TDP43.slop15.train.neg_27208		+
chr3	128988276	128988330	ICLIP_TDP43.slop15.train.neg_60229		+
chr14	50941900	50941946	ICLIP_TDP43.slop15.train.neg_21552		-
chr18	77214895	77214939	ICLIP_TDP43.slop15.train.neg_37102		+
chr9	27189816	27189867	ICLIP_TDP43.slop15.train.neg_80306		+
chr15	72293199	72293245	ICLIP_TDP43.slop15.train.neg_25963		-
chr2	65301514	65301587	ICLIP_TDP43.slop15.train.neg_45420		-
chr6	43303047	43303108	ICLIP_TDP43.slop15.train.neg_71566		-
chrX	44398806	44398845	ICLIP_TDP43.slop15.train.neg_86263		-
chr16	89876746	89876791	ICLIP_TDP43.slop15.train.neg_30638		-
chr18	60236069	60236144	ICLIP_TDP43.slop15.train.neg_36723		+
chr15	52039571	52039609	ICLIP_TDP43.slop15.train.neg_25452		-
chr21	40716046	40716086	ICLIP_TDP43.slop15.train.neg_53847		-
chr2	127961045	127961088	ICLIP_TDP43.slop15.train.neg_45789		-
chr16	19081960	19081995	ICLIP_TDP43.slop15.train.neg_27231		+
chr14	73739848	73739883	ICLIP_TDP43.slop15.train.neg_20149		+
chr5	98239543	98239594	ICLIP_TDP43.slop15.train.neg_68357		-
chrX	48592719	48592761	ICLIP_TDP43.slop15.train.neg_86342		-
chr15	76554316	76554372	ICLIP_TDP43.slop15.train.neg_26110		-
chr1	29272943	29272984	ICLIP_TDP43.slop15.train.neg_436		+
chr20	25191512	25191543	ICLIP_TDP43.slop15.train.neg_46928		+
chr6	62426943	62426985	ICLIP_TDP43.slop15.train.neg_71731		-
chr10	100205495	100205555	ICLIP_TDP43.slop15.train.neg_6268		-
chr19	14252203	14252234	ICLIP_TDP43.slop15.train.neg_39736		+
chr11	120351703	120351739	ICLIP_TDP43.slop15.train.neg_8795		+
chr15	65881765	65881807	ICLIP_TDP43.slop15.train.neg_25821		-
chr4	129909155	129909192	ICLIP_TDP43.slop15.train.neg_65282		-
chr19	39827677	39827715	ICLIP_TDP43.slop15.train.neg_42562		-
chr2	172316909	172316941	ICLIP_TDP43.slop15.train.neg_44627		+
chr3	50293961	50294007	ICLIP_TDP43.slop15.train.neg_59539		+
chr7	143585343	143585384	ICLIP_TDP43.slop15.train.neg_76118		-
chrX	48336641	48336698	ICLIP_TDP43.slop15.train.neg_84493		+
chr12	94144686	94144742	ICLIP_TDP43.slop15.train.neg_12231		+
chr13	108945581	108945618	ICLIP_TDP43.slop15.train.neg_16519		+
chr8	6433241	6433285	ICLIP_TDP43.slop15.train.neg_76337		+
chr16	89925433	89925481	ICLIP_TDP43.slop15.train.neg_28818		+
chr9	128032756	128032801	ICLIP_TDP43.slop15.train.neg_81437		+
chr21	46238458	46238503	ICLIP_TDP43.slop15.train.neg_54214		-
chr20	19781489	19781549	ICLIP_TDP43.slop15.train.neg_46817		+
chr10	133761887	133761923	ICLIP_TDP43.slop15.train.neg_4894		+
chr21	40687882	40687931	ICLIP_TDP43.slop15.train.neg_53834		-
chr22	31335382	31335425	ICLIP_TDP43.slop15.train.neg_57519		-
chr12	100481210	100481255	ICLIP_TDP43.slop15.train.neg_14207		-
chrY	21073087	21073137	ICLIP_TDP43.slop15.train.neg_87659		-
chr20	33979770	33979813	ICLIP_TDP43.slop15.train.neg_49363		-
chr8	10638891	10638927	ICLIP_TDP43.slop15.train.neg_78451		-
chr12	5607369	5607425	ICLIP_TDP43.slop15.train.neg_10901		+
chr9	88222134	88222192	ICLIP_TDP43.slop15.train.neg_82682		-
chr15	59747433	59747507	ICLIP_TDP43.slop15.train.neg_23597		+
chr10	91392300	91392358	ICLIP_TDP43.slop15.train.neg_6136		-
chr12	68055915	68055962	ICLIP_TDP43.slop15.train.neg_11989		+
chr6	2953090	2953122	ICLIP_TDP43.slop15.train.neg_70853		-
chr20	10264405	10264455	ICLIP_TDP43.slop15.train.neg_46609		+
chr19	37862104	37862146	ICLIP_TDP43.slop15.train.neg_40528		+
chr16	11492117	11492163	ICLIP_TDP43.slop15.train.neg_29175		-
chr19	19129414	19129457	ICLIP_TDP43.slop15.train.neg_42164		-
chr10	32835319	32835351	ICLIP_TDP43.slop15.train.neg_3336		+
chr6	46397621	46397686	ICLIP_TDP43.slop15.train.neg_71615		-
chr1	112171563	112171612	ICLIP_TDP43.slop15.train.neg_1222		+
chr12	52040845	52040888	ICLIP_TDP43.slop15.train.neg_11574		+
chr6	41946936	41946984	ICLIP_TDP43.slop15.train.neg_71533		-
chr20	36784724	36784787	ICLIP_TDP43.slop15.train.neg_49556		-
chr19	36440436	36440468	ICLIP_TDP43.slop15.train.neg_40403		+
chr13	51402169	51402214	ICLIP_TDP43.slop15.train.neg_15755		+
chr12	105579497	105579529	ICLIP_TDP43.slop15.train.neg_14278		-
chr13	22263887	22263953	ICLIP_TDP43.slop15.train.neg_14758		+
chr14	58975740	58975797	ICLIP_TDP43.slop15.train.neg_19671		+
chr16	19679668	19679711	ICLIP_TDP43.slop15.train.neg_27273		+
chr17	63990947	63990996	ICLIP_TDP43.slop15.train.neg_34458		-
chr11	59346999	59347041	ICLIP_TDP43.slop15.train.neg_9678		-
chr13	50116951	50116996	ICLIP_TDP43.slop15.train.neg_17758		-
chr3	63875745	63875799	ICLIP_TDP43.slop15.train.neg_59739		+
chr21	44076845	44076891	ICLIP_TDP43.slop15.train.neg_51895		+
chr17	80512562	80512607	ICLIP_TDP43.slop15.train.neg_32922		+
chr1	145100996	145101041	ICLIP_TDP43.slop15.train.neg_1294		+
chr21	45434744	45434782	ICLIP_TDP43.slop15.train.neg_52192		+
chr11	72795646	72795697	ICLIP_TDP43.slop15.train.neg_10090		-
chr14	69616849	69616880	ICLIP_TDP43.slop15.train.neg_21914		-
chr13	51492580	51492628	ICLIP_TDP43.slop15.train.neg_15771		+
chr3	37798537	37798588	ICLIP_TDP43.slop15.train.neg_60870		-
chr16	3248422	3248487	ICLIP_TDP43.slop15.train.neg_26826		+
chr4	110992088	110992132	ICLIP_TDP43.slop15.train.neg_65174		-
chr8	86169886	86169935	ICLIP_TDP43.slop15.train.neg_77729		+
chr21	47741837	47741881	ICLIP_TDP43.slop15.train.neg_54474		-
chr7	55714613	55714672	ICLIP_TDP43.slop15.train.neg_73353		+
chrX	74312172	74312244	ICLIP_TDP43.slop15.train.neg_86718		-
chr15	85320434	85320494	ICLIP_TDP43.slop15.train.neg_24529		+
chr3	113401165	113401203	ICLIP_TDP43.slop15.train.neg_61545		-
chr18	70214368	70214425	ICLIP_TDP43.slop15.train.neg_38819		-
chr7	80444415	80444456	ICLIP_TDP43.slop15.train.neg_75433		-
chr16	79622707	79622740	ICLIP_TDP43.slop15.train.neg_30361		-
chr6	46577272	46577324	ICLIP_TDP43.slop15.train.neg_71623		-
chr16	23464078	23464131	ICLIP_TDP43.slop15.train.neg_27395		+
chr3	11483871	11483937	ICLIP_TDP43.slop15.train.neg_58832		+
chr16	58216212	58216258	ICLIP_TDP43.slop15.train.neg_29889		-
chr22	32352064	32352104	ICLIP_TDP43.slop15.train.neg_55752		+
chr17	7255423	7255480	ICLIP_TDP43.slop15.train.neg_30820		+
chr22	33216154	33216208	ICLIP_TDP43.slop15.train.neg_55788		+
chr8	41129421	41129489	ICLIP_TDP43.slop15.train.neg_78862		-
chr15	32931429	32931469	ICLIP_TDP43.slop15.train.neg_22904		+
chr18	22007564	22007615	ICLIP_TDP43.slop15.train.neg_35692		+
chr21	22790570	22790609	ICLIP_TDP43.slop15.train.neg_50571		+
chr21	44145015	44145050	ICLIP_TDP43.slop15.train.neg_51924		+
chr4	17878517	17878555	ICLIP_TDP43.slop15.train.neg_64331		-
chr2	202638689	202638723	ICLIP_TDP43.slop15.train.neg_46069		-
chr2	109347148	109347205	ICLIP_TDP43.slop15.train.neg_44343		+
chr16	28835043	28835091	ICLIP_TDP43.slop15.train.neg_27527		+
chrX	6996612	6996670	ICLIP_TDP43.slop15.train.neg_85874		-
chr4	8215667	8215738	ICLIP_TDP43.slop15.train.neg_62421		+
chr15	24231709	24231754	ICLIP_TDP43.slop15.train.neg_22755		+
chr21	34946403	34946449	ICLIP_TDP43.slop15.train.neg_53567		-
chr11	43776239	43776282	ICLIP_TDP43.slop15.train.neg_7462		+
chr18	11761983	11762020	ICLIP_TDP43.slop15.train.neg_35345		+
chr21	40777635	40777678	ICLIP_TDP43.slop15.train.neg_51554		+
chr16	58705346	58705385	ICLIP_TDP43.slop15.train.neg_29912		-
chr14	65523042	65523100	ICLIP_TDP43.slop15.train.neg_21831		-
chrX	12993551	12993599	ICLIP_TDP43.slop15.train.neg_83980		+
chr4	68400237	68400292	ICLIP_TDP43.slop15.train.neg_64686		-
chr18	6391700	6391741	ICLIP_TDP43.slop15.train.neg_37405		-
chr10	33572908	33572960	ICLIP_TDP43.slop15.train.neg_5431		-
chr15	59775221	59775286	ICLIP_TDP43.slop15.train.neg_23602		+
chr10	129906713	129906760	ICLIP_TDP43.slop15.train.neg_6694		-
chr9	5366855	5366904	ICLIP_TDP43.slop15.train.neg_81982		-
chr21	33808515	33808560	ICLIP_TDP43.slop15.train.neg_50888		+
chr22	25778335	25778377	ICLIP_TDP43.slop15.train.neg_57241		-
chrY	21064284	21064316	ICLIP_TDP43.slop15.train.neg_87607		-
chr19	19306513	19306586	ICLIP_TDP43.slop15.train.neg_40033		+
chr20	50907522	50907566	ICLIP_TDP43.slop15.train.neg_47977		+
chr19	17541836	17541881	ICLIP_TDP43.slop15.train.neg_39869		+
chr8	25355448	25355485	ICLIP_TDP43.slop15.train.neg_76792		+
chr11	76074603	76074658	ICLIP_TDP43.slop15.train.neg_10141		-
chr10	96327692	96327724	ICLIP_TDP43.slop15.train.neg_4348		+
chr9	156279	156325	ICLIP_TDP43.slop15.train.neg_81909		-
chr20	49149700	49149732	ICLIP_TDP43.slop15.train.neg_47963		+
chrX	129268890	129268930	ICLIP_TDP43.slop15.train.neg_87175		-
chr2	128892585	128892643	ICLIP_TDP43.slop15.train.neg_44473		+
chr12	117483566	117483612	ICLIP_TDP43.slop15.train.neg_14443		-
chr21	44402780	44402826	ICLIP_TDP43.slop15.train.neg_52002		+
chr13	51408815	51408874	ICLIP_TDP43.slop15.train.neg_15763		+
chrY	21144106	21144140	ICLIP_TDP43.slop15.train.neg_88058		-
chr3	28681041	28681114	ICLIP_TDP43.slop15.train.neg_59030		+
chr7	16713808	16713850	ICLIP_TDP43.slop15.train.neg_72773		+
chr19	4821920	4821964	ICLIP_TDP43.slop15.train.neg_41699		-
chr12	52078940	52078991	ICLIP_TDP43.slop15.train.neg_11576		+
chr1	176537157	176537203	ICLIP_TDP43.slop15.train.neg_1461		+
chr6	26200197	26200268	ICLIP_TDP43.slop15.train.neg_69317		+
chr22	25031150	25031181	ICLIP_TDP43.slop15.train.neg_55170		+
chr17	21285943	21286017	ICLIP_TDP43.slop15.train.neg_31256		+
chr20	6017823	6017863	ICLIP_TDP43.slop15.train.neg_46540		+
chr9	99235479	99235519	ICLIP_TDP43.slop15.train.neg_80985		+
chr8	144727707	144727774	ICLIP_TDP43.slop15.train.neg_78316		+
chr20	62430878	62430911	ICLIP_TDP43.slop15.train.neg_50300		-
chr18	33724559	33724602	ICLIP_TDP43.slop15.train.neg_35979		+
chr16	18471652	18471697	ICLIP_TDP43.slop15.train.neg_29317		-
chr8	19697694	19697725	ICLIP_TDP43.slop15.train.neg_76596		+
chr3	132378252	132378291	ICLIP_TDP43.slop15.train.neg_61829		-
chr9	95193761	95193806	ICLIP_TDP43.slop15.train.neg_80837		+
chr4	134912529	134912599	ICLIP_TDP43.slop15.train.neg_65295		-
chr22	39768977	39769026	ICLIP_TDP43.slop15.train.neg_56101		+
chr15	25280121	25280154	ICLIP_TDP43.slop15.train.neg_22776		+
chr7	23016455	23016515	ICLIP_TDP43.slop15.train.neg_74827		-
chr14	68143043	68143107	ICLIP_TDP43.slop15.train.neg_21854		-
chr2	42544328	42544395	ICLIP_TDP43.slop15.train.neg_43752		+
chr19	48254492	48254528	ICLIP_TDP43.slop15.train.neg_40945		+
chr6	100014915	100014961	ICLIP_TDP43.slop15.train.neg_71991		-
chr13	98097512	98097545	ICLIP_TDP43.slop15.train.neg_16267		+
chr14	39819073	39819105	ICLIP_TDP43.slop15.train.neg_19291		+
chr15	101812300	101812346	ICLIP_TDP43.slop15.train.neg_26539		-
chr13	96592616	96592675	ICLIP_TDP43.slop15.train.neg_18283		-
chr10	114316558	114316599	ICLIP_TDP43.slop15.train.neg_4699		+
chr13	47001199	47001232	ICLIP_TDP43.slop15.train.neg_17708		-
chr19	9455815	9455861	ICLIP_TDP43.slop15.train.neg_39514		+
chr2	112875072	112875131	ICLIP_TDP43.slop15.train.neg_44384		+
chr1	46049583	46049619	ICLIP_TDP43.slop15.train.neg_739		+
chr21	35916476	35916518	ICLIP_TDP43.slop15.train.neg_53623		-
chr22	41983856	41983893	ICLIP_TDP43.slop15.train.neg_58261		-
chr3	138253461	138253495	ICLIP_TDP43.slop15.train.neg_61879		-
chrX	119428447	119428509	ICLIP_TDP43.slop15.train.neg_87086		-
chr15	28203308	28203344	ICLIP_TDP43.slop15.train.neg_24932		-
chr11	46068437	46068492	ICLIP_TDP43.slop15.train.neg_9578		-
chr10	102119895	102119936	ICLIP_TDP43.slop15.train.neg_4491		+
chr13	50361570	50361615	ICLIP_TDP43.slop15.train.neg_17825		-
chr5	179468420	179468467	ICLIP_TDP43.slop15.train.neg_68925		-
chr9	20969884	20969919	ICLIP_TDP43.slop15.train.neg_80263		+
chr19	37147677	37147718	ICLIP_TDP43.slop15.train.neg_42436		-
chr20	2691965	2692036	ICLIP_TDP43.slop15.train.neg_46313		+
chr17	56601187	56601242	ICLIP_TDP43.slop15.train.neg_34310		-
chr1	84165462	84165510	ICLIP_TDP43.slop15.train.neg_2404		-
chr13	36928344	36928415	ICLIP_TDP43.slop15.train.neg_17313		-
chr21	37761488	37761547	ICLIP_TDP43.slop15.train.neg_51319		+
chr18	30914467	30914503	ICLIP_TDP43.slop15.train.neg_37961		-
chr6	39867238	39867290	ICLIP_TDP43.slop15.train.neg_69754		+
chr10	102990623	102990667	ICLIP_TDP43.slop15.train.neg_4553		+
chr5	17257723	17257770	ICLIP_TDP43.slop15.train.neg_65869		+
chr7	130597348	130597400	ICLIP_TDP43.slop15.train.neg_75977		-
chr10	104168530	104168573	ICLIP_TDP43.slop15.train.neg_6381		-
chr2	20189056	20189104	ICLIP_TDP43.slop15.train.neg_44982		-
chr14	65415345	65415391	ICLIP_TDP43.slop15.train.neg_19830		+
chr9	133571199	133571256	ICLIP_TDP43.slop15.train.neg_81711		+
chr22	26882100	26882175	ICLIP_TDP43.slop15.train.neg_55337		+
chr13	53021188	53021233	ICLIP_TDP43.slop15.train.neg_17935		-
chr7	115601902	115601934	ICLIP_TDP43.slop15.train.neg_75830		-
chr14	39967495	39967554	ICLIP_TDP43.slop15.train.neg_19302		+
chr22	44685161	44685210	ICLIP_TDP43.slop15.train.neg_58486		-
chr19	16773429	16773471	ICLIP_TDP43.slop15.train.neg_39810		+
chr18	51802587	51802628	ICLIP_TDP43.slop15.train.neg_36427		+
chr1	32648527	32648567	ICLIP_TDP43.slop15.train.neg_469		+
chr4	153281710	153281755	ICLIP_TDP43.slop15.train.neg_65401		-
chr15	41755969	41756029	ICLIP_TDP43.slop15.train.neg_23158		+
chr20	32174571	32174608	ICLIP_TDP43.slop15.train.neg_47189		+
chr6	11099974	11100019	ICLIP_TDP43.slop15.train.neg_69120		+
chr16	2303886	2303931	ICLIP_TDP43.slop15.train.neg_28966		-
chr12	117285545	117285589	ICLIP_TDP43.slop15.train.neg_12596		+
chrX	47061194	47061238	ICLIP_TDP43.slop15.train.neg_84419		+
chr18	12338141	12338184	ICLIP_TDP43.slop15.train.neg_35384		+
chr17	72797031	72797075	ICLIP_TDP43.slop15.train.neg_32565		+
chr18	77469198	77469241	ICLIP_TDP43.slop15.train.neg_37129		+
chr4	4604991	4605057	ICLIP_TDP43.slop15.train.neg_62342		+
chr1	26349278	26349330	ICLIP_TDP43.slop15.train.neg_350		+
chr2	25099952	25100007	ICLIP_TDP43.slop15.train.neg_45025		-
chr12	2861192	2861223	ICLIP_TDP43.slop15.train.neg_12918		-
chrX	68876741	68876777	ICLIP_TDP43.slop15.train.neg_84795		+
chr21	46689663	46689699	ICLIP_TDP43.slop15.train.neg_54269		-
chrY	21095880	21095924	ICLIP_TDP43.slop15.train.neg_87788		-
chr20	36486041	36486100	ICLIP_TDP43.slop15.train.neg_47426		+
chr5	34222485	34222558	ICLIP_TDP43.slop15.train.neg_67739		-
chr3	15852850	15852892	ICLIP_TDP43.slop15.train.neg_60748		-
chr4	77203110	77203150	ICLIP_TDP43.slop15.train.neg_63099		+
chr16	68981802	68981837	ICLIP_TDP43.slop15.train.neg_28300		+
chr10	32167373	32167409	ICLIP_TDP43.slop15.train.neg_5380		-
chr21	47731306	47731340	ICLIP_TDP43.slop15.train.neg_54458		-
chr7	44619816	44619867	ICLIP_TDP43.slop15.train.neg_75159		-
chr18	49905699	49905737	ICLIP_TDP43.slop15.train.neg_36398		+
chr19	39418402	39418460	ICLIP_TDP43.slop15.train.neg_42533		-
chr3	31673736	31673772	ICLIP_TDP43.slop15.train.neg_59070		+
chrX	48692545	48692576	ICLIP_TDP43.slop15.train.neg_86348		-
chr4	155463219	155463275	ICLIP_TDP43.slop15.train.neg_65418		-
chr6	73471182	73471229	ICLIP_TDP43.slop15.train.neg_70101		+
chr4	2251058	2251102	ICLIP_TDP43.slop15.train.neg_64106		-
chr3	48215947	48215989	ICLIP_TDP43.slop15.train.neg_61016		-
chr1	39470634	39470680	ICLIP_TDP43.slop15.train.neg_580		+
chr22	18569566	18569598	ICLIP_TDP43.slop15.train.neg_54579		+
chr2	128904804	128904868	ICLIP_TDP43.slop15.train.neg_44475		+
chr16	32128170	32128230	ICLIP_TDP43.slop15.train.neg_29652		-
chr3	38221219	38221266	ICLIP_TDP43.slop15.train.neg_59219		+
chr9	32633200	32633234	ICLIP_TDP43.slop15.train.neg_82234		-
chr4	109577571	109577618	ICLIP_TDP43.slop15.train.neg_63492		+
chr10	80210759	80210810	ICLIP_TDP43.slop15.train.neg_3965		+
chr8	26219261	26219294	ICLIP_TDP43.slop15.train.neg_76807		+
chr7	81629181	81629239	ICLIP_TDP43.slop15.train.neg_75448		-
chr11	67196556	67196592	ICLIP_TDP43.slop15.train.neg_8053		+
chr22	41524634	41524680	ICLIP_TDP43.slop15.train.neg_56251		+
chr9	135749677	135749725	ICLIP_TDP43.slop15.train.neg_83417		-
chr4	130032207	130032250	ICLIP_TDP43.slop15.train.neg_63738		+
chr22	17964887	17964940	ICLIP_TDP43.slop15.train.neg_54542		+
chr14	24021863	24021902	ICLIP_TDP43.slop15.train.neg_18822		+
chr1	41126932	41126998	ICLIP_TDP43.slop15.train.neg_2134		-
chr1	158010887	158010936	ICLIP_TDP43.slop15.train.neg_1396		+
chr19	39424353	39424384	ICLIP_TDP43.slop15.train.neg_42537		-
chr2	30360629	30360667	ICLIP_TDP43.slop15.train.neg_45124		-
chr2	24545176	24545217	ICLIP_TDP43.slop15.train.neg_45015		-
chr5	86716160	86716224	ICLIP_TDP43.slop15.train.neg_68224		-
chr12	49427350	49427396	ICLIP_TDP43.slop15.train.neg_13539		-
chr19	18964473	18964516	ICLIP_TDP43.slop15.train.neg_40000		+
chr15	49452717	49452759	ICLIP_TDP43.slop15.train.neg_23341		+
chr8	668628	668660	ICLIP_TDP43.slop15.train.neg_78363		-
chr15	42541879	42541949	ICLIP_TDP43.slop15.train.neg_25210		-
chr9	38554202	38554263	ICLIP_TDP43.slop15.train.neg_82445		-
chr12	132473514	132473552	ICLIP_TDP43.slop15.train.neg_12849		+
chr19	19350556	19350589	ICLIP_TDP43.slop15.train.neg_40048		+
chr21	22452696	22452756	ICLIP_TDP43.slop15.train.neg_50535		+
chr6	24906499	24906537	ICLIP_TDP43.slop15.train.neg_71070		-
chr14	69520252	69520283	ICLIP_TDP43.slop15.train.neg_21900		-
chr4	16179506	16179553	ICLIP_TDP43.slop15.train.neg_64301		-
chr6	43112626	43112696	ICLIP_TDP43.slop15.train.neg_69849		+
chr14	24977684	24977718	ICLIP_TDP43.slop15.train.neg_18943		+
chr13	41814073	41814110	ICLIP_TDP43.slop15.train.neg_17530		-
chr19	48893147	48893183	ICLIP_TDP43.slop15.train.neg_42965		-
chr18	74517390	74517426	ICLIP_TDP43.slop15.train.neg_38968		-
chr7	92495676	92495748	ICLIP_TDP43.slop15.train.neg_73778		+
chr6	52407240	52407296	ICLIP_TDP43.slop15.train.neg_71663		-
chr8	79425704	79425754	ICLIP_TDP43.slop15.train.neg_79328		-
chr14	32581423	32581478	ICLIP_TDP43.slop15.train.neg_19121		+
chr19	19305334	19305381	ICLIP_TDP43.slop15.train.neg_40031		+
chr20	30800634	30800701	ICLIP_TDP43.slop15.train.neg_47083		+
chr17	37838991	37839039	ICLIP_TDP43.slop15.train.neg_33778		-
chr20	3527301	3527348	ICLIP_TDP43.slop15.train.neg_46376		+
chr18	61033763	61033796	ICLIP_TDP43.slop15.train.neg_38735		-
chr6	20143632	20143671	ICLIP_TDP43.slop15.train.neg_71029		-
chr17	41961110	41961177	ICLIP_TDP43.slop15.train.neg_33954		-
chr13	96158739	96158776	ICLIP_TDP43.slop15.train.neg_18235		-
chrX	129273023	129273092	ICLIP_TDP43.slop15.train.neg_87177		-
chr19	39438781	39438850	ICLIP_TDP43.slop15.train.neg_42543		-
chr11	77864669	77864711	ICLIP_TDP43.slop15.train.neg_8361		+
chr5	132810338	132810375	ICLIP_TDP43.slop15.train.neg_68594		-
chr13	21387775	21387816	ICLIP_TDP43.slop15.train.neg_16908		-
chr3	16866405	16866436	ICLIP_TDP43.slop15.train.neg_58919		+
chr13	103465125	103465158	ICLIP_TDP43.slop15.train.neg_16475		+
chr20	43601992	43602038	ICLIP_TDP43.slop15.train.neg_47738		+
chr21	39869790	39869844	ICLIP_TDP43.slop15.train.neg_53760		-
chr22	17635628	17635690	ICLIP_TDP43.slop15.train.neg_56891		-
chr21	45195337	45195375	ICLIP_TDP43.slop15.train.neg_54180		-
chr7	15484125	15484190	ICLIP_TDP43.slop15.train.neg_74743		-
chr15	74334684	74334730	ICLIP_TDP43.slop15.train.neg_24083		+
chr4	146079927	146079967	ICLIP_TDP43.slop15.train.neg_65368		-
chr1	108376049	108376098	ICLIP_TDP43.slop15.train.neg_2511		-
chr13	98666738	98666790	ICLIP_TDP43.slop15.train.neg_16304		+
chr2	178163431	178163484	ICLIP_TDP43.slop15.train.neg_46028		-
chr14	22000396	22000447	ICLIP_TDP43.slop15.train.neg_21049		-
chr22	44328395	44328439	ICLIP_TDP43.slop15.train.neg_56362		+
chr5	68413700	68413754	ICLIP_TDP43.slop15.train.neg_66280		+
chr14	38059938	38059982	ICLIP_TDP43.slop15.train.neg_21373		-
chr19	49835892	49835925	ICLIP_TDP43.slop15.train.neg_43024		-
chr1	19695749	19695787	ICLIP_TDP43.slop15.train.neg_1818		-
chr6	163322404	163322460	ICLIP_TDP43.slop15.train.neg_70803		+
chr7	80009890	80009935	ICLIP_TDP43.slop15.train.neg_73697		+
chrX	114459295	114459329	ICLIP_TDP43.slop15.train.neg_87006		-
chr15	90415403	90415435	ICLIP_TDP43.slop15.train.neg_26425		-
chr3	9879549	9879598	ICLIP_TDP43.slop15.train.neg_60635		-
chr13	32438182	32438228	ICLIP_TDP43.slop15.train.neg_15122		+
chr1	28973716	28973750	ICLIP_TDP43.slop15.train.neg_424		+
chr12	51017042	51017108	ICLIP_TDP43.slop15.train.neg_11554		+
chr5	111321879	111321911	ICLIP_TDP43.slop15.train.neg_68431		-
chr22	18126448	18126496	ICLIP_TDP43.slop15.train.neg_54556		+
chr19	50516088	50516133	ICLIP_TDP43.slop15.train.neg_43084		-
chr19	47664582	47664637	ICLIP_TDP43.slop15.train.neg_40904		+
chr15	40747682	40747732	ICLIP_TDP43.slop15.train.neg_23069		+
chr6	26283286	26283326	ICLIP_TDP43.slop15.train.neg_71108		-
chr19	17971307	17971346	ICLIP_TDP43.slop15.train.neg_39893		+
chrX	46346244	46346287	ICLIP_TDP43.slop15.train.neg_84375		+
chr3	100042144	100042185	ICLIP_TDP43.slop15.train.neg_59913		+
chr16	81371365	81371433	ICLIP_TDP43.slop15.train.neg_28530		+
chr9	5734933	5734990	ICLIP_TDP43.slop15.train.neg_80120		+
chr14	45556875	45556939	ICLIP_TDP43.slop15.train.neg_19359		+
chr8	127574546	127574596	ICLIP_TDP43.slop15.train.neg_78220		+
chr8	67423474	67423520	ICLIP_TDP43.slop15.train.neg_77478		+
chr19	52210478	52210517	ICLIP_TDP43.slop15.train.neg_41103		+
chr22	19810141	19810179	ICLIP_TDP43.slop15.train.neg_57010		-
chr21	17746146	17746208	ICLIP_TDP43.slop15.train.neg_50445		+
chr16	18907116	18907158	ICLIP_TDP43.slop15.train.neg_29334		-
chr16	21976836	21976910	ICLIP_TDP43.slop15.train.neg_27317		+
chr15	25396614	25396673	ICLIP_TDP43.slop15.train.neg_22779		+
chr22	28322891	28322932	ICLIP_TDP43.slop15.train.neg_55374		+
chr8	86125659	86125695	ICLIP_TDP43.slop15.train.neg_77723		+
chr3	33363380	33363425	ICLIP_TDP43.slop15.train.neg_59127		+
chr16	88578742	88578782	ICLIP_TDP43.slop15.train.neg_28750		+
chr11	82893442	82893488	ICLIP_TDP43.slop15.train.neg_8383		+
chr11	12756315	12756375	ICLIP_TDP43.slop15.train.neg_7040		+
chr18	58342124	58342165	ICLIP_TDP43.slop15.train.neg_38635		-
chr6	76001215	76001264	ICLIP_TDP43.slop15.train.neg_70141		+
chr20	48792023	48792072	ICLIP_TDP43.slop15.train.neg_47954		+
chr20	3002967	3003021	ICLIP_TDP43.slop15.train.neg_46344		+
chrX	106111917	106111976	ICLIP_TDP43.slop15.train.neg_85317		+
chr14	64004246	64004295	ICLIP_TDP43.slop15.train.neg_21787		-
chr7	37989545	37989576	ICLIP_TDP43.slop15.train.neg_73095		+
chr4	99838371	99838403	ICLIP_TDP43.slop15.train.neg_65006		-
chr4	113280911	113280972	ICLIP_TDP43.slop15.train.neg_63529		+
chr3	28746719	28746762	ICLIP_TDP43.slop15.train.neg_59033		+
chr7	15351952	15351987	ICLIP_TDP43.slop15.train.neg_74735		-
chr9	32393547	32393589	ICLIP_TDP43.slop15.train.neg_80313		+
chr21	45115142	45115179	ICLIP_TDP43.slop15.train.neg_52094		+
chr1	46077846	46077918	ICLIP_TDP43.slop15.train.neg_743		+
chr15	80445800	80445861	ICLIP_TDP43.slop15.train.neg_24367		+
chr12	123846142	123846185	ICLIP_TDP43.slop15.train.neg_14601		-
chr2	110373607	110373666	ICLIP_TDP43.slop15.train.neg_44354		+
chr11	35388832	35388875	ICLIP_TDP43.slop15.train.neg_9553		-
chrX	74344551	74344595	ICLIP_TDP43.slop15.train.neg_86726		-
chrY	21163935	21163967	ICLIP_TDP43.slop15.train.neg_88175		-
chr22	41536614	41536669	ICLIP_TDP43.slop15.train.neg_56254		+
chr20	33052366	33052397	ICLIP_TDP43.slop15.train.neg_47249		+
chr20	30376358	30376403	ICLIP_TDP43.slop15.train.neg_47026		+
chrX	53019289	53019353	ICLIP_TDP43.slop15.train.neg_86414		-
chr20	61566113	61566164	ICLIP_TDP43.slop15.train.neg_50242		-
chr14	67850450	67850481	ICLIP_TDP43.slop15.train.neg_19893		+
chr10	69739501	69739550	ICLIP_TDP43.slop15.train.neg_5759		-
chr3	147171545	147171587	ICLIP_TDP43.slop15.train.neg_60384		+
chr3	40601048	40601081	ICLIP_TDP43.slop15.train.neg_59293		+
chr1	214724222	214724265	ICLIP_TDP43.slop15.train.neg_2810		-
chr13	32421755	32421793	ICLIP_TDP43.slop15.train.neg_15117		+
chr13	53227993	53228029	ICLIP_TDP43.slop15.train.neg_15866		+
chr15	73065000	73065038	ICLIP_TDP43.slop15.train.neg_26009		-
chr5	158528454	158528497	ICLIP_TDP43.slop15.train.neg_67298		+
chr18	13021998	13022068	ICLIP_TDP43.slop15.train.neg_35443		+
chr21	33252397	33252453	ICLIP_TDP43.slop15.train.neg_50839		+
chr13	51509570	51509612	ICLIP_TDP43.slop15.train.neg_15782		+
chr22	18171814	18171861	ICLIP_TDP43.slop15.train.neg_54565		+
chr17	60448087	60448134	ICLIP_TDP43.slop15.train.neg_32372		+
chr21	39906449	39906492	ICLIP_TDP43.slop15.train.neg_53761		-
chr6	114456164	114456211	ICLIP_TDP43.slop15.train.neg_70449		+
chrX	13952363	13952406	ICLIP_TDP43.slop15.train.neg_85953		-
chr18	5528450	5528504	ICLIP_TDP43.slop15.train.neg_37358		-
chrX	9838674	9838709	ICLIP_TDP43.slop15.train.neg_83890		+
chr8	8969998	8970052	ICLIP_TDP43.slop15.train.neg_76376		+
chr18	13416919	13416957	ICLIP_TDP43.slop15.train.neg_35479		+
chr7	24784778	24784823	ICLIP_TDP43.slop15.train.neg_74864		-
chr7	39630898	39630942	ICLIP_TDP43.slop15.train.neg_73128		+
chr10	70903059	70903120	ICLIP_TDP43.slop15.train.neg_3714		+
chr8	104438269	104438319	ICLIP_TDP43.slop15.train.neg_78062		+
chr20	487803	487860	ICLIP_TDP43.slop15.train.neg_48533		-
chr6	105498541	105498579	ICLIP_TDP43.slop15.train.neg_70343		+
chr11	20465065	20465099	ICLIP_TDP43.slop15.train.neg_7176		+
chr4	151052232	151052278	ICLIP_TDP43.slop15.train.neg_63831		+
chr7	127996835	127996900	ICLIP_TDP43.slop15.train.neg_75929		-
chr4	705548	705580	ICLIP_TDP43.slop15.train.neg_62134		+
chr11	68283324	68283374	ICLIP_TDP43.slop15.train.neg_8097		+
chr21	41029462	41029497	ICLIP_TDP43.slop15.train.neg_51667		+
chr8	104442819	104442874	ICLIP_TDP43.slop15.train.neg_78065		+
chr20	1366099	1366136	ICLIP_TDP43.slop15.train.neg_48590		-
chr5	167985416	167985459	ICLIP_TDP43.slop15.train.neg_68846		-
chr4	25791961	25791996	ICLIP_TDP43.slop15.train.neg_64402		-
chr7	124523621	124523667	ICLIP_TDP43.slop15.train.neg_75894		-
chr4	2865867	2865917	ICLIP_TDP43.slop15.train.neg_62265		+
chr2	97401454	97401511	ICLIP_TDP43.slop15.train.neg_45672		-
chr12	6708792	6708832	ICLIP_TDP43.slop15.train.neg_12980		-
chr13	50590386	50590435	ICLIP_TDP43.slop15.train.neg_15704		+
chrX	43687331	43687394	ICLIP_TDP43.slop15.train.neg_86234		-
chr19	14649902	14649935	ICLIP_TDP43.slop15.train.neg_39756		+
chr12	113165892	113165947	ICLIP_TDP43.slop15.train.neg_12560		+
chr22	25509208	25509250	ICLIP_TDP43.slop15.train.neg_55221		+
chr8	27493173	27493218	ICLIP_TDP43.slop15.train.neg_76850		+
chr15	63419204	63419273	ICLIP_TDP43.slop15.train.neg_23642		+
chr12	100606920	100606973	ICLIP_TDP43.slop15.train.neg_12316		+
chr19	12286762	12286802	ICLIP_TDP43.slop15.train.neg_39647		+
chr8	20004883	20004920	ICLIP_TDP43.slop15.train.neg_78566		-
chr19	34673449	34673489	ICLIP_TDP43.slop15.train.neg_40308		+
chr13	113156125	113156167	ICLIP_TDP43.slop15.train.neg_18591		-
chr9	114421196	114421243	ICLIP_TDP43.slop15.train.neg_81215		+
chr4	83806811	83806863	ICLIP_TDP43.slop15.train.neg_64873		-
chr4	100151984	100152031	ICLIP_TDP43.slop15.train.neg_63376		+
chr16	81498884	81498929	ICLIP_TDP43.slop15.train.neg_28548		+
chr6	31615345	31615381	ICLIP_TDP43.slop15.train.neg_71242		-
chr9	34265596	34265633	ICLIP_TDP43.slop15.train.neg_82327		-
chr8	19378234	19378276	ICLIP_TDP43.slop15.train.neg_78555		-
chr3	167516687	167516739	ICLIP_TDP43.slop15.train.neg_60486		+
chr9	131452328	131452375	ICLIP_TDP43.slop15.train.neg_81603		+
chr19	23179027	23179086	ICLIP_TDP43.slop15.train.neg_42249		-
chr7	28713458	28713510	ICLIP_TDP43.slop15.train.neg_72912		+
chr20	30053629	30053684	ICLIP_TDP43.slop15.train.neg_49132		-
chr18	33227857	33227924	ICLIP_TDP43.slop15.train.neg_35941		+
chr3	50685308	50685344	ICLIP_TDP43.slop15.train.neg_59559		+
chr2	64767880	64767934	ICLIP_TDP43.slop15.train.neg_43974		+
chr5	176450917	176450963	ICLIP_TDP43.slop15.train.neg_67393		+
chr10	32857367	32857417	ICLIP_TDP43.slop15.train.neg_3337		+
chr10	114358986	114359028	ICLIP_TDP43.slop15.train.neg_4702		+
chr1	156227442	156227481	ICLIP_TDP43.slop15.train.neg_2719		-
chr14	70352402	70352464	ICLIP_TDP43.slop15.train.neg_21929		-
chr14	102878031	102878062	ICLIP_TDP43.slop15.train.neg_20759		+
chr6	33372563	33372615	ICLIP_TDP43.slop15.train.neg_69570		+
chr5	137332652	137332700	ICLIP_TDP43.slop15.train.neg_68654		-
chr22	20029902	20029977	ICLIP_TDP43.slop15.train.neg_54659		+
chr21	17160712	17160758	ICLIP_TDP43.slop15.train.neg_50392		+
chr22	41888595	41888646	ICLIP_TDP43.slop15.train.neg_56275		+
chr1	1283781	1283818	ICLIP_TDP43.slop15.train.neg_1611		-
chr6	30708296	30708349	ICLIP_TDP43.slop15.train.neg_71221		-
chr2	96071449	96071517	ICLIP_TDP43.slop15.train.neg_44252		+
chr15	28172517	28172552	ICLIP_TDP43.slop15.train.neg_24928		-
chr18	54661683	54661722	ICLIP_TDP43.slop15.train.neg_36555		+
chr15	28473983	28474029	ICLIP_TDP43.slop15.train.neg_24942		-
chr7	139064381	139064440	ICLIP_TDP43.slop15.train.neg_74374		+
chr4	6846866	6846914	ICLIP_TDP43.slop15.train.neg_62386		+
chrX	149193749	149193781	ICLIP_TDP43.slop15.train.neg_85696		+
chr17	27049717	27049784	ICLIP_TDP43.slop15.train.neg_31337		+
chr2	171686909	171686973	ICLIP_TDP43.slop15.train.neg_44624		+
chr8	79458759	79458802	ICLIP_TDP43.slop15.train.neg_79329		-
chr6	144918179	144918222	ICLIP_TDP43.slop15.train.neg_70635		+
chr15	41072337	41072378	ICLIP_TDP43.slop15.train.neg_25144		-
chr17	21210908	21210955	ICLIP_TDP43.slop15.train.neg_31254		+
chr5	140045139	140045180	ICLIP_TDP43.slop15.train.neg_67131		+
chr17	46002628	46002664	ICLIP_TDP43.slop15.train.neg_31991		+
chr15	57969359	57969399	ICLIP_TDP43.slop15.train.neg_23526		+
chr11	77828749	77828798	ICLIP_TDP43.slop15.train.neg_10194		-
chr14	24031947	24032011	ICLIP_TDP43.slop15.train.neg_18825		+
chr10	61653258	61653296	ICLIP_TDP43.slop15.train.neg_5698		-
chr14	60743893	60743958	ICLIP_TDP43.slop15.train.neg_19728		+
chr11	70626925	70626979	ICLIP_TDP43.slop15.train.neg_10021		-
chr11	113293433	113293489	ICLIP_TDP43.slop15.train.neg_10515		-
chr3	47047548	47047617	ICLIP_TDP43.slop15.train.neg_59395		+
chr9	32551707	32551751	ICLIP_TDP43.slop15.train.neg_82212		-
chr20	31394240	31394300	ICLIP_TDP43.slop15.train.neg_47157		+
chr13	38306211	38306259	ICLIP_TDP43.slop15.train.neg_17379		-
chr13	78474297	78474336	ICLIP_TDP43.slop15.train.neg_18147		-
chrX	50392549	50392591	ICLIP_TDP43.slop15.train.neg_86392		-
chr10	13040484	13040521	ICLIP_TDP43.slop15.train.neg_5097		-
chr10	81178940	81179000	ICLIP_TDP43.slop15.train.neg_6027		-
chrX	54953588	54953633	ICLIP_TDP43.slop15.train.neg_84644		+
chr18	43704923	43704954	ICLIP_TDP43.slop15.train.neg_36181		+
chr5	82767844	82767890	ICLIP_TDP43.slop15.train.neg_66618		+
chr15	57598675	57598712	ICLIP_TDP43.slop15.train.neg_23504		+
chr6	119463790	119463823	ICLIP_TDP43.slop15.train.neg_72171		-
chr18	20574228	20574279	ICLIP_TDP43.slop15.train.neg_35625		+
chrX	128949479	128949526	ICLIP_TDP43.slop15.train.neg_87146		-
chr19	55762515	55762554	ICLIP_TDP43.slop15.train.neg_43208		-
chr21	44894039	44894098	ICLIP_TDP43.slop15.train.neg_54113		-
chr5	59772848	59772895	ICLIP_TDP43.slop15.train.neg_67988		-
chr14	100449145	100449180	ICLIP_TDP43.slop15.train.neg_20630		+
chr5	34028377	34028432	ICLIP_TDP43.slop15.train.neg_67728		-
chr18	52464378	52464431	ICLIP_TDP43.slop15.train.neg_36464		+
chrY	21179231	21179295	ICLIP_TDP43.slop15.train.neg_88265		-
chr14	74952146	74952209	ICLIP_TDP43.slop15.train.neg_22050		-
chr20	24191860	24191910	ICLIP_TDP43.slop15.train.neg_46885		+
chr17	65342799	65342839	ICLIP_TDP43.slop15.train.neg_34470		-
chr10	74192446	74192490	ICLIP_TDP43.slop15.train.neg_5858		-
chr13	45083431	45083499	ICLIP_TDP43.slop15.train.neg_17619		-
chr4	86803429	86803464	ICLIP_TDP43.slop15.train.neg_63218		+
chr18	74533531	74533566	ICLIP_TDP43.slop15.train.neg_38982		-
chr1	3159051	3159097	ICLIP_TDP43.slop15.train.neg_56		+
chr12	113533625	113533669	ICLIP_TDP43.slop15.train.neg_12569		+
chr5	9456322	9456356	ICLIP_TDP43.slop15.train.neg_67549		-
chr18	74536449	74536494	ICLIP_TDP43.slop15.train.neg_36988		+
chr5	72193550	72193591	ICLIP_TDP43.slop15.train.neg_66399		+
chr6	170705881	170705933	ICLIP_TDP43.slop15.train.neg_70830		+
chr15	44088219	44088256	ICLIP_TDP43.slop15.train.neg_23234		+
chr16	86583763	86583798	ICLIP_TDP43.slop15.train.neg_30527		-
chr5	1321506	1321550	ICLIP_TDP43.slop15.train.neg_67493		-
chr13	21027991	21028058	ICLIP_TDP43.slop15.train.neg_16866		-
chr17	5300945	5300992	ICLIP_TDP43.slop15.train.neg_33158		-
chr21	47989837	47989873	ICLIP_TDP43.slop15.train.neg_52698		+
chr5	74644581	74644633	ICLIP_TDP43.slop15.train.neg_66430		+
chr18	67545338	67545380	ICLIP_TDP43.slop15.train.neg_38779		-
chr13	24615407	24615451	ICLIP_TDP43.slop15.train.neg_14834		+
chr3	122718144	122718187	ICLIP_TDP43.slop15.train.neg_61695		-
chr12	72792316	72792347	ICLIP_TDP43.slop15.train.neg_12111		+
chr2	198972948	198972998	ICLIP_TDP43.slop15.train.neg_44725		+
chr1	10374657	10374715	ICLIP_TDP43.slop15.train.neg_120		+
chr13	52364257	52364320	ICLIP_TDP43.slop15.train.neg_17884		-
chr12	29721116	29721160	ICLIP_TDP43.slop15.train.neg_13262		-
chr11	134344681	134344725	ICLIP_TDP43.slop15.train.neg_8991		+
chr8	104439396	104439456	ICLIP_TDP43.slop15.train.neg_78063		+
chr21	46524000	46524031	ICLIP_TDP43.slop15.train.neg_52392		+
chr8	123878415	123878486	ICLIP_TDP43.slop15.train.neg_78158		+
chr13	28224440	28224472	ICLIP_TDP43.slop15.train.neg_14995		+
chr22	24311867	24311916	ICLIP_TDP43.slop15.train.neg_55051		+
chr1	33763934	33763997	ICLIP_TDP43.slop15.train.neg_506		+
chr7	49947041	49947103	ICLIP_TDP43.slop15.train.neg_73291		+
chr17	60465200	60465272	ICLIP_TDP43.slop15.train.neg_32377		+
chr3	13871625	13871661	ICLIP_TDP43.slop15.train.neg_60696		-
chr11	1605019	1605090	ICLIP_TDP43.slop15.train.neg_6842		+
chr21	41086254	41086302	ICLIP_TDP43.slop15.train.neg_51684		+
chr13	34426663	34426736	ICLIP_TDP43.slop15.train.neg_15208		+
chr2	27121246	27121294	ICLIP_TDP43.slop15.train.neg_43556		+
chr14	95874389	95874455	ICLIP_TDP43.slop15.train.neg_22508		-
chr1	31701598	31701653	ICLIP_TDP43.slop15.train.neg_1974		-
chr1	108689522	108689591	ICLIP_TDP43.slop15.train.neg_2512		-
chr12	57936186	57936231	ICLIP_TDP43.slop15.train.neg_13833		-
chr10	186039	186071	ICLIP_TDP43.slop15.train.neg_2852		+
chr5	119967826	119967860	ICLIP_TDP43.slop15.train.neg_66890		+
chr5	111199555	111199609	ICLIP_TDP43.slop15.train.neg_68427		-
chr20	36471380	36471416	ICLIP_TDP43.slop15.train.neg_47425		+
chr3	48460085	48460141	ICLIP_TDP43.slop15.train.neg_61021		-
chrY	21127126	21127171	ICLIP_TDP43.slop15.train.neg_87964		-
chrX	70467897	70467930	ICLIP_TDP43.slop15.train.neg_86642		-
chr16	69209758	69209803	ICLIP_TDP43.slop15.train.neg_28303		+
chr20	44679071	44679103	ICLIP_TDP43.slop15.train.neg_47819		+
chr17	43619868	43619902	ICLIP_TDP43.slop15.train.neg_34088		-
chr9	114667367	114667414	ICLIP_TDP43.slop15.train.neg_81222		+
chr3	12535303	12535356	ICLIP_TDP43.slop15.train.neg_58843		+
chr20	60820549	60820600	ICLIP_TDP43.slop15.train.neg_48287		+
chr14	31517040	31517092	ICLIP_TDP43.slop15.train.neg_19076		+
chr8	39628785	39628816	ICLIP_TDP43.slop15.train.neg_78844		-
chr10	103141194	103141250	ICLIP_TDP43.slop15.train.neg_4560		+
chr5	133299683	133299721	ICLIP_TDP43.slop15.train.neg_68598		-
chr13	50634883	50634924	ICLIP_TDP43.slop15.train.neg_17833		-
chr19	17973675	17973750	ICLIP_TDP43.slop15.train.neg_39899		+
chr18	46946273	46946304	ICLIP_TDP43.slop15.train.neg_38405		-
chr19	10882792	10882838	ICLIP_TDP43.slop15.train.neg_39552		+
chr2	69369309	69369361	ICLIP_TDP43.slop15.train.neg_44032		+
chr15	28992245	28992298	ICLIP_TDP43.slop15.train.neg_22815		+
chrX	107117647	107117696	ICLIP_TDP43.slop15.train.neg_85349		+
chr9	88698790	88698839	ICLIP_TDP43.slop15.train.neg_82695		-
chr13	96675199	96675238	ICLIP_TDP43.slop15.train.neg_18293		-
chr10	120479185	120479218	ICLIP_TDP43.slop15.train.neg_6533		-
chr15	48757591	48757638	ICLIP_TDP43.slop15.train.neg_25342		-
chr21	45720173	45720217	ICLIP_TDP43.slop15.train.neg_52296		+
chr5	171506003	171506038	ICLIP_TDP43.slop15.train.neg_68855		-
chr21	45087171	45087210	ICLIP_TDP43.slop15.train.neg_52056		+
chr1	16092141	16092185	ICLIP_TDP43.slop15.train.neg_209		+
chr9	98708762	98708820	ICLIP_TDP43.slop15.train.neg_80970		+
chr10	3209651	3209705	ICLIP_TDP43.slop15.train.neg_4997		-
chr6	134347477	134347515	ICLIP_TDP43.slop15.train.neg_72252		-
chr20	42832921	42832979	ICLIP_TDP43.slop15.train.neg_49644		-
chr19	811021	811054	ICLIP_TDP43.slop15.train.neg_39086		+
chr20	7960946	7960988	ICLIP_TDP43.slop15.train.neg_48804		-
chr3	46007173	46007225	ICLIP_TDP43.slop15.train.neg_60975		-
chr16	31100964	31101002	ICLIP_TDP43.slop15.train.neg_29610		-
chr5	56234082	56234136	ICLIP_TDP43.slop15.train.neg_67975		-
chr1	45177329	45177369	ICLIP_TDP43.slop15.train.neg_715		+
chr15	77674968	77675010	ICLIP_TDP43.slop15.train.neg_26148		-
chr7	137683013	137683068	ICLIP_TDP43.slop15.train.neg_76051		-
chr10	102744595	102744629	ICLIP_TDP43.slop15.train.neg_4530		+
chr15	64232916	64232947	ICLIP_TDP43.slop15.train.neg_25698		-
chr19	37343696	37343732	ICLIP_TDP43.slop15.train.neg_40484		+
chr8	67713942	67713979	ICLIP_TDP43.slop15.train.neg_77490		+
chr8	13314714	13314776	ICLIP_TDP43.slop15.train.neg_78484		-
chr14	38105171	38105245	ICLIP_TDP43.slop15.train.neg_19252		+
chr21	34965595	34965634	ICLIP_TDP43.slop15.train.neg_53569		-
chr19	51308178	51308217	ICLIP_TDP43.slop15.train.neg_43109		-
chr17	40753255	40753295	ICLIP_TDP43.slop15.train.neg_33891		-
chr17	80387367	80387407	ICLIP_TDP43.slop15.train.neg_32902		+
chr1	32684623	32684679	ICLIP_TDP43.slop15.train.neg_1998		-
chr2	72955316	72955360	ICLIP_TDP43.slop15.train.neg_45504		-
chr7	64519198	64519229	ICLIP_TDP43.slop15.train.neg_73414		+
chr20	10201814	10201857	ICLIP_TDP43.slop15.train.neg_46593		+
chr6	137156390	137156450	ICLIP_TDP43.slop15.train.neg_70590		+
chr22	24864580	24864616	ICLIP_TDP43.slop15.train.neg_55116		+
chr5	141022619	141022677	ICLIP_TDP43.slop15.train.neg_68723		-
chr6	2323077	2323121	ICLIP_TDP43.slop15.train.neg_68956		+
chr18	48424969	48425012	ICLIP_TDP43.slop15.train.neg_36343		+
chr7	107564256	107564313	ICLIP_TDP43.slop15.train.neg_74104		+
chr16	9016477	9016535	ICLIP_TDP43.slop15.train.neg_29112		-
chr7	96639885	96639935	ICLIP_TDP43.slop15.train.neg_75597		-
chr14	28305752	28305791	ICLIP_TDP43.slop15.train.neg_21240		-
chr9	27036845	27036889	ICLIP_TDP43.slop15.train.neg_80287		+
chr15	32948311	32948367	ICLIP_TDP43.slop15.train.neg_22909		+
chr12	44731081	44731137	ICLIP_TDP43.slop15.train.neg_11417		+
chr9	20814945	20814989	ICLIP_TDP43.slop15.train.neg_80250		+
chr19	1146181	1146239	ICLIP_TDP43.slop15.train.neg_41483		-
chr18	58550043	58550087	ICLIP_TDP43.slop15.train.neg_38664		-
chr22	21299533	21299580	ICLIP_TDP43.slop15.train.neg_54845		+
chr9	87506668	87506717	ICLIP_TDP43.slop15.train.neg_80783		+
chr8	53280437	53280478	ICLIP_TDP43.slop15.train.neg_78963		-
chr20	43546797	43546853	ICLIP_TDP43.slop15.train.neg_47722		+
chr14	24875601	24875658	ICLIP_TDP43.slop15.train.neg_18902		+
chr2	55587908	55587945	ICLIP_TDP43.slop15.train.neg_45351		-
chrX	47065071	47065138	ICLIP_TDP43.slop15.train.neg_84421		+
chr7	49944732	49944785	ICLIP_TDP43.slop15.train.neg_73290		+
chr21	35918840	35918887	ICLIP_TDP43.slop15.train.neg_53624		-
chr10	95699819	95699857	ICLIP_TDP43.slop15.train.neg_4321		+
chrX	9122151	9122218	ICLIP_TDP43.slop15.train.neg_85911		-
chr8	6571371	6571418	ICLIP_TDP43.slop15.train.neg_76340		+
chr2	97262062	97262093	ICLIP_TDP43.slop15.train.neg_45664		-
chr4	1630100	1630153	ICLIP_TDP43.slop15.train.neg_64069		-
chr5	73735758	73735807	ICLIP_TDP43.slop15.train.neg_68103		-
chr18	60962341	60962383	ICLIP_TDP43.slop15.train.neg_38713		-
chr19	4184740	4184790	ICLIP_TDP43.slop15.train.neg_39304		+
chr13	31800868	31800900	ICLIP_TDP43.slop15.train.neg_15089		+
chr15	42812079	42812112	ICLIP_TDP43.slop15.train.neg_23192		+
chr15	75497220	75497267	ICLIP_TDP43.slop15.train.neg_24190		+
chr21	33089687	33089747	ICLIP_TDP43.slop15.train.neg_53332		-
chr15	28150667	28150720	ICLIP_TDP43.slop15.train.neg_24927		-
chr3	69962598	69962651	ICLIP_TDP43.slop15.train.neg_59781		+
chr16	67217893	67217944	ICLIP_TDP43.slop15.train.neg_30036		-
chr13	50128381	50128423	ICLIP_TDP43.slop15.train.neg_17763		-
chr10	70944849	70944890	ICLIP_TDP43.slop15.train.neg_3724		+
chr16	8962083	8962117	ICLIP_TDP43.slop15.train.neg_29106		-
chr16	23467088	23467134	ICLIP_TDP43.slop15.train.neg_27405		+
chr21	35086978	35087036	ICLIP_TDP43.slop15.train.neg_53583		-
chr6	99322766	99322801	ICLIP_TDP43.slop15.train.neg_71946		-
chr19	23456162	23456227	ICLIP_TDP43.slop15.train.neg_42269		-
chr22	31881430	31881493	ICLIP_TDP43.slop15.train.neg_57579		-
chr20	35842810	35842868	ICLIP_TDP43.slop15.train.neg_47381		+
chr1	38382249	38382298	ICLIP_TDP43.slop15.train.neg_2100		-
chr2	207631733	207631772	ICLIP_TDP43.slop15.train.neg_44756		+
chr11	71677254	71677307	ICLIP_TDP43.slop15.train.neg_8182		+
chr11	113182531	113182564	ICLIP_TDP43.slop15.train.neg_10512		-
chr10	60981496	60981551	ICLIP_TDP43.slop15.train.neg_3633		+
chr21	37589446	37589478	ICLIP_TDP43.slop15.train.neg_51291		+
chr2	33083830	33083901	ICLIP_TDP43.slop15.train.neg_43690		+
chr13	103321387	103321428	ICLIP_TDP43.slop15.train.neg_16468		+
chr14	31183349	31183401	ICLIP_TDP43.slop15.train.neg_19064		+
chr22	31012134	31012171	ICLIP_TDP43.slop15.train.neg_55550		+
chr18	5891798	5891847	ICLIP_TDP43.slop15.train.neg_35025		+
chr10	104377559	104377597	ICLIP_TDP43.slop15.train.neg_4596		+
chr18	39099854	39099917	ICLIP_TDP43.slop15.train.neg_38116		-
chr1	86128215	86128250	ICLIP_TDP43.slop15.train.neg_2423		-
chr15	74922504	74922564	ICLIP_TDP43.slop15.train.neg_24128		+
chr5	14677036	14677095	ICLIP_TDP43.slop15.train.neg_65846		+
chr6	139274205	139274240	ICLIP_TDP43.slop15.train.neg_72307		-
chr22	28260002	28260039	ICLIP_TDP43.slop15.train.neg_57318		-
chr4	2064818	2064871	ICLIP_TDP43.slop15.train.neg_62233		+
chr2	26646680	26646719	ICLIP_TDP43.slop15.train.neg_43537		+
chr18	29225780	29225823	ICLIP_TDP43.slop15.train.neg_37866		-
chr11	17192790	17192849	ICLIP_TDP43.slop15.train.neg_9369		-
chr4	145611050	145611101	ICLIP_TDP43.slop15.train.neg_63800		+
chr21	17896398	17896459	ICLIP_TDP43.slop15.train.neg_50458		+
chr15	69745199	69745271	ICLIP_TDP43.slop15.train.neg_23942		+
chr19	14299347	14299409	ICLIP_TDP43.slop15.train.neg_42063		-
chr18	39205911	39205958	ICLIP_TDP43.slop15.train.neg_38130		-
chr18	48409375	48409424	ICLIP_TDP43.slop15.train.neg_36337		+
chr13	22245841	22245885	ICLIP_TDP43.slop15.train.neg_14748		+
chr5	163982196	163982263	ICLIP_TDP43.slop15.train.neg_67322		+
chr9	74979090	74979135	ICLIP_TDP43.slop15.train.neg_82581		-
chr16	69690150	69690190	ICLIP_TDP43.slop15.train.neg_28338		+
chr15	69111708	69111741	ICLIP_TDP43.slop15.train.neg_25924		-
chr18	56996754	56996794	ICLIP_TDP43.slop15.train.neg_38601		-
chr14	58995506	58995565	ICLIP_TDP43.slop15.train.neg_19675		+
chr22	31334104	31334149	ICLIP_TDP43.slop15.train.neg_57518		-
chr12	94849707	94849750	ICLIP_TDP43.slop15.train.neg_14141		-
chr13	110408266	110408322	ICLIP_TDP43.slop15.train.neg_18488		-
chrX	70658840	70658906	ICLIP_TDP43.slop15.train.neg_84898		+
chr8	641461	641500	ICLIP_TDP43.slop15.train.neg_78361		-
chr18	56556785	56556855	ICLIP_TDP43.slop15.train.neg_36635		+
chr19	37724363	37724404	ICLIP_TDP43.slop15.train.neg_40505		+
chr17	46191429	46191482	ICLIP_TDP43.slop15.train.neg_32014		+
chr18	25693955	25693999	ICLIP_TDP43.slop15.train.neg_37850		-
chr16	12027165	12027219	ICLIP_TDP43.slop15.train.neg_29216		-
chr12	109464739	109464785	ICLIP_TDP43.slop15.train.neg_12465		+
chr2	672523	672566	ICLIP_TDP43.slop15.train.neg_44825		-
chr9	112454872	112454923	ICLIP_TDP43.slop15.train.neg_81190		+
chr4	42008477	42008536	ICLIP_TDP43.slop15.train.neg_62788		+
chr22	36917543	36917614	ICLIP_TDP43.slop15.train.neg_57810		-
chr20	48180723	48180755	ICLIP_TDP43.slop15.train.neg_49881		-
chr21	34994154	34994198	ICLIP_TDP43.slop15.train.neg_53573		-
chr16	11782477	11782515	ICLIP_TDP43.slop15.train.neg_29182		-
chr16	20845571	20845602	ICLIP_TDP43.slop15.train.neg_29363		-
chr3	14515232	14515288	ICLIP_TDP43.slop15.train.neg_58896		+
chr13	114260656	114260695	ICLIP_TDP43.slop15.train.neg_16729		+
chr10	12752877	12752935	ICLIP_TDP43.slop15.train.neg_3088		+
chrX	24075823	24075859	ICLIP_TDP43.slop15.train.neg_84196		+
chr10	415320	415361	ICLIP_TDP43.slop15.train.neg_4951		-
chr8	66642463	66642529	ICLIP_TDP43.slop15.train.neg_79136		-
chr15	90802156	90802216	ICLIP_TDP43.slop15.train.neg_24666		+
chr22	40803372	40803438	ICLIP_TDP43.slop15.train.neg_56220		+
chr3	100170773	100170838	ICLIP_TDP43.slop15.train.neg_59926		+
chr7	31672221	31672268	ICLIP_TDP43.slop15.train.neg_73012		+
chr3	9969213	9969258	ICLIP_TDP43.slop15.train.neg_58819		+
chr3	47446964	47447025	ICLIP_TDP43.slop15.train.neg_59430		+
chr11	16904984	16905032	ICLIP_TDP43.slop15.train.neg_9350		-
chr17	8262221	8262286	ICLIP_TDP43.slop15.train.neg_33296		-
chr2	100070782	100070834	ICLIP_TDP43.slop15.train.neg_45702		-
chr17	55164603	55164660	ICLIP_TDP43.slop15.train.neg_32220		+
chr15	72203678	72203712	ICLIP_TDP43.slop15.train.neg_25957		-
chr21	45347138	45347202	ICLIP_TDP43.slop15.train.neg_52167		+
chr22	32627365	32627403	ICLIP_TDP43.slop15.train.neg_55767		+
chr11	46064491	46064555	ICLIP_TDP43.slop15.train.neg_9577		-
chr17	38306727	38306758	ICLIP_TDP43.slop15.train.neg_31710		+
chr16	11976876	11976908	ICLIP_TDP43.slop15.train.neg_29208		-
chr22	46681413	46681458	ICLIP_TDP43.slop15.train.neg_56556		+
chr21	44891736	44891787	ICLIP_TDP43.slop15.train.neg_54107		-
chr15	60297821	60297861	ICLIP_TDP43.slop15.train.neg_23606		+
chr22	22128280	22128339	ICLIP_TDP43.slop15.train.neg_57145		-
chr20	35380258	35380311	ICLIP_TDP43.slop15.train.neg_49453		-
chr9	97038630	97038679	ICLIP_TDP43.slop15.train.neg_80931		+
chr1	36778771	36778827	ICLIP_TDP43.slop15.train.neg_555		+
chr4	84203156	84203225	ICLIP_TDP43.slop15.train.neg_64896		-
chr1	23856607	23856652	ICLIP_TDP43.slop15.train.neg_1863		-
chr3	116671665	116671716	ICLIP_TDP43.slop15.train.neg_61575		-
chrX	66859273	66859338	ICLIP_TDP43.slop15.train.neg_84731		+
chr16	18809555	18809629	ICLIP_TDP43.slop15.train.neg_29326		-
chr7	107429478	107429529	ICLIP_TDP43.slop15.train.neg_75774		-
chr9	21331362	21331401	ICLIP_TDP43.slop15.train.neg_82127		-
chr1	1504320	1504378	ICLIP_TDP43.slop15.train.neg_1626		-
chr21	37779482	37779528	ICLIP_TDP43.slop15.train.neg_51351		+
chr10	99502232	99502268	ICLIP_TDP43.slop15.train.neg_4424		+
chr22	37167775	37167808	ICLIP_TDP43.slop15.train.neg_57828		-
chr17	79572755	79572830	ICLIP_TDP43.slop15.train.neg_34765		-
chr17	2230264	2230325	ICLIP_TDP43.slop15.train.neg_33049		-
chr18	19384397	19384444	ICLIP_TDP43.slop15.train.neg_35578		+
chr4	151133518	151133551	ICLIP_TDP43.slop15.train.neg_63833		+
chr11	14904161	14904231	ICLIP_TDP43.slop15.train.neg_9336		-
chr12	111167851	111167899	ICLIP_TDP43.slop15.train.neg_14382		-
chr12	122597948	122597984	ICLIP_TDP43.slop15.train.neg_12701		+
chr14	76449078	76449112	ICLIP_TDP43.slop15.train.neg_22122		-
chr11	31834532	31834587	ICLIP_TDP43.slop15.train.neg_9519		-
chrX	71379329	71379382	ICLIP_TDP43.slop15.train.neg_84943		+
chr7	7233170	7233225	ICLIP_TDP43.slop15.train.neg_72719		+
chr12	49787718	49787762	ICLIP_TDP43.slop15.train.neg_11491		+
chr18	75264329	75264375	ICLIP_TDP43.slop15.train.neg_37043		+
chrY	21078977	21079017	ICLIP_TDP43.slop15.train.neg_87695		-
chr22	41860413	41860478	ICLIP_TDP43.slop15.train.neg_58241		-
chr6	133136308	133136362	ICLIP_TDP43.slop15.train.neg_70566		+
chr5	178201592	178201625	ICLIP_TDP43.slop15.train.neg_68909		-
chr20	10401003	10401053	ICLIP_TDP43.slop15.train.neg_48834		-
chr19	38870968	38871024	ICLIP_TDP43.slop15.train.neg_40558		+
chrY	21135677	21135713	ICLIP_TDP43.slop15.train.neg_88008		-
chrX	76983878	76983922	ICLIP_TDP43.slop15.train.neg_86759		-
chr13	100303635	100303679	ICLIP_TDP43.slop15.train.neg_16386		+
chr17	3831239	3831274	ICLIP_TDP43.slop15.train.neg_33112		-
chr15	73987214	73987286	ICLIP_TDP43.slop15.train.neg_24046		+
chr11	35762979	35763052	ICLIP_TDP43.slop15.train.neg_7404		+
chr4	4526904	4526945	ICLIP_TDP43.slop15.train.neg_64171		-
chrY	21164308	21164343	ICLIP_TDP43.slop15.train.neg_88177		-
chr6	10514763	10514819	ICLIP_TDP43.slop15.train.neg_69091		+
chr10	32333774	32333821	ICLIP_TDP43.slop15.train.neg_5389		-
chr15	31268270	31268306	ICLIP_TDP43.slop15.train.neg_24969		-
chr3	58713136	58713180	ICLIP_TDP43.slop15.train.neg_61294		-
chr1	10501387	10501453	ICLIP_TDP43.slop15.train.neg_121		+
chr15	31697205	31697260	ICLIP_TDP43.slop15.train.neg_22882		+
chr3	359870	359934	ICLIP_TDP43.slop15.train.neg_58704		+
chr7	87194872	87194907	ICLIP_TDP43.slop15.train.neg_75495		-
chr18	21541809	21541861	ICLIP_TDP43.slop15.train.neg_37681		-
chr9	91970223	91970292	ICLIP_TDP43.slop15.train.neg_80832		+
chr20	42086884	42086942	ICLIP_TDP43.slop15.train.neg_47594		+
chr9	139120065	139120102	ICLIP_TDP43.slop15.train.neg_83482		-
chr12	30877732	30877773	ICLIP_TDP43.slop15.train.neg_13281		-
chr16	57215100	57215146	ICLIP_TDP43.slop15.train.neg_29861		-
chr18	47015545	47015600	ICLIP_TDP43.slop15.train.neg_38417		-
chr3	127394993	127395044	ICLIP_TDP43.slop15.train.neg_60180		+
chr9	95412099	95412149	ICLIP_TDP43.slop15.train.neg_82789		-
chr22	38407520	38407563	ICLIP_TDP43.slop15.train.neg_55995		+
chr17	66105101	66105162	ICLIP_TDP43.slop15.train.neg_32504		+
chr9	115202600	115202650	ICLIP_TDP43.slop15.train.neg_83061		-
chr11	126140183	126140226	ICLIP_TDP43.slop15.train.neg_8905		+
chr8	103388318	103388359	ICLIP_TDP43.slop15.train.neg_79605		-
chrY	21094786	21094819	ICLIP_TDP43.slop15.train.neg_87782		-
chr18	19131428	19131476	ICLIP_TDP43.slop15.train.neg_37610		-
chr20	43369244	43369287	ICLIP_TDP43.slop15.train.neg_49669		-
chr6	3080694	3080742	ICLIP_TDP43.slop15.train.neg_68985		+
chr7	114757915	114757978	ICLIP_TDP43.slop15.train.neg_75827		-
chr17	38307710	38307752	ICLIP_TDP43.slop15.train.neg_31711		+
chr19	49172051	49172090	ICLIP_TDP43.slop15.train.neg_42986		-
chr20	45355807	45355858	ICLIP_TDP43.slop15.train.neg_47834		+
chr20	61301645	61301676	ICLIP_TDP43.slop15.train.neg_48302		+
chr4	2066602	2066657	ICLIP_TDP43.slop15.train.neg_62238		+
chr8	22031333	22031376	ICLIP_TDP43.slop15.train.neg_76643		+
chr19	627431	627471	ICLIP_TDP43.slop15.train.neg_41456		-
chrY	21082460	21082508	ICLIP_TDP43.slop15.train.neg_87713		-
chr10	99475535	99475596	ICLIP_TDP43.slop15.train.neg_4414		+
chr8	94456915	94456984	ICLIP_TDP43.slop15.train.neg_79452		-
chr17	5250607	5250645	ICLIP_TDP43.slop15.train.neg_30776		+
chr15	100216436	100216494	ICLIP_TDP43.slop15.train.neg_24814		+
chr7	45141587	45141639	ICLIP_TDP43.slop15.train.neg_75167		-
chr9	95792693	95792736	ICLIP_TDP43.slop15.train.neg_80859		+
chr17	704812	704875	ICLIP_TDP43.slop15.train.neg_32983		-
chr19	17606741	17606801	ICLIP_TDP43.slop15.train.neg_39876		+
chr19	49119765	49119821	ICLIP_TDP43.slop15.train.neg_42974		-
chr2	46575634	46575678	ICLIP_TDP43.slop15.train.neg_43791		+
chr8	48955979	48956017	ICLIP_TDP43.slop15.train.neg_77247		+
chr9	35076859	35076906	ICLIP_TDP43.slop15.train.neg_82371		-
chr4	164795099	164795139	ICLIP_TDP43.slop15.train.neg_65449		-
chr13	76161518	76161550	ICLIP_TDP43.slop15.train.neg_15974		+
chr10	38264008	38264074	ICLIP_TDP43.slop15.train.neg_5487		-
chr17	30202978	30203010	ICLIP_TDP43.slop15.train.neg_33633		-
chr2	33097099	33097137	ICLIP_TDP43.slop15.train.neg_43693		+
chr11	33751131	33751171	ICLIP_TDP43.slop15.train.neg_9535		-
chr13	41339583	41339653	ICLIP_TDP43.slop15.train.neg_17470		-
chr10	89584978	89585022	ICLIP_TDP43.slop15.train.neg_4165		+
chr4	120457493	120457529	ICLIP_TDP43.slop15.train.neg_63596		+
chr20	60890791	60890834	ICLIP_TDP43.slop15.train.neg_50195		-
chr21	47742259	47742306	ICLIP_TDP43.slop15.train.neg_54475		-
chr7	6210973	6211012	ICLIP_TDP43.slop15.train.neg_74652		-
chr19	33688847	33688920	ICLIP_TDP43.slop15.train.neg_40291		+
chrX	19958300	19958345	ICLIP_TDP43.slop15.train.neg_86057		-
chr1	40888897	40888941	ICLIP_TDP43.slop15.train.neg_614		+
chr5	12578854	12578904	ICLIP_TDP43.slop15.train.neg_65821		+
chr16	19304200	19304240	ICLIP_TDP43.slop15.train.neg_27248		+
chr16	85840146	85840202	ICLIP_TDP43.slop15.train.neg_28702		+
chr13	110426146	110426190	ICLIP_TDP43.slop15.train.neg_18505		-
chr10	102677636	102677670	ICLIP_TDP43.slop15.train.neg_4507		+
chr19	41926679	41926747	ICLIP_TDP43.slop15.train.neg_40655		+
chr5	43052807	43052843	ICLIP_TDP43.slop15.train.neg_67875		-
chr14	23461520	23461577	ICLIP_TDP43.slop15.train.neg_21094		-
chr12	121651925	121651957	ICLIP_TDP43.slop15.train.neg_12660		+
chr9	100459611	100459656	ICLIP_TDP43.slop15.train.neg_82911		-
chr7	99052907	99052976	ICLIP_TDP43.slop15.train.neg_75648		-
chr7	30031389	30031423	ICLIP_TDP43.slop15.train.neg_72935		+
chr9	129440519	129440568	ICLIP_TDP43.slop15.train.neg_81481		+
chr19	46506463	46506513	ICLIP_TDP43.slop15.train.neg_40836		+
chr11	72544334	72544377	ICLIP_TDP43.slop15.train.neg_8208		+
chr9	15469586	15469640	ICLIP_TDP43.slop15.train.neg_82080		-
chrX	9474771	9474817	ICLIP_TDP43.slop15.train.neg_83871		+
chr5	68413441	68413507	ICLIP_TDP43.slop15.train.neg_66279		+
chr11	95626210	95626250	ICLIP_TDP43.slop15.train.neg_10356		-
chr19	1229792	1229825	ICLIP_TDP43.slop15.train.neg_41493		-
chr9	99682658	99682693	ICLIP_TDP43.slop15.train.neg_82881		-
chr21	47673279	47673339	ICLIP_TDP43.slop15.train.neg_54414		-
chr12	97336143	97336198	ICLIP_TDP43.slop15.train.neg_12281		+
chr13	88325669	88325707	ICLIP_TDP43.slop15.train.neg_16127		+
chr9	103077792	103077844	ICLIP_TDP43.slop15.train.neg_82949		-
chr15	64414223	64414269	ICLIP_TDP43.slop15.train.neg_23711		+
chr21	18891643	18891685	ICLIP_TDP43.slop15.train.neg_50471		+
chr17	30813844	30813890	ICLIP_TDP43.slop15.train.neg_31493		+
chr3	49053384	49053417	ICLIP_TDP43.slop15.train.neg_59463		+
chr13	27679841	27679893	ICLIP_TDP43.slop15.train.neg_17066		-
chr11	131262519	131262571	ICLIP_TDP43.slop15.train.neg_8952		+
chr20	55938288	55938327	ICLIP_TDP43.slop15.train.neg_48061		+
chr17	41614070	41614117	ICLIP_TDP43.slop15.train.neg_33936		-
chr4	8373779	8373826	ICLIP_TDP43.slop15.train.neg_64223		-
chr4	121836163	121836208	ICLIP_TDP43.slop15.train.neg_65242		-
chr17	48473212	48473254	ICLIP_TDP43.slop15.train.neg_34215		-
chr16	85012923	85012973	ICLIP_TDP43.slop15.train.neg_30448		-
chr13	98012108	98012166	ICLIP_TDP43.slop15.train.neg_16257		+
chr3	15471520	15471567	ICLIP_TDP43.slop15.train.neg_58909		+
chr15	55475211	55475257	ICLIP_TDP43.slop15.train.neg_25531		-
chr11	70279437	70279469	ICLIP_TDP43.slop15.train.neg_8168		+
chr9	257303	257351	ICLIP_TDP43.slop15.train.neg_80001		+
chr4	154527627	154527680	ICLIP_TDP43.slop15.train.neg_63879		+
chr16	67751480	67751526	ICLIP_TDP43.slop15.train.neg_30078		-
chr11	75131976	75132021	ICLIP_TDP43.slop15.train.neg_8306		+
chr19	985330	985376	ICLIP_TDP43.slop15.train.neg_39101		+
chr21	34116015	34116057	ICLIP_TDP43.slop15.train.neg_53463		-
chr1	164612125	164612198	ICLIP_TDP43.slop15.train.neg_1425		+
chr8	63611350	63611392	ICLIP_TDP43.slop15.train.neg_77408		+
chrUn_gl000218	68212	68261	ICLIP_TDP43.slop15.train.neg_83704		-
chr16	29857255	29857308	ICLIP_TDP43.slop15.train.neg_27628		+
chr1	45986688	45986748	ICLIP_TDP43.slop15.train.neg_2172		-
chr9	116185683	116185733	ICLIP_TDP43.slop15.train.neg_81284		+
chr10	104179567	104179639	ICLIP_TDP43.slop15.train.neg_6387		-
chr11	13309582	13309633	ICLIP_TDP43.slop15.train.neg_7051		+
chr20	25420806	25420849	ICLIP_TDP43.slop15.train.neg_46970		+
chr19	53629319	53629365	ICLIP_TDP43.slop15.train.neg_43184		-
chr21	46604939	46604984	ICLIP_TDP43.slop15.train.neg_52423		+
chr13	50143200	50143244	ICLIP_TDP43.slop15.train.neg_17774		-
chr6	31857659	31857690	ICLIP_TDP43.slop15.train.neg_71272		-
chr4	6287692	6287727	ICLIP_TDP43.slop15.train.neg_62363		+
chr3	129570164	129570214	ICLIP_TDP43.slop15.train.neg_61807		-
chr5	71464635	71464682	ICLIP_TDP43.slop15.train.neg_66373		+
chr7_gl000195_random	49658	49707	ICLIP_TDP43.slop15.train.neg_76218		-
chr20	485914	485967	ICLIP_TDP43.slop15.train.neg_48531		-
chr6	57222639	57222681	ICLIP_TDP43.slop15.train.neg_70024		+
chr11	129814235	129814286	ICLIP_TDP43.slop15.train.neg_10683		-
chr10	80387331	80387366	ICLIP_TDP43.slop15.train.neg_3974		+
chr20	30578487	30578530	ICLIP_TDP43.slop15.train.neg_47064		+
chr5	40790074	40790110	ICLIP_TDP43.slop15.train.neg_67839		-
chr10	6148633	6148667	ICLIP_TDP43.slop15.train.neg_2992		+
chr11	11495511	11495563	ICLIP_TDP43.slop15.train.neg_9306		-
chr4	942503	942557	ICLIP_TDP43.slop15.train.neg_62154		+
chr18	43910492	43910523	ICLIP_TDP43.slop15.train.neg_36216		+
chr1	24974923	24974972	ICLIP_TDP43.slop15.train.neg_315		+
chr18	6870110	6870176	ICLIP_TDP43.slop15.train.neg_35068		+
chr5	64232365	64232405	ICLIP_TDP43.slop15.train.neg_66231		+
chrX	55977496	55977556	ICLIP_TDP43.slop15.train.neg_84658		+
chr13	47294710	47294766	ICLIP_TDP43.slop15.train.neg_15598		+
chr19	44619067	44619107	ICLIP_TDP43.slop15.train.neg_40703		+
chr1	39375472	39375504	ICLIP_TDP43.slop15.train.neg_571		+
chr7	130802470	130802536	ICLIP_TDP43.slop15.train.neg_74302		+
chrX	119264757	119264824	ICLIP_TDP43.slop15.train.neg_87069		-
chr20	33300263	33300315	ICLIP_TDP43.slop15.train.neg_47289		+
chr7	134836218	134836252	ICLIP_TDP43.slop15.train.neg_76023		-
chr18	13346947	13346990	ICLIP_TDP43.slop15.train.neg_35476		+
chr13	25483130	25483171	ICLIP_TDP43.slop15.train.neg_17023		-
chr18	13720462	13720519	ICLIP_TDP43.slop15.train.neg_37542		-
chr5	132540573	132540632	ICLIP_TDP43.slop15.train.neg_68587		-
chr11	321380	321427	ICLIP_TDP43.slop15.train.neg_9000		-
chr21	15461795	15461839	ICLIP_TDP43.slop15.train.neg_50347		+
chr17	8483484	8483538	ICLIP_TDP43.slop15.train.neg_33306		-
chr14	93736444	93736497	ICLIP_TDP43.slop15.train.neg_22465		-
chr4_gl000193_random	49784	49846	ICLIP_TDP43.slop15.train.neg_65537		-
chr5	68812140	68812186	ICLIP_TDP43.slop15.train.neg_66303		+
chr6	169642165	169642211	ICLIP_TDP43.slop15.train.neg_72443		-
chr20	56920626	56920688	ICLIP_TDP43.slop15.train.neg_48101		+
chr21	44320337	44320403	ICLIP_TDP43.slop15.train.neg_51981		+
chr11	9814922	9814953	ICLIP_TDP43.slop15.train.neg_6983		+
chrX	38289740	38289791	ICLIP_TDP43.slop15.train.neg_84302		+
chr19	40774633	40774676	ICLIP_TDP43.slop15.train.neg_42595		-
chr17	15152001	15152046	ICLIP_TDP43.slop15.train.neg_33356		-
chr18	20535272	20535308	ICLIP_TDP43.slop15.train.neg_35615		+
chr2	95846102	95846154	ICLIP_TDP43.slop15.train.neg_44235		+
chr21	40981801	40981847	ICLIP_TDP43.slop15.train.neg_51655		+
chr6	145896363	145896418	ICLIP_TDP43.slop15.train.neg_72326		-
chr19	4268347	4268394	ICLIP_TDP43.slop15.train.neg_39324		+
chr15	63867363	63867419	ICLIP_TDP43.slop15.train.neg_23699		+
chr8	42159132	42159175	ICLIP_TDP43.slop15.train.neg_77158		+
chr17	36597452	36597493	ICLIP_TDP43.slop15.train.neg_31604		+
chr2	200235247	200235319	ICLIP_TDP43.slop15.train.neg_46061		-
chr20	34636379	34636419	ICLIP_TDP43.slop15.train.neg_49428		-
chr6	31763558	31763612	ICLIP_TDP43.slop15.train.neg_71266		-
chr16	4888983	4889017	ICLIP_TDP43.slop15.train.neg_29093		-
chr16	75156318	75156364	ICLIP_TDP43.slop15.train.neg_28449		+
chr11	9536658	9536720	ICLIP_TDP43.slop15.train.neg_6964		+
chr19	3513482	3513543	ICLIP_TDP43.slop15.train.neg_39274		+
chrY	21124517	21124572	ICLIP_TDP43.slop15.train.neg_87946		-
chr13	38344944	38344989	ICLIP_TDP43.slop15.train.neg_17381		-
chrY	21218218	21218276	ICLIP_TDP43.slop15.train.neg_88499		-
chr14	24973740	24973807	ICLIP_TDP43.slop15.train.neg_18935		+
chr17	70813487	70813527	ICLIP_TDP43.slop15.train.neg_34507		-
chr20	20472917	20472954	ICLIP_TDP43.slop15.train.neg_48997		-
chr21	29852888	29852951	ICLIP_TDP43.slop15.train.neg_53151		-
chr13	77589621	77589677	ICLIP_TDP43.slop15.train.neg_18099		-
chr21	38568413	38568452	ICLIP_TDP43.slop15.train.neg_51416		+
chr22	35663382	35663430	ICLIP_TDP43.slop15.train.neg_55815		+
chr4	119900749	119900795	ICLIP_TDP43.slop15.train.neg_63570		+
chr11	35837737	35837796	ICLIP_TDP43.slop15.train.neg_7417		+
chr5	115486801	115486837	ICLIP_TDP43.slop15.train.neg_66843		+
chr10	67389163	67389211	ICLIP_TDP43.slop15.train.neg_3675		+
chr5	65112114	65112153	ICLIP_TDP43.slop15.train.neg_66239		+
chrX	99642020	99642069	ICLIP_TDP43.slop15.train.neg_86827		-
chr21	42634465	42634508	ICLIP_TDP43.slop15.train.neg_51782		+
chr10	96231221	96231264	ICLIP_TDP43.slop15.train.neg_4340		+
chr13	41619558	41619611	ICLIP_TDP43.slop15.train.neg_17512		-
chr13	52361253	52361290	ICLIP_TDP43.slop15.train.neg_17881		-
chr19	56971260	56971305	ICLIP_TDP43.slop15.train.neg_43249		-
chr4	92165689	92165728	ICLIP_TDP43.slop15.train.neg_63317		+
chr16	60534627	60534666	ICLIP_TDP43.slop15.train.neg_29942		-
chr15	50655849	50655888	ICLIP_TDP43.slop15.train.neg_23378		+
chr13	33057438	33057513	ICLIP_TDP43.slop15.train.neg_17237		-
chr16	65300602	65300634	ICLIP_TDP43.slop15.train.neg_28090		+
chr20	62630821	62630862	ICLIP_TDP43.slop15.train.neg_48397		+
chr3	69816848	69816900	ICLIP_TDP43.slop15.train.neg_59775		+
chr20	13202871	13202922	ICLIP_TDP43.slop15.train.neg_46654		+
chr19	51822108	51822169	ICLIP_TDP43.slop15.train.neg_41095		+
chr18	6759317	6759372	ICLIP_TDP43.slop15.train.neg_35050		+
chr14	53551809	53551854	ICLIP_TDP43.slop15.train.neg_21638		-
chr2	25098885	25098937	ICLIP_TDP43.slop15.train.neg_45024		-
chr17	79612223	79612288	ICLIP_TDP43.slop15.train.neg_32840		+
chr5	165036616	165036669	ICLIP_TDP43.slop15.train.neg_67334		+
chr16	15564392	15564430	ICLIP_TDP43.slop15.train.neg_27196		+
chrX	112040895	112040938	ICLIP_TDP43.slop15.train.neg_86994		-
chr11	12843711	12843778	ICLIP_TDP43.slop15.train.neg_7043		+
chr9	19050277	19050323	ICLIP_TDP43.slop15.train.neg_80219		+
chrX	46388324	46388390	ICLIP_TDP43.slop15.train.neg_86282		-
chr11	77848012	77848065	ICLIP_TDP43.slop15.train.neg_10196		-
chr18	46472190	46472253	ICLIP_TDP43.slop15.train.neg_38377		-
chr19	8185078	8185122	ICLIP_TDP43.slop15.train.neg_41816		-
chr21	15748972	15749019	ICLIP_TDP43.slop15.train.neg_52801		-
chr17	17853671	17853731	ICLIP_TDP43.slop15.train.neg_33451		-
chr20	1339831	1339875	ICLIP_TDP43.slop15.train.neg_46256		+
chrX	101992292	101992329	ICLIP_TDP43.slop15.train.neg_85198		+
chr7	113926372	113926410	ICLIP_TDP43.slop15.train.neg_74124		+
chr21	38197991	38198040	ICLIP_TDP43.slop15.train.neg_53708		-
chr18	42029759	42029828	ICLIP_TDP43.slop15.train.neg_38174		-
chr3	179328471	179328531	ICLIP_TDP43.slop15.train.neg_60524		+
chr5	9529585	9529638	ICLIP_TDP43.slop15.train.neg_67551		-
chr7	76776478	76776519	ICLIP_TDP43.slop15.train.neg_73637		+
chr14	51051082	51051128	ICLIP_TDP43.slop15.train.neg_19411		+
chr20	23610048	23610103	ICLIP_TDP43.slop15.train.neg_49039		-
chr10	25231622	25231664	ICLIP_TDP43.slop15.train.neg_5273		-
chr8	110335561	110335598	ICLIP_TDP43.slop15.train.neg_79692		-
chr15	72997560	72997605	ICLIP_TDP43.slop15.train.neg_24016		+
chr22	30307956	30308026	ICLIP_TDP43.slop15.train.neg_55521		+
chr21	23142399	23142457	ICLIP_TDP43.slop15.train.neg_50611		+
chr5	129067108	129067148	ICLIP_TDP43.slop15.train.neg_66972		+
chrX	154446226	154446266	ICLIP_TDP43.slop15.train.neg_85793		+
chr20	62401269	62401314	ICLIP_TDP43.slop15.train.neg_50295		-
chr12	29314225	29314295	ICLIP_TDP43.slop15.train.neg_11332		+
chr17	7134169	7134214	ICLIP_TDP43.slop15.train.neg_33222		-
chr5	78938583	78938627	ICLIP_TDP43.slop15.train.neg_66546		+
chr9	115478995	115479047	ICLIP_TDP43.slop15.train.neg_83072		-
chr16	14979471	14979518	ICLIP_TDP43.slop15.train.neg_27161		+
chr17	43168945	43168998	ICLIP_TDP43.slop15.train.neg_31880		+
chr22	32131077	32131137	ICLIP_TDP43.slop15.train.neg_57617		-
chr21	47908227	47908268	ICLIP_TDP43.slop15.train.neg_52662		+
chr6	33164758	33164799	ICLIP_TDP43.slop15.train.neg_71314		-
chr20	32425186	32425221	ICLIP_TDP43.slop15.train.neg_47204		+
chr2	109354616	109354648	ICLIP_TDP43.slop15.train.neg_44344		+
chr5	78672209	78672258	ICLIP_TDP43.slop15.train.neg_68179		-
chr15	85336231	85336296	ICLIP_TDP43.slop15.train.neg_24536		+
chr18	43706254	43706293	ICLIP_TDP43.slop15.train.neg_36183		+
chr6	21093532	21093582	ICLIP_TDP43.slop15.train.neg_69237		+
chr5	72955083	72955118	ICLIP_TDP43.slop15.train.neg_66412		+
chr19	53649145	53649193	ICLIP_TDP43.slop15.train.neg_43186		-
chr12	283953	283992	ICLIP_TDP43.slop15.train.neg_10735		+
chr20	10205768	10205819	ICLIP_TDP43.slop15.train.neg_46595		+
chr7	5331779	5331814	ICLIP_TDP43.slop15.train.neg_72643		+
chr7	55629545	55629596	ICLIP_TDP43.slop15.train.neg_75238		-
chr4	56734575	56734606	ICLIP_TDP43.slop15.train.neg_62875		+
chr1	27894838	27894876	ICLIP_TDP43.slop15.train.neg_1938		-
chr8	11151333	11151395	ICLIP_TDP43.slop15.train.neg_76420		+
chr16	28150370	28150401	ICLIP_TDP43.slop15.train.neg_29488		-
chr14	24884996	24885063	ICLIP_TDP43.slop15.train.neg_18913		+
chr1	70211259	70211315	ICLIP_TDP43.slop15.train.neg_950		+
chr8	22471616	22471671	ICLIP_TDP43.slop15.train.neg_76706		+
chr11	67765437	67765490	ICLIP_TDP43.slop15.train.neg_9948		-
chr19	11460764	11460802	ICLIP_TDP43.slop15.train.neg_39592		+
chrX	64734069	64734128	ICLIP_TDP43.slop15.train.neg_86585		-
chr17	6512757	6512817	ICLIP_TDP43.slop15.train.neg_33189		-
chr3	13751549	13751595	ICLIP_TDP43.slop15.train.neg_58883		+
chr19	48980238	48980277	ICLIP_TDP43.slop15.train.neg_40973		+
chr3	33048199	33048242	ICLIP_TDP43.slop15.train.neg_60847		-
chr9	71407516	71407576	ICLIP_TDP43.slop15.train.neg_80629		+
chr5	102472547	102472590	ICLIP_TDP43.slop15.train.neg_66735		+
chr22	32241178	32241234	ICLIP_TDP43.slop15.train.neg_55723		+
chr3	128979643	128979703	ICLIP_TDP43.slop15.train.neg_60225		+
chrX	48339325	48339377	ICLIP_TDP43.slop15.train.neg_84498		+
chr14	100305159	100305197	ICLIP_TDP43.slop15.train.neg_20612		+
chr14	21847574	21847608	ICLIP_TDP43.slop15.train.neg_21023		-
chr16	77285660	77285713	ICLIP_TDP43.slop15.train.neg_28485		+
chr17	73880676	73880725	ICLIP_TDP43.slop15.train.neg_34568		-
chr8	1720504	1720537	ICLIP_TDP43.slop15.train.neg_76299		+
chr6	76347031	76347068	ICLIP_TDP43.slop15.train.neg_70145		+
chrX	154349340	154349388	ICLIP_TDP43.slop15.train.neg_85792		+
chr21	45162318	45162374	ICLIP_TDP43.slop15.train.neg_52119		+
chr4	76673386	76673423	ICLIP_TDP43.slop15.train.neg_63081		+
chr5	17207873	17207914	ICLIP_TDP43.slop15.train.neg_67606		-
chrX	62758677	62758736	ICLIP_TDP43.slop15.train.neg_86533		-
chr1	28847709	28847756	ICLIP_TDP43.slop15.train.neg_417		+
chr21	44896328	44896360	ICLIP_TDP43.slop15.train.neg_54119		-
chr15	45922927	45922977	ICLIP_TDP43.slop15.train.neg_23309		+
chr20	34370848	34370915	ICLIP_TDP43.slop15.train.neg_47306		+
chr13	110419121	110419191	ICLIP_TDP43.slop15.train.neg_18497		-
chr13	25906365	25906425	ICLIP_TDP43.slop15.train.neg_14892		+
chr13	21311215	21311253	ICLIP_TDP43.slop15.train.neg_16889		-
chr2	99096331	99096379	ICLIP_TDP43.slop15.train.neg_44279		+
chr16	8768684	8768728	ICLIP_TDP43.slop15.train.neg_27011		+
chr1	51679737	51679792	ICLIP_TDP43.slop15.train.neg_2240		-
chr19	573464	573508	ICLIP_TDP43.slop15.train.neg_39053		+
chr14	33533588	33533629	ICLIP_TDP43.slop15.train.neg_19153		+
chr22	45113895	45113950	ICLIP_TDP43.slop15.train.neg_56411		+
chr15	83500172	83500207	ICLIP_TDP43.slop15.train.neg_24458		+
chr1	47773933	47773973	ICLIP_TDP43.slop15.train.neg_2214		-
chr16	78079220	78079270	ICLIP_TDP43.slop15.train.neg_28509		+
chr20	11902931	11902981	ICLIP_TDP43.slop15.train.neg_46652		+
chr9	74975153	74975204	ICLIP_TDP43.slop15.train.neg_82576		-
chr14	88378343	88378380	ICLIP_TDP43.slop15.train.neg_22288		-
chr22	39223952	39224018	ICLIP_TDP43.slop15.train.neg_58084		-
chr18	65176060	65176131	ICLIP_TDP43.slop15.train.neg_38741		-
chr18	74785732	74785804	ICLIP_TDP43.slop15.train.neg_38994		-
chr21	44161077	44161110	ICLIP_TDP43.slop15.train.neg_51937		+
chr22	28185219	28185275	ICLIP_TDP43.slop15.train.neg_57306		-
chr21	44894358	44894431	ICLIP_TDP43.slop15.train.neg_54114		-
chr19	1364041	1364076	ICLIP_TDP43.slop15.train.neg_39151		+
chr13	42770717	42770775	ICLIP_TDP43.slop15.train.neg_15419		+
chr15	69747579	69747623	ICLIP_TDP43.slop15.train.neg_23951		+
chr13	41238624	41238684	ICLIP_TDP43.slop15.train.neg_17449		-
chr2	68437105	68437155	ICLIP_TDP43.slop15.train.neg_45437		-
chr9	72374822	72374857	ICLIP_TDP43.slop15.train.neg_82512		-
chr13	25466477	25466518	ICLIP_TDP43.slop15.train.neg_17015		-
chr9	108464587	108464630	ICLIP_TDP43.slop15.train.neg_81150		+
chr16	81386252	81386308	ICLIP_TDP43.slop15.train.neg_28533		+
chr8	125497727	125497767	ICLIP_TDP43.slop15.train.neg_78202		+
chr11	67932228	67932262	ICLIP_TDP43.slop15.train.neg_9962		-
chr16	29561833	29561882	ICLIP_TDP43.slop15.train.neg_29510		-
chr15	59483964	59484023	ICLIP_TDP43.slop15.train.neg_25636		-
chr11	9318281	9318336	ICLIP_TDP43.slop15.train.neg_9272		-
chrX	9898136	9898178	ICLIP_TDP43.slop15.train.neg_83895		+
chr5	40965959	40966019	ICLIP_TDP43.slop15.train.neg_66041		+
chr22	50889309	50889351	ICLIP_TDP43.slop15.train.neg_58682		-
chr9	2548399	2548436	ICLIP_TDP43.slop15.train.neg_81923		-
chr10	82271861	82271900	ICLIP_TDP43.slop15.train.neg_4065		+
chr10	75182101	75182136	ICLIP_TDP43.slop15.train.neg_5915		-
chr9	139622044	139622104	ICLIP_TDP43.slop15.train.neg_83497		-
chr19	4200283	4200321	ICLIP_TDP43.slop15.train.neg_39307		+
chr20	40118548	40118596	ICLIP_TDP43.slop15.train.neg_49623		-
chr1	53072350	53072394	ICLIP_TDP43.slop15.train.neg_814		+
chrX	64925593	64925639	ICLIP_TDP43.slop15.train.neg_84695		+
chr22	17893136	17893201	ICLIP_TDP43.slop15.train.neg_54527		+
chr18	11778079	11778138	ICLIP_TDP43.slop15.train.neg_35347		+
chr21	34941765	34941812	ICLIP_TDP43.slop15.train.neg_51056		+
chrX	24021824	24021871	ICLIP_TDP43.slop15.train.neg_86117		-
chr1	148746697	148746732	ICLIP_TDP43.slop15.train.neg_1327		+
chr4	71621852	71621899	ICLIP_TDP43.slop15.train.neg_63013		+
chr21	38815141	38815173	ICLIP_TDP43.slop15.train.neg_51449		+
chr7	38255483	38255536	ICLIP_TDP43.slop15.train.neg_73107		+
chr13	41915724	41915782	ICLIP_TDP43.slop15.train.neg_15391		+
chrX	154740498	154740570	ICLIP_TDP43.slop15.train.neg_85804		+
chr12	26520407	26520467	ICLIP_TDP43.slop15.train.neg_13233		-
chr3	45440130	45440170	ICLIP_TDP43.slop15.train.neg_59361		+
chr5	7560643	7560697	ICLIP_TDP43.slop15.train.neg_65768		+
chr13	27829828	27829859	ICLIP_TDP43.slop15.train.neg_14978		+
chr1	9666088	9666145	ICLIP_TDP43.slop15.train.neg_113		+
chr11	61205460	61205514	ICLIP_TDP43.slop15.train.neg_7713		+
chr6	130681811	130681874	ICLIP_TDP43.slop15.train.neg_72234		-
chr17	71201893	71201965	ICLIP_TDP43.slop15.train.neg_32547		+
chr19	535553	535602	ICLIP_TDP43.slop15.train.neg_39044		+
chrX	49860723	49860757	ICLIP_TDP43.slop15.train.neg_84583		+
chr18	32298854	32298901	ICLIP_TDP43.slop15.train.neg_35858		+
chr20	44664287	44664332	ICLIP_TDP43.slop15.train.neg_47817		+
chr9	100093263	100093310	ICLIP_TDP43.slop15.train.neg_80994		+
chr19	46276012	46276047	ICLIP_TDP43.slop15.train.neg_42819		-
chr16	16436629	16436671	ICLIP_TDP43.slop15.train.neg_27221		+
chr1	29158833	29158893	ICLIP_TDP43.slop15.train.neg_432		+
chr8	103264268	103264336	ICLIP_TDP43.slop15.train.neg_78031		+
chr18	47018832	47018880	ICLIP_TDP43.slop15.train.neg_38424		-
chr17	65339603	65339649	ICLIP_TDP43.slop15.train.neg_34468		-
chr17	43116912	43116950	ICLIP_TDP43.slop15.train.neg_34045		-
chr18	56391802	56391852	ICLIP_TDP43.slop15.train.neg_36616		+
chr6	106639994	106640039	ICLIP_TDP43.slop15.train.neg_72029		-
chr10	111655388	111655451	ICLIP_TDP43.slop15.train.neg_6469		-
chr16	16420158	16420224	ICLIP_TDP43.slop15.train.neg_27218		+
chr7	54850118	54850172	ICLIP_TDP43.slop15.train.neg_73309		+
chr9	136918740	136918801	ICLIP_TDP43.slop15.train.neg_83456		-
chr12	49707848	49707906	ICLIP_TDP43.slop15.train.neg_13567		-
chr22	24867261	24867307	ICLIP_TDP43.slop15.train.neg_55117		+
chr4	2395100	2395161	ICLIP_TDP43.slop15.train.neg_64122		-
chr6	28360472	28360520	ICLIP_TDP43.slop15.train.neg_71158		-
chr15	78461408	78461468	ICLIP_TDP43.slop15.train.neg_24282		+
chr5	211676	211719	ICLIP_TDP43.slop15.train.neg_67453		-
chr15	22958793	22958828	ICLIP_TDP43.slop15.train.neg_22712		+
chr2	27690505	27690553	ICLIP_TDP43.slop15.train.neg_45094		-
chr14	100186618	100186671	ICLIP_TDP43.slop15.train.neg_20606		+
chr6	134321379	134321421	ICLIP_TDP43.slop15.train.neg_72249		-
chr21	46687277	46687315	ICLIP_TDP43.slop15.train.neg_54265		-
chr17	36864712	36864746	ICLIP_TDP43.slop15.train.neg_31624		+
chr13	33223817	33223851	ICLIP_TDP43.slop15.train.neg_15178		+
chr20	30477603	30477661	ICLIP_TDP43.slop15.train.neg_47039		+
chr4	106677809	106677858	ICLIP_TDP43.slop15.train.neg_65097		-
chr1	3795557	3795603	ICLIP_TDP43.slop15.train.neg_68		+
chr15	79667366	79667401	ICLIP_TDP43.slop15.train.neg_24340		+
chr17	44786004	44786045	ICLIP_TDP43.slop15.train.neg_31921		+
chr6	44039602	44039647	ICLIP_TDP43.slop15.train.neg_71598		-
chr20	62594925	62594958	ICLIP_TDP43.slop15.train.neg_50307		-
chr2	44434190	44434239	ICLIP_TDP43.slop15.train.neg_43766		+
chr18	32590016	32590064	ICLIP_TDP43.slop15.train.neg_35878		+
chr20	56260329	56260367	ICLIP_TDP43.slop15.train.neg_50128		-
chr19	4305474	4305544	ICLIP_TDP43.slop15.train.neg_39337		+
chr1	33572539	33572589	ICLIP_TDP43.slop15.train.neg_500		+
chr22	20124830	20124876	ICLIP_TDP43.slop15.train.neg_54727		+
chr5	76829880	76829915	ICLIP_TDP43.slop15.train.neg_68152		-
chr9	4554496	4554540	ICLIP_TDP43.slop15.train.neg_81956		-
chr11	72405791	72405822	ICLIP_TDP43.slop15.train.neg_10081		-
chr7	81633614	81633655	ICLIP_TDP43.slop15.train.neg_75449		-
chr21	46552554	46552613	ICLIP_TDP43.slop15.train.neg_52401		+
chr9	71113538	71113571	ICLIP_TDP43.slop15.train.neg_80607		+
chr3	37897337	37897384	ICLIP_TDP43.slop15.train.neg_60875		-
chr18	12846935	12846972	ICLIP_TDP43.slop15.train.neg_37509		-
chr5	101806584	101806623	ICLIP_TDP43.slop15.train.neg_68374		-
chr12	49444011	49444045	ICLIP_TDP43.slop15.train.neg_13542		-
chr12	32487666	32487716	ICLIP_TDP43.slop15.train.neg_11366		+
chr12	124374917	124374978	ICLIP_TDP43.slop15.train.neg_12773		+
chr16	55738522	55738563	ICLIP_TDP43.slop15.train.neg_27985		+
chr8	75398371	75398430	ICLIP_TDP43.slop15.train.neg_77576		+
chr7	138744058	138744095	ICLIP_TDP43.slop15.train.neg_76067		-
chr18	54316060	54316106	ICLIP_TDP43.slop15.train.neg_38545		-
chr6	31701456	31701517	ICLIP_TDP43.slop15.train.neg_71248		-
chr18	51820923	51820967	ICLIP_TDP43.slop15.train.neg_36438		+
chr22	37809764	37809816	ICLIP_TDP43.slop15.train.neg_57882		-
chr15	33842303	33842351	ICLIP_TDP43.slop15.train.neg_22936		+
chrX	106396465	106396512	ICLIP_TDP43.slop15.train.neg_86909		-
chr13	22071221	22071266	ICLIP_TDP43.slop15.train.neg_16946		-
chr15	74562122	74562173	ICLIP_TDP43.slop15.train.neg_24091		+
chr11	7464412	7464452	ICLIP_TDP43.slop15.train.neg_9202		-
chr16	14947927	14947980	ICLIP_TDP43.slop15.train.neg_27151		+
chr17	57963947	57963995	ICLIP_TDP43.slop15.train.neg_34344		-
chrY	21193989	21194043	ICLIP_TDP43.slop15.train.neg_88352		-
chr22	41206360	41206423	ICLIP_TDP43.slop15.train.neg_58167		-
chr20	17923312	17923370	ICLIP_TDP43.slop15.train.neg_48929		-
chr22	22079094	22079160	ICLIP_TDP43.slop15.train.neg_57138		-
chr22	24139828	24139862	ICLIP_TDP43.slop15.train.neg_55021		+
chr16	3759130	3759180	ICLIP_TDP43.slop15.train.neg_29001		-
chr18	12977239	12977293	ICLIP_TDP43.slop15.train.neg_35431		+
chr4	184233447	184233506	ICLIP_TDP43.slop15.train.neg_63986		+
chr5	15581885	15581943	ICLIP_TDP43.slop15.train.neg_65855		+
chr15	75646399	75646431	ICLIP_TDP43.slop15.train.neg_24216		+
chr14	23075713	23075762	ICLIP_TDP43.slop15.train.neg_18777		+
chr21	47250594	47250642	ICLIP_TDP43.slop15.train.neg_52505		+
chr13	103285154	103285215	ICLIP_TDP43.slop15.train.neg_16455		+
chr10	73261355	73261424	ICLIP_TDP43.slop15.train.neg_3830		+
chr21	37784730	37784780	ICLIP_TDP43.slop15.train.neg_51361		+
chr1	100440024	100440056	ICLIP_TDP43.slop15.train.neg_1126		+
chr15	42033195	42033236	ICLIP_TDP43.slop15.train.neg_23167		+
chr21	35277761	35277834	ICLIP_TDP43.slop15.train.neg_53606		-
chr3	69833713	69833744	ICLIP_TDP43.slop15.train.neg_59777		+
chr12	53466875	53466919	ICLIP_TDP43.slop15.train.neg_13638		-
chr5	32429367	32429411	ICLIP_TDP43.slop15.train.neg_67702		-
chr12	29551312	29551366	ICLIP_TDP43.slop15.train.neg_11338		+
chr10	122574481	122574525	ICLIP_TDP43.slop15.train.neg_6600		-
chr7	95063571	95063637	ICLIP_TDP43.slop15.train.neg_75570		-
chr8	87108635	87108691	ICLIP_TDP43.slop15.train.neg_77756		+
chr20	1285834	1285885	ICLIP_TDP43.slop15.train.neg_46244		+
chr9	88191556	88191604	ICLIP_TDP43.slop15.train.neg_82680		-
chr14	21457996	21458043	ICLIP_TDP43.slop15.train.neg_18722		+
chr13	31850365	31850415	ICLIP_TDP43.slop15.train.neg_15104		+
chr20	35823875	35823918	ICLIP_TDP43.slop15.train.neg_47377		+
chr3	125803915	125803960	ICLIP_TDP43.slop15.train.neg_61746		-
chr17	65012753	65012794	ICLIP_TDP43.slop15.train.neg_32474		+
chr2	125130589	125130650	ICLIP_TDP43.slop15.train.neg_44464		+
chr9	131350862	131350924	ICLIP_TDP43.slop15.train.neg_81598		+
chr20	54964511	54964549	ICLIP_TDP43.slop15.train.neg_50100		-
chr22	17620705	17620752	ICLIP_TDP43.slop15.train.neg_56879		-
chr18	12410915	12410958	ICLIP_TDP43.slop15.train.neg_35390		+
chr21	35765879	35765921	ICLIP_TDP43.slop15.train.neg_51241		+
chr12	110155395	110155435	ICLIP_TDP43.slop15.train.neg_12488		+
chr15	86307358	86307399	ICLIP_TDP43.slop15.train.neg_26387		-
chr1	115316767	115316813	ICLIP_TDP43.slop15.train.neg_2589		-
chr7	23344225	23344270	ICLIP_TDP43.slop15.train.neg_72851		+
chr12	95028562	95028611	ICLIP_TDP43.slop15.train.neg_14146		-
chrY	21183098	21183132	ICLIP_TDP43.slop15.train.neg_88287		-
chr22	30217095	30217140	ICLIP_TDP43.slop15.train.neg_57430		-
chr14	77721129	77721193	ICLIP_TDP43.slop15.train.neg_20306		+
chr2	87405431	87405473	ICLIP_TDP43.slop15.train.neg_44216		+
chr7	101779879	101779953	ICLIP_TDP43.slop15.train.neg_73991		+
chr9	127118630	127118667	ICLIP_TDP43.slop15.train.neg_83243		-
chr12	56551498	56551545	ICLIP_TDP43.slop15.train.neg_11769		+
chr8	11641601	11641647	ICLIP_TDP43.slop15.train.neg_76456		+
chr22	44253346	44253412	ICLIP_TDP43.slop15.train.neg_58471		-
chr15	35745238	35745275	ICLIP_TDP43.slop15.train.neg_25067		-
chr14	50744718	50744785	ICLIP_TDP43.slop15.train.neg_21543		-
chr22	36911309	36911353	ICLIP_TDP43.slop15.train.neg_57800		-
chr14	73736887	73736941	ICLIP_TDP43.slop15.train.neg_20145		+
chr3	131071917	131071973	ICLIP_TDP43.slop15.train.neg_61819		-
chr21	23167967	23168012	ICLIP_TDP43.slop15.train.neg_50642		+
chr11	67074779	67074834	ICLIP_TDP43.slop15.train.neg_8044		+
chr16	15208332	15208382	ICLIP_TDP43.slop15.train.neg_27192		+
chr18	32566218	32566283	ICLIP_TDP43.slop15.train.neg_35875		+
chr15	57121312	57121386	ICLIP_TDP43.slop15.train.neg_25596		-
chr9	114303755	114303821	ICLIP_TDP43.slop15.train.neg_81199		+
chr14	89199517	89199582	ICLIP_TDP43.slop15.train.neg_22317		-
chr12	18251991	18252038	ICLIP_TDP43.slop15.train.neg_13133		-
chr3	51425816	51425858	ICLIP_TDP43.slop15.train.neg_59572		+
chr4	89634107	89634163	ICLIP_TDP43.slop15.train.neg_63287		+
chr22	20072148	20072189	ICLIP_TDP43.slop15.train.neg_54672		+
chr7	114184506	114184540	ICLIP_TDP43.slop15.train.neg_74127		+
chr12	6574716	6574783	ICLIP_TDP43.slop15.train.neg_12962		-
chr10	75144639	75144682	ICLIP_TDP43.slop15.train.neg_5904		-
chr20	48175769	48175815	ICLIP_TDP43.slop15.train.neg_49877		-
chr19	16335390	16335461	ICLIP_TDP43.slop15.train.neg_39807		+
chrM	4324	4385	ICLIP_TDP43.slop15.train.neg_83541		+
chr6	121761078	121761129	ICLIP_TDP43.slop15.train.neg_70509		+
chr14	58886567	58886623	ICLIP_TDP43.slop15.train.neg_21742		-
chr15	59008489	59008539	ICLIP_TDP43.slop15.train.neg_25621		-
chr12	100694854	100694924	ICLIP_TDP43.slop15.train.neg_12320		+
chr22	44648843	44648884	ICLIP_TDP43.slop15.train.neg_58474		-
chr13	31820056	31820097	ICLIP_TDP43.slop15.train.neg_15096		+
chr16	56382332	56382406	ICLIP_TDP43.slop15.train.neg_28000		+
chr10	135159779	135159836	ICLIP_TDP43.slop15.train.neg_6752		-
chr20	36845095	36845168	ICLIP_TDP43.slop15.train.neg_49565		-
chr1	113166100	113166153	ICLIP_TDP43.slop15.train.neg_1232		+
chr20	50766626	50766662	ICLIP_TDP43.slop15.train.neg_50028		-
chr6	30613816	30613871	ICLIP_TDP43.slop15.train.neg_69444		+
chr13	53199992	53200041	ICLIP_TDP43.slop15.train.neg_15848		+
chr18	40855472	40855531	ICLIP_TDP43.slop15.train.neg_38148		-
chr2	44221849	44221895	ICLIP_TDP43.slop15.train.neg_45274		-
chr2	68536308	68536340	ICLIP_TDP43.slop15.train.neg_45444		-
chr21	46285599	46285668	ICLIP_TDP43.slop15.train.neg_54246		-
chr7	96806684	96806728	ICLIP_TDP43.slop15.train.neg_73832		+
chr11	6418685	6418718	ICLIP_TDP43.slop15.train.neg_9176		-
chrUn_gl000218	76877	76936	ICLIP_TDP43.slop15.train.neg_83737		-
chr9	69415874	69415928	ICLIP_TDP43.slop15.train.neg_80596		+
chr19	46217215	46217262	ICLIP_TDP43.slop15.train.neg_42808		-
chr11	28221223	28221286	ICLIP_TDP43.slop15.train.neg_7236		+
chr3	58105786	58105849	ICLIP_TDP43.slop15.train.neg_59694		+
chr13	33799787	33799830	ICLIP_TDP43.slop15.train.neg_17257		-
chr20	62517807	62517852	ICLIP_TDP43.slop15.train.neg_48372		+
chr9	129399349	129399388	ICLIP_TDP43.slop15.train.neg_81479		+
chr22	37893477	37893509	ICLIP_TDP43.slop15.train.neg_57898		-
chr13	39621621	39621663	ICLIP_TDP43.slop15.train.neg_15343		+
chr7	97792355	97792395	ICLIP_TDP43.slop15.train.neg_73838		+
chr19	50480281	50480320	ICLIP_TDP43.slop15.train.neg_43075		-
chr13	115033367	115033414	ICLIP_TDP43.slop15.train.neg_16789		+
chr4	57305797	57305852	ICLIP_TDP43.slop15.train.neg_62911		+
chr5	73665546	73665593	ICLIP_TDP43.slop15.train.neg_68096		-
chrX	109684284	109684333	ICLIP_TDP43.slop15.train.neg_85388		+
chr4	56497478	56497525	ICLIP_TDP43.slop15.train.neg_64646		-
chr14	75475522	75475562	ICLIP_TDP43.slop15.train.neg_20227		+
chr11	43345201	43345232	ICLIP_TDP43.slop15.train.neg_7444		+
chr1	33131322	33131356	ICLIP_TDP43.slop15.train.neg_481		+
chr14	68694483	68694528	ICLIP_TDP43.slop15.train.neg_19914		+
chr20	17390976	17391031	ICLIP_TDP43.slop15.train.neg_46728		+
chr2	78016946	78016989	ICLIP_TDP43.slop15.train.neg_44160		+
chr16	70176680	70176724	ICLIP_TDP43.slop15.train.neg_28374		+
chr3	47342107	47342154	ICLIP_TDP43.slop15.train.neg_59409		+
chr13	41815446	41815496	ICLIP_TDP43.slop15.train.neg_17531		-
chr20	32233887	32233943	ICLIP_TDP43.slop15.train.neg_47200		+
chr17	2358097	2358132	ICLIP_TDP43.slop15.train.neg_33065		-
chr10	123720548	123720599	ICLIP_TDP43.slop15.train.neg_6616		-
chr4	183827643	183827698	ICLIP_TDP43.slop15.train.neg_65497		-
chr4	119720019	119720052	ICLIP_TDP43.slop15.train.neg_65222		-
chr20	44685752	44685791	ICLIP_TDP43.slop15.train.neg_47826		+
chr8	23411961	23411994	ICLIP_TDP43.slop15.train.neg_76754		+
chr19	58113484	58113532	ICLIP_TDP43.slop15.train.neg_41361		+
chr6	12117782	12117814	ICLIP_TDP43.slop15.train.neg_69138		+
chr14	99986193	99986254	ICLIP_TDP43.slop15.train.neg_20588		+
chr6	109469339	109469380	ICLIP_TDP43.slop15.train.neg_70396		+
chr7	105392122	105392174	ICLIP_TDP43.slop15.train.neg_75749		-
chr20	3973258	3973289	ICLIP_TDP43.slop15.train.neg_48748		-
chr19	52778222	52778272	ICLIP_TDP43.slop15.train.neg_41123		+
chr19	16708564	16708601	ICLIP_TDP43.slop15.train.neg_42114		-
chr7	75263381	75263425	ICLIP_TDP43.slop15.train.neg_75365		-
chr20	56261003	56261050	ICLIP_TDP43.slop15.train.neg_50131		-
chr6	10801552	10801585	ICLIP_TDP43.slop15.train.neg_70923		-
chr6	32122245	32122317	ICLIP_TDP43.slop15.train.neg_69517		+
chr17	56580038	56580070	ICLIP_TDP43.slop15.train.neg_34303		-
chr2	26631491	26631537	ICLIP_TDP43.slop15.train.neg_43536		+
chr15	75252900	75252941	ICLIP_TDP43.slop15.train.neg_24152		+
chr22	45170551	45170595	ICLIP_TDP43.slop15.train.neg_56418		+
chr21	42638294	42638351	ICLIP_TDP43.slop15.train.neg_51784		+
chr3	58134781	58134812	ICLIP_TDP43.slop15.train.neg_59696		+
chr11	113732352	113732413	ICLIP_TDP43.slop15.train.neg_10539		-
chr20	62420310	62420346	ICLIP_TDP43.slop15.train.neg_50299		-
chr19	37871862	37871919	ICLIP_TDP43.slop15.train.neg_40532		+
chr11	15134081	15134116	ICLIP_TDP43.slop15.train.neg_7097		+
chr16	58537016	58537062	ICLIP_TDP43.slop15.train.neg_28084		+
chr17	73093236	73093292	ICLIP_TDP43.slop15.train.neg_32592		+
chr19	990720	990784	ICLIP_TDP43.slop15.train.neg_39105		+
chr8	96123337	96123370	ICLIP_TDP43.slop15.train.neg_77907		+
chr16	3260703	3260761	ICLIP_TDP43.slop15.train.neg_26832		+
chr18	47017268	47017323	ICLIP_TDP43.slop15.train.neg_38422		-
chr14	24877323	24877369	ICLIP_TDP43.slop15.train.neg_18904		+
chr9	28254566	28254607	ICLIP_TDP43.slop15.train.neg_82187		-
chr7	75576601	75576649	ICLIP_TDP43.slop15.train.neg_73600		+
chr13	21029529	21029584	ICLIP_TDP43.slop15.train.neg_16867		-
chr6	42039705	42039752	ICLIP_TDP43.slop15.train.neg_69784		+
chr15	43046131	43046183	ICLIP_TDP43.slop15.train.neg_25239		-
chr11	102956521	102956554	ICLIP_TDP43.slop15.train.neg_10393		-
chr18	56407771	56407817	ICLIP_TDP43.slop15.train.neg_36624		+
chr1	236978409	236978448	ICLIP_TDP43.slop15.train.neg_1574		+
chr18	21972652	21972691	ICLIP_TDP43.slop15.train.neg_37731		-
chr20	57561062	57561135	ICLIP_TDP43.slop15.train.neg_48186		+
chr20	54951416	54951451	ICLIP_TDP43.slop15.train.neg_50088		-
chr15	49671143	49671186	ICLIP_TDP43.slop15.train.neg_25390		-
chr15	90379277	90379317	ICLIP_TDP43.slop15.train.neg_26418		-
chr16	75282838	75282884	ICLIP_TDP43.slop15.train.neg_30324		-
chr22	36909204	36909248	ICLIP_TDP43.slop15.train.neg_57799		-
chr6	37637657	37637707	ICLIP_TDP43.slop15.train.neg_71451		-
chr12	97183703	97183747	ICLIP_TDP43.slop15.train.neg_12276		+
chr20	20030208	20030252	ICLIP_TDP43.slop15.train.neg_48983		-
chr4	82358699	82358753	ICLIP_TDP43.slop15.train.neg_64823		-
chr6	11109081	11109129	ICLIP_TDP43.slop15.train.neg_69123		+
chr2	3771239	3771283	ICLIP_TDP43.slop15.train.neg_43346		+
chr17	76743122	76743165	ICLIP_TDP43.slop15.train.neg_34662		-
chr4	74133932	74134005	ICLIP_TDP43.slop15.train.neg_63035		+
chr8	104275020	104275052	ICLIP_TDP43.slop15.train.neg_79623		-
chrX	115050404	115050454	ICLIP_TDP43.slop15.train.neg_87008		-
chr15	44049863	44049922	ICLIP_TDP43.slop15.train.neg_23217		+
chr6	105611856	105611910	ICLIP_TDP43.slop15.train.neg_72013		-
chr21	34778996	34779063	ICLIP_TDP43.slop15.train.neg_50977		+
chr18	33720451	33720497	ICLIP_TDP43.slop15.train.neg_35977		+
chr17	56429105	56429148	ICLIP_TDP43.slop15.train.neg_32280		+
chr21	39784589	39784628	ICLIP_TDP43.slop15.train.neg_53742		-
chr8	82572655	82572696	ICLIP_TDP43.slop15.train.neg_79365		-
chr17	32964502	32964541	ICLIP_TDP43.slop15.train.neg_31514		+
chr5	137866306	137866351	ICLIP_TDP43.slop15.train.neg_68676		-
chr22	25322161	25322220	ICLIP_TDP43.slop15.train.neg_55205		+
chrX	9621440	9621471	ICLIP_TDP43.slop15.train.neg_83879		+
chr6	51865079	51865119	ICLIP_TDP43.slop15.train.neg_71656		-
chr18	29509402	29509448	ICLIP_TDP43.slop15.train.neg_37911		-
chr19	19909823	19909856	ICLIP_TDP43.slop15.train.neg_40065		+
chr11	12412168	12412224	ICLIP_TDP43.slop15.train.neg_7032		+
chr22	40606952	40607018	ICLIP_TDP43.slop15.train.neg_56189		+
chr8	145256913	145256953	ICLIP_TDP43.slop15.train.neg_78332		+
chr21	48072815	48072866	ICLIP_TDP43.slop15.train.neg_52719		+
chr19	45992903	45992941	ICLIP_TDP43.slop15.train.neg_42776		-
chr9	110088939	110088972	ICLIP_TDP43.slop15.train.neg_81188		+
chr22	41291789	41291831	ICLIP_TDP43.slop15.train.neg_56229		+
chr17	2260190	2260235	ICLIP_TDP43.slop15.train.neg_30689		+
chr18	59518772	59518815	ICLIP_TDP43.slop15.train.neg_38676		-
chr16	79783602	79783651	ICLIP_TDP43.slop15.train.neg_30379		-
chr5	149523362	149523410	ICLIP_TDP43.slop15.train.neg_68784		-
chr16	85676306	85676337	ICLIP_TDP43.slop15.train.neg_28681		+
chr9	133458395	133458460	ICLIP_TDP43.slop15.train.neg_81704		+
chr5	130817261	130817302	ICLIP_TDP43.slop15.train.neg_68545		-
chr4	139946524	139946571	ICLIP_TDP43.slop15.train.neg_63760		+
chr17	52993856	52993911	ICLIP_TDP43.slop15.train.neg_32173		+
chr20	30347261	30347304	ICLIP_TDP43.slop15.train.neg_47013		+
chr14	75368117	75368162	ICLIP_TDP43.slop15.train.neg_20215		+
chr11	8162976	8163024	ICLIP_TDP43.slop15.train.neg_9218		-
chr21	15751258	15751315	ICLIP_TDP43.slop15.train.neg_52807		-
chr21	30854939	30854972	ICLIP_TDP43.slop15.train.neg_50823		+
chr10	60393910	60393950	ICLIP_TDP43.slop15.train.neg_3620		+
chr22	38846735	38846786	ICLIP_TDP43.slop15.train.neg_57997		-
chr10	88972890	88972937	ICLIP_TDP43.slop15.train.neg_6086		-
chr8	64102411	64102445	ICLIP_TDP43.slop15.train.neg_77423		+
chr9	74586611	74586666	ICLIP_TDP43.slop15.train.neg_80682		+
chr2	201426406	201426477	ICLIP_TDP43.slop15.train.neg_44731		+
chr6	22084313	22084367	ICLIP_TDP43.slop15.train.neg_69257		+
chr21	40768518	40768549	ICLIP_TDP43.slop15.train.neg_51544		+
chr22	31726460	31726529	ICLIP_TDP43.slop15.train.neg_57543		-
chr7	76609128	76609171	ICLIP_TDP43.slop15.train.neg_73636		+
chr8	74748650	74748696	ICLIP_TDP43.slop15.train.neg_79245		-
chr5	78728076	78728118	ICLIP_TDP43.slop15.train.neg_68180		-
chr7	96124561	96124616	ICLIP_TDP43.slop15.train.neg_75585		-
chr17	57443064	57443101	ICLIP_TDP43.slop15.train.neg_32314		+
chr11	46491672	46491723	ICLIP_TDP43.slop15.train.neg_9583		-
chr18	53180646	53180715	ICLIP_TDP43.slop15.train.neg_38515		-
chr22	43478457	43478500	ICLIP_TDP43.slop15.train.neg_58417		-
chr1	111985056	111985090	ICLIP_TDP43.slop15.train.neg_2534		-
chr8	41454613	41454655	ICLIP_TDP43.slop15.train.neg_77130		+
chr8	72220613	72220656	ICLIP_TDP43.slop15.train.neg_79222		-
chr4	153865960	153865998	ICLIP_TDP43.slop15.train.neg_63850		+
chrX	71419204	71419245	ICLIP_TDP43.slop15.train.neg_84948		+
chr5	102445360	102445391	ICLIP_TDP43.slop15.train.neg_68389		-
chr14	65183746	65183796	ICLIP_TDP43.slop15.train.neg_19812		+
chr13	45518455	45518492	ICLIP_TDP43.slop15.train.neg_17630		-
chr15	100170384	100170425	ICLIP_TDP43.slop15.train.neg_24809		+
chr8	53169530	53169580	ICLIP_TDP43.slop15.train.neg_78957		-
chr15	80158665	80158710	ICLIP_TDP43.slop15.train.neg_26203		-
chr16	15728510	15728558	ICLIP_TDP43.slop15.train.neg_29286		-
chr10	95238441	95238494	ICLIP_TDP43.slop15.train.neg_6162		-
chr7	120450207	120450242	ICLIP_TDP43.slop15.train.neg_75850		-
chr7	8161186	8161232	ICLIP_TDP43.slop15.train.neg_74691		-
chr17	74271400	74271433	ICLIP_TDP43.slop15.train.neg_34608		-
chr10	93786081	93786124	ICLIP_TDP43.slop15.train.neg_4269		+
chr11	129971568	129971625	ICLIP_TDP43.slop15.train.neg_8936		+
chr18	46228698	46228750	ICLIP_TDP43.slop15.train.neg_36296		+
chr7	92217544	92217584	ICLIP_TDP43.slop15.train.neg_75541		-
chrX	64737959	64738004	ICLIP_TDP43.slop15.train.neg_86592		-
chr20	31153611	31153656	ICLIP_TDP43.slop15.train.neg_49191		-
chr2	105938116	105938149	ICLIP_TDP43.slop15.train.neg_45739		-
chr17	5484144	5484182	ICLIP_TDP43.slop15.train.neg_33178		-
chr4	164056389	164056431	ICLIP_TDP43.slop15.train.neg_65445		-
chr19	14277321	14277390	ICLIP_TDP43.slop15.train.neg_39747		+
chr18	43908167	43908205	ICLIP_TDP43.slop15.train.neg_36215		+
chr5	112204022	112204077	ICLIP_TDP43.slop15.train.neg_66813		+
chr22	39132866	39132922	ICLIP_TDP43.slop15.train.neg_58066		-
chr4	83605148	83605199	ICLIP_TDP43.slop15.train.neg_64857		-
chr5	52361126	52361180	ICLIP_TDP43.slop15.train.neg_66104		+
chr17	38489802	38489876	ICLIP_TDP43.slop15.train.neg_31744		+
chr1	48908285	48908318	ICLIP_TDP43.slop15.train.neg_2227		-
chr20	18691755	18691812	ICLIP_TDP43.slop15.train.neg_46799		+
chrX	15795197	15795254	ICLIP_TDP43.slop15.train.neg_84055		+
chr17	35916741	35916794	ICLIP_TDP43.slop15.train.neg_33701		-
chr4	85562801	85562849	ICLIP_TDP43.slop15.train.neg_63202		+
chr12	131159221	131159262	ICLIP_TDP43.slop15.train.neg_14652		-
chr4	13473489	13473546	ICLIP_TDP43.slop15.train.neg_64258		-
chr5	65902952	65902990	ICLIP_TDP43.slop15.train.neg_66260		+
chr7	21532875	21532922	ICLIP_TDP43.slop15.train.neg_72827		+
chr22	19376116	19376164	ICLIP_TDP43.slop15.train.neg_56978		-
chr20	62376688	62376738	ICLIP_TDP43.slop15.train.neg_50289		-
chr10	46029314	46029355	ICLIP_TDP43.slop15.train.neg_5553		-
chr13	66893005	66893056	ICLIP_TDP43.slop15.train.neg_17967		-
chr10	118633051	118633082	ICLIP_TDP43.slop15.train.neg_4747		+
chr8	52488745	52488794	ICLIP_TDP43.slop15.train.neg_78934		-
chr12	85687161	85687192	ICLIP_TDP43.slop15.train.neg_12211		+
chr3	149620656	149620712	ICLIP_TDP43.slop15.train.neg_60407		+
chr2	114509446	114509488	ICLIP_TDP43.slop15.train.neg_45773		-
chr1	113201223	113201265	ICLIP_TDP43.slop15.train.neg_1234		+
chr7	19782628	19782674	ICLIP_TDP43.slop15.train.neg_74792		-
chr4	42343053	42343084	ICLIP_TDP43.slop15.train.neg_64519		-
chr22	26944482	26944535	ICLIP_TDP43.slop15.train.neg_57254		-
chr21	29904248	29904309	ICLIP_TDP43.slop15.train.neg_53165		-
chr22	20758179	20758229	ICLIP_TDP43.slop15.train.neg_54756		+
chr1	33539020	33539065	ICLIP_TDP43.slop15.train.neg_2022		-
chr18	74653086	74653119	ICLIP_TDP43.slop15.train.neg_37012		+
chr16	84649243	84649279	ICLIP_TDP43.slop15.train.neg_30446		-
chr1	19995631	19995701	ICLIP_TDP43.slop15.train.neg_257		+
chr9	33470221	33470268	ICLIP_TDP43.slop15.train.neg_82291		-
chr17	78666220	78666276	ICLIP_TDP43.slop15.train.neg_32788		+
chr10	27820998	27821053	ICLIP_TDP43.slop15.train.neg_3254		+
chr20	62305315	62305367	ICLIP_TDP43.slop15.train.neg_48332		+
chr11	113630206	113630242	ICLIP_TDP43.slop15.train.neg_10531		-
chr9	124031024	124031057	ICLIP_TDP43.slop15.train.neg_81358		+
chr9	16704520	16704572	ICLIP_TDP43.slop15.train.neg_82099		-
chr10	129715291	129715355	ICLIP_TDP43.slop15.train.neg_4868		+
chr16	87542056	87542088	ICLIP_TDP43.slop15.train.neg_28717		+
chr6	17548404	17548463	ICLIP_TDP43.slop15.train.neg_69204		+
chr22	36889577	36889612	ICLIP_TDP43.slop15.train.neg_57774		-
chr22	31734773	31734820	ICLIP_TDP43.slop15.train.neg_57551		-
chr1	47820366	47820424	ICLIP_TDP43.slop15.train.neg_771		+
chr8	11672866	11672912	ICLIP_TDP43.slop15.train.neg_76459		+
chr16	75404825	75404861	ICLIP_TDP43.slop15.train.neg_30330		-
chr20	43345760	43345806	ICLIP_TDP43.slop15.train.neg_49661		-
chr19	2082438	2082488	ICLIP_TDP43.slop15.train.neg_41567		-
chr16	84430764	84430806	ICLIP_TDP43.slop15.train.neg_28626		+
chr11	325783	325825	ICLIP_TDP43.slop15.train.neg_9007		-
chr11	857163	857224	ICLIP_TDP43.slop15.train.neg_9032		-
chr22	45405669	45405707	ICLIP_TDP43.slop15.train.neg_58514		-
chr1	66007314	66007355	ICLIP_TDP43.slop15.train.neg_918		+
chr7	45805788	45805843	ICLIP_TDP43.slop15.train.neg_75185		-
chr18	7852852	7852897	ICLIP_TDP43.slop15.train.neg_35085		+
chr5	109787511	109787557	ICLIP_TDP43.slop15.train.neg_68420		-
chr21	45403876	45403922	ICLIP_TDP43.slop15.train.neg_52188		+
chr1	41613590	41613649	ICLIP_TDP43.slop15.train.neg_2138		-
chr8	27390725	27390796	ICLIP_TDP43.slop15.train.neg_76849		+
chr18	77461717	77461767	ICLIP_TDP43.slop15.train.neg_37127		+
chr6	10780479	10780510	ICLIP_TDP43.slop15.train.neg_70919		-
chr7	23217151	23217203	ICLIP_TDP43.slop15.train.neg_72842		+
chr17	7759138	7759190	ICLIP_TDP43.slop15.train.neg_30887		+
chr11	108263573	108263620	ICLIP_TDP43.slop15.train.neg_10463		-
chr8	56617668	56617706	ICLIP_TDP43.slop15.train.neg_79014		-
chr21	23141161	23141218	ICLIP_TDP43.slop15.train.neg_50608		+
chrX	77295937	77295994	ICLIP_TDP43.slop15.train.neg_85032		+
chr20	55979871	55979920	ICLIP_TDP43.slop15.train.neg_48078		+
chr22	45967458	45967504	ICLIP_TDP43.slop15.train.neg_56474		+
chr21	35984457	35984506	ICLIP_TDP43.slop15.train.neg_53650		-
chr5	114552197	114552263	ICLIP_TDP43.slop15.train.neg_68455		-
chr20	34756122	34756163	ICLIP_TDP43.slop15.train.neg_47325		+
chr9	2634651	2634691	ICLIP_TDP43.slop15.train.neg_80056		+
chr2	136221900	136221942	ICLIP_TDP43.slop15.train.neg_45858		-
chr8	65289804	65289837	ICLIP_TDP43.slop15.train.neg_77439		+
chr10	81451883	81451926	ICLIP_TDP43.slop15.train.neg_6033		-
chr2	25635082	25635133	ICLIP_TDP43.slop15.train.neg_45040		-
chr12	50195339	50195388	ICLIP_TDP43.slop15.train.neg_13586		-
chr2	3688907	3688942	ICLIP_TDP43.slop15.train.neg_43336		+
chr5	36183949	36183990	ICLIP_TDP43.slop15.train.neg_66004		+
chr9	131417792	131417824	ICLIP_TDP43.slop15.train.neg_83345		-
chr10	93179183	93179215	ICLIP_TDP43.slop15.train.neg_4235		+
chr15	23030816	23030858	ICLIP_TDP43.slop15.train.neg_24876		-
chrX	54189038	54189071	ICLIP_TDP43.slop15.train.neg_86491		-
chr17	62577018	62577053	ICLIP_TDP43.slop15.train.neg_34431		-
chr21	34010718	34010762	ICLIP_TDP43.slop15.train.neg_53416		-
chr11	71938211	71938261	ICLIP_TDP43.slop15.train.neg_8198		+
chr1	40006045	40006105	ICLIP_TDP43.slop15.train.neg_2113		-
chrX	100401382	100401433	ICLIP_TDP43.slop15.train.neg_85144		+
chr18	37309519	37309567	ICLIP_TDP43.slop15.train.neg_38102		-
chr11	61253225	61253271	ICLIP_TDP43.slop15.train.neg_7721		+
chr17	8262461	8262513	ICLIP_TDP43.slop15.train.neg_33297		-
chr13	41184857	41184899	ICLIP_TDP43.slop15.train.neg_17440		-
chr18	77851038	77851079	ICLIP_TDP43.slop15.train.neg_37165		+
chr12	94673756	94673829	ICLIP_TDP43.slop15.train.neg_12236		+
chr16	69282522	69282567	ICLIP_TDP43.slop15.train.neg_28313		+
chr22	24802803	24802839	ICLIP_TDP43.slop15.train.neg_55108		+
chr6	42995493	42995530	ICLIP_TDP43.slop15.train.neg_69844		+
chr5	133564375	133564412	ICLIP_TDP43.slop15.train.neg_68612		-
chr11	30555222	30555267	ICLIP_TDP43.slop15.train.neg_9487		-
chr13	77891246	77891290	ICLIP_TDP43.slop15.train.neg_18141		-
chr8	42952417	42952458	ICLIP_TDP43.slop15.train.neg_77192		+
chr21	45501949	45501995	ICLIP_TDP43.slop15.train.neg_52240		+
chr22	46671157	46671198	ICLIP_TDP43.slop15.train.neg_56549		+
chr16	66583185	66583233	ICLIP_TDP43.slop15.train.neg_28103		+
chr21	45082202	45082257	ICLIP_TDP43.slop15.train.neg_52046		+
chr22	19449595	19449655	ICLIP_TDP43.slop15.train.neg_56997		-
chr1	158014875	158014922	ICLIP_TDP43.slop15.train.neg_1397		+
chr22	31724670	31724710	ICLIP_TDP43.slop15.train.neg_57542		-
chr13	20663429	20663484	ICLIP_TDP43.slop15.train.neg_14702		+
chr6	30608870	30608923	ICLIP_TDP43.slop15.train.neg_69441		+
chr17	27302524	27302579	ICLIP_TDP43.slop15.train.neg_31339		+
chr22	42591796	42591834	ICLIP_TDP43.slop15.train.neg_58324		-
chr20	11890761	11890822	ICLIP_TDP43.slop15.train.neg_46642		+
chr4	134814199	134814250	ICLIP_TDP43.slop15.train.neg_65287		-
chr18	56245450	56245515	ICLIP_TDP43.slop15.train.neg_38592		-
chr7	29316458	29316501	ICLIP_TDP43.slop15.train.neg_72924		+
chr17	6899069	6899113	ICLIP_TDP43.slop15.train.neg_33199		-
chr7	15717962	15718004	ICLIP_TDP43.slop15.train.neg_74750		-
chr15	71137730	71137777	ICLIP_TDP43.slop15.train.neg_25949		-
chr7	42213408	42213440	ICLIP_TDP43.slop15.train.neg_75080		-
chr11	17428522	17428589	ICLIP_TDP43.slop15.train.neg_9374		-
chr6	42029275	42029341	ICLIP_TDP43.slop15.train.neg_69777		+
chr11	935128	935181	ICLIP_TDP43.slop15.train.neg_6819		+
chr19	53372091	53372123	ICLIP_TDP43.slop15.train.neg_43171		-
chr14	77490909	77490955	ICLIP_TDP43.slop15.train.neg_22147		-
chr10	71847939	71848008	ICLIP_TDP43.slop15.train.neg_3773		+
chr16	18806200	18806247	ICLIP_TDP43.slop15.train.neg_29323		-
chr13	78335101	78335157	ICLIP_TDP43.slop15.train.neg_16006		+
chr18	31276989	31277021	ICLIP_TDP43.slop15.train.neg_35827		+
chr16	72157607	72157657	ICLIP_TDP43.slop15.train.neg_30251		-
chr11	63818618	63818673	ICLIP_TDP43.slop15.train.neg_9819		-
chr16	2207240	2207292	ICLIP_TDP43.slop15.train.neg_26764		+
chr17	16454789	16454841	ICLIP_TDP43.slop15.train.neg_33409		-
chr11	86923005	86923076	ICLIP_TDP43.slop15.train.neg_8449		+
chr16	2314663	2314700	ICLIP_TDP43.slop15.train.neg_28976		-
chr3	3042580	3042640	ICLIP_TDP43.slop15.train.neg_58717		+
chr19	16319152	16319186	ICLIP_TDP43.slop15.train.neg_39800		+
chr15	24158964	24159024	ICLIP_TDP43.slop15.train.neg_22734		+
chr10	51232366	51232413	ICLIP_TDP43.slop15.train.neg_5611		-
chrY	21053510	21053558	ICLIP_TDP43.slop15.train.neg_87550		-
chr11	8717471	8717519	ICLIP_TDP43.slop15.train.neg_9235		-
chr21	34648102	34648145	ICLIP_TDP43.slop15.train.neg_50961		+
chr5	89820763	89820812	ICLIP_TDP43.slop15.train.neg_68275		-
chr4	80226738	80226796	ICLIP_TDP43.slop15.train.neg_63174		+
chr14	79533822	79533863	ICLIP_TDP43.slop15.train.neg_20337		+
chr2	136291811	136291862	ICLIP_TDP43.slop15.train.neg_44507		+
chr6	131325999	131326042	ICLIP_TDP43.slop15.train.neg_72237		-
chr13	94438340	94438388	ICLIP_TDP43.slop15.train.neg_16178		+
chr1	109420262	109420308	ICLIP_TDP43.slop15.train.neg_2517		-
chr11	125067917	125067964	ICLIP_TDP43.slop15.train.neg_8875		+
chr2	87235096	87235138	ICLIP_TDP43.slop15.train.neg_45611		-
chrX	152955193	152955258	ICLIP_TDP43.slop15.train.neg_85739		+
chr21	40018117	40018178	ICLIP_TDP43.slop15.train.neg_53784		-
chr17	74898515	74898568	ICLIP_TDP43.slop15.train.neg_32678		+
chr22	44522816	44522885	ICLIP_TDP43.slop15.train.neg_56401		+
chr21	30800092	30800142	ICLIP_TDP43.slop15.train.neg_50813		+
chr1	38286164	38286220	ICLIP_TDP43.slop15.train.neg_2092		-
chr14	20757016	20757072	ICLIP_TDP43.slop15.train.neg_20960		-
chr10	49537503	49537573	ICLIP_TDP43.slop15.train.neg_3526		+
chr10	22281323	22281361	ICLIP_TDP43.slop15.train.neg_5245		-
chr21	27044847	27044884	ICLIP_TDP43.slop15.train.neg_50666		+
chr7	98982318	98982368	ICLIP_TDP43.slop15.train.neg_73862		+
chr2	219879173	219879213	ICLIP_TDP43.slop15.train.neg_46099		-
chr5	131818628	131818677	ICLIP_TDP43.slop15.train.neg_68570		-
chr14	56146147	56146207	ICLIP_TDP43.slop15.train.neg_19579		+
chr20	32112505	32112546	ICLIP_TDP43.slop15.train.neg_47181		+
chr10	121289255	121289288	ICLIP_TDP43.slop15.train.neg_6569		-
chr13	28230922	28230953	ICLIP_TDP43.slop15.train.neg_15001		+
chr7	4239559	4239599	ICLIP_TDP43.slop15.train.neg_72612		+
chr13	52993254	52993318	ICLIP_TDP43.slop15.train.neg_17920		-
chr20	48461399	48461465	ICLIP_TDP43.slop15.train.neg_47916		+
chr7	7273248	7273291	ICLIP_TDP43.slop15.train.neg_72723		+
chr18	72985909	72985969	ICLIP_TDP43.slop15.train.neg_36982		+
chr22	22286497	22286557	ICLIP_TDP43.slop15.train.neg_57168		-
chr22	41865497	41865544	ICLIP_TDP43.slop15.train.neg_56263		+
chr11	69847608	69847655	ICLIP_TDP43.slop15.train.neg_8129		+
chr2	2043550	2043595	ICLIP_TDP43.slop15.train.neg_44844		-
chrX	119320503	119320544	ICLIP_TDP43.slop15.train.neg_87074		-
chr9	96800956	96801000	ICLIP_TDP43.slop15.train.neg_80904		+
chr2	128224763	128224802	ICLIP_TDP43.slop15.train.neg_45804		-
chr15	58389438	58389477	ICLIP_TDP43.slop15.train.neg_25603		-
chr16	72052530	72052568	ICLIP_TDP43.slop15.train.neg_28410		+
chr17	7756820	7756867	ICLIP_TDP43.slop15.train.neg_30884		+
chr13	39345754	39345796	ICLIP_TDP43.slop15.train.neg_15306		+
chrX	64741834	64741890	ICLIP_TDP43.slop15.train.neg_86594		-
chr1	7064577	7064648	ICLIP_TDP43.slop15.train.neg_79		+
chr7	149136781	149136839	ICLIP_TDP43.slop15.train.neg_76128		-
chr7	15455222	15455258	ICLIP_TDP43.slop15.train.neg_74741		-
chr8	100018414	100018465	ICLIP_TDP43.slop15.train.neg_79529		-
chr19	47444568	47444614	ICLIP_TDP43.slop15.train.neg_40893		+
chr13	35988447	35988495	ICLIP_TDP43.slop15.train.neg_15250		+
chr11	9332212	9332270	ICLIP_TDP43.slop15.train.neg_9273		-
chr15	49815137	49815212	ICLIP_TDP43.slop15.train.neg_25398		-
chr18	70541533	70541579	ICLIP_TDP43.slop15.train.neg_36921		+
chr2	10076667	10076710	ICLIP_TDP43.slop15.train.neg_43398		+
chr13	50358785	50358847	ICLIP_TDP43.slop15.train.neg_17823		-
chr5	115167779	115167830	ICLIP_TDP43.slop15.train.neg_68468		-
chr7	44662270	44662306	ICLIP_TDP43.slop15.train.neg_73227		+
chr21	47515696	47515741	ICLIP_TDP43.slop15.train.neg_54356		-
chr7	87034473	87034516	ICLIP_TDP43.slop15.train.neg_75487		-
chr17	74263825	74263876	ICLIP_TDP43.slop15.train.neg_32643		+
chr1	46022372	46022424	ICLIP_TDP43.slop15.train.neg_736		+
chr5	79026937	79026985	ICLIP_TDP43.slop15.train.neg_66556		+
chr21	27264514	27264585	ICLIP_TDP43.slop15.train.neg_52982		-
chr14	102785871	102785926	ICLIP_TDP43.slop15.train.neg_20741		+
chr11	34094329	34094363	ICLIP_TDP43.slop15.train.neg_7347		+
chr17	26657449	26657498	ICLIP_TDP43.slop15.train.neg_33530		-
chr9	32993793	32993842	ICLIP_TDP43.slop15.train.neg_82244		-
chr19	2245094	2245147	ICLIP_TDP43.slop15.train.neg_39227		+
chr14	75916854	75916902	ICLIP_TDP43.slop15.train.neg_20236		+
chr20	3178546	3178585	ICLIP_TDP43.slop15.train.neg_48701		-
chr2	31174797	31174833	ICLIP_TDP43.slop15.train.neg_45129		-
chr20	36346905	36346947	ICLIP_TDP43.slop15.train.neg_47412		+
chr22	39877040	39877090	ICLIP_TDP43.slop15.train.neg_56149		+
chr18	76749128	76749166	ICLIP_TDP43.slop15.train.neg_37055		+
chr9	88855721	88855789	ICLIP_TDP43.slop15.train.neg_82701		-
chr6	36174298	36174352	ICLIP_TDP43.slop15.train.neg_69675		+
chr19	37613334	37613392	ICLIP_TDP43.slop15.train.neg_42471		-
chrX	101979817	101979852	ICLIP_TDP43.slop15.train.neg_85193		+
chr5	71459554	71459598	ICLIP_TDP43.slop15.train.neg_66371		+
chr14	35463192	35463256	ICLIP_TDP43.slop15.train.neg_19171		+
chr16	30985499	30985537	ICLIP_TDP43.slop15.train.neg_27705		+
chr6	42954139	42954173	ICLIP_TDP43.slop15.train.neg_69828		+
chr10	73824122	73824163	ICLIP_TDP43.slop15.train.neg_5831		-
chr12	16055058	16055112	ICLIP_TDP43.slop15.train.neg_11126		+
chr5	109070921	109070965	ICLIP_TDP43.slop15.train.neg_66774		+
chr6	97273373	97273416	ICLIP_TDP43.slop15.train.neg_71938		-
chr9	19436028	19436086	ICLIP_TDP43.slop15.train.neg_80239		+
chr2	96860554	96860601	ICLIP_TDP43.slop15.train.neg_45655		-
chr14	78214913	78214954	ICLIP_TDP43.slop15.train.neg_22210		-
chr6	2783464	2783539	ICLIP_TDP43.slop15.train.neg_68975		+
chr20	35659166	35659213	ICLIP_TDP43.slop15.train.neg_49498		-
chr14	92541548	92541588	ICLIP_TDP43.slop15.train.neg_22446		-
chr5	12734570	12734613	ICLIP_TDP43.slop15.train.neg_65829		+
chr15	40238261	40238304	ICLIP_TDP43.slop15.train.neg_23022		+
chr7	75958947	75958997	ICLIP_TDP43.slop15.train.neg_75397		-
chr12	46275153	46275216	ICLIP_TDP43.slop15.train.neg_11440		+
chr18	29542244	29542297	ICLIP_TDP43.slop15.train.neg_35770		+
chr4	7693042	7693098	ICLIP_TDP43.slop15.train.neg_62415		+
chr17	17606307	17606346	ICLIP_TDP43.slop15.train.neg_31084		+
chr6	88145127	88145166	ICLIP_TDP43.slop15.train.neg_70261		+
chr8	103976551	103976610	ICLIP_TDP43.slop15.train.neg_78043		+
chr9	115220165	115220220	ICLIP_TDP43.slop15.train.neg_81241		+
chrX	73375905	73375961	ICLIP_TDP43.slop15.train.neg_86679		-
chr13	100315013	100315065	ICLIP_TDP43.slop15.train.neg_16388		+
chr6	108204271	108204319	ICLIP_TDP43.slop15.train.neg_72038		-
chr16	8803496	8803538	ICLIP_TDP43.slop15.train.neg_27018		+
chr4	122730123	122730188	ICLIP_TDP43.slop15.train.neg_63613		+
chr15	93255264	93255325	ICLIP_TDP43.slop15.train.neg_24708		+
chr11	27771913	27771968	ICLIP_TDP43.slop15.train.neg_9459		-
chr15	34383943	34383985	ICLIP_TDP43.slop15.train.neg_25016		-
chr21	45171618	45171668	ICLIP_TDP43.slop15.train.neg_52125		+
chrX	54500052	54500098	ICLIP_TDP43.slop15.train.neg_86509		-
chr6	27110234	27110266	ICLIP_TDP43.slop15.train.neg_71134		-
chr15	43911347	43911394	ICLIP_TDP43.slop15.train.neg_25286		-
chrY	21150774	21150813	ICLIP_TDP43.slop15.train.neg_88091		-
chr21	46701006	46701052	ICLIP_TDP43.slop15.train.neg_54287		-
chr4	75100049	75100104	ICLIP_TDP43.slop15.train.neg_63057		+
chr15	49307256	49307312	ICLIP_TDP43.slop15.train.neg_25368		-
chr14	102023062	102023103	ICLIP_TDP43.slop15.train.neg_22608		-
chr12	49298426	49298473	ICLIP_TDP43.slop15.train.neg_13525		-
chr22	21295454	21295509	ICLIP_TDP43.slop15.train.neg_54842		+
chr9	90243902	90243970	ICLIP_TDP43.slop15.train.neg_80793		+
chr18	77950077	77950137	ICLIP_TDP43.slop15.train.neg_39024		-
chr17	46052805	46052845	ICLIP_TDP43.slop15.train.neg_31996		+
chr6	91269076	91269111	ICLIP_TDP43.slop15.train.neg_71922		-
chr18	21544050	21544104	ICLIP_TDP43.slop15.train.neg_37685		-
chr10	11519399	11519434	ICLIP_TDP43.slop15.train.neg_5061		-
chr3	85103593	85103640	ICLIP_TDP43.slop15.train.neg_59823		+
chr12	119693607	119693667	ICLIP_TDP43.slop15.train.neg_14456		-
chr16	2308338	2308385	ICLIP_TDP43.slop15.train.neg_28970		-
chr8	146053181	146053219	ICLIP_TDP43.slop15.train.neg_78340		+
chr17	40851615	40851661	ICLIP_TDP43.slop15.train.neg_31817		+
chr8	97772577	97772626	ICLIP_TDP43.slop15.train.neg_77958		+
chr22	18012392	18012435	ICLIP_TDP43.slop15.train.neg_54550		+
chr13	37611190	37611252	ICLIP_TDP43.slop15.train.neg_17358		-
chr16	8717293	8717334	ICLIP_TDP43.slop15.train.neg_26994		+
chr8	42971517	42971550	ICLIP_TDP43.slop15.train.neg_77204		+
chr1	118415440	118415498	ICLIP_TDP43.slop15.train.neg_2601		-
chrY	21225321	21225360	ICLIP_TDP43.slop15.train.neg_88533		-
chr20	60816084	60816155	ICLIP_TDP43.slop15.train.neg_48285		+
chr13	30163930	30163969	ICLIP_TDP43.slop15.train.neg_17140		-
chrX	21528857	21528923	ICLIP_TDP43.slop15.train.neg_84164		+
chr13	45573519	45573557	ICLIP_TDP43.slop15.train.neg_15473		+
chr22	35711355	35711393	ICLIP_TDP43.slop15.train.neg_55833		+
chr16	50303665	50303704	ICLIP_TDP43.slop15.train.neg_27859		+
chr19	13056786	13056850	ICLIP_TDP43.slop15.train.neg_39679		+
chr19	1491478	1491536	ICLIP_TDP43.slop15.train.neg_39177		+
chr9	2631969	2632000	ICLIP_TDP43.slop15.train.neg_80055		+
chr3	53125169	53125219	ICLIP_TDP43.slop15.train.neg_61217		-
chr7	66029448	66029489	ICLIP_TDP43.slop15.train.neg_75283		-
chr17	4491058	4491107	ICLIP_TDP43.slop15.train.neg_30723		+
chr11	121409974	121410007	ICLIP_TDP43.slop15.train.neg_8810		+
chr9	112875128	112875187	ICLIP_TDP43.slop15.train.neg_81195		+
chr12	123536083	123536115	ICLIP_TDP43.slop15.train.neg_14581		-
chr6	163356065	163356112	ICLIP_TDP43.slop15.train.neg_70804		+
chr1	52609061	52609124	ICLIP_TDP43.slop15.train.neg_804		+
chr21	46701916	46701958	ICLIP_TDP43.slop15.train.neg_54290		-
chr14	32579348	32579385	ICLIP_TDP43.slop15.train.neg_19119		+
chr17	12729523	12729563	ICLIP_TDP43.slop15.train.neg_30972		+
chr20	3741895	3741955	ICLIP_TDP43.slop15.train.neg_48731		-
chr6	34391572	34391625	ICLIP_TDP43.slop15.train.neg_71367		-
chr17	38782221	38782291	ICLIP_TDP43.slop15.train.neg_33796		-
chrX	17768463	17768496	ICLIP_TDP43.slop15.train.neg_84136		+
chr21	47417326	47417398	ICLIP_TDP43.slop15.train.neg_52551		+
chr8	56133953	56134000	ICLIP_TDP43.slop15.train.neg_77302		+
chr11	3378642	3378676	ICLIP_TDP43.slop15.train.neg_9115		-
chr19	44132455	44132495	ICLIP_TDP43.slop15.train.neg_42711		-
chr15	80876169	80876220	ICLIP_TDP43.slop15.train.neg_24391		+
chr4	100205063	100205118	ICLIP_TDP43.slop15.train.neg_63378		+
chr12	50554031	50554071	ICLIP_TDP43.slop15.train.neg_11538		+
chr13	114178538	114178589	ICLIP_TDP43.slop15.train.neg_16718		+
chr17	17118458	17118511	ICLIP_TDP43.slop15.train.neg_33424		-
chr14	57546429	57546472	ICLIP_TDP43.slop15.train.neg_19618		+
chr14	97021912	97021955	ICLIP_TDP43.slop15.train.neg_20558		+
chr6	7308812	7308858	ICLIP_TDP43.slop15.train.neg_70899		-
chr6	36607322	36607389	ICLIP_TDP43.slop15.train.neg_71432		-
chr5	86579945	86580020	ICLIP_TDP43.slop15.train.neg_66631		+
chr9	33847219	33847261	ICLIP_TDP43.slop15.train.neg_80338		+
chr10	38659270	38659340	ICLIP_TDP43.slop15.train.neg_3436		+
chr8	96314838	96314879	ICLIP_TDP43.slop15.train.neg_77910		+
chr11	108804952	108804994	ICLIP_TDP43.slop15.train.neg_8610		+
chr13	49672528	49672595	ICLIP_TDP43.slop15.train.neg_15667		+
chr11	242404	242464	ICLIP_TDP43.slop15.train.neg_6774		+
chr1	120275466	120275513	ICLIP_TDP43.slop15.train.neg_1281		+
chrX	62996071	62996120	ICLIP_TDP43.slop15.train.neg_86543		-
chr14	24774274	24774322	ICLIP_TDP43.slop15.train.neg_18871		+
chr17	5368426	5368469	ICLIP_TDP43.slop15.train.neg_33165		-
chr6	30575837	30575883	ICLIP_TDP43.slop15.train.neg_71209		-
chr14	69259668	69259712	ICLIP_TDP43.slop15.train.neg_21881		-
chr12	86228916	86228961	ICLIP_TDP43.slop15.train.neg_14050		-
chr13	79896710	79896762	ICLIP_TDP43.slop15.train.neg_18166		-
chr13	51390661	51390724	ICLIP_TDP43.slop15.train.neg_15746		+
chr13	72195089	72195134	ICLIP_TDP43.slop15.train.neg_18016		-
chr11	110050199	110050256	ICLIP_TDP43.slop15.train.neg_10473		-
chr17	41459110	41459171	ICLIP_TDP43.slop15.train.neg_33929		-
chr19	23939135	23939196	ICLIP_TDP43.slop15.train.neg_42304		-
chrX	103988871	103988908	ICLIP_TDP43.slop15.train.neg_85255		+
chr21	34046931	34046979	ICLIP_TDP43.slop15.train.neg_53435		-
chrX	62751881	62751956	ICLIP_TDP43.slop15.train.neg_86530		-
chr20	36863797	36863840	ICLIP_TDP43.slop15.train.neg_49569		-
chr6	32088329	32088371	ICLIP_TDP43.slop15.train.neg_71288		-
chr13	21034895	21034935	ICLIP_TDP43.slop15.train.neg_16870		-
chr18	23622575	23622620	ICLIP_TDP43.slop15.train.neg_37769		-
chr21	35760300	35760349	ICLIP_TDP43.slop15.train.neg_51231		+
chr4	174449693	174449738	ICLIP_TDP43.slop15.train.neg_65480		-
chr12	122981522	122981556	ICLIP_TDP43.slop15.train.neg_14559		-
chr19	14075417	14075462	ICLIP_TDP43.slop15.train.neg_42034		-
chr15	28988727	28988781	ICLIP_TDP43.slop15.train.neg_22809		+
chr5	126160366	126160403	ICLIP_TDP43.slop15.train.neg_66947		+
chr12	26136078	26136120	ICLIP_TDP43.slop15.train.neg_11251		+
chr8	454172	454221	ICLIP_TDP43.slop15.train.neg_78353		-
chr15	51780902	51780936	ICLIP_TDP43.slop15.train.neg_25434		-
chr10	69050637	69050685	ICLIP_TDP43.slop15.train.neg_5744		-
chr5	148743773	148743805	ICLIP_TDP43.slop15.train.neg_67207		+
chr16	622959	623006	ICLIP_TDP43.slop15.train.neg_26621		+
chr10	81273391	81273450	ICLIP_TDP43.slop15.train.neg_3994		+
chr18	51701765	51701813	ICLIP_TDP43.slop15.train.neg_38460		-
chr19	22851843	22851890	ICLIP_TDP43.slop15.train.neg_42231		-
chr18	56367900	56367947	ICLIP_TDP43.slop15.train.neg_36605		+
chr18	31309748	31309796	ICLIP_TDP43.slop15.train.neg_35833		+
chr22	46560147	46560198	ICLIP_TDP43.slop15.train.neg_56524		+
chr18	12545186	12545217	ICLIP_TDP43.slop15.train.neg_37484		-
chr9	20593855	20593900	ICLIP_TDP43.slop15.train.neg_82121		-
chr20	57442522	57442581	ICLIP_TDP43.slop15.train.neg_48169		+
chr6	154761227	154761280	ICLIP_TDP43.slop15.train.neg_72386		-
chr16	4125785	4125831	ICLIP_TDP43.slop15.train.neg_29030		-
chr18	39799237	39799276	ICLIP_TDP43.slop15.train.neg_36092		+
chr15	80688554	80688599	ICLIP_TDP43.slop15.train.neg_26222		-
chr16	67028520	67028570	ICLIP_TDP43.slop15.train.neg_28141		+
chr18	35037446	35037491	ICLIP_TDP43.slop15.train.neg_38067		-
chr21	40690825	40690880	ICLIP_TDP43.slop15.train.neg_53837		-
chr3	13453968	13454023	ICLIP_TDP43.slop15.train.neg_60692		-
chr12	56369532	56369585	ICLIP_TDP43.slop15.train.neg_11748		+
chr9	130289111	130289145	ICLIP_TDP43.slop15.train.neg_83288		-
chr7	141335015	141335057	ICLIP_TDP43.slop15.train.neg_74389		+
chr9	36342603	36342658	ICLIP_TDP43.slop15.train.neg_82415		-
chr15	93431094	93431131	ICLIP_TDP43.slop15.train.neg_24712		+
chr21	46270010	46270055	ICLIP_TDP43.slop15.train.neg_54216		-
chr19	52880607	52880681	ICLIP_TDP43.slop15.train.neg_41144		+
chr18	58459153	58459195	ICLIP_TDP43.slop15.train.neg_38648		-
chr8	102082577	102082619	ICLIP_TDP43.slop15.train.neg_78017		+
chr5	115177477	115177518	ICLIP_TDP43.slop15.train.neg_68472		-
chr9	78607145	78607205	ICLIP_TDP43.slop15.train.neg_80715		+
chr4	74130261	74130327	ICLIP_TDP43.slop15.train.neg_63031		+
chr20	49131442	49131481	ICLIP_TDP43.slop15.train.neg_47958		+
chr16	4367640	4367675	ICLIP_TDP43.slop15.train.neg_26873		+
chr18	2981658	2981707	ICLIP_TDP43.slop15.train.neg_37289		-
chrY	21116897	21116957	ICLIP_TDP43.slop15.train.neg_87899		-
chr7	26236328	26236371	ICLIP_TDP43.slop15.train.neg_74879		-
chr20	53160166	53160198	ICLIP_TDP43.slop15.train.neg_48031		+
chr15	67066323	67066386	ICLIP_TDP43.slop15.train.neg_23829		+
chr21	28772716	28772781	ICLIP_TDP43.slop15.train.neg_53082		-
chr6	19638178	19638217	ICLIP_TDP43.slop15.train.neg_71017		-
chr20	30803445	30803481	ICLIP_TDP43.slop15.train.neg_47086		+
chr13	101221141	101221190	ICLIP_TDP43.slop15.train.neg_18357		-
chr8	130925115	130925177	ICLIP_TDP43.slop15.train.neg_79835		-
chr11	93492563	93492631	ICLIP_TDP43.slop15.train.neg_8475		+
chr7	110643363	110643402	ICLIP_TDP43.slop15.train.neg_75803		-
chrX	27245633	27245690	ICLIP_TDP43.slop15.train.neg_86131		-
chr5	101733400	101733441	ICLIP_TDP43.slop15.train.neg_68365		-
chrX	53615175	53615223	ICLIP_TDP43.slop15.train.neg_86457		-
chr19	2789948	2789991	ICLIP_TDP43.slop15.train.neg_39239		+
chr13	114077731	114077770	ICLIP_TDP43.slop15.train.neg_18637		-
chr18	5242241	5242280	ICLIP_TDP43.slop15.train.neg_35008		+
chr8	53647630	53647677	ICLIP_TDP43.slop15.train.neg_78972		-
chr18	22399957	22399990	ICLIP_TDP43.slop15.train.neg_35733		+
chr18	21486474	21486514	ICLIP_TDP43.slop15.train.neg_35656		+
chr17	65862352	65862391	ICLIP_TDP43.slop15.train.neg_32484		+
chr7	23344141	23344195	ICLIP_TDP43.slop15.train.neg_72850		+
chr10	84094716	84094781	ICLIP_TDP43.slop15.train.neg_4076		+
chr12	12895930	12895984	ICLIP_TDP43.slop15.train.neg_11076		+
chr13	50261926	50261996	ICLIP_TDP43.slop15.train.neg_17806		-
chr14	24836637	24836712	ICLIP_TDP43.slop15.train.neg_18877		+
chr5	14254864	14254905	ICLIP_TDP43.slop15.train.neg_65834		+
chr5	167798472	167798523	ICLIP_TDP43.slop15.train.neg_67340		+
chr7	141477021	141477057	ICLIP_TDP43.slop15.train.neg_74404		+
chr8	21626387	21626421	ICLIP_TDP43.slop15.train.neg_78582		-
chr12	49836709	49836761	ICLIP_TDP43.slop15.train.neg_11494		+
chr15	22833665	22833707	ICLIP_TDP43.slop15.train.neg_22690		+
chrY	21222904	21222935	ICLIP_TDP43.slop15.train.neg_88519		-
chr2	85766441	85766482	ICLIP_TDP43.slop15.train.neg_44184		+
chr3	26684663	26684721	ICLIP_TDP43.slop15.train.neg_59008		+
chr7	5952260	5952312	ICLIP_TDP43.slop15.train.neg_72663		+
chr7	44846253	44846320	ICLIP_TDP43.slop15.train.neg_73241		+
chr19	37081214	37081251	ICLIP_TDP43.slop15.train.neg_42430		-
chr8	73158902	73158947	ICLIP_TDP43.slop15.train.neg_79235		-
chr19	19841343	19841387	ICLIP_TDP43.slop15.train.neg_42216		-
chr13	28237347	28237388	ICLIP_TDP43.slop15.train.neg_15005		+
chr21	47330934	47330982	ICLIP_TDP43.slop15.train.neg_52518		+
chr5	139573293	139573340	ICLIP_TDP43.slop15.train.neg_67119		+
chr11	130750948	130750991	ICLIP_TDP43.slop15.train.neg_10705		-
chr18	33620145	33620177	ICLIP_TDP43.slop15.train.neg_38026		-
chr8	23148989	23149022	ICLIP_TDP43.slop15.train.neg_76737		+
chr12	120789593	120789645	ICLIP_TDP43.slop15.train.neg_14496		-
chr3	9883867	9883917	ICLIP_TDP43.slop15.train.neg_60638		-
chr2	74899115	74899149	ICLIP_TDP43.slop15.train.neg_44135		+
chr16	19667093	19667131	ICLIP_TDP43.slop15.train.neg_27270		+
chr10	99630855	99630907	ICLIP_TDP43.slop15.train.neg_4439		+
chr21	34923354	34923410	ICLIP_TDP43.slop15.train.neg_51028		+
chr16	22243858	22243889	ICLIP_TDP43.slop15.train.neg_27364		+
chr8	25865906	25865950	ICLIP_TDP43.slop15.train.neg_78664		-
chr14	73879184	73879236	ICLIP_TDP43.slop15.train.neg_22011		-
chr19	14632661	14632711	ICLIP_TDP43.slop15.train.neg_39751		+
chr11	108072808	108072858	ICLIP_TDP43.slop15.train.neg_10453		-
chr21	47886609	47886677	ICLIP_TDP43.slop15.train.neg_52651		+
chr6	148005159	148005206	ICLIP_TDP43.slop15.train.neg_70665		+
chr12	57616862	57616925	ICLIP_TDP43.slop15.train.neg_11805		+
chr17	28771109	28771151	ICLIP_TDP43.slop15.train.neg_31398		+
chr4	62918227	62918268	ICLIP_TDP43.slop15.train.neg_62972		+
chr8	107424037	107424094	ICLIP_TDP43.slop15.train.neg_78087		+
chr21	33066856	33066893	ICLIP_TDP43.slop15.train.neg_53319		-
chr4	3519590	3519662	ICLIP_TDP43.slop15.train.neg_64147		-
chr11	36670189	36670244	ICLIP_TDP43.slop15.train.neg_7437		+
chr16	13249955	13250009	ICLIP_TDP43.slop15.train.neg_27121		+
chr15	52960215	52960251	ICLIP_TDP43.slop15.train.neg_25514		-
chr4	19215477	19215514	ICLIP_TDP43.slop15.train.neg_64343		-
chr6	33383140	33383171	ICLIP_TDP43.slop15.train.neg_69584		+
chr21	22898389	22898444	ICLIP_TDP43.slop15.train.neg_50582		+
chr20	2641960	2641991	ICLIP_TDP43.slop15.train.neg_48628		-
chr10	28509774	28509830	ICLIP_TDP43.slop15.train.neg_5330		-
chr2	161297513	161297557	ICLIP_TDP43.slop15.train.neg_45945		-
chr19	50085898	50085945	ICLIP_TDP43.slop15.train.neg_43052		-
chr22	18579404	18579452	ICLIP_TDP43.slop15.train.neg_54585		+
chr9	100430912	100430965	ICLIP_TDP43.slop15.train.neg_81026		+
chr9	16505421	16505468	ICLIP_TDP43.slop15.train.neg_82091		-
chr3	143721071	143721110	ICLIP_TDP43.slop15.train.neg_60377		+
chr9	32421487	32421552	ICLIP_TDP43.slop15.train.neg_80320		+
chr4	16181027	16181080	ICLIP_TDP43.slop15.train.neg_64302		-
chr3	48015388	48015442	ICLIP_TDP43.slop15.train.neg_61008		-
chr3	137797265	137797300	ICLIP_TDP43.slop15.train.neg_61868		-
chr20	17462190	17462243	ICLIP_TDP43.slop15.train.neg_46738		+
chr14	77750695	77750728	ICLIP_TDP43.slop15.train.neg_22163		-
chr4	108841766	108841813	ICLIP_TDP43.slop15.train.neg_65140		-
chr19	16323343	16323375	ICLIP_TDP43.slop15.train.neg_39803		+
chr18	32837267	32837314	ICLIP_TDP43.slop15.train.neg_35920		+
chr8	141739029	141739086	ICLIP_TDP43.slop15.train.neg_79910		-
chr6	37901389	37901435	ICLIP_TDP43.slop15.train.neg_69735		+
chr16	72050182	72050230	ICLIP_TDP43.slop15.train.neg_28409		+
chr16	84928412	84928458	ICLIP_TDP43.slop15.train.neg_28655		+
chrX	104719094	104719140	ICLIP_TDP43.slop15.train.neg_85263		+
chr11	45232226	45232275	ICLIP_TDP43.slop15.train.neg_7512		+
chr12	31828067	31828109	ICLIP_TDP43.slop15.train.neg_13336		-
chr11	77909973	77910018	ICLIP_TDP43.slop15.train.neg_8375		+
chr7	30181968	30182011	ICLIP_TDP43.slop15.train.neg_72963		+
chr14	90737793	90737824	ICLIP_TDP43.slop15.train.neg_20440		+
chr18	21947957	21947998	ICLIP_TDP43.slop15.train.neg_37729		-
chr15	65143987	65144036	ICLIP_TDP43.slop15.train.neg_23754		+
chr3	38296406	38296442	ICLIP_TDP43.slop15.train.neg_59231		+
chr18	53628204	53628251	ICLIP_TDP43.slop15.train.neg_36524		+
chr21	18950741	18950799	ICLIP_TDP43.slop15.train.neg_50516		+
chr6	155583371	155583425	ICLIP_TDP43.slop15.train.neg_72402		-
chr18	9209273	9209315	ICLIP_TDP43.slop15.train.neg_35177		+
chr21	29891807	29891854	ICLIP_TDP43.slop15.train.neg_53161		-
chr6	52539987	52540019	ICLIP_TDP43.slop15.train.neg_69976		+
chr11	64049910	64049971	ICLIP_TDP43.slop15.train.neg_9840		-
chr7	102086777	102086817	ICLIP_TDP43.slop15.train.neg_74019		+
chr19	49167203	49167247	ICLIP_TDP43.slop15.train.neg_42981		-
chr6	21595930	21595972	ICLIP_TDP43.slop15.train.neg_69248		+
chr12	16048886	16048947	ICLIP_TDP43.slop15.train.neg_11122		+
chr4	77648888	77648936	ICLIP_TDP43.slop15.train.neg_63112		+
chr9	99234006	99234065	ICLIP_TDP43.slop15.train.neg_80984		+
chr15	74315069	74315108	ICLIP_TDP43.slop15.train.neg_24075		+
chr10	472892	472938	ICLIP_TDP43.slop15.train.neg_4953		-
chr9	104299017	104299054	ICLIP_TDP43.slop15.train.neg_81103		+
chr21	34621620	34621659	ICLIP_TDP43.slop15.train.neg_50935		+
chr6	86239930	86239991	ICLIP_TDP43.slop15.train.neg_71830		-
chr18	34416006	34416054	ICLIP_TDP43.slop15.train.neg_36028		+
chr18	22872080	22872130	ICLIP_TDP43.slop15.train.neg_37758		-
chr19	1373338	1373369	ICLIP_TDP43.slop15.train.neg_39154		+
chr16	66549358	66549413	ICLIP_TDP43.slop15.train.neg_30000		-
chr11	8184431	8184474	ICLIP_TDP43.slop15.train.neg_9219		-
chr7	65886182	65886234	ICLIP_TDP43.slop15.train.neg_75264		-
chr17	62077684	62077721	ICLIP_TDP43.slop15.train.neg_32423		+
chr6	74190224	74190273	ICLIP_TDP43.slop15.train.neg_70115		+
chr13	28861248	28861300	ICLIP_TDP43.slop15.train.neg_15032		+
chrX	17748825	17748871	ICLIP_TDP43.slop15.train.neg_84124		+
chr11	61484720	61484755	ICLIP_TDP43.slop15.train.neg_7728		+
chr16	85614624	85614690	ICLIP_TDP43.slop15.train.neg_30471		-
chr17	18102783	18102829	ICLIP_TDP43.slop15.train.neg_31143		+
chr7	107822515	107822549	ICLIP_TDP43.slop15.train.neg_75786		-
chr17	7401369	7401416	ICLIP_TDP43.slop15.train.neg_30850		+
chr10	65487956	65488009	ICLIP_TDP43.slop15.train.neg_3664		+
chr10	100159781	100159814	ICLIP_TDP43.slop15.train.neg_6255		-
chr20	6480224	6480286	ICLIP_TDP43.slop15.train.neg_46553		+
chr10	88668258	88668310	ICLIP_TDP43.slop15.train.neg_4111		+
chr18	19336018	19336070	ICLIP_TDP43.slop15.train.neg_35569		+
chr6	159193431	159193487	ICLIP_TDP43.slop15.train.neg_72408		-
chr19	49125986	49126045	ICLIP_TDP43.slop15.train.neg_40981		+
chr4	109588241	109588273	ICLIP_TDP43.slop15.train.neg_63495		+
chr18	46826534	46826604	ICLIP_TDP43.slop15.train.neg_38401		-
chrX	13722101	13722152	ICLIP_TDP43.slop15.train.neg_84002		+
chr14	100675012	100675044	ICLIP_TDP43.slop15.train.neg_22574		-
chr17	25324819	25324860	ICLIP_TDP43.slop15.train.neg_33520		-
chr6	3277826	3277877	ICLIP_TDP43.slop15.train.neg_69014		+
chrX	129171177	129171221	ICLIP_TDP43.slop15.train.neg_85545		+
chr1	98716274	98716317	ICLIP_TDP43.slop15.train.neg_1108		+
chr21	47779193	47779244	ICLIP_TDP43.slop15.train.neg_52617		+
chr9	104302674	104302715	ICLIP_TDP43.slop15.train.neg_81104		+
chr11	65205434	65205480	ICLIP_TDP43.slop15.train.neg_7911		+
chr13	102828073	102828111	ICLIP_TDP43.slop15.train.neg_18396		-
chr11	30352976	30353013	ICLIP_TDP43.slop15.train.neg_7262		+
chr6	34357440	34357489	ICLIP_TDP43.slop15.train.neg_71359		-
chr7	66397393	66397443	ICLIP_TDP43.slop15.train.neg_73459		+
chr22	50530365	50530409	ICLIP_TDP43.slop15.train.neg_56715		+
chr5	115791507	115791541	ICLIP_TDP43.slop15.train.neg_66849		+
chr21	37773195	37773258	ICLIP_TDP43.slop15.train.neg_51340		+
chr4	57327084	57327126	ICLIP_TDP43.slop15.train.neg_62925		+
chr14	24683821	24683878	ICLIP_TDP43.slop15.train.neg_21184		-
chr11	110462472	110462519	ICLIP_TDP43.slop15.train.neg_10482		-
chr21	33701429	33701472	ICLIP_TDP43.slop15.train.neg_53382		-
chrX	47052680	47052713	ICLIP_TDP43.slop15.train.neg_84412		+
chr18	9494940	9494980	ICLIP_TDP43.slop15.train.neg_35242		+
chr13	107174662	107174717	ICLIP_TDP43.slop15.train.neg_18420		-
chr16	68365647	68365692	ICLIP_TDP43.slop15.train.neg_28268		+
chr5	140082479	140082530	ICLIP_TDP43.slop15.train.neg_67142		+
chr20	36635463	36635506	ICLIP_TDP43.slop15.train.neg_49532		-
chrX	101942019	101942062	ICLIP_TDP43.slop15.train.neg_85187		+
chr11	110323220	110323280	ICLIP_TDP43.slop15.train.neg_8622		+
chrX	24073335	24073376	ICLIP_TDP43.slop15.train.neg_84193		+
chr19	58717324	58717375	ICLIP_TDP43.slop15.train.neg_41403		+
chrY	21204860	21204907	ICLIP_TDP43.slop15.train.neg_88412		-
chr20	19898058	19898103	ICLIP_TDP43.slop15.train.neg_46827		+
chr22	18127670	18127715	ICLIP_TDP43.slop15.train.neg_54558		+
chr14	23465266	23465322	ICLIP_TDP43.slop15.train.neg_21096		-
chr22	24130195	24130258	ICLIP_TDP43.slop15.train.neg_55016		+
chr9	131672180	131672223	ICLIP_TDP43.slop15.train.neg_81625		+
chr19	11209796	11209834	ICLIP_TDP43.slop15.train.neg_39576		+
chr10	119764957	119765026	ICLIP_TDP43.slop15.train.neg_6511		-
chr7	155093449	155093481	ICLIP_TDP43.slop15.train.neg_74501		+
chr4	166162435	166162471	ICLIP_TDP43.slop15.train.neg_63924		+
chr17	2260328	2260374	ICLIP_TDP43.slop15.train.neg_30690		+
chr5	212238	212310	ICLIP_TDP43.slop15.train.neg_67454		-
chr8	102077674	102077720	ICLIP_TDP43.slop15.train.neg_78014		+
chr2	39671023	39671055	ICLIP_TDP43.slop15.train.neg_43726		+
chr18	56555114	56555170	ICLIP_TDP43.slop15.train.neg_36634		+
chr6	38269572	38269631	ICLIP_TDP43.slop15.train.neg_71459		-
chr21	34895510	34895549	ICLIP_TDP43.slop15.train.neg_53548		-
chr8	67837809	67837852	ICLIP_TDP43.slop15.train.neg_79149		-
chr3	142470946	142470984	ICLIP_TDP43.slop15.train.neg_60370		+
chr3	160267590	160267640	ICLIP_TDP43.slop15.train.neg_61959		-
chrX	18316836	18316885	ICLIP_TDP43.slop15.train.neg_86020		-
chr16	22249998	22250043	ICLIP_TDP43.slop15.train.neg_27366		+
chr14	39546242	39546284	ICLIP_TDP43.slop15.train.neg_21390		-
chrX	31283377	31283438	ICLIP_TDP43.slop15.train.neg_86156		-
chr16	84952496	84952544	ICLIP_TDP43.slop15.train.neg_28666		+
chr20	57023377	57023417	ICLIP_TDP43.slop15.train.neg_48127		+
chr15	85082000	85082041	ICLIP_TDP43.slop15.train.neg_26373		-
chr4	154541405	154541454	ICLIP_TDP43.slop15.train.neg_63880		+
chr15	64391414	64391453	ICLIP_TDP43.slop15.train.neg_23703		+
chrX	17758913	17758952	ICLIP_TDP43.slop15.train.neg_84126		+
chr10	54077591	54077623	ICLIP_TDP43.slop15.train.neg_3600		+
chr16	57244832	57244885	ICLIP_TDP43.slop15.train.neg_28034		+
chr4	13591950	13591982	ICLIP_TDP43.slop15.train.neg_64267		-
chr22	50667956	50668027	ICLIP_TDP43.slop15.train.neg_58600		-
chr15	58719983	58720050	ICLIP_TDP43.slop15.train.neg_25610		-
chr20	42088976	42089040	ICLIP_TDP43.slop15.train.neg_47601		+
chr5	138415474	138415519	ICLIP_TDP43.slop15.train.neg_68688		-
chr21	22778232	22778278	ICLIP_TDP43.slop15.train.neg_50568		+
chr8	27998059	27998120	ICLIP_TDP43.slop15.train.neg_76867		+
chr7	110797698	110797746	ICLIP_TDP43.slop15.train.neg_75805		-
chr19	1527068	1527118	ICLIP_TDP43.slop15.train.neg_39187		+
chrX	114829111	114829143	ICLIP_TDP43.slop15.train.neg_85423		+
chrX	16683729	16683786	ICLIP_TDP43.slop15.train.neg_85973		-
chr6	28243085	28243128	ICLIP_TDP43.slop15.train.neg_69399		+
chr11	65159161	65159220	ICLIP_TDP43.slop15.train.neg_7899		+
chr18	12822472	12822513	ICLIP_TDP43.slop15.train.neg_37503		-
chr13	45113027	45113088	ICLIP_TDP43.slop15.train.neg_17622		-
chr16	67927195	67927234	ICLIP_TDP43.slop15.train.neg_28237		+
chr20	5118875	5118913	ICLIP_TDP43.slop15.train.neg_46442		+
chr6	52923975	52924030	ICLIP_TDP43.slop15.train.neg_71680		-
chr22	44664100	44664143	ICLIP_TDP43.slop15.train.neg_58482		-
chr6	39871950	39871999	ICLIP_TDP43.slop15.train.neg_69755		+
chr15	66070248	66070293	ICLIP_TDP43.slop15.train.neg_25836		-
chr5	176515016	176515047	ICLIP_TDP43.slop15.train.neg_67397		+
chr6	37824357	37824419	ICLIP_TDP43.slop15.train.neg_69731		+
chr16	16222965	16223027	ICLIP_TDP43.slop15.train.neg_27213		+
chr5	112469067	112469100	ICLIP_TDP43.slop15.train.neg_68441		-
chr13	25816116	25816153	ICLIP_TDP43.slop15.train.neg_17040		-
chr4	41216049	41216092	ICLIP_TDP43.slop15.train.neg_64514		-
chr12	104732394	104732448	ICLIP_TDP43.slop15.train.neg_12375		+
chr11	3153152	3153205	ICLIP_TDP43.slop15.train.neg_9101		-
chr7	45959625	45959674	ICLIP_TDP43.slop15.train.neg_75193		-
chr22	33215896	33215962	ICLIP_TDP43.slop15.train.neg_55787		+
chr16	74399646	74399690	ICLIP_TDP43.slop15.train.neg_30292		-
chr22	35667258	35667294	ICLIP_TDP43.slop15.train.neg_55818		+
chr17	27913333	27913375	ICLIP_TDP43.slop15.train.neg_33599		-
chr11	102328514	102328572	ICLIP_TDP43.slop15.train.neg_10387		-
chr6	146125927	146125959	ICLIP_TDP43.slop15.train.neg_72336		-
chr8	104498482	104498536	ICLIP_TDP43.slop15.train.neg_79639		-
chr19	39423517	39423555	ICLIP_TDP43.slop15.train.neg_42536		-
chr20	35226561	35226614	ICLIP_TDP43.slop15.train.neg_47362		+
chr14	45634181	45634236	ICLIP_TDP43.slop15.train.neg_19384		+
chr10	101420045	101420103	ICLIP_TDP43.slop15.train.neg_4461		+
chr17	79109013	79109051	ICLIP_TDP43.slop15.train.neg_34721		-
chr3	114033740	114033798	ICLIP_TDP43.slop15.train.neg_61562		-
chr17	18558314	18558348	ICLIP_TDP43.slop15.train.neg_33470		-
chr11	76218710	76218743	ICLIP_TDP43.slop15.train.neg_8340		+
chr12	7303895	7303943	ICLIP_TDP43.slop15.train.neg_10964		+
chr20	34956341	34956382	ICLIP_TDP43.slop15.train.neg_47337		+
chr12	69107170	69107223	ICLIP_TDP43.slop15.train.neg_12005		+
chr10	70889763	70889825	ICLIP_TDP43.slop15.train.neg_3710		+
chrX	70687018	70687064	ICLIP_TDP43.slop15.train.neg_84900		+
chr9	35808500	35808538	ICLIP_TDP43.slop15.train.neg_80445		+
chr1	23849741	23849801	ICLIP_TDP43.slop15.train.neg_1861		-
chr17	77926779	77926832	ICLIP_TDP43.slop15.train.neg_34698		-
chr19	34694823	34694866	ICLIP_TDP43.slop15.train.neg_40313		+
chr19	13054810	13054843	ICLIP_TDP43.slop15.train.neg_39678		+
chr13	39618082	39618121	ICLIP_TDP43.slop15.train.neg_15336		+
chr3	9829252	9829303	ICLIP_TDP43.slop15.train.neg_60631		-
chr16	15711837	15711890	ICLIP_TDP43.slop15.train.neg_29281		-
chr19	21738138	21738185	ICLIP_TDP43.slop15.train.neg_40176		+
chr22	50589513	50589570	ICLIP_TDP43.slop15.train.neg_56738		+
chr10	15887571	15887643	ICLIP_TDP43.slop15.train.neg_5188		-
chr17	26659399	26659430	ICLIP_TDP43.slop15.train.neg_33532		-
chr1	980098	980160	ICLIP_TDP43.slop15.train.neg_20		+
chr13	53236523	53236564	ICLIP_TDP43.slop15.train.neg_15875		+
chr21	46279387	46279428	ICLIP_TDP43.slop15.train.neg_54234		-
chr10	126426591	126426637	ICLIP_TDP43.slop15.train.neg_6662		-
chr7	91725345	91725393	ICLIP_TDP43.slop15.train.neg_73762		+
chrX	46351742	46351799	ICLIP_TDP43.slop15.train.neg_84376		+
chr17	74732764	74732809	ICLIP_TDP43.slop15.train.neg_34651		-
chr22	45984824	45984859	ICLIP_TDP43.slop15.train.neg_56480		+
chr17	28769843	28769889	ICLIP_TDP43.slop15.train.neg_31395		+
chr3	37214145	37214200	ICLIP_TDP43.slop15.train.neg_60868		-
chr9	129750867	129750915	ICLIP_TDP43.slop15.train.neg_81500		+
chr22	25973584	25973645	ICLIP_TDP43.slop15.train.neg_55259		+
chr13	39373353	39373408	ICLIP_TDP43.slop15.train.neg_15318		+
chr21	33046151	33046183	ICLIP_TDP43.slop15.train.neg_53303		-
chr11	27428965	27429018	ICLIP_TDP43.slop15.train.neg_9439		-
chr4	99929830	99929889	ICLIP_TDP43.slop15.train.neg_63367		+
chr16	67819894	67819948	ICLIP_TDP43.slop15.train.neg_30088		-
chr9	129630505	129630565	ICLIP_TDP43.slop15.train.neg_81491		+
chr2	65765356	65765397	ICLIP_TDP43.slop15.train.neg_43986		+
chr20	21143760	21143793	ICLIP_TDP43.slop15.train.neg_46846		+
chrY	21071733	21071808	ICLIP_TDP43.slop15.train.neg_87650		-
chr18	2689582	2689642	ICLIP_TDP43.slop15.train.neg_34939		+
chr19	17535679	17535712	ICLIP_TDP43.slop15.train.neg_39865		+
chr21	34125690	34125739	ICLIP_TDP43.slop15.train.neg_53473		-
chr6	42017397	42017453	ICLIP_TDP43.slop15.train.neg_71541		-
chr12	49957959	49958004	ICLIP_TDP43.slop15.train.neg_13578		-
chr4	77141098	77141164	ICLIP_TDP43.slop15.train.neg_63090		+
chr9	99532222	99532274	ICLIP_TDP43.slop15.train.neg_82866		-
chr22	33230529	33230588	ICLIP_TDP43.slop15.train.neg_55797		+
chr6	11124240	11124291	ICLIP_TDP43.slop15.train.neg_69126		+
chrX	56014266	56014320	ICLIP_TDP43.slop15.train.neg_84662		+
chr6	148780717	148780755	ICLIP_TDP43.slop15.train.neg_70673		+
chr21	30913495	30913535	ICLIP_TDP43.slop15.train.neg_50829		+
chr3	49466267	49466306	ICLIP_TDP43.slop15.train.neg_61105		-
chrX	71371164	71371211	ICLIP_TDP43.slop15.train.neg_84935		+
chr20	425093	425124	ICLIP_TDP43.slop15.train.neg_48513		-
chr18	22323376	22323410	ICLIP_TDP43.slop15.train.neg_35720		+
chr8	13318930	13318980	ICLIP_TDP43.slop15.train.neg_78485		-
chr21	47612045	47612084	ICLIP_TDP43.slop15.train.neg_54367		-
chr14	72483562	72483606	ICLIP_TDP43.slop15.train.neg_20066		+
chr2	66687004	66687054	ICLIP_TDP43.slop15.train.neg_43992		+
chr3	44493148	44493194	ICLIP_TDP43.slop15.train.neg_60928		-
chr12	276821	276882	ICLIP_TDP43.slop15.train.neg_10734		+
chr6	26273406	26273451	ICLIP_TDP43.slop15.train.neg_69337		+
chr19	35753853	35753897	ICLIP_TDP43.slop15.train.neg_40398		+
chrY	21155199	21155240	ICLIP_TDP43.slop15.train.neg_88116		-
chr3	98503671	98503724	ICLIP_TDP43.slop15.train.neg_59885		+
chr1	25910393	25910435	ICLIP_TDP43.slop15.train.neg_338		+
chr19	3115980	3116041	ICLIP_TDP43.slop15.train.neg_39255		+
chr13	99488719	99488758	ICLIP_TDP43.slop15.train.neg_18328		-
chr9	97021636	97021679	ICLIP_TDP43.slop15.train.neg_80924		+
chr16	66710790	66710835	ICLIP_TDP43.slop15.train.neg_30006		-
chr11	89922617	89922651	ICLIP_TDP43.slop15.train.neg_8457		+
chr7	128313035	128313102	ICLIP_TDP43.slop15.train.neg_74228		+
chrY	21191498	21191547	ICLIP_TDP43.slop15.train.neg_88333		-
chr5	75466909	75466965	ICLIP_TDP43.slop15.train.neg_68137		-
chr5	179277201	179277234	ICLIP_TDP43.slop15.train.neg_68920		-
chr16	57785708	57785740	ICLIP_TDP43.slop15.train.neg_28054		+
chr5	169957187	169957254	ICLIP_TDP43.slop15.train.neg_67345		+
chr13	30817571	30817632	ICLIP_TDP43.slop15.train.neg_17164		-
chr4	77175560	77175602	ICLIP_TDP43.slop15.train.neg_63096		+
chr5	176034168	176034201	ICLIP_TDP43.slop15.train.neg_68886		-
chr4	40493101	40493134	ICLIP_TDP43.slop15.train.neg_64497		-
chrX	34311341	34311377	ICLIP_TDP43.slop15.train.neg_86173		-
chr5	14774484	14774527	ICLIP_TDP43.slop15.train.neg_67574		-
chr14	74551564	74551607	ICLIP_TDP43.slop15.train.neg_20169		+
chr11	239511	239562	ICLIP_TDP43.slop15.train.neg_6772		+
chr3	12602558	12602612	ICLIP_TDP43.slop15.train.neg_58855		+
chr21	34657998	34658050	ICLIP_TDP43.slop15.train.neg_50965		+
chr12	72082863	72082928	ICLIP_TDP43.slop15.train.neg_12075		+
chr9	94973772	94973831	ICLIP_TDP43.slop15.train.neg_82773		-
chr15	78869138	78869182	ICLIP_TDP43.slop15.train.neg_24310		+
chr1	24109398	24109435	ICLIP_TDP43.slop15.train.neg_308		+
chr21	45023366	45023397	ICLIP_TDP43.slop15.train.neg_54146		-
chr5	137302810	137302841	ICLIP_TDP43.slop15.train.neg_68653		-
chr4	84166200	84166236	ICLIP_TDP43.slop15.train.neg_64884		-
chr17	60724648	60724689	ICLIP_TDP43.slop15.train.neg_32387		+
chr14	38041342	38041383	ICLIP_TDP43.slop15.train.neg_19243		+
chr8	9760141	9760190	ICLIP_TDP43.slop15.train.neg_78433		-
chr10	28902285	28902325	ICLIP_TDP43.slop15.train.neg_3268		+
chr17	79263053	79263103	ICLIP_TDP43.slop15.train.neg_34750		-
chr15	74716019	74716071	ICLIP_TDP43.slop15.train.neg_26056		-
chr3	119073983	119074026	ICLIP_TDP43.slop15.train.neg_60088		+
chr17	75438745	75438786	ICLIP_TDP43.slop15.train.neg_32696		+
chr20	3883326	3883386	ICLIP_TDP43.slop15.train.neg_46410		+
chr14	90035556	90035601	ICLIP_TDP43.slop15.train.neg_22329		-
chr12	49061531	49061588	ICLIP_TDP43.slop15.train.neg_13492		-
chr12	122254341	122254384	ICLIP_TDP43.slop15.train.neg_12681		+
chr21	41254357	41254416	ICLIP_TDP43.slop15.train.neg_51701		+
chrX	47084177	47084223	ICLIP_TDP43.slop15.train.neg_84440		+
chrY	21202474	21202518	ICLIP_TDP43.slop15.train.neg_88397		-
chr10	81429429	81429466	ICLIP_TDP43.slop15.train.neg_4005		+
chrY	21166937	21166979	ICLIP_TDP43.slop15.train.neg_88191		-
chr16	15215565	15215615	ICLIP_TDP43.slop15.train.neg_27193		+
chr13	31722361	31722421	ICLIP_TDP43.slop15.train.neg_17214		-
chr6	50806039	50806104	ICLIP_TDP43.slop15.train.neg_69956		+
chr19	7187261	7187298	ICLIP_TDP43.slop15.train.neg_41797		-
chr22	31650113	31650159	ICLIP_TDP43.slop15.train.neg_55667		+
chr13	41337813	41337867	ICLIP_TDP43.slop15.train.neg_17469		-
chr15	101464676	101464734	ICLIP_TDP43.slop15.train.neg_24817		+
chr21	40665644	40665711	ICLIP_TDP43.slop15.train.neg_53827		-
chr1	199031385	199031422	ICLIP_TDP43.slop15.train.neg_1506		+
chrX	2831704	2831754	ICLIP_TDP43.slop15.train.neg_85816		-
chr11	77875838	77875882	ICLIP_TDP43.slop15.train.neg_8367		+
chr14	100525109	100525156	ICLIP_TDP43.slop15.train.neg_20636		+
chr2	112867178	112867237	ICLIP_TDP43.slop15.train.neg_44382		+
chr19	49855991	49856031	ICLIP_TDP43.slop15.train.neg_43035		-
chr7	56082214	56082251	ICLIP_TDP43.slop15.train.neg_75240		-
chr20	7964777	7964838	ICLIP_TDP43.slop15.train.neg_48805		-
chr4	57231360	57231410	ICLIP_TDP43.slop15.train.neg_64652		-
chr7	23051220	23051269	ICLIP_TDP43.slop15.train.neg_74832		-
chr16	27510972	27511021	ICLIP_TDP43.slop15.train.neg_29484		-
chr18	39993031	39993083	ICLIP_TDP43.slop15.train.neg_36104		+
chr18	63499144	63499198	ICLIP_TDP43.slop15.train.neg_36788		+
chr4	28374638	28374679	ICLIP_TDP43.slop15.train.neg_64411		-
chr9	132745163	132745214	ICLIP_TDP43.slop15.train.neg_83367		-
chr18	33880727	33880761	ICLIP_TDP43.slop15.train.neg_36002		+
chr22	45351126	45351195	ICLIP_TDP43.slop15.train.neg_58503		-
chr7	16434890	16434952	ICLIP_TDP43.slop15.train.neg_74760		-
chr9	19049849	19049906	ICLIP_TDP43.slop15.train.neg_80216		+
chr15	83420884	83420949	ICLIP_TDP43.slop15.train.neg_24434		+
chr22	17626963	17627000	ICLIP_TDP43.slop15.train.neg_56884		-
chr4	53506808	53506863	ICLIP_TDP43.slop15.train.neg_64585		-
chr17	36723662	36723708	ICLIP_TDP43.slop15.train.neg_33719		-
chr21	32543046	32543107	ICLIP_TDP43.slop15.train.neg_53263		-
chr19	58232536	58232590	ICLIP_TDP43.slop15.train.neg_41379		+
chr16	28994572	28994611	ICLIP_TDP43.slop15.train.neg_27563		+
chr16	68982854	68982923	ICLIP_TDP43.slop15.train.neg_28301		+
chr22	40775523	40775562	ICLIP_TDP43.slop15.train.neg_56208		+
chr1	114315925	114315989	ICLIP_TDP43.slop15.train.neg_2565		-
chr20	18634495	18634531	ICLIP_TDP43.slop15.train.neg_46791		+
chrX	53010361	53010403	ICLIP_TDP43.slop15.train.neg_86413		-
chr2	191182862	191182900	ICLIP_TDP43.slop15.train.neg_46044		-
chr18	29663995	29664040	ICLIP_TDP43.slop15.train.neg_35796		+
chr3	122865128	122865169	ICLIP_TDP43.slop15.train.neg_60134		+
chr15	41087045	41087106	ICLIP_TDP43.slop15.train.neg_25151		-
chr17	5325674	5325721	ICLIP_TDP43.slop15.train.neg_30778		+
chr3	50428054	50428097	ICLIP_TDP43.slop15.train.neg_61150		-
chr15	52929648	52929707	ICLIP_TDP43.slop15.train.neg_25509		-
chr7	1570901	1570958	ICLIP_TDP43.slop15.train.neg_72503		+
chr17	4914968	4915009	ICLIP_TDP43.slop15.train.neg_30747		+
chr18	12898702	12898743	ICLIP_TDP43.slop15.train.neg_37515		-
chr13	48520856	48520908	ICLIP_TDP43.slop15.train.neg_17714		-
chrX	48340740	48340786	ICLIP_TDP43.slop15.train.neg_84501		+
chr14	83150975	83151018	ICLIP_TDP43.slop15.train.neg_20349		+
chr1	176849472	176849512	ICLIP_TDP43.slop15.train.neg_2766		-
chr14	55815708	55815766	ICLIP_TDP43.slop15.train.neg_19567		+
chr8	21840865	21840914	ICLIP_TDP43.slop15.train.neg_76619		+
chr10	95674790	95674854	ICLIP_TDP43.slop15.train.neg_4315		+
chr18	12374555	12374602	ICLIP_TDP43.slop15.train.neg_37470		-
chr8	26388694	26388759	ICLIP_TDP43.slop15.train.neg_76812		+
chr3	60272312	60272363	ICLIP_TDP43.slop15.train.neg_61306		-
chr14	89038967	89039012	ICLIP_TDP43.slop15.train.neg_20382		+
chr3	13706860	13706919	ICLIP_TDP43.slop15.train.neg_58875		+
chr16	2013057	2013132	ICLIP_TDP43.slop15.train.neg_28942		-
chrX	45615883	45615945	ICLIP_TDP43.slop15.train.neg_86269		-
chr11	131894690	131894740	ICLIP_TDP43.slop15.train.neg_8957		+
chr2	38795146	38795179	ICLIP_TDP43.slop15.train.neg_45205		-
chr14	105350206	105350251	ICLIP_TDP43.slop15.train.neg_20905		+
chr3	118933283	118933322	ICLIP_TDP43.slop15.train.neg_61590		-
chr22	17600965	17600997	ICLIP_TDP43.slop15.train.neg_56867		-
chr7	64127977	64128011	ICLIP_TDP43.slop15.train.neg_73380		+
chr20	48736785	48736829	ICLIP_TDP43.slop15.train.neg_49904		-
chr22	39422326	39422392	ICLIP_TDP43.slop15.train.neg_56077		+
chr10	71143393	71143428	ICLIP_TDP43.slop15.train.neg_3746		+
chrX	3586051	3586125	ICLIP_TDP43.slop15.train.neg_85834		-
chr1	28378599	28378648	ICLIP_TDP43.slop15.train.neg_1945		-
chrX	117551151	117551203	ICLIP_TDP43.slop15.train.neg_85432		+
chr17	672390	672444	ICLIP_TDP43.slop15.train.neg_32975		-
chr11	77994615	77994686	ICLIP_TDP43.slop15.train.neg_10202		-
chr7	140351289	140351334	ICLIP_TDP43.slop15.train.neg_76087		-
chr14	95875124	95875157	ICLIP_TDP43.slop15.train.neg_22513		-
chr5	93322496	93322550	ICLIP_TDP43.slop15.train.neg_68299		-
chr4	36386823	36386887	ICLIP_TDP43.slop15.train.neg_64436		-
chr9	115148799	115148844	ICLIP_TDP43.slop15.train.neg_81231		+
chr17	80684637	80684681	ICLIP_TDP43.slop15.train.neg_32933		+
chr8	104523529	104523592	ICLIP_TDP43.slop15.train.neg_78068		+
chr8	114237692	114237738	ICLIP_TDP43.slop15.train.neg_79709		-
chr3	50373109	50373165	ICLIP_TDP43.slop15.train.neg_61136		-
chr21	35346144	35346219	ICLIP_TDP43.slop15.train.neg_51161		+
chr14	24698325	24698372	ICLIP_TDP43.slop15.train.neg_21193		-
chr12	81603312	81603349	ICLIP_TDP43.slop15.train.neg_12179		+
chr21	34803841	34803883	ICLIP_TDP43.slop15.train.neg_51010		+
chr14	93495377	93495411	ICLIP_TDP43.slop15.train.neg_22460		-
chr8	121140691	121140765	ICLIP_TDP43.slop15.train.neg_78132		+
chr20	19748633	19748690	ICLIP_TDP43.slop15.train.neg_46807		+
chr3	57306805	57306847	ICLIP_TDP43.slop15.train.neg_59676		+
chr16	8888344	8888391	ICLIP_TDP43.slop15.train.neg_27024		+
chr17	80408048	80408084	ICLIP_TDP43.slop15.train.neg_34823		-
chr4	85647336	85647379	ICLIP_TDP43.slop15.train.neg_64908		-
chr7	138844945	138844999	ICLIP_TDP43.slop15.train.neg_74362		+
chr13	49713388	49713427	ICLIP_TDP43.slop15.train.neg_15674		+
chr10	75559106	75559148	ICLIP_TDP43.slop15.train.neg_5964		-
chr9	132512187	132512224	ICLIP_TDP43.slop15.train.neg_83359		-
chr12	66219240	66219315	ICLIP_TDP43.slop15.train.neg_11966		+
chr13	28848971	28849033	ICLIP_TDP43.slop15.train.neg_15030		+
chr14	73680449	73680490	ICLIP_TDP43.slop15.train.neg_20124		+
chr17	78070866	78070901	ICLIP_TDP43.slop15.train.neg_32757		+
chr8	31027354	31027385	ICLIP_TDP43.slop15.train.neg_76959		+
chr10	122553242	122553289	ICLIP_TDP43.slop15.train.neg_6596		-
chr16	619605	619648	ICLIP_TDP43.slop15.train.neg_26618		+
chr10	69594436	69594493	ICLIP_TDP43.slop15.train.neg_5756		-
chr16	1361522	1361579	ICLIP_TDP43.slop15.train.neg_26685		+
chr2	30381258	30381292	ICLIP_TDP43.slop15.train.neg_43651		+
chr6	36946485	36946516	ICLIP_TDP43.slop15.train.neg_71439		-
chr17	27424943	27424979	ICLIP_TDP43.slop15.train.neg_33570		-
chr2	61128857	61128913	ICLIP_TDP43.slop15.train.neg_43933		+
chr15	44912232	44912272	ICLIP_TDP43.slop15.train.neg_25311		-
chr9	125039623	125039664	ICLIP_TDP43.slop15.train.neg_81379		+
chr15	74785901	74785946	ICLIP_TDP43.slop15.train.neg_24099		+
chr16	84778713	84778766	ICLIP_TDP43.slop15.train.neg_28649		+
chr19	4409822	4409869	ICLIP_TDP43.slop15.train.neg_39351		+
chr1	24090482	24090525	ICLIP_TDP43.slop15.train.neg_1868		-
chr13	45586846	45586896	ICLIP_TDP43.slop15.train.neg_15492		+
chr3	47438992	47439045	ICLIP_TDP43.slop15.train.neg_59425		+
chr10	103347420	103347451	ICLIP_TDP43.slop15.train.neg_6333		-
chr20	54955586	54955660	ICLIP_TDP43.slop15.train.neg_50093		-
chr1	182876418	182876452	ICLIP_TDP43.slop15.train.neg_2780		-
chr16	5048784	5048835	ICLIP_TDP43.slop15.train.neg_26969		+
chr15	41105337	41105386	ICLIP_TDP43.slop15.train.neg_23109		+
chr6	24500267	24500313	ICLIP_TDP43.slop15.train.neg_69270		+
chr14	39554303	39554339	ICLIP_TDP43.slop15.train.neg_21392		-
chr10	101961381	101961425	ICLIP_TDP43.slop15.train.neg_6297		-
chr3	100097506	100097561	ICLIP_TDP43.slop15.train.neg_61489		-
chr14	57113802	57113849	ICLIP_TDP43.slop15.train.neg_19607		+
chr8	22689530	22689579	ICLIP_TDP43.slop15.train.neg_78612		-
chrY	21179675	21179740	ICLIP_TDP43.slop15.train.neg_88268		-
chr4	2731034	2731095	ICLIP_TDP43.slop15.train.neg_62249		+
chr17	75190534	75190580	ICLIP_TDP43.slop15.train.neg_32687		+
chr7	64162674	64162723	ICLIP_TDP43.slop15.train.neg_73395		+
chr22	32270631	32270665	ICLIP_TDP43.slop15.train.neg_55729		+
chr22	21786404	21786470	ICLIP_TDP43.slop15.train.neg_54866		+
chr15	78887191	78887239	ICLIP_TDP43.slop15.train.neg_24320		+
chr2	128535864	128535904	ICLIP_TDP43.slop15.train.neg_45811		-
chr22	24863936	24863984	ICLIP_TDP43.slop15.train.neg_55114		+
chr11	9789415	9789458	ICLIP_TDP43.slop15.train.neg_6978		+
chr14	68126719	68126764	ICLIP_TDP43.slop15.train.neg_21847		-
chr7	37454045	37454095	ICLIP_TDP43.slop15.train.neg_75050		-
chr3	23591496	23591555	ICLIP_TDP43.slop15.train.neg_58962		+
chr16	75143840	75143883	ICLIP_TDP43.slop15.train.neg_28448		+
chr2	30363816	30363857	ICLIP_TDP43.slop15.train.neg_45127		-
chr4	56848686	56848751	ICLIP_TDP43.slop15.train.neg_62889		+
chr9	119086039	119086092	ICLIP_TDP43.slop15.train.neg_81330		+
chr12	125468382	125468414	ICLIP_TDP43.slop15.train.neg_14632		-
chr13	49967923	49967997	ICLIP_TDP43.slop15.train.neg_17748		-
chr8	19439639	19439676	ICLIP_TDP43.slop15.train.neg_78560		-
chr6	13639821	13639884	ICLIP_TDP43.slop15.train.neg_70962		-
chr16	72195958	72195999	ICLIP_TDP43.slop15.train.neg_30256		-
chr18	52472157	52472205	ICLIP_TDP43.slop15.train.neg_36465		+
chrX	129241019	129241055	ICLIP_TDP43.slop15.train.neg_87168		-
chr3	49461883	49461915	ICLIP_TDP43.slop15.train.neg_61102		-
chrX	65852735	65852766	ICLIP_TDP43.slop15.train.neg_86612		-
chr12	120034662	120034697	ICLIP_TDP43.slop15.train.neg_14461		-
chr12	78535481	78535528	ICLIP_TDP43.slop15.train.neg_12151		+
chr6	144705337	144705385	ICLIP_TDP43.slop15.train.neg_70630		+
chr6	107877087	107877156	ICLIP_TDP43.slop15.train.neg_70364		+
chr22	38603498	38603534	ICLIP_TDP43.slop15.train.neg_56013		+
chr3	10309884	10309935	ICLIP_TDP43.slop15.train.neg_58827		+
chr8	19418521	19418555	ICLIP_TDP43.slop15.train.neg_78557		-
chr3	130723928	130723978	ICLIP_TDP43.slop15.train.neg_60257		+
chr10	75556536	75556606	ICLIP_TDP43.slop15.train.neg_5960		-
chr10	94408034	94408092	ICLIP_TDP43.slop15.train.neg_4292		+
chr22	23444224	23444273	ICLIP_TDP43.slop15.train.neg_54972		+
chr19	23265988	23266044	ICLIP_TDP43.slop15.train.neg_40178		+
chr18	33199719	33199753	ICLIP_TDP43.slop15.train.neg_35936		+
chr12	2039331	2039395	ICLIP_TDP43.slop15.train.neg_12897		-
chr19	420598	420671	ICLIP_TDP43.slop15.train.neg_41446		-
chr21	46275592	46275649	ICLIP_TDP43.slop15.train.neg_54226		-
chr14	104725866	104725921	ICLIP_TDP43.slop15.train.neg_20863		+
chr7	23672569	23672604	ICLIP_TDP43.slop15.train.neg_72865		+
chr12	85568952	85568990	ICLIP_TDP43.slop15.train.neg_12200		+
chrX	24959237	24959273	ICLIP_TDP43.slop15.train.neg_84235		+
chr12	46367827	46367874	ICLIP_TDP43.slop15.train.neg_13445		-
chr12	120903781	120903819	ICLIP_TDP43.slop15.train.neg_14503		-
chr19	1527569	1527626	ICLIP_TDP43.slop15.train.neg_39188		+
chr8	80576451	80576491	ICLIP_TDP43.slop15.train.neg_77673		+
chr4	74161819	74161865	ICLIP_TDP43.slop15.train.neg_63044		+
chr14	62185194	62185236	ICLIP_TDP43.slop15.train.neg_19755		+
chr13	99160544	99160590	ICLIP_TDP43.slop15.train.neg_18304		-
chr12	45769146	45769194	ICLIP_TDP43.slop15.train.neg_11431		+
chr13	99616226	99616261	ICLIP_TDP43.slop15.train.neg_18335		-
chr13	25478135	25478168	ICLIP_TDP43.slop15.train.neg_17020		-
chr14	23049254	23049291	ICLIP_TDP43.slop15.train.neg_21062		-
chrX	10052862	10052915	ICLIP_TDP43.slop15.train.neg_83904		+
chr2	135687594	135687663	ICLIP_TDP43.slop15.train.neg_44500		+
chr6	15309533	15309571	ICLIP_TDP43.slop15.train.neg_69185		+
chr7	106933099	106933159	ICLIP_TDP43.slop15.train.neg_75765		-
chr17	1673914	1673972	ICLIP_TDP43.slop15.train.neg_30661		+
chr7	96260275	96260307	ICLIP_TDP43.slop15.train.neg_75591		-
chr12	44483946	44483993	ICLIP_TDP43.slop15.train.neg_11413		+
chr13	23989607	23989658	ICLIP_TDP43.slop15.train.neg_16986		-
chr5	69561706	69561743	ICLIP_TDP43.slop15.train.neg_68071		-
chr4	100832019	100832071	ICLIP_TDP43.slop15.train.neg_65012		-
chr18	19337186	19337221	ICLIP_TDP43.slop15.train.neg_35570		+
chr19	35747347	35747397	ICLIP_TDP43.slop15.train.neg_40393		+
chr12	120582992	120583050	ICLIP_TDP43.slop15.train.neg_14473		-
chr10	100157867	100157916	ICLIP_TDP43.slop15.train.neg_6254		-
chr15	97930821	97930863	ICLIP_TDP43.slop15.train.neg_24766		+
chr13	51989097	51989154	ICLIP_TDP43.slop15.train.neg_17860		-
chr10	119908784	119908835	ICLIP_TDP43.slop15.train.neg_4754		+
chr2	220414249	220414313	ICLIP_TDP43.slop15.train.neg_44771		+
chr15	41115492	41115552	ICLIP_TDP43.slop15.train.neg_25158		-
chr21	27040597	27040653	ICLIP_TDP43.slop15.train.neg_50664		+
chr17	33909544	33909608	ICLIP_TDP43.slop15.train.neg_31523		+
chr5	89758300	89758345	ICLIP_TDP43.slop15.train.neg_68265		-
chr20	32632922	32632967	ICLIP_TDP43.slop15.train.neg_47223		+
chr10	43119742	43119775	ICLIP_TDP43.slop15.train.neg_5512		-
chr9	135195649	135195701	ICLIP_TDP43.slop15.train.neg_83393		-
chr17	37593275	37593326	ICLIP_TDP43.slop15.train.neg_33772		-
chr7	136989058	136989129	ICLIP_TDP43.slop15.train.neg_76045		-
chr13	70450916	70450962	ICLIP_TDP43.slop15.train.neg_17993		-
chr5	19534326	19534370	ICLIP_TDP43.slop15.train.neg_67610		-
chr1	151173899	151173945	ICLIP_TDP43.slop15.train.neg_1347		+
chr21	36437709	36437777	ICLIP_TDP43.slop15.train.neg_53660		-
chr17	74527769	74527811	ICLIP_TDP43.slop15.train.neg_34635		-
chr12	102446598	102446631	ICLIP_TDP43.slop15.train.neg_14238		-
chr8	124425884	124425934	ICLIP_TDP43.slop15.train.neg_79787		-
chr8	54928731	54928778	ICLIP_TDP43.slop15.train.neg_79004		-
chr21	17112626	17112686	ICLIP_TDP43.slop15.train.neg_50375		+
chr6	128707951	128708012	ICLIP_TDP43.slop15.train.neg_72226		-
chr17	74295715	74295768	ICLIP_TDP43.slop15.train.neg_34611		-
chr21	36471089	36471125	ICLIP_TDP43.slop15.train.neg_53661		-
chr19	5908228	5908273	ICLIP_TDP43.slop15.train.neg_39411		+
chr18	9121383	9121447	ICLIP_TDP43.slop15.train.neg_35165		+
chr18	59955088	59955135	ICLIP_TDP43.slop15.train.neg_36695		+
chrX	53418490	53418532	ICLIP_TDP43.slop15.train.neg_86445		-
chr1	33739258	33739310	ICLIP_TDP43.slop15.train.neg_504		+
chr1	9612911	9612954	ICLIP_TDP43.slop15.train.neg_104		+
chr16	1508285	1508333	ICLIP_TDP43.slop15.train.neg_28928		-
chr19	21545700	21545758	ICLIP_TDP43.slop15.train.neg_40147		+
chr4	129296756	129296805	ICLIP_TDP43.slop15.train.neg_63713		+
chr7	79765037	79765073	ICLIP_TDP43.slop15.train.neg_73690		+
chr3	121409629	121409664	ICLIP_TDP43.slop15.train.neg_61667		-
chr2	153309984	153310024	ICLIP_TDP43.slop15.train.neg_44575		+
chr8	3611011	3611069	ICLIP_TDP43.slop15.train.neg_78370		-
chr7	6502392	6502430	ICLIP_TDP43.slop15.train.neg_74668		-
chr14	21460939	21460982	ICLIP_TDP43.slop15.train.neg_18727		+
chr18	30890814	30890879	ICLIP_TDP43.slop15.train.neg_37960		-
chr4	85680368	85680414	ICLIP_TDP43.slop15.train.neg_64910		-
chr10	73217628	73217689	ICLIP_TDP43.slop15.train.neg_3829		+
chr18	77979678	77979709	ICLIP_TDP43.slop15.train.neg_39035		-
chr15	91140206	91140274	ICLIP_TDP43.slop15.train.neg_24690		+
chr10	5475596	5475648	ICLIP_TDP43.slop15.train.neg_2958		+
chr16	68584675	68584719	ICLIP_TDP43.slop15.train.neg_28277		+
chr19	21119646	21119679	ICLIP_TDP43.slop15.train.neg_40118		+
chr17	79610718	79610793	ICLIP_TDP43.slop15.train.neg_32838		+
chr12	54473165	54473196	ICLIP_TDP43.slop15.train.neg_11654		+
chr12	104526487	104526543	ICLIP_TDP43.slop15.train.neg_14257		-
chr15	93591851	93591889	ICLIP_TDP43.slop15.train.neg_26454		-
chr4	80790745	80790806	ICLIP_TDP43.slop15.train.neg_63185		+
chr20	29593458	29593508	ICLIP_TDP43.slop15.train.neg_49126		-
chr19	23854356	23854393	ICLIP_TDP43.slop15.train.neg_42296		-
chr19	14808575	14808608	ICLIP_TDP43.slop15.train.neg_39764		+
chr4	137978285	137978322	ICLIP_TDP43.slop15.train.neg_65300		-
chr6	7190850	7190922	ICLIP_TDP43.slop15.train.neg_69034		+
chr22	29932672	29932723	ICLIP_TDP43.slop15.train.neg_57408		-
chr22	38201585	38201619	ICLIP_TDP43.slop15.train.neg_55931		+
chr5	122451761	122451814	ICLIP_TDP43.slop15.train.neg_66933		+
chr11	66405831	66405867	ICLIP_TDP43.slop15.train.neg_8007		+
chr1	43125690	43125757	ICLIP_TDP43.slop15.train.neg_645		+
chr10	15389451	15389514	ICLIP_TDP43.slop15.train.neg_5171		-
chr19	4196225	4196278	ICLIP_TDP43.slop15.train.neg_39306		+
chrX	109476063	109476108	ICLIP_TDP43.slop15.train.neg_86950		-
chr4	83350349	83350386	ICLIP_TDP43.slop15.train.neg_64854		-
chr21	39941672	39941708	ICLIP_TDP43.slop15.train.neg_53771		-
chr2	10799557	10799599	ICLIP_TDP43.slop15.train.neg_44921		-
chr19	52845006	52845056	ICLIP_TDP43.slop15.train.neg_41134		+
chr21	39991192	39991229	ICLIP_TDP43.slop15.train.neg_53779		-
chr16	48463343	48463381	ICLIP_TDP43.slop15.train.neg_29741		-
chr18	52582829	52582882	ICLIP_TDP43.slop15.train.neg_38483		-
chr5	10453532	10453599	ICLIP_TDP43.slop15.train.neg_65807		+
chr10	133749213	133749256	ICLIP_TDP43.slop15.train.neg_4889		+
chr13	46944419	46944461	ICLIP_TDP43.slop15.train.neg_17696		-
chr15	79632072	79632129	ICLIP_TDP43.slop15.train.neg_24338		+
chr2	159504794	159504866	ICLIP_TDP43.slop15.train.neg_44591		+
chr12	113823208	113823273	ICLIP_TDP43.slop15.train.neg_12584		+
chr2	118864287	118864352	ICLIP_TDP43.slop15.train.neg_44418		+
chr9	33131637	33131669	ICLIP_TDP43.slop15.train.neg_82267		-
chr21	35758847	35758878	ICLIP_TDP43.slop15.train.neg_51229		+
chr9	100252366	100252431	ICLIP_TDP43.slop15.train.neg_81009		+
chr20	18590264	18590304	ICLIP_TDP43.slop15.train.neg_46785		+
chr3	137998409	137998455	ICLIP_TDP43.slop15.train.neg_61874		-
chr5	136433897	136433940	ICLIP_TDP43.slop15.train.neg_68638		-
chr13	29716467	29716508	ICLIP_TDP43.slop15.train.neg_15040		+
chr8	17092221	17092254	ICLIP_TDP43.slop15.train.neg_78516		-
chr19	47285223	47285267	ICLIP_TDP43.slop15.train.neg_42906		-
chr13	51955542	51955587	ICLIP_TDP43.slop15.train.neg_17852		-
chrX	138967090	138967150	ICLIP_TDP43.slop15.train.neg_87317		-
chr4	69206741	69206789	ICLIP_TDP43.slop15.train.neg_64697		-
chr8	142191335	142191382	ICLIP_TDP43.slop15.train.neg_78287		+
chr11	125328830	125328877	ICLIP_TDP43.slop15.train.neg_10631		-
chr7	143971202	143971238	ICLIP_TDP43.slop15.train.neg_74417		+
chr21	43956872	43956907	ICLIP_TDP43.slop15.train.neg_51857		+
chr11	44119058	44119097	ICLIP_TDP43.slop15.train.neg_7467		+
chr5	173589218	173589267	ICLIP_TDP43.slop15.train.neg_67376		+
chr22	31558038	31558071	ICLIP_TDP43.slop15.train.neg_55625		+
chr13	51992701	51992740	ICLIP_TDP43.slop15.train.neg_17863		-
chrX	2833436	2833497	ICLIP_TDP43.slop15.train.neg_85818		-
chr5	139768064	139768101	ICLIP_TDP43.slop15.train.neg_68701		-
chr16	31137446	31137485	ICLIP_TDP43.slop15.train.neg_27732		+
chr16	47273232	47273284	ICLIP_TDP43.slop15.train.neg_29726		-
chr19	308189	308258	ICLIP_TDP43.slop15.train.neg_41433		-
chr1	115289099	115289148	ICLIP_TDP43.slop15.train.neg_2587		-
chr1	41289388	41289459	ICLIP_TDP43.slop15.train.neg_631		+
chr18	46609149	46609192	ICLIP_TDP43.slop15.train.neg_38387		-
chr21	40845867	40845917	ICLIP_TDP43.slop15.train.neg_51605		+
chr21	33864759	33864799	ICLIP_TDP43.slop15.train.neg_50916		+
chr9	32410738	32410769	ICLIP_TDP43.slop15.train.neg_80318		+
chr4	185740243	185740282	ICLIP_TDP43.slop15.train.neg_65520		-
chr5	32107975	32108021	ICLIP_TDP43.slop15.train.neg_67668		-
chr14	58691739	58691799	ICLIP_TDP43.slop15.train.neg_19631		+
chr8	42338439	42338488	ICLIP_TDP43.slop15.train.neg_78896		-
chrY	21108883	21108932	ICLIP_TDP43.slop15.train.neg_87858		-
chr8	146062245	146062310	ICLIP_TDP43.slop15.train.neg_78345		+
chr12	130989485	130989536	ICLIP_TDP43.slop15.train.neg_14649		-
chr13	42887287	42887322	ICLIP_TDP43.slop15.train.neg_15442		+
chr14	105887951	105888009	ICLIP_TDP43.slop15.train.neg_20927		+
chr1	35377251	35377294	ICLIP_TDP43.slop15.train.neg_2044		-
chr14	85942128	85942193	ICLIP_TDP43.slop15.train.neg_22264		-
chr15	72873444	72873514	ICLIP_TDP43.slop15.train.neg_24013		+
chr2	71375916	71375951	ICLIP_TDP43.slop15.train.neg_44072		+
chr4	26304024	26304087	ICLIP_TDP43.slop15.train.neg_62597		+
chr6	36649635	36649677	ICLIP_TDP43.slop15.train.neg_69696		+
chr6	39813444	39813516	ICLIP_TDP43.slop15.train.neg_69750		+
chr13	45852394	45852439	ICLIP_TDP43.slop15.train.neg_15529		+
chr21	44161633	44161683	ICLIP_TDP43.slop15.train.neg_51938		+
chr2	136516279	136516320	ICLIP_TDP43.slop15.train.neg_44517		+
chr20	5963695	5963751	ICLIP_TDP43.slop15.train.neg_46518		+
chr11	66243660	66243694	ICLIP_TDP43.slop15.train.neg_9912		-
chr11	57092411	57092456	ICLIP_TDP43.slop15.train.neg_9647		-
chr20	3734499	3734552	ICLIP_TDP43.slop15.train.neg_48723		-
chr17	7749267	7749312	ICLIP_TDP43.slop15.train.neg_30876		+
chr11	6522267	6522316	ICLIP_TDP43.slop15.train.neg_6896		+
chr5	169851775	169851813	ICLIP_TDP43.slop15.train.neg_67343		+
chr18	74625953	74626001	ICLIP_TDP43.slop15.train.neg_37009		+
chr10	75044345	75044413	ICLIP_TDP43.slop15.train.neg_5889		-
chr11	73681033	73681077	ICLIP_TDP43.slop15.train.neg_8260		+
chr20	35297047	35297121	ICLIP_TDP43.slop15.train.neg_49438		-
chr13	108927520	108927569	ICLIP_TDP43.slop15.train.neg_16510		+
chr11	124855759	124855809	ICLIP_TDP43.slop15.train.neg_8868		+
chrX	63410673	63410727	ICLIP_TDP43.slop15.train.neg_86548		-
chr9	112505822	112505853	ICLIP_TDP43.slop15.train.neg_81192		+
chr20	13775406	13775451	ICLIP_TDP43.slop15.train.neg_46679		+
chr13	70530263	70530311	ICLIP_TDP43.slop15.train.neg_17998		-
chr11	15228480	15228535	ICLIP_TDP43.slop15.train.neg_7106		+
chr11	67932564	67932616	ICLIP_TDP43.slop15.train.neg_9963		-
chr17	48726924	48726964	ICLIP_TDP43.slop15.train.neg_32140		+
chr5	158538786	158538824	ICLIP_TDP43.slop15.train.neg_67302		+
chr19	10112714	10112770	ICLIP_TDP43.slop15.train.neg_41879		-
chr14	102025893	102025932	ICLIP_TDP43.slop15.train.neg_22613		-
chr17	60066064	60066129	ICLIP_TDP43.slop15.train.neg_34380		-
chr3	5251672	5251726	ICLIP_TDP43.slop15.train.neg_58749		+
chr16	87135629	87135664	ICLIP_TDP43.slop15.train.neg_30529		-
chr5	127457998	127458040	ICLIP_TDP43.slop15.train.neg_66960		+
chr14	36033782	36033842	ICLIP_TDP43.slop15.train.neg_21339		-
chr15	51353231	51353270	ICLIP_TDP43.slop15.train.neg_23397		+
chr9	100452184	100452219	ICLIP_TDP43.slop15.train.neg_82908		-
chr16	49666131	49666175	ICLIP_TDP43.slop15.train.neg_29762		-
chr20	42087866	42087937	ICLIP_TDP43.slop15.train.neg_47599		+
chr5	115232588	115232646	ICLIP_TDP43.slop15.train.neg_66838		+
chr17	54898551	54898626	ICLIP_TDP43.slop15.train.neg_34253		-
chr22	45937251	45937303	ICLIP_TDP43.slop15.train.neg_56468		+
chr20	32436777	32436829	ICLIP_TDP43.slop15.train.neg_47210		+
chr11	14208227	14208268	ICLIP_TDP43.slop15.train.neg_7080		+
chrY	21071855	21071914	ICLIP_TDP43.slop15.train.neg_87651		-
chr21	35291620	35291664	ICLIP_TDP43.slop15.train.neg_51114		+
chr20	42656145	42656197	ICLIP_TDP43.slop15.train.neg_47672		+
chr21	44000205	44000254	ICLIP_TDP43.slop15.train.neg_51891		+
chr4	120061827	120061878	ICLIP_TDP43.slop15.train.neg_63574		+
chr4	139157228	139157263	ICLIP_TDP43.slop15.train.neg_65305		-
chr20	60906344	60906379	ICLIP_TDP43.slop15.train.neg_50201		-
chr7	87498254	87498320	ICLIP_TDP43.slop15.train.neg_75508		-
chrY	21063769	21063812	ICLIP_TDP43.slop15.train.neg_87604		-
chr18	9756895	9756927	ICLIP_TDP43.slop15.train.neg_35267		+
chr17	32957821	32957878	ICLIP_TDP43.slop15.train.neg_31511		+
chr13	53209958	53210021	ICLIP_TDP43.slop15.train.neg_15856		+
chr13	21305819	21305884	ICLIP_TDP43.slop15.train.neg_16883		-
chr10	126446494	126446530	ICLIP_TDP43.slop15.train.neg_6664		-
chrX	133968524	133968555	ICLIP_TDP43.slop15.train.neg_85616		+
chr11	77920516	77920588	ICLIP_TDP43.slop15.train.neg_8379		+
chr11	76069972	76070010	ICLIP_TDP43.slop15.train.neg_10140		-
chr21	22687897	22687934	ICLIP_TDP43.slop15.train.neg_50556		+
chr15	86943392	86943441	ICLIP_TDP43.slop15.train.neg_24576		+
chr10	99623561	99623601	ICLIP_TDP43.slop15.train.neg_4434		+
chr3	62326250	62326305	ICLIP_TDP43.slop15.train.neg_61317		-
chr22	24956359	24956416	ICLIP_TDP43.slop15.train.neg_55146		+
chr15	86303654	86303708	ICLIP_TDP43.slop15.train.neg_26384		-
chr16	67635447	67635502	ICLIP_TDP43.slop15.train.neg_28210		+
chr12	52637165	52637212	ICLIP_TDP43.slop15.train.neg_11616		+
chr2	69717492	69717544	ICLIP_TDP43.slop15.train.neg_45454		-
chr15	101526323	101526374	ICLIP_TDP43.slop15.train.neg_24820		+
chr15	89370604	89370640	ICLIP_TDP43.slop15.train.neg_24591		+
chr15	101090054	101090093	ICLIP_TDP43.slop15.train.neg_26499		-
chr14	56725176	56725220	ICLIP_TDP43.slop15.train.neg_19591		+
chr3	132420882	132420915	ICLIP_TDP43.slop15.train.neg_61831		-
chr6	53609652	53609684	ICLIP_TDP43.slop15.train.neg_71698		-
chr14	78212139	78212175	ICLIP_TDP43.slop15.train.neg_22209		-
chr17	78971726	78971782	ICLIP_TDP43.slop15.train.neg_32797		+
chr15	42486571	42486605	ICLIP_TDP43.slop15.train.neg_25203		-
chr8	80551653	80551685	ICLIP_TDP43.slop15.train.neg_77660		+
chr1	46759564	46759637	ICLIP_TDP43.slop15.train.neg_2193		-
chr21	33743210	33743262	ICLIP_TDP43.slop15.train.neg_53397		-
chr5	80513990	80514028	ICLIP_TDP43.slop15.train.neg_66594		+
chr9	99635354	99635411	ICLIP_TDP43.slop15.train.neg_82876		-
chrX	41074323	41074394	ICLIP_TDP43.slop15.train.neg_84317		+
chr15	89393589	89393624	ICLIP_TDP43.slop15.train.neg_24596		+
chr19	54658799	54658871	ICLIP_TDP43.slop15.train.neg_41230		+
chr5	69718678	69718751	ICLIP_TDP43.slop15.train.neg_66321		+
chr9	15475555	15475606	ICLIP_TDP43.slop15.train.neg_82083		-
chr15	49741612	49741662	ICLIP_TDP43.slop15.train.neg_25394		-
chr9	33024337	33024377	ICLIP_TDP43.slop15.train.neg_82250		-
chr2	26059653	26059695	ICLIP_TDP43.slop15.train.neg_45047		-
chr5	60760165	60760207	ICLIP_TDP43.slop15.train.neg_66184		+
chr17	25798864	25798903	ICLIP_TDP43.slop15.train.neg_31287		+
chr13	96138867	96138918	ICLIP_TDP43.slop15.train.neg_18227		-
chr7	44157607	44157656	ICLIP_TDP43.slop15.train.neg_75133		-
chr7	73767442	73767488	ICLIP_TDP43.slop15.train.neg_73538		+
chr11	34129626	34129657	ICLIP_TDP43.slop15.train.neg_7352		+
chr15	77367349	77367391	ICLIP_TDP43.slop15.train.neg_26132		-
chr21	40636621	40636655	ICLIP_TDP43.slop15.train.neg_53818		-
chr8	73475151	73475195	ICLIP_TDP43.slop15.train.neg_77547		+
chr12	48515537	48515568	ICLIP_TDP43.slop15.train.neg_11469		+
chr22	16167908	16167941	ICLIP_TDP43.slop15.train.neg_56849		-
chr22	50533764	50533804	ICLIP_TDP43.slop15.train.neg_56718		+
chr2	70004791	70004843	ICLIP_TDP43.slop15.train.neg_44036		+
chr16	72557553	72557608	ICLIP_TDP43.slop15.train.neg_30267		-
chr8	109298777	109298827	ICLIP_TDP43.slop15.train.neg_79685		-
chr14	103948203	103948242	ICLIP_TDP43.slop15.train.neg_20823		+
chr13	41207624	41207685	ICLIP_TDP43.slop15.train.neg_17444		-
chrY	21142647	21142699	ICLIP_TDP43.slop15.train.neg_88050		-
chr19	50304581	50304623	ICLIP_TDP43.slop15.train.neg_41065		+
chr17	41591444	41591484	ICLIP_TDP43.slop15.train.neg_31846		+
chr21	10981770	10981829	ICLIP_TDP43.slop15.train.neg_52761		-
chr4	453754	453812	ICLIP_TDP43.slop15.train.neg_64016		-
chr19	45492310	45492383	ICLIP_TDP43.slop15.train.neg_40778		+
chr21	40636534	40636580	ICLIP_TDP43.slop15.train.neg_53817		-
chr18	31017130	31017185	ICLIP_TDP43.slop15.train.neg_37968		-
chr14	33235436	33235472	ICLIP_TDP43.slop15.train.neg_19151		+
chr6	13651817	13651861	ICLIP_TDP43.slop15.train.neg_70964		-
chr9	135808702	135808771	ICLIP_TDP43.slop15.train.neg_83424		-
chr12	2078084	2078117	ICLIP_TDP43.slop15.train.neg_12909		-
chr13	114157238	114157281	ICLIP_TDP43.slop15.train.neg_16710		+
chr22	37912057	37912100	ICLIP_TDP43.slop15.train.neg_57912		-
chr20	37556786	37556832	ICLIP_TDP43.slop15.train.neg_47505		+
chr12	51593698	51593735	ICLIP_TDP43.slop15.train.neg_13630		-
chr21	47402583	47402629	ICLIP_TDP43.slop15.train.neg_52525		+
chr1	110641947	110641995	ICLIP_TDP43.slop15.train.neg_1213		+
chr17	1334356	1334411	ICLIP_TDP43.slop15.train.neg_33003		-
chrX	133374651	133374703	ICLIP_TDP43.slop15.train.neg_85588		+
chr11	106548124	106548182	ICLIP_TDP43.slop15.train.neg_10422		-
chr4	189365962	189365997	ICLIP_TDP43.slop15.train.neg_64010		+
chrY	21195853	21195899	ICLIP_TDP43.slop15.train.neg_88361		-
chr3	49848256	49848318	ICLIP_TDP43.slop15.train.neg_61128		-
chr5	52372621	52372660	ICLIP_TDP43.slop15.train.neg_66105		+
chr9	131939929	131939965	ICLIP_TDP43.slop15.train.neg_81646		+
chr15	83363901	83363933	ICLIP_TDP43.slop15.train.neg_26301		-
chr1	38535323	38535360	ICLIP_TDP43.slop15.train.neg_559		+
chr11	61086524	61086580	ICLIP_TDP43.slop15.train.neg_9714		-
chr3	100242441	100242484	ICLIP_TDP43.slop15.train.neg_59929		+
chr16	68935105	68935164	ICLIP_TDP43.slop15.train.neg_28296		+
chr1	28848820	28848863	ICLIP_TDP43.slop15.train.neg_418		+
chr16	83973628	83973663	ICLIP_TDP43.slop15.train.neg_28601		+
chrX	129475675	129475714	ICLIP_TDP43.slop15.train.neg_85549		+
chr17	34911395	34911427	ICLIP_TDP43.slop15.train.neg_31559		+
chr17	11996821	11996878	ICLIP_TDP43.slop15.train.neg_30961		+
chr17	65090215	65090248	ICLIP_TDP43.slop15.train.neg_34462		-
chr13	46051555	46051607	ICLIP_TDP43.slop15.train.neg_15554		+
chr11	18629295	18629335	ICLIP_TDP43.slop15.train.neg_7155		+
chr7	128532311	128532347	ICLIP_TDP43.slop15.train.neg_75934		-
chr7	42263935	42263985	ICLIP_TDP43.slop15.train.neg_75083		-
chr16	22494776	22494815	ICLIP_TDP43.slop15.train.neg_27385		+
chr10	76977292	76977339	ICLIP_TDP43.slop15.train.neg_3929		+
chr18	74164923	74164961	ICLIP_TDP43.slop15.train.neg_38956		-
chr12	21565633	21565664	ICLIP_TDP43.slop15.train.neg_13151		-
chrX	135128931	135128987	ICLIP_TDP43.slop15.train.neg_85644		+
chr19	20988662	20988714	ICLIP_TDP43.slop15.train.neg_40114		+
chr20	25205755	25205795	ICLIP_TDP43.slop15.train.neg_46938		+
chr20	43586383	43586452	ICLIP_TDP43.slop15.train.neg_47735		+
chr14	93034672	93034738	ICLIP_TDP43.slop15.train.neg_20448		+
chr5	77063270	77063301	ICLIP_TDP43.slop15.train.neg_68157		-
chr13	45930810	45930861	ICLIP_TDP43.slop15.train.neg_15534		+
chr5	115584950	115584993	ICLIP_TDP43.slop15.train.neg_66846		+
chr19	11666504	11666548	ICLIP_TDP43.slop15.train.neg_41950		-
chr2	75074875	75074920	ICLIP_TDP43.slop15.train.neg_44142		+
chr11	27634847	27634899	ICLIP_TDP43.slop15.train.neg_7232		+
chr1	78485073	78485113	ICLIP_TDP43.slop15.train.neg_1010		+
chr6	75371096	75371143	ICLIP_TDP43.slop15.train.neg_70133		+
chr11	75274272	75274341	ICLIP_TDP43.slop15.train.neg_8307		+
chr21	40177753	40177821	ICLIP_TDP43.slop15.train.neg_51477		+
chr11	60907380	60907432	ICLIP_TDP43.slop15.train.neg_9694		-
chr11	944361	944393	ICLIP_TDP43.slop15.train.neg_6822		+
chr4	38672844	38672884	ICLIP_TDP43.slop15.train.neg_62669		+
chr19	15278498	15278547	ICLIP_TDP43.slop15.train.neg_42083		-
chr14	23079849	23079900	ICLIP_TDP43.slop15.train.neg_18782		+
chr2	61631884	61631942	ICLIP_TDP43.slop15.train.neg_45370		-
chr17	37515421	37515457	ICLIP_TDP43.slop15.train.neg_33766		-
chr1	104089858	104089900	ICLIP_TDP43.slop15.train.neg_1156		+
chr17	45111984	45112024	ICLIP_TDP43.slop15.train.neg_31945		+
chr20	43341003	43341036	ICLIP_TDP43.slop15.train.neg_49657		-
chr21	42597398	42597450	ICLIP_TDP43.slop15.train.neg_51764		+
chr3	51676907	51676949	ICLIP_TDP43.slop15.train.neg_59582		+
chr12	52469416	52469462	ICLIP_TDP43.slop15.train.neg_11606		+
chr12	118468699	118468730	ICLIP_TDP43.slop15.train.neg_12612		+
chr12	56645588	56645646	ICLIP_TDP43.slop15.train.neg_13749		-
chr13	96237942	96238015	ICLIP_TDP43.slop15.train.neg_18246		-
chr20	34153064	34153136	ICLIP_TDP43.slop15.train.neg_49368		-
chr6	16737462	16737527	ICLIP_TDP43.slop15.train.neg_70986		-
chr12	54797684	54797727	ICLIP_TDP43.slop15.train.neg_11687		+
chr9	134946297	134946337	ICLIP_TDP43.slop15.train.neg_83391		-
chr13	21717582	21717615	ICLIP_TDP43.slop15.train.neg_14714		+
chr19	47190694	47190736	ICLIP_TDP43.slop15.train.neg_42886		-
chr9	130982714	130982749	ICLIP_TDP43.slop15.train.neg_81546		+
chr7	101583700	101583746	ICLIP_TDP43.slop15.train.neg_73985		+
chr8	94788096	94788156	ICLIP_TDP43.slop15.train.neg_77842		+
chr16	81019869	81019907	ICLIP_TDP43.slop15.train.neg_30407		-
chr17	7210811	7210862	ICLIP_TDP43.slop15.train.neg_30809		+
chrX	16779234	16779274	ICLIP_TDP43.slop15.train.neg_84084		+
chr8	131455051	131455100	ICLIP_TDP43.slop15.train.neg_79845		-
chr21	47684901	47684974	ICLIP_TDP43.slop15.train.neg_54425		-
chr21	40949444	40949489	ICLIP_TDP43.slop15.train.neg_51650		+
chr20	36785640	36785683	ICLIP_TDP43.slop15.train.neg_49557		-
chr14	93264977	93265019	ICLIP_TDP43.slop15.train.neg_20460		+
chrX	5946607	5946661	ICLIP_TDP43.slop15.train.neg_85862		-
chr10	28520582	28520632	ICLIP_TDP43.slop15.train.neg_5331		-
chr4	57218024	57218083	ICLIP_TDP43.slop15.train.neg_64650		-
chr14	81642553	81642588	ICLIP_TDP43.slop15.train.neg_22224		-
chr2	74686527	74686576	ICLIP_TDP43.slop15.train.neg_44128		+
chr15	37190506	37190554	ICLIP_TDP43.slop15.train.neg_25071		-
chr22	41645686	41645731	ICLIP_TDP43.slop15.train.neg_58197		-
chr19	14274699	14274742	ICLIP_TDP43.slop15.train.neg_39746		+
chr8	23398854	23398892	ICLIP_TDP43.slop15.train.neg_76751		+
chr7	42097549	42097600	ICLIP_TDP43.slop15.train.neg_75074		-
chr19	3657366	3657399	ICLIP_TDP43.slop15.train.neg_41640		-
chr9	34314651	34314696	ICLIP_TDP43.slop15.train.neg_82336		-
chr11	1596196	1596234	ICLIP_TDP43.slop15.train.neg_6839		+
chr4	2815844	2815899	ICLIP_TDP43.slop15.train.neg_62255		+
chr13	46720126	46720167	ICLIP_TDP43.slop15.train.neg_17671		-
chr22	20018572	20018607	ICLIP_TDP43.slop15.train.neg_54655		+
chr18	44418745	44418776	ICLIP_TDP43.slop15.train.neg_38264		-
chr21	16435149	16435186	ICLIP_TDP43.slop15.train.neg_52904		-
chr12	52374618	52374658	ICLIP_TDP43.slop15.train.neg_11598		+
chr9	80934563	80934603	ICLIP_TDP43.slop15.train.neg_80741		+
chr2	128734621	128734675	ICLIP_TDP43.slop15.train.neg_45817		-
chr14	52350691	52350742	ICLIP_TDP43.slop15.train.neg_19441		+
chr20	1165760	1165804	ICLIP_TDP43.slop15.train.neg_48575		-
chr14	70808169	70808214	ICLIP_TDP43.slop15.train.neg_21950		-
chr22	41997350	41997387	ICLIP_TDP43.slop15.train.neg_58270		-
chr20	62811925	62811985	ICLIP_TDP43.slop15.train.neg_48446		+
chr4	4638747	4638785	ICLIP_TDP43.slop15.train.neg_62346		+
chr7	32707711	32707760	ICLIP_TDP43.slop15.train.neg_74965		-
chr20	321187	321231	ICLIP_TDP43.slop15.train.neg_48500		-
chr19	1297434	1297486	ICLIP_TDP43.slop15.train.neg_39144		+
chr7	81983820	81983875	ICLIP_TDP43.slop15.train.neg_75458		-
chr22	41830053	41830101	ICLIP_TDP43.slop15.train.neg_58215		-
chr15	41303366	41303398	ICLIP_TDP43.slop15.train.neg_25165		-
chr16	60531292	60531351	ICLIP_TDP43.slop15.train.neg_29940		-
chr1	77812756	77812789	ICLIP_TDP43.slop15.train.neg_995		+
chr7	48601577	48601620	ICLIP_TDP43.slop15.train.neg_73273		+
chr12	110201843	110201882	ICLIP_TDP43.slop15.train.neg_12497		+
chr8	102134661	102134710	ICLIP_TDP43.slop15.train.neg_79570		-
chr21	16427140	16427187	ICLIP_TDP43.slop15.train.neg_52901		-
chr21	47515806	47515859	ICLIP_TDP43.slop15.train.neg_54357		-
chr16	15171233	15171294	ICLIP_TDP43.slop15.train.neg_27190		+
chr6	154804938	154804984	ICLIP_TDP43.slop15.train.neg_72390		-
chr18	31675227	31675273	ICLIP_TDP43.slop15.train.neg_37989		-
chr18	50772094	50772153	ICLIP_TDP43.slop15.train.neg_36417		+
chr12	15642627	15642661	ICLIP_TDP43.slop15.train.neg_11113		+
chr19	7903630	7903698	ICLIP_TDP43.slop15.train.neg_39460		+
chr9	20507259	20507314	ICLIP_TDP43.slop15.train.neg_82117		-
chr17	76414284	76414328	ICLIP_TDP43.slop15.train.neg_32728		+
chr16	28325187	28325236	ICLIP_TDP43.slop15.train.neg_27495		+
chr5	68619235	68619276	ICLIP_TDP43.slop15.train.neg_68056		-
chr16	29562689	29562725	ICLIP_TDP43.slop15.train.neg_29511		-
chr13	53047023	53047076	ICLIP_TDP43.slop15.train.neg_15836		+
chr13	73545907	73545955	ICLIP_TDP43.slop15.train.neg_15962		+
chr4	145945462	145945525	ICLIP_TDP43.slop15.train.neg_65361		-
chr3	5252791	5252823	ICLIP_TDP43.slop15.train.neg_58750		+
chr16	11144138	11144178	ICLIP_TDP43.slop15.train.neg_27062		+
chr16	81016626	81016667	ICLIP_TDP43.slop15.train.neg_30405		-
chr3	111723355	111723409	ICLIP_TDP43.slop15.train.neg_60025		+
chr17	27707481	27707544	ICLIP_TDP43.slop15.train.neg_33590		-
chrX	129157967	129158018	ICLIP_TDP43.slop15.train.neg_85542		+
chr14	100865647	100865701	ICLIP_TDP43.slop15.train.neg_20674		+
chr21	41283520	41283567	ICLIP_TDP43.slop15.train.neg_51723		+
chr5	10235187	10235246	ICLIP_TDP43.slop15.train.neg_67555		-
chr8	144345644	144345700	ICLIP_TDP43.slop15.train.neg_78307		+
chr8	121209831	121209863	ICLIP_TDP43.slop15.train.neg_78134		+
chr6	116988308	116988358	ICLIP_TDP43.slop15.train.neg_72153		-
chr16	67963077	67963120	ICLIP_TDP43.slop15.train.neg_28249		+
chr21	27513200	27513232	ICLIP_TDP43.slop15.train.neg_53019		-
chr16	3430975	3431021	ICLIP_TDP43.slop15.train.neg_26846		+
chr7	24803447	24803485	ICLIP_TDP43.slop15.train.neg_74867		-
chr2	87378204	87378242	ICLIP_TDP43.slop15.train.neg_44214		+
chr22	21224353	21224413	ICLIP_TDP43.slop15.train.neg_54808		+
chr19	41188839	41188881	ICLIP_TDP43.slop15.train.neg_42620		-
chr12	122182757	122182790	ICLIP_TDP43.slop15.train.neg_12671		+
chr13	32633610	32633677	ICLIP_TDP43.slop15.train.neg_15146		+
chr5	108707257	108707290	ICLIP_TDP43.slop15.train.neg_68415		-
chr22	38840805	38840855	ICLIP_TDP43.slop15.train.neg_57992		-
chrX	13712913	13712955	ICLIP_TDP43.slop15.train.neg_83996		+
chr2	39083061	39083134	ICLIP_TDP43.slop15.train.neg_45216		-
chr10	75527833	75527882	ICLIP_TDP43.slop15.train.neg_3858		+
chr9	136820873	136820925	ICLIP_TDP43.slop15.train.neg_83446		-
chr9	35111483	35111527	ICLIP_TDP43.slop15.train.neg_82384		-
chr10	122634110	122634160	ICLIP_TDP43.slop15.train.neg_4797		+
chr11	43397888	43397954	ICLIP_TDP43.slop15.train.neg_7451		+
chr12	94082804	94082835	ICLIP_TDP43.slop15.train.neg_12229		+
chr14	24641405	24641436	ICLIP_TDP43.slop15.train.neg_18835		+
chr7	38888163	38888211	ICLIP_TDP43.slop15.train.neg_75068		-
chr20	50323791	50323860	ICLIP_TDP43.slop15.train.neg_49987		-
chr4	99496823	99496868	ICLIP_TDP43.slop15.train.neg_64992		-
chr19	52714156	52714196	ICLIP_TDP43.slop15.train.neg_41117		+
chr16	56294348	56294396	ICLIP_TDP43.slop15.train.neg_27993		+
chr15	29306445	29306495	ICLIP_TDP43.slop15.train.neg_22835		+
chr17	40565433	40565467	ICLIP_TDP43.slop15.train.neg_33881		-
chr1	224422789	224422855	ICLIP_TDP43.slop15.train.neg_2815		-
chr11	31511486	31511519	ICLIP_TDP43.slop15.train.neg_9508		-
chr8	59539503	59539536	ICLIP_TDP43.slop15.train.neg_79048		-
chr10	122295036	122295107	ICLIP_TDP43.slop15.train.neg_4791		+
chr11	906303	906338	ICLIP_TDP43.slop15.train.neg_9040		-
chr12	56376505	56376542	ICLIP_TDP43.slop15.train.neg_11749		+
chr6	109779317	109779360	ICLIP_TDP43.slop15.train.neg_72060		-
chr4	104095579	104095647	ICLIP_TDP43.slop15.train.neg_65075		-
chr6	108938327	108938378	ICLIP_TDP43.slop15.train.neg_70378		+
chr15	50603105	50603148	ICLIP_TDP43.slop15.train.neg_25403		-
chr16	48600682	48600724	ICLIP_TDP43.slop15.train.neg_29749		-
chr10	121498727	121498782	ICLIP_TDP43.slop15.train.neg_4769		+
chr9	15699525	15699565	ICLIP_TDP43.slop15.train.neg_80162		+
chr15	65824928	65824979	ICLIP_TDP43.slop15.train.neg_23778		+
chr14	50921400	50921454	ICLIP_TDP43.slop15.train.neg_21548		-
chr14	102669310	102669371	ICLIP_TDP43.slop15.train.neg_20735		+
chr13	33299956	33300005	ICLIP_TDP43.slop15.train.neg_15189		+
chr18	25712857	25712897	ICLIP_TDP43.slop15.train.neg_37851		-
chrX	77178068	77178136	ICLIP_TDP43.slop15.train.neg_85022		+
chr10	29721507	29721557	ICLIP_TDP43.slop15.train.neg_3294		+
chr13	53247083	53247158	ICLIP_TDP43.slop15.train.neg_15883		+
chr9	104164121	104164156	ICLIP_TDP43.slop15.train.neg_81093		+
chr20	25463905	25463942	ICLIP_TDP43.slop15.train.neg_49071		-
chr7	69297528	69297591	ICLIP_TDP43.slop15.train.neg_73478		+
chr16	28330580	28330649	ICLIP_TDP43.slop15.train.neg_27498		+
chr13	88096642	88096681	ICLIP_TDP43.slop15.train.neg_18188		-
chr6	31596295	31596349	ICLIP_TDP43.slop15.train.neg_69487		+
chr13	33306184	33306224	ICLIP_TDP43.slop15.train.neg_15191		+
chr8	26362408	26362457	ICLIP_TDP43.slop15.train.neg_78666		-
chr8	132995708	132995763	ICLIP_TDP43.slop15.train.neg_78251		+
chr20	42829019	42829077	ICLIP_TDP43.slop15.train.neg_49640		-
chrY	21067941	21067975	ICLIP_TDP43.slop15.train.neg_87627		-
chr19	47611834	47611866	ICLIP_TDP43.slop15.train.neg_42916		-
chr14	102807083	102807126	ICLIP_TDP43.slop15.train.neg_20751		+
chr15	20645080	20645113	ICLIP_TDP43.slop15.train.neg_24843		-
chr7	143081234	143081273	ICLIP_TDP43.slop15.train.neg_74406		+
chr17	78012896	78012945	ICLIP_TDP43.slop15.train.neg_32750		+
chr18	53455013	53455057	ICLIP_TDP43.slop15.train.neg_36512		+
chr7	23497528	23497573	ICLIP_TDP43.slop15.train.neg_74845		-
chr21	44473718	44473756	ICLIP_TDP43.slop15.train.neg_54004		-
chr20	3233888	3233959	ICLIP_TDP43.slop15.train.neg_48708		-
chr21	46376341	46376378	ICLIP_TDP43.slop15.train.neg_52357		+
chr17	42435995	42436038	ICLIP_TDP43.slop15.train.neg_34000		-
chr16	53151168	53151227	ICLIP_TDP43.slop15.train.neg_27906		+
chr22	32160524	32160576	ICLIP_TDP43.slop15.train.neg_55702		+
chr7	157146537	157146588	ICLIP_TDP43.slop15.train.neg_74515		+
chrX	144903584	144903618	ICLIP_TDP43.slop15.train.neg_85676		+
chrX	48591410	48591459	ICLIP_TDP43.slop15.train.neg_86341		-
chr12	95660652	95660698	ICLIP_TDP43.slop15.train.neg_12240		+
chr18	14091988	14092026	ICLIP_TDP43.slop15.train.neg_37554		-
chr20	47553078	47553120	ICLIP_TDP43.slop15.train.neg_47862		+
chr11	72528943	72528978	ICLIP_TDP43.slop15.train.neg_8205		+
chr21	27823389	27823462	ICLIP_TDP43.slop15.train.neg_50713		+
chr10	5410871	5410918	ICLIP_TDP43.slop15.train.neg_2948		+
chr1	84361403	84361461	ICLIP_TDP43.slop15.train.neg_2407		-
chr15	22893373	22893422	ICLIP_TDP43.slop15.train.neg_22703		+
chr18	5897531	5897569	ICLIP_TDP43.slop15.train.neg_35033		+
chr6	31703188	31703224	ICLIP_TDP43.slop15.train.neg_71250		-
chrX	47087643	47087693	ICLIP_TDP43.slop15.train.neg_84447		+
chr19	17424867	17424925	ICLIP_TDP43.slop15.train.neg_39854		+
chr1	100839720	100839769	ICLIP_TDP43.slop15.train.neg_1140		+
chr9	34301874	34301923	ICLIP_TDP43.slop15.train.neg_82334		-
chrX	63484719	63484774	ICLIP_TDP43.slop15.train.neg_86560		-
chr22	39517796	39517829	ICLIP_TDP43.slop15.train.neg_58101		-
chr6	33262781	33262837	ICLIP_TDP43.slop15.train.neg_71329		-
chr21	37561158	37561196	ICLIP_TDP43.slop15.train.neg_51269		+
chr17	30266415	30266463	ICLIP_TDP43.slop15.train.neg_31446		+
chr2	201845380	201845425	ICLIP_TDP43.slop15.train.neg_44737		+
chr17	17726453	17726501	ICLIP_TDP43.slop15.train.neg_33441		-
chr12	85607718	85607773	ICLIP_TDP43.slop15.train.neg_12203		+
chr16	14506355	14506410	ICLIP_TDP43.slop15.train.neg_29243		-
chr17	64596270	64596312	ICLIP_TDP43.slop15.train.neg_32460		+
chr10	126697879	126697913	ICLIP_TDP43.slop15.train.neg_6669		-
chr4	15997028	15997075	ICLIP_TDP43.slop15.train.neg_64293		-
chr15	34316469	34316528	ICLIP_TDP43.slop15.train.neg_22954		+
chr17	30622592	30622629	ICLIP_TDP43.slop15.train.neg_31472		+
chr6	35266646	35266697	ICLIP_TDP43.slop15.train.neg_69635		+
chr11	17804067	17804103	ICLIP_TDP43.slop15.train.neg_7136		+
chr14	24669015	24669080	ICLIP_TDP43.slop15.train.neg_21174		-
chr6	97709686	97709727	ICLIP_TDP43.slop15.train.neg_71945		-
chr12	85280708	85280750	ICLIP_TDP43.slop15.train.neg_14040		-
chrY	21097111	21097142	ICLIP_TDP43.slop15.train.neg_87796		-
chr17	61705787	61705845	ICLIP_TDP43.slop15.train.neg_32413		+
chr8	73141238	73141269	ICLIP_TDP43.slop15.train.neg_79233		-
chr8	22078170	22078213	ICLIP_TDP43.slop15.train.neg_78596		-
chr1	52422340	52422403	ICLIP_TDP43.slop15.train.neg_2254		-
chr10	7919424	7919460	ICLIP_TDP43.slop15.train.neg_3030		+
chr5	64062486	64062518	ICLIP_TDP43.slop15.train.neg_68017		-
chr22	20046507	20046552	ICLIP_TDP43.slop15.train.neg_54666		+
chr13	99091701	99091737	ICLIP_TDP43.slop15.train.neg_16332		+
chr20	61487809	61487846	ICLIP_TDP43.slop15.train.neg_50219		-
chr5	88186514	88186550	ICLIP_TDP43.slop15.train.neg_66655		+
chr2	20414105	20414175	ICLIP_TDP43.slop15.train.neg_44989		-
chrY	21161080	21161124	ICLIP_TDP43.slop15.train.neg_88156		-
chr12	88456414	88456452	ICLIP_TDP43.slop15.train.neg_14063		-
chr9	32570552	32570613	ICLIP_TDP43.slop15.train.neg_82227		-
chr1	115257834	115257885	ICLIP_TDP43.slop15.train.neg_2585		-
chr3	112759443	112759502	ICLIP_TDP43.slop15.train.neg_60052		+
chr16	11485667	11485736	ICLIP_TDP43.slop15.train.neg_29172		-
chr2	75064820	75064858	ICLIP_TDP43.slop15.train.neg_44141		+
chr10	94648082	94648125	ICLIP_TDP43.slop15.train.neg_4296		+
chr6	29939510	29939548	ICLIP_TDP43.slop15.train.neg_71166		-
chr19	35489260	35489318	ICLIP_TDP43.slop15.train.neg_40377		+
chr5	64578539	64578580	ICLIP_TDP43.slop15.train.neg_68021		-
chrY	21169644	21169675	ICLIP_TDP43.slop15.train.neg_88204		-
chr8	596175	596219	ICLIP_TDP43.slop15.train.neg_78357		-
chr14	93805945	93805987	ICLIP_TDP43.slop15.train.neg_20499		+
chr2	58465899	58465953	ICLIP_TDP43.slop15.train.neg_45361		-
chr20	4979478	4979523	ICLIP_TDP43.slop15.train.neg_48763		-
chr17	74497808	74497845	ICLIP_TDP43.slop15.train.neg_34634		-
chr4	80749026	80749057	ICLIP_TDP43.slop15.train.neg_63175		+
chr16	9007838	9007883	ICLIP_TDP43.slop15.train.neg_29110		-
chr2	73315062	73315123	ICLIP_TDP43.slop15.train.neg_45510		-
chr8	125468223	125468287	ICLIP_TDP43.slop15.train.neg_78188		+
chrX	6988744	6988793	ICLIP_TDP43.slop15.train.neg_85872		-
chr20	61301442	61301480	ICLIP_TDP43.slop15.train.neg_48301		+
chr12	72165673	72165744	ICLIP_TDP43.slop15.train.neg_12091		+
chr5	60458142	60458195	ICLIP_TDP43.slop15.train.neg_68010		-
chr14	83157629	83157682	ICLIP_TDP43.slop15.train.neg_20350		+
chr6	57483324	57483358	ICLIP_TDP43.slop15.train.neg_70031		+
chr21	41268831	41268885	ICLIP_TDP43.slop15.train.neg_51715		+
chr22	35522638	35522691	ICLIP_TDP43.slop15.train.neg_57670		-
chr4	79408568	79408606	ICLIP_TDP43.slop15.train.neg_63149		+
chr2	64348822	64348863	ICLIP_TDP43.slop15.train.neg_45397		-
chr18	33742956	33743009	ICLIP_TDP43.slop15.train.neg_35991		+
chr9	132678923	132678961	ICLIP_TDP43.slop15.train.neg_83363		-
chr21	46686470	46686503	ICLIP_TDP43.slop15.train.neg_54263		-
chr14	23531178	23531233	ICLIP_TDP43.slop15.train.neg_21130		-
chr17	40321211	40321275	ICLIP_TDP43.slop15.train.neg_33863		-
chr22	50947601	50947639	ICLIP_TDP43.slop15.train.neg_56802		+
chr19	23988776	23988809	ICLIP_TDP43.slop15.train.neg_40201		+
chr17	7614173	7614219	ICLIP_TDP43.slop15.train.neg_30871		+
chr18	19143863	19143902	ICLIP_TDP43.slop15.train.neg_37614		-
chr16	2331031	2331073	ICLIP_TDP43.slop15.train.neg_28978		-
chr11	125448520	125448567	ICLIP_TDP43.slop15.train.neg_8892		+
chr16	22452183	22452246	ICLIP_TDP43.slop15.train.neg_27374		+
chr19	18671819	18671874	ICLIP_TDP43.slop15.train.neg_39960		+
chr1	11342469	11342512	ICLIP_TDP43.slop15.train.neg_135		+
chr20	25617511	25617560	ICLIP_TDP43.slop15.train.neg_46980		+
chr14	64951214	64951286	ICLIP_TDP43.slop15.train.neg_21815		-
chr14	100729711	100729746	ICLIP_TDP43.slop15.train.neg_20660		+
chr8	28024748	28024803	ICLIP_TDP43.slop15.train.neg_76871		+
chr7	22285260	22285295	ICLIP_TDP43.slop15.train.neg_74807		-
chr22	33752315	33752376	ICLIP_TDP43.slop15.train.neg_57645		-
chr19	11019450	11019499	ICLIP_TDP43.slop15.train.neg_39564		+
chr19	2626677	2626732	ICLIP_TDP43.slop15.train.neg_41610		-
chr11	131255304	131255355	ICLIP_TDP43.slop15.train.neg_8951		+
chr17	57236553	57236620	ICLIP_TDP43.slop15.train.neg_32300		+
chr10	86188197	86188265	ICLIP_TDP43.slop15.train.neg_4091		+
chr1	32686344	32686403	ICLIP_TDP43.slop15.train.neg_2000		-
chr17	73468622	73468681	ICLIP_TDP43.slop15.train.neg_32615		+
chr5	65041866	65041920	ICLIP_TDP43.slop15.train.neg_66235		+
chr16	2132213	2132249	ICLIP_TDP43.slop15.train.neg_26763		+
chr21	27083884	27083955	ICLIP_TDP43.slop15.train.neg_50694		+
chr9	124922047	124922098	ICLIP_TDP43.slop15.train.neg_83212		-
chr14	88979569	88979609	ICLIP_TDP43.slop15.train.neg_22304		-
chr20	18421571	18421622	ICLIP_TDP43.slop15.train.neg_48963		-
chr4	83295528	83295573	ICLIP_TDP43.slop15.train.neg_64841		-
chr11	68506530	68506561	ICLIP_TDP43.slop15.train.neg_9986		-
chr4	110862456	110862499	ICLIP_TDP43.slop15.train.neg_63508		+
chr6	158533373	158533419	ICLIP_TDP43.slop15.train.neg_72407		-
chr15	90810248	90810299	ICLIP_TDP43.slop15.train.neg_24673		+
chr12	53575438	53575469	ICLIP_TDP43.slop15.train.neg_11619		+
chr22	30015616	30015666	ICLIP_TDP43.slop15.train.neg_55486		+
chr12	46590922	46590964	ICLIP_TDP43.slop15.train.neg_13448		-
chr4	42288856	42288900	ICLIP_TDP43.slop15.train.neg_64515		-
chr18	60234210	60234252	ICLIP_TDP43.slop15.train.neg_36721		+
chr3	156092908	156092954	ICLIP_TDP43.slop15.train.neg_60447		+
chr10	106091492	106091533	ICLIP_TDP43.slop15.train.neg_6440		-
chr19	743933	743975	ICLIP_TDP43.slop15.train.neg_39080		+
chr20	31420868	31420906	ICLIP_TDP43.slop15.train.neg_47168		+
chr19	4313909	4313952	ICLIP_TDP43.slop15.train.neg_39344		+
chr19	50436638	50436703	ICLIP_TDP43.slop15.train.neg_41083		+
chr15	48815665	48815716	ICLIP_TDP43.slop15.train.neg_25344		-
chr3	58900484	58900558	ICLIP_TDP43.slop15.train.neg_61300		-
chr1	185212286	185212328	ICLIP_TDP43.slop15.train.neg_1494		+
chr5	111219307	111219346	ICLIP_TDP43.slop15.train.neg_68429		-
chr10	31186807	31186874	ICLIP_TDP43.slop15.train.neg_5369		-
chr1	3566360	3566419	ICLIP_TDP43.slop15.train.neg_1677		-
chr3	111653527	111653571	ICLIP_TDP43.slop15.train.neg_60021		+
chr3	48763149	48763204	ICLIP_TDP43.slop15.train.neg_61051		-
chr22	45722177	45722223	ICLIP_TDP43.slop15.train.neg_56446		+
chr10	75469145	75469201	ICLIP_TDP43.slop15.train.neg_5955		-
chr5	80968791	80968839	ICLIP_TDP43.slop15.train.neg_68210		-
chr5	16457516	16457565	ICLIP_TDP43.slop15.train.neg_67589		-
chr6	28258587	28258637	ICLIP_TDP43.slop15.train.neg_69408		+
chr11	102061219	102061287	ICLIP_TDP43.slop15.train.neg_8536		+
chr6	114180675	114180707	ICLIP_TDP43.slop15.train.neg_70443		+
chr17	3480205	3480261	ICLIP_TDP43.slop15.train.neg_33083		-
chr22	26728371	26728427	ICLIP_TDP43.slop15.train.neg_55327		+
chr11	46802053	46802120	ICLIP_TDP43.slop15.train.neg_9592		-
chr7	7759690	7759737	ICLIP_TDP43.slop15.train.neg_72725		+
chr2	72359302	72359334	ICLIP_TDP43.slop15.train.neg_45492		-
chr17	43138901	43138938	ICLIP_TDP43.slop15.train.neg_31876		+
chr1	109799536	109799584	ICLIP_TDP43.slop15.train.neg_1172		+
chr17	80441438	80441478	ICLIP_TDP43.slop15.train.neg_32915		+
chr4	44710227	44710268	ICLIP_TDP43.slop15.train.neg_64539		-
chr14	54990124	54990177	ICLIP_TDP43.slop15.train.neg_19509		+
chr5	34769018	34769080	ICLIP_TDP43.slop15.train.neg_65975		+
chr12	56547433	56547496	ICLIP_TDP43.slop15.train.neg_11762		+
chr3	28671243	28671299	ICLIP_TDP43.slop15.train.neg_59028		+
chr4	24946083	24946133	ICLIP_TDP43.slop15.train.neg_64394		-
chr21	35035380	35035417	ICLIP_TDP43.slop15.train.neg_53579		-
chr22	32206091	32206130	ICLIP_TDP43.slop15.train.neg_55713		+
chr18	57010268	57010305	ICLIP_TDP43.slop15.train.neg_38613		-
chr9	72819154	72819221	ICLIP_TDP43.slop15.train.neg_82528		-
chr13	22163958	22164004	ICLIP_TDP43.slop15.train.neg_16964		-
chr15	98494086	98494134	ICLIP_TDP43.slop15.train.neg_24774		+
chr19	18262066	18262120	ICLIP_TDP43.slop15.train.neg_39930		+
chr10	21945114	21945171	ICLIP_TDP43.slop15.train.neg_3197		+
chr18	66342921	66342966	ICLIP_TDP43.slop15.train.neg_38757		-
chr8	133179407	133179470	ICLIP_TDP43.slop15.train.neg_79848		-
chr19	47109255	47109294	ICLIP_TDP43.slop15.train.neg_40868		+
chr10	81922454	81922495	ICLIP_TDP43.slop15.train.neg_6052		-
chr13	36408866	36408915	ICLIP_TDP43.slop15.train.neg_17275		-
chr9	95862375	95862440	ICLIP_TDP43.slop15.train.neg_80867		+
chr15	76022109	76022158	ICLIP_TDP43.slop15.train.neg_26088		-
chr15	42196482	42196525	ICLIP_TDP43.slop15.train.neg_25183		-
chr10	30373464	30373497	ICLIP_TDP43.slop15.train.neg_5353		-
chr1	40033230	40033292	ICLIP_TDP43.slop15.train.neg_2121		-
chrX	50400490	50400529	ICLIP_TDP43.slop15.train.neg_86395		-
chr17	3511929	3511971	ICLIP_TDP43.slop15.train.neg_33084		-
chr2	46741659	46741709	ICLIP_TDP43.slop15.train.neg_45291		-
chr13	74561291	74561339	ICLIP_TDP43.slop15.train.neg_18041		-
chr7	80547169	80547213	ICLIP_TDP43.slop15.train.neg_75439		-
chr11	72067238	72067282	ICLIP_TDP43.slop15.train.neg_10062		-
chrY	21119167	21119213	ICLIP_TDP43.slop15.train.neg_87916		-
chr4	7365549	7365613	ICLIP_TDP43.slop15.train.neg_62408		+
chr13	60462677	60462729	ICLIP_TDP43.slop15.train.neg_17947		-
chr16	11518041	11518090	ICLIP_TDP43.slop15.train.neg_29178		-
chr14	45433476	45433519	ICLIP_TDP43.slop15.train.neg_19341		+
chr11	122036343	122036384	ICLIP_TDP43.slop15.train.neg_10605		-
chr10	70961444	70961475	ICLIP_TDP43.slop15.train.neg_3731		+
chr14	24042935	24042989	ICLIP_TDP43.slop15.train.neg_21145		-
chr22	21219683	21219742	ICLIP_TDP43.slop15.train.neg_54805		+
chr19	44620940	44621006	ICLIP_TDP43.slop15.train.neg_40704		+
chr1	6730504	6730542	ICLIP_TDP43.slop15.train.neg_1714		-
chr17	5334155	5334211	ICLIP_TDP43.slop15.train.neg_30783		+
chr2	235819644	235819712	ICLIP_TDP43.slop15.train.neg_46124		-
chrX	13772636	13772672	ICLIP_TDP43.slop15.train.neg_84018		+
chr5	21344333	21344401	ICLIP_TDP43.slop15.train.neg_65871		+
chr2	32599849	32599902	ICLIP_TDP43.slop15.train.neg_43671		+
chr19	48140629	48140675	ICLIP_TDP43.slop15.train.neg_40930		+
chr15	42545171	42545220	ICLIP_TDP43.slop15.train.neg_25211		-
chrX	114035015	114035086	ICLIP_TDP43.slop15.train.neg_85416		+
chr1	63862749	63862788	ICLIP_TDP43.slop15.train.neg_881		+
chr16	709572	709606	ICLIP_TDP43.slop15.train.neg_26651		+
chr11	43355672	43355718	ICLIP_TDP43.slop15.train.neg_7448		+
chr18	52464127	52464159	ICLIP_TDP43.slop15.train.neg_36463		+
chr15	52514099	52514158	ICLIP_TDP43.slop15.train.neg_25467		-
chr19	19218220	19218266	ICLIP_TDP43.slop15.train.neg_40027		+
chrX	67314868	67314927	ICLIP_TDP43.slop15.train.neg_86615		-
chr16	1500474	1500521	ICLIP_TDP43.slop15.train.neg_28927		-
chr20	34691551	34691601	ICLIP_TDP43.slop15.train.neg_47321		+
chr20	2700702	2700757	ICLIP_TDP43.slop15.train.neg_46317		+
chr4	42363780	42363825	ICLIP_TDP43.slop15.train.neg_64521		-
chr13	98659446	98659484	ICLIP_TDP43.slop15.train.neg_16302		+
chr22	42337493	42337527	ICLIP_TDP43.slop15.train.neg_58290		-
chrY	21175156	21175218	ICLIP_TDP43.slop15.train.neg_88238		-
chr13	41133561	41133594	ICLIP_TDP43.slop15.train.neg_17433		-
chr7	66119925	66119959	ICLIP_TDP43.slop15.train.neg_73444		+
chr14	85978124	85978158	ICLIP_TDP43.slop15.train.neg_22267		-
chr18	25620961	25621020	ICLIP_TDP43.slop15.train.neg_37843		-
chr16	47011163	47011198	ICLIP_TDP43.slop15.train.neg_27802		+
chr5	10720062	10720104	ICLIP_TDP43.slop15.train.neg_67562		-
chr7	32918638	32918672	ICLIP_TDP43.slop15.train.neg_73023		+
chr12	3587391	3587428	ICLIP_TDP43.slop15.train.neg_10831		+
chr16	259396	259441	ICLIP_TDP43.slop15.train.neg_28876		-
chr21	15399871	15399925	ICLIP_TDP43.slop15.train.neg_50323		+
chr22	38892592	38892639	ICLIP_TDP43.slop15.train.neg_58012		-
chr22	50256214	50256277	ICLIP_TDP43.slop15.train.neg_56678		+
chr15	27005652	27005690	ICLIP_TDP43.slop15.train.neg_24916		-
chr18	21547331	21547386	ICLIP_TDP43.slop15.train.neg_37690		-
chr3	68897230	68897276	ICLIP_TDP43.slop15.train.neg_61358		-
chrX	118729426	118729488	ICLIP_TDP43.slop15.train.neg_87035		-
chrUn_gl000218	52904	52946	ICLIP_TDP43.slop15.train.neg_83631		-
chr17	1940103	1940153	ICLIP_TDP43.slop15.train.neg_30681		+
chr19	17539091	17539141	ICLIP_TDP43.slop15.train.neg_39866		+
chr4	167022343	167022405	ICLIP_TDP43.slop15.train.neg_63939		+
chr22	40889211	40889249	ICLIP_TDP43.slop15.train.neg_58132		-
chr17	53492715	53492747	ICLIP_TDP43.slop15.train.neg_34247		-
chr14	105678586	105678625	ICLIP_TDP43.slop15.train.neg_22682		-
chr19	47240494	47240552	ICLIP_TDP43.slop15.train.neg_42898		-
chr7	30050530	30050579	ICLIP_TDP43.slop15.train.neg_74933		-
chr12	51461112	51461161	ICLIP_TDP43.slop15.train.neg_13616		-
chr12	20026383	20026445	ICLIP_TDP43.slop15.train.neg_11176		+
chr19	48862634	48862680	ICLIP_TDP43.slop15.train.neg_42959		-
chr21	47945344	47945400	ICLIP_TDP43.slop15.train.neg_52681		+
chr22	29639391	29639422	ICLIP_TDP43.slop15.train.neg_55455		+
chr8	70708648	70708703	ICLIP_TDP43.slop15.train.neg_79197		-
chr12	112287099	112287170	ICLIP_TDP43.slop15.train.neg_12544		+
chr2	173326050	173326100	ICLIP_TDP43.slop15.train.neg_44642		+
chr8	74821824	74821881	ICLIP_TDP43.slop15.train.neg_79255		-
chr18	15092620	15092657	ICLIP_TDP43.slop15.train.neg_35514		+
chr11	22230775	22230813	ICLIP_TDP43.slop15.train.neg_7201		+
chr7	105665257	105665289	ICLIP_TDP43.slop15.train.neg_74061		+
chr6	99364813	99364872	ICLIP_TDP43.slop15.train.neg_71951		-
chr19	18676431	18676466	ICLIP_TDP43.slop15.train.neg_39965		+
chrX	74738304	74738348	ICLIP_TDP43.slop15.train.neg_86747		-
chr6	150142505	150142548	ICLIP_TDP43.slop15.train.neg_72355		-
chr6	24529747	24529782	ICLIP_TDP43.slop15.train.neg_69280		+
chr7	104537784	104537832	ICLIP_TDP43.slop15.train.neg_74034		+
chr12	58347934	58347978	ICLIP_TDP43.slop15.train.neg_11858		+
chrY	21190626	21190690	ICLIP_TDP43.slop15.train.neg_88330		-
chr10	60156432	60156473	ICLIP_TDP43.slop15.train.neg_3609		+
chr10	90755330	90755362	ICLIP_TDP43.slop15.train.neg_4209		+
chr22	18224062	18224123	ICLIP_TDP43.slop15.train.neg_56900		-
chr21	18936124	18936170	ICLIP_TDP43.slop15.train.neg_50505		+
chr14	88429822	88429863	ICLIP_TDP43.slop15.train.neg_22293		-
chr14	24681888	24681944	ICLIP_TDP43.slop15.train.neg_21182		-
chr18	74578958	74579025	ICLIP_TDP43.slop15.train.neg_37000		+
chr20	31420400	31420473	ICLIP_TDP43.slop15.train.neg_47167		+
chr18	66500986	66501044	ICLIP_TDP43.slop15.train.neg_36813		+
chr17	41609502	41609556	ICLIP_TDP43.slop15.train.neg_33932		-
chr21	16380342	16380383	ICLIP_TDP43.slop15.train.neg_52888		-
chr15	52092450	52092484	ICLIP_TDP43.slop15.train.neg_23435		+
chr20	35863314	35863365	ICLIP_TDP43.slop15.train.neg_47384		+
chr11	72080829	72080872	ICLIP_TDP43.slop15.train.neg_10065		-
chr3	197575824	197575876	ICLIP_TDP43.slop15.train.neg_60584		+
chr12	9010717	9010779	ICLIP_TDP43.slop15.train.neg_11006		+
chr18	39865506	39865550	ICLIP_TDP43.slop15.train.neg_36095		+
chr17	1249186	1249232	ICLIP_TDP43.slop15.train.neg_32997		-
chr1	180876539	180876593	ICLIP_TDP43.slop15.train.neg_1474		+
chr20	48790853	48790893	ICLIP_TDP43.slop15.train.neg_47949		+
chr6	36645799	36645841	ICLIP_TDP43.slop15.train.neg_69694		+
chr8	107285481	107285523	ICLIP_TDP43.slop15.train.neg_78084		+
chr8	124241147	124241201	ICLIP_TDP43.slop15.train.neg_79776		-
chr22	43660730	43660777	ICLIP_TDP43.slop15.train.neg_58423		-
chr14	55524259	55524306	ICLIP_TDP43.slop15.train.neg_19543		+
chr12	77270605	77270654	ICLIP_TDP43.slop15.train.neg_13999		-
chr11	62321939	62321985	ICLIP_TDP43.slop15.train.neg_9770		-
chr9	123631727	123631767	ICLIP_TDP43.slop15.train.neg_83177		-
chr19	33900539	33900595	ICLIP_TDP43.slop15.train.neg_42352		-
chr13	30799357	30799396	ICLIP_TDP43.slop15.train.neg_17162		-
chr5	128965055	128965104	ICLIP_TDP43.slop15.train.neg_66970		+
chr17	41668812	41668870	ICLIP_TDP43.slop15.train.neg_31855		+
chr12	51829963	51830020	ICLIP_TDP43.slop15.train.neg_11570		+
chr4	25334276	25334326	ICLIP_TDP43.slop15.train.neg_62565		+
chr1	87599985	87600022	ICLIP_TDP43.slop15.train.neg_1032		+
chr19	18253421	18253458	ICLIP_TDP43.slop15.train.neg_39926		+
chr9	139104498	139104547	ICLIP_TDP43.slop15.train.neg_83479		-
chr21	35309132	35309163	ICLIP_TDP43.slop15.train.neg_51125		+
chr4	78166	78207	ICLIP_TDP43.slop15.train.neg_62074		+
chr1	40856409	40856447	ICLIP_TDP43.slop15.train.neg_613		+
chr8	100102829	100102899	ICLIP_TDP43.slop15.train.neg_78006		+
chr7	4742341	4742402	ICLIP_TDP43.slop15.train.neg_72616		+
chr22	20053377	20053428	ICLIP_TDP43.slop15.train.neg_54671		+
chr22	35685529	35685586	ICLIP_TDP43.slop15.train.neg_55824		+
chr20	36715174	36715205	ICLIP_TDP43.slop15.train.neg_47462		+
chr8	118550355	118550407	ICLIP_TDP43.slop15.train.neg_78112		+
chr3	43540325	43540375	ICLIP_TDP43.slop15.train.neg_60921		-
chr5	36618418	36618466	ICLIP_TDP43.slop15.train.neg_66005		+
chr13	60982641	60982692	ICLIP_TDP43.slop15.train.neg_15933		+
chr2	10589508	10589563	ICLIP_TDP43.slop15.train.neg_43435		+
chr14	62247523	62247556	ICLIP_TDP43.slop15.train.neg_19764		+
chr11	94726159	94726201	ICLIP_TDP43.slop15.train.neg_8500		+
chr16	27725312	27725366	ICLIP_TDP43.slop15.train.neg_27484		+
chr18	37325293	37325334	ICLIP_TDP43.slop15.train.neg_38104		-
chr17	72807773	72807809	ICLIP_TDP43.slop15.train.neg_32569		+
chr11	25065087	25065139	ICLIP_TDP43.slop15.train.neg_7222		+
chr12	76457388	76457431	ICLIP_TDP43.slop15.train.neg_13973		-
chr15	59195608	59195659	ICLIP_TDP43.slop15.train.neg_25629		-
chr13	86008767	86008799	ICLIP_TDP43.slop15.train.neg_16086		+
chrX	74498532	74498599	ICLIP_TDP43.slop15.train.neg_85007		+
chr6	134359188	134359229	ICLIP_TDP43.slop15.train.neg_72253		-
chr21	37770703	37770769	ICLIP_TDP43.slop15.train.neg_51335		+
chr22	30800723	30800782	ICLIP_TDP43.slop15.train.neg_57503		-
chr11	73637307	73637352	ICLIP_TDP43.slop15.train.neg_8253		+
chr12	7242808	7242863	ICLIP_TDP43.slop15.train.neg_13007		-
chr3	121175021	121175067	ICLIP_TDP43.slop15.train.neg_61652		-
chr6	41049893	41049935	ICLIP_TDP43.slop15.train.neg_69757		+
chr1	54674960	54675004	ICLIP_TDP43.slop15.train.neg_832		+
chr18	67558440	67558506	ICLIP_TDP43.slop15.train.neg_38780		-
chr12	76798410	76798458	ICLIP_TDP43.slop15.train.neg_13983		-
chr15	75374227	75374268	ICLIP_TDP43.slop15.train.neg_24176		+
chrY	21048154	21048225	ICLIP_TDP43.slop15.train.neg_87521		-
chr19	51850507	51850559	ICLIP_TDP43.slop15.train.neg_43110		-
chr12	46641377	46641422	ICLIP_TDP43.slop15.train.neg_13454		-
chr10	75616593	75616632	ICLIP_TDP43.slop15.train.neg_5975		-
chr17	19314676	19314730	ICLIP_TDP43.slop15.train.neg_31187		+
chr16	49805787	49805837	ICLIP_TDP43.slop15.train.neg_29767		-
chrY	21231054	21231111	ICLIP_TDP43.slop15.train.neg_88568		-
chr13	52728044	52728076	ICLIP_TDP43.slop15.train.neg_17908		-
chr8	16931350	16931396	ICLIP_TDP43.slop15.train.neg_76508		+
chr11	118449266	118449297	ICLIP_TDP43.slop15.train.neg_8750		+
chr15	41588210	41588257	ICLIP_TDP43.slop15.train.neg_23135		+
chr6	143453033	143453082	ICLIP_TDP43.slop15.train.neg_70620		+
chr18	77460721	77460764	ICLIP_TDP43.slop15.train.neg_37126		+
chr22	50706089	50706139	ICLIP_TDP43.slop15.train.neg_58637		-
chr20	18374742	18374787	ICLIP_TDP43.slop15.train.neg_48949		-
chr18	47016763	47016808	ICLIP_TDP43.slop15.train.neg_38419		-
chr11	15261386	15261426	ICLIP_TDP43.slop15.train.neg_7111		+
chr5	7741940	7741982	ICLIP_TDP43.slop15.train.neg_65774		+
chr19	48976380	48976412	ICLIP_TDP43.slop15.train.neg_40969		+
chr5	71546863	71546902	ICLIP_TDP43.slop15.train.neg_68089		-
chr10	102990518	102990561	ICLIP_TDP43.slop15.train.neg_4552		+
chr14	35472144	35472175	ICLIP_TDP43.slop15.train.neg_19175		+
chr20	25416127	25416163	ICLIP_TDP43.slop15.train.neg_46965		+
chr14	64985847	64985882	ICLIP_TDP43.slop15.train.neg_19803		+
chr21	41042743	41042780	ICLIP_TDP43.slop15.train.neg_51671		+
chr11	68847710	68847751	ICLIP_TDP43.slop15.train.neg_8116		+
chr6	112393078	112393132	ICLIP_TDP43.slop15.train.neg_72105		-
chr6	36563367	36563410	ICLIP_TDP43.slop15.train.neg_69679		+
chr1	168153578	168153623	ICLIP_TDP43.slop15.train.neg_1436		+
chr15	48867149	48867198	ICLIP_TDP43.slop15.train.neg_25347		-
chr11	44634619	44634667	ICLIP_TDP43.slop15.train.neg_7493		+
chr13	50117230	50117302	ICLIP_TDP43.slop15.train.neg_17759		-
chr20	479266	479299	ICLIP_TDP43.slop15.train.neg_48524		-
chr2	46844447	46844512	ICLIP_TDP43.slop15.train.neg_43805		+
chr10	70387704	70387736	ICLIP_TDP43.slop15.train.neg_3683		+
chr10	62678158	62678190	ICLIP_TDP43.slop15.train.neg_5712		-
chr13	28738005	28738038	ICLIP_TDP43.slop15.train.neg_15016		+
chr19	37331215	37331256	ICLIP_TDP43.slop15.train.neg_42457		-
chr2	68516355	68516425	ICLIP_TDP43.slop15.train.neg_45439		-
chr18	56189041	56189098	ICLIP_TDP43.slop15.train.neg_38583		-
chr13	100380901	100380947	ICLIP_TDP43.slop15.train.neg_16397		+
chr3	48709159	48709221	ICLIP_TDP43.slop15.train.neg_61041		-
chr10	103342199	103342240	ICLIP_TDP43.slop15.train.neg_6325		-
chr20	62915182	62915230	ICLIP_TDP43.slop15.train.neg_48469		+
chr19	53360674	53360722	ICLIP_TDP43.slop15.train.neg_43168		-
chr2	150277552	150277612	ICLIP_TDP43.slop15.train.neg_44564		+
chr4	6430811	6430848	ICLIP_TDP43.slop15.train.neg_64198		-
chr20	62698480	62698521	ICLIP_TDP43.slop15.train.neg_48417		+
chr22	41676738	41676784	ICLIP_TDP43.slop15.train.neg_58212		-
chr8	105543014	105543062	ICLIP_TDP43.slop15.train.neg_79649		-
chr19	20974383	20974415	ICLIP_TDP43.slop15.train.neg_40106		+
chr12	63226673	63226719	ICLIP_TDP43.slop15.train.neg_13870		-
chr17	2688351	2688392	ICLIP_TDP43.slop15.train.neg_30704		+
chrX	117056384	117056430	ICLIP_TDP43.slop15.train.neg_87015		-
chr20	32405938	32406006	ICLIP_TDP43.slop15.train.neg_47201		+
chr9	87333372	87333419	ICLIP_TDP43.slop15.train.neg_80779		+
chr16	49607222	49607273	ICLIP_TDP43.slop15.train.neg_29759		-
chr9	32989791	32989833	ICLIP_TDP43.slop15.train.neg_82243		-
chr17	40160678	40160726	ICLIP_TDP43.slop15.train.neg_33847		-
chr7	63780291	63780346	ICLIP_TDP43.slop15.train.neg_73373		+
chr12	123326344	123326389	ICLIP_TDP43.slop15.train.neg_12730		+
chr1	25414544	25414583	ICLIP_TDP43.slop15.train.neg_1885		-
chr10	116313281	116313333	ICLIP_TDP43.slop15.train.neg_6486		-
chr5	165062531	165062592	ICLIP_TDP43.slop15.train.neg_67335		+
chrX	2732456	2732487	ICLIP_TDP43.slop15.train.neg_83847		+
chr16	83973669	83973714	ICLIP_TDP43.slop15.train.neg_28602		+
chr22	25222379	25222432	ICLIP_TDP43.slop15.train.neg_55193		+
chr11	107412485	107412534	ICLIP_TDP43.slop15.train.neg_10438		-
chr15	51394018	51394083	ICLIP_TDP43.slop15.train.neg_23400		+
chr18	43688127	43688171	ICLIP_TDP43.slop15.train.neg_36159		+
chr16	4697086	4697141	ICLIP_TDP43.slop15.train.neg_26918		+
chr12	57517511	57517542	ICLIP_TDP43.slop15.train.neg_13805		-
chr10	74170734	74170770	ICLIP_TDP43.slop15.train.neg_5856		-
chr17	64966613	64966660	ICLIP_TDP43.slop15.train.neg_32470		+
chr18	74606180	74606218	ICLIP_TDP43.slop15.train.neg_37004		+
chr21	45194152	45194205	ICLIP_TDP43.slop15.train.neg_54172		-
chr6	153332571	153332605	ICLIP_TDP43.slop15.train.neg_72377		-
chr11	134223837	134223878	ICLIP_TDP43.slop15.train.neg_8982		+
chr12	122254952	122255017	ICLIP_TDP43.slop15.train.neg_12682		+
chr14	91360897	91360938	ICLIP_TDP43.slop15.train.neg_22367		-
chr21	15489707	15489751	ICLIP_TDP43.slop15.train.neg_50362		+
chr17	62792542	62792577	ICLIP_TDP43.slop15.train.neg_34439		-
chr19	42735095	42735149	ICLIP_TDP43.slop15.train.neg_42679		-
chr3	121366744	121366775	ICLIP_TDP43.slop15.train.neg_61662		-
chr10	37418841	37418877	ICLIP_TDP43.slop15.train.neg_3375		+
chr19	10302357	10302390	ICLIP_TDP43.slop15.train.neg_41891		-
chr6	57059803	57059853	ICLIP_TDP43.slop15.train.neg_71725		-
chr11	28458387	28458458	ICLIP_TDP43.slop15.train.neg_7249		+
chr14	39544168	39544215	ICLIP_TDP43.slop15.train.neg_21389		-
chr16	1740395	1740448	ICLIP_TDP43.slop15.train.neg_26735		+
chr10	101164030	101164074	ICLIP_TDP43.slop15.train.neg_6283		-
chr1	28832699	28832751	ICLIP_TDP43.slop15.train.neg_414		+
chr17	21911810	21911847	ICLIP_TDP43.slop15.train.neg_31279		+
chr5	95324332	95324363	ICLIP_TDP43.slop15.train.neg_66690		+
chr14	33545676	33545724	ICLIP_TDP43.slop15.train.neg_19155		+
chr17	40310016	40310054	ICLIP_TDP43.slop15.train.neg_33857		-
chrX	77001622	77001654	ICLIP_TDP43.slop15.train.neg_86761		-
chr12	29878120	29878177	ICLIP_TDP43.slop15.train.neg_13266		-
chr16	67270783	67270822	ICLIP_TDP43.slop15.train.neg_30043		-
chr10	93756952	93756995	ICLIP_TDP43.slop15.train.neg_4265		+
chr10	38664478	38664518	ICLIP_TDP43.slop15.train.neg_3440		+
chr11	8493095	8493126	ICLIP_TDP43.slop15.train.neg_9226		-
chr17	27048594	27048645	ICLIP_TDP43.slop15.train.neg_31332		+
chr11	67014984	67015055	ICLIP_TDP43.slop15.train.neg_8032		+
chr1	12726732	12726805	ICLIP_TDP43.slop15.train.neg_169		+
chr13	49642910	49642983	ICLIP_TDP43.slop15.train.neg_15662		+
chr12	70214305	70214375	ICLIP_TDP43.slop15.train.neg_12035		+
chr12	20098713	20098765	ICLIP_TDP43.slop15.train.neg_11180		+
chr20	33364098	33364143	ICLIP_TDP43.slop15.train.neg_49306		-
chr3	120685513	120685561	ICLIP_TDP43.slop15.train.neg_60100		+
chrX	7040040	7040097	ICLIP_TDP43.slop15.train.neg_85880		-
chr6	57040299	57040371	ICLIP_TDP43.slop15.train.neg_70017		+
chr4	119851349	119851408	ICLIP_TDP43.slop15.train.neg_63562		+
chr19	9539779	9539813	ICLIP_TDP43.slop15.train.neg_41832		-
chr12	3656598	3656655	ICLIP_TDP43.slop15.train.neg_10837		+
chr6	166753966	166754020	ICLIP_TDP43.slop15.train.neg_72432		-
chr18	6074671	6074743	ICLIP_TDP43.slop15.train.neg_37374		-
chr2	201780464	201780508	ICLIP_TDP43.slop15.train.neg_46064		-
chr6	41825383	41825435	ICLIP_TDP43.slop15.train.neg_71516		-
chr9	74967682	74967713	ICLIP_TDP43.slop15.train.neg_82566		-
chr11	86118864	86118909	ICLIP_TDP43.slop15.train.neg_8427		+
chr19	36951857	36951899	ICLIP_TDP43.slop15.train.neg_42416		-
chr8	26448583	26448645	ICLIP_TDP43.slop15.train.neg_76816		+
chr17	39121127	39121159	ICLIP_TDP43.slop15.train.neg_31771		+
chr8	126031345	126031380	ICLIP_TDP43.slop15.train.neg_78210		+
chr4	107060481	107060533	ICLIP_TDP43.slop15.train.neg_65112		-
chr22	44324768	44324805	ICLIP_TDP43.slop15.train.neg_56359		+
chr13	113397088	113397131	ICLIP_TDP43.slop15.train.neg_16610		+
chr9	32560429	32560487	ICLIP_TDP43.slop15.train.neg_82220		-
chr16	20927939	20927985	ICLIP_TDP43.slop15.train.neg_27304		+
chr14	102605930	102605983	ICLIP_TDP43.slop15.train.neg_20727		+
chr10	80886520	80886566	ICLIP_TDP43.slop15.train.neg_3979		+
chr21	41274727	41274784	ICLIP_TDP43.slop15.train.neg_51717		+
chr11	90849028	90849090	ICLIP_TDP43.slop15.train.neg_10308		-
chr13	28229396	28229440	ICLIP_TDP43.slop15.train.neg_14997		+
chr5	175339196	175339245	ICLIP_TDP43.slop15.train.neg_68875		-
chr19	2050862	2050895	ICLIP_TDP43.slop15.train.neg_41562		-
chr16	23593737	23593771	ICLIP_TDP43.slop15.train.neg_29456		-
chr1	78431775	78431810	ICLIP_TDP43.slop15.train.neg_2400		-
chr10	27061147	27061181	ICLIP_TDP43.slop15.train.neg_5282		-
chr16	2211207	2211257	ICLIP_TDP43.slop15.train.neg_26766		+
chr2	78018140	78018194	ICLIP_TDP43.slop15.train.neg_44161		+
chr8	127605113	127605171	ICLIP_TDP43.slop15.train.neg_78223		+
chr11	118417715	118417748	ICLIP_TDP43.slop15.train.neg_8746		+
chr22	28381907	28381963	ICLIP_TDP43.slop15.train.neg_55382		+
chr9	113324934	113324979	ICLIP_TDP43.slop15.train.neg_83011		-
chr18	56998355	56998389	ICLIP_TDP43.slop15.train.neg_38603		-
chr3	49690685	49690726	ICLIP_TDP43.slop15.train.neg_59493		+
chr18	22023748	22023781	ICLIP_TDP43.slop15.train.neg_35705		+
chrY	21142056	21142109	ICLIP_TDP43.slop15.train.neg_88046		-
chr4	86093	86127	ICLIP_TDP43.slop15.train.neg_62078		+
chr17	39828238	39828274	ICLIP_TDP43.slop15.train.neg_33817		-
chr10	126782890	126782922	ICLIP_TDP43.slop15.train.neg_6673		-
chr10	88609330	88609389	ICLIP_TDP43.slop15.train.neg_4105		+
chr21	18955847	18955890	ICLIP_TDP43.slop15.train.neg_50519		+
chr17	80419124	80419162	ICLIP_TDP43.slop15.train.neg_32905		+
chr13	29871995	29872039	ICLIP_TDP43.slop15.train.neg_15051		+
chr14	94215044	94215086	ICLIP_TDP43.slop15.train.neg_22470		-
chr16	57569732	57569789	ICLIP_TDP43.slop15.train.neg_29874		-
chr3	52418808	52418865	ICLIP_TDP43.slop15.train.neg_59603		+
chr15	80468384	80468424	ICLIP_TDP43.slop15.train.neg_24372		+
chr7	66535563	66535610	ICLIP_TDP43.slop15.train.neg_73466		+
chr21	45737448	45737518	ICLIP_TDP43.slop15.train.neg_52321		+
chr4	88397016	88397073	ICLIP_TDP43.slop15.train.neg_64937		-
chr19	54981198	54981233	ICLIP_TDP43.slop15.train.neg_43193		-
chr10	112636597	112636654	ICLIP_TDP43.slop15.train.neg_4678		+
chr11	73622881	73622928	ICLIP_TDP43.slop15.train.neg_8246		+
chr3	149627020	149627063	ICLIP_TDP43.slop15.train.neg_61935		-
chr15	44787541	44787586	ICLIP_TDP43.slop15.train.neg_23262		+
chr11	130114362	130114410	ICLIP_TDP43.slop15.train.neg_10688		-
chr19	45910474	45910512	ICLIP_TDP43.slop15.train.neg_40810		+
chr7	36377732	36377789	ICLIP_TDP43.slop15.train.neg_75021		-
chr1	94011338	94011395	ICLIP_TDP43.slop15.train.neg_1081		+
chr21	30905952	30906010	ICLIP_TDP43.slop15.train.neg_50827		+
chr14	99993455	99993506	ICLIP_TDP43.slop15.train.neg_20592		+
chr9	112154509	112154547	ICLIP_TDP43.slop15.train.neg_82988		-
chr3	12599182	12599245	ICLIP_TDP43.slop15.train.neg_58853		+
chr20	30058730	30058792	ICLIP_TDP43.slop15.train.neg_49143		-
chr15	99824508	99824541	ICLIP_TDP43.slop15.train.neg_24794		+
chr7	33571837	33571875	ICLIP_TDP43.slop15.train.neg_73038		+
chr9	111632193	111632239	ICLIP_TDP43.slop15.train.neg_82963		-
chr10	17645155	17645199	ICLIP_TDP43.slop15.train.neg_5215		-
chr2	33075608	33075646	ICLIP_TDP43.slop15.train.neg_43688		+
chr4	104052637	104052698	ICLIP_TDP43.slop15.train.neg_65070		-
chr11	83008366	83008420	ICLIP_TDP43.slop15.train.neg_8398		+
chr17	40761693	40761726	ICLIP_TDP43.slop15.train.neg_33893		-
chr9	137615970	137616034	ICLIP_TDP43.slop15.train.neg_81820		+
chr16	31716745	31716817	ICLIP_TDP43.slop15.train.neg_27748		+
chr10	120936045	120936090	ICLIP_TDP43.slop15.train.neg_6559		-
chr10	111862391	111862443	ICLIP_TDP43.slop15.train.neg_4661		+
chr6	47949081	47949129	ICLIP_TDP43.slop15.train.neg_71644		-
chr4	882089	882151	ICLIP_TDP43.slop15.train.neg_64033		-
chr9	72187876	72187907	ICLIP_TDP43.slop15.train.neg_82499		-
chr20	25656294	25656342	ICLIP_TDP43.slop15.train.neg_46994		+
chr19	12807088	12807132	ICLIP_TDP43.slop15.train.neg_41999		-
chr9	77182922	77182980	ICLIP_TDP43.slop15.train.neg_80702		+
chr20	25418029	25418078	ICLIP_TDP43.slop15.train.neg_46967		+
chr10	18958580	18958614	ICLIP_TDP43.slop15.train.neg_3157		+
chr18	72106969	72107037	ICLIP_TDP43.slop15.train.neg_38904		-
chr8	72193229	72193267	ICLIP_TDP43.slop15.train.neg_79218		-
chr5	154229714	154229762	ICLIP_TDP43.slop15.train.neg_68810		-
chr13	30089355	30089395	ICLIP_TDP43.slop15.train.neg_17121		-
chr21	42596670	42596714	ICLIP_TDP43.slop15.train.neg_51763		+
chr12	49523254	49523322	ICLIP_TDP43.slop15.train.neg_13547		-
chr16	48593838	48593888	ICLIP_TDP43.slop15.train.neg_29747		-
chr8	104834946	104834978	ICLIP_TDP43.slop15.train.neg_78071		+
chr21	46943923	46943976	ICLIP_TDP43.slop15.train.neg_54326		-
chr17	37693537	37693608	ICLIP_TDP43.slop15.train.neg_31670		+
chr6	157430373	157430419	ICLIP_TDP43.slop15.train.neg_70745		+
chr15	63428496	63428567	ICLIP_TDP43.slop15.train.neg_23649		+
chr16	8720954	8720987	ICLIP_TDP43.slop15.train.neg_26998		+
chr1	1047181	1047233	ICLIP_TDP43.slop15.train.neg_1594		-
chr4	153860558	153860597	ICLIP_TDP43.slop15.train.neg_63849		+
chr12	24598892	24598939	ICLIP_TDP43.slop15.train.neg_13194		-
chr7	84777918	84777971	ICLIP_TDP43.slop15.train.neg_75477		-
chr18	46452804	46452843	ICLIP_TDP43.slop15.train.neg_38366		-
chr9	36606047	36606092	ICLIP_TDP43.slop15.train.neg_80502		+
chr19	39823580	39823615	ICLIP_TDP43.slop15.train.neg_42558		-
chr12	16044396	16044441	ICLIP_TDP43.slop15.train.neg_11118		+
chr17	53850808	53850849	ICLIP_TDP43.slop15.train.neg_32188		+
chr5	212515	212561	ICLIP_TDP43.slop15.train.neg_67456		-
chr19	5911311	5911354	ICLIP_TDP43.slop15.train.neg_39414		+
chr22	44345135	44345168	ICLIP_TDP43.slop15.train.neg_56370		+
chr19	23450051	23450120	ICLIP_TDP43.slop15.train.neg_42265		-
chr2	31481926	31481973	ICLIP_TDP43.slop15.train.neg_43664		+
chr18	75196239	75196277	ICLIP_TDP43.slop15.train.neg_37024		+
chr15	83421657	83421702	ICLIP_TDP43.slop15.train.neg_24439		+
chr4	83294299	83294345	ICLIP_TDP43.slop15.train.neg_64839		-
chr5	10587637	10587695	ICLIP_TDP43.slop15.train.neg_65813		+
chr14	52982342	52982375	ICLIP_TDP43.slop15.train.neg_21596		-
chr11	32922151	32922204	ICLIP_TDP43.slop15.train.neg_7291		+
chr14	60618401	60618443	ICLIP_TDP43.slop15.train.neg_19714		+
chr22	31577988	31578030	ICLIP_TDP43.slop15.train.neg_55636		+
chr22	24010567	24010625	ICLIP_TDP43.slop15.train.neg_57223		-
chr7	74319034	74319084	ICLIP_TDP43.slop15.train.neg_73567		+
chr10	36813071	36813117	ICLIP_TDP43.slop15.train.neg_5463		-
chr18	59943556	59943606	ICLIP_TDP43.slop15.train.neg_36694		+
chr15	78432124	78432156	ICLIP_TDP43.slop15.train.neg_24270		+
chr13	28171029	28171077	ICLIP_TDP43.slop15.train.neg_17091		-
chr19	58701394	58701431	ICLIP_TDP43.slop15.train.neg_41393		+
chr12	22208725	22208764	ICLIP_TDP43.slop15.train.neg_11216		+
chr1	115160862	115160902	ICLIP_TDP43.slop15.train.neg_2577		-
chr12	105202485	105202542	ICLIP_TDP43.slop15.train.neg_14259		-
chr5	126154985	126155024	ICLIP_TDP43.slop15.train.neg_66944		+
chr21	43263333	43263406	ICLIP_TDP43.slop15.train.neg_53929		-
chr1	46328197	46328254	ICLIP_TDP43.slop15.train.neg_746		+
chr14	86089631	86089673	ICLIP_TDP43.slop15.train.neg_20371		+
chr6	121761857	121761926	ICLIP_TDP43.slop15.train.neg_70510		+
chr12	123358232	123358284	ICLIP_TDP43.slop15.train.neg_14567		-
chr3	120146881	120146924	ICLIP_TDP43.slop15.train.neg_61635		-
chr16	23098834	23098877	ICLIP_TDP43.slop15.train.neg_29417		-
chr22	42015139	42015187	ICLIP_TDP43.slop15.train.neg_58283		-
chr14	100530613	100530646	ICLIP_TDP43.slop15.train.neg_20638		+
chrX	22498079	22498130	ICLIP_TDP43.slop15.train.neg_86089		-
chr1	26801171	26801220	ICLIP_TDP43.slop15.train.neg_369		+
chr16	4423139	4423183	ICLIP_TDP43.slop15.train.neg_26880		+
chr2	24547055	24547096	ICLIP_TDP43.slop15.train.neg_45016		-
chr17	48515384	48515425	ICLIP_TDP43.slop15.train.neg_32097		+
chr13	108927000	108927037	ICLIP_TDP43.slop15.train.neg_16509		+
chr21	47692642	47692686	ICLIP_TDP43.slop15.train.neg_54432		-
chr14	75472996	75473058	ICLIP_TDP43.slop15.train.neg_20224		+
chr9	2636844	2636895	ICLIP_TDP43.slop15.train.neg_80058		+
chr22	38601527	38601581	ICLIP_TDP43.slop15.train.neg_56012		+
chr16	53518616	53518683	ICLIP_TDP43.slop15.train.neg_27926		+
chr17	8078981	8079021	ICLIP_TDP43.slop15.train.neg_33270		-
chr13	96829216	96829269	ICLIP_TDP43.slop15.train.neg_16214		+
chr21	38244491	38244549	ICLIP_TDP43.slop15.train.neg_53718		-
chr20	43327943	43327997	ICLIP_TDP43.slop15.train.neg_49655		-
chr3	123621655	123621727	ICLIP_TDP43.slop15.train.neg_61709		-
chr4	153900086	153900122	ICLIP_TDP43.slop15.train.neg_63859		+
chr5	177321257	177321298	ICLIP_TDP43.slop15.train.neg_67411		+
chr19	19839355	19839408	ICLIP_TDP43.slop15.train.neg_42214		-
chr2	72368326	72368373	ICLIP_TDP43.slop15.train.neg_45494		-
chr12	125582038	125582088	ICLIP_TDP43.slop15.train.neg_12787		+
chr21	42548362	42548396	ICLIP_TDP43.slop15.train.neg_51741		+
chr12	109049889	109049948	ICLIP_TDP43.slop15.train.neg_14315		-
chr12	106736727	106736781	ICLIP_TDP43.slop15.train.neg_12408		+
chr22	39024078	39024110	ICLIP_TDP43.slop15.train.neg_58060		-
chr7	95566855	95566896	ICLIP_TDP43.slop15.train.neg_73825		+
chr14	69886537	69886569	ICLIP_TDP43.slop15.train.neg_19952		+
chr17	55038225	55038276	ICLIP_TDP43.slop15.train.neg_34269		-
chr2	111883220	111883285	ICLIP_TDP43.slop15.train.neg_44359		+
chrX	65847669	65847706	ICLIP_TDP43.slop15.train.neg_86610		-
chr13	53213251	53213325	ICLIP_TDP43.slop15.train.neg_15863		+
chr3	8416057	8416105	ICLIP_TDP43.slop15.train.neg_60613		-
chr19	49513257	49513302	ICLIP_TDP43.slop15.train.neg_41002		+
chr1	44288207	44288246	ICLIP_TDP43.slop15.train.neg_688		+
chr11	70206632	70206693	ICLIP_TDP43.slop15.train.neg_8155		+
chr19	679613	679670	ICLIP_TDP43.slop15.train.neg_39068		+
chr12	16047658	16047695	ICLIP_TDP43.slop15.train.neg_11121		+
chr21	35294816	35294885	ICLIP_TDP43.slop15.train.neg_51116		+
chr10	52517380	52517422	ICLIP_TDP43.slop15.train.neg_3571		+
chr22	25209715	25209759	ICLIP_TDP43.slop15.train.neg_55188		+
chrY	21234100	21234142	ICLIP_TDP43.slop15.train.neg_88588		-
chr15	47083064	47083132	ICLIP_TDP43.slop15.train.neg_23322		+
chr6	41667389	41667434	ICLIP_TDP43.slop15.train.neg_71506		-
chr16	1767407	1767477	ICLIP_TDP43.slop15.train.neg_26736		+
chr9	139240568	139240636	ICLIP_TDP43.slop15.train.neg_81843		+
chr12	108937211	108937261	ICLIP_TDP43.slop15.train.neg_14310		-
chr7	24777526	24777572	ICLIP_TDP43.slop15.train.neg_74863		-
chr20	19897130	19897201	ICLIP_TDP43.slop15.train.neg_46826		+
chr17	28018147	28018189	ICLIP_TDP43.slop15.train.neg_33605		-
chr21	45381038	45381084	ICLIP_TDP43.slop15.train.neg_52182		+
chr22	44207145	44207200	ICLIP_TDP43.slop15.train.neg_58451		-
chr6	31424653	31424685	ICLIP_TDP43.slop15.train.neg_69479		+
chr10	70736381	70736429	ICLIP_TDP43.slop15.train.neg_3706		+
chr6	15619408	15619449	ICLIP_TDP43.slop15.train.neg_70975		-
chr8	51701739	51701812	ICLIP_TDP43.slop15.train.neg_77265		+
chr9	140166576	140166608	ICLIP_TDP43.slop15.train.neg_81886		+
chr16	29555177	29555224	ICLIP_TDP43.slop15.train.neg_29509		-
chr15	85571176	85571232	ICLIP_TDP43.slop15.train.neg_24546		+
chr15	64988315	64988377	ICLIP_TDP43.slop15.train.neg_25733		-
chr12	116634029	116634093	ICLIP_TDP43.slop15.train.neg_14430		-
chr6	144018279	144018338	ICLIP_TDP43.slop15.train.neg_70626		+
chr21	33732197	33732258	ICLIP_TDP43.slop15.train.neg_53393		-
chr20	48018261	48018298	ICLIP_TDP43.slop15.train.neg_49848		-
chr22	38049883	38049934	ICLIP_TDP43.slop15.train.neg_55887		+
chr1	247712735	247712788	ICLIP_TDP43.slop15.train.neg_1583		+
chr8	104433079	104433137	ICLIP_TDP43.slop15.train.neg_78059		+
chr19	45599827	45599890	ICLIP_TDP43.slop15.train.neg_40793		+
chr20	33648645	33648692	ICLIP_TDP43.slop15.train.neg_49338		-
chr16	58610147	58610203	ICLIP_TDP43.slop15.train.neg_29900		-
chr9	108260958	108260991	ICLIP_TDP43.slop15.train.neg_81140		+
chr14	71120730	71120801	ICLIP_TDP43.slop15.train.neg_20017		+
chr8	102065466	102065516	ICLIP_TDP43.slop15.train.neg_78010		+
chr12	102413509	102413564	ICLIP_TDP43.slop15.train.neg_14233		-
chr20	45131540	45131586	ICLIP_TDP43.slop15.train.neg_49747		-
chr3	13534568	13534631	ICLIP_TDP43.slop15.train.neg_58870		+
chr14	57539509	57539561	ICLIP_TDP43.slop15.train.neg_19616		+
chr1	10331307	10331346	ICLIP_TDP43.slop15.train.neg_118		+
chr9	131416322	131416373	ICLIP_TDP43.slop15.train.neg_83343		-
chr22	43636041	43636094	ICLIP_TDP43.slop15.train.neg_58422		-
chr19	54969745	54969804	ICLIP_TDP43.slop15.train.neg_41246		+
chr9	15263206	15263251	ICLIP_TDP43.slop15.train.neg_82077		-
chr4	74076081	74076128	ICLIP_TDP43.slop15.train.neg_64722		-
chr4	47856106	47856161	ICLIP_TDP43.slop15.train.neg_64558		-
chr18	29206924	29206980	ICLIP_TDP43.slop15.train.neg_37858		-
chr19	37354938	37354985	ICLIP_TDP43.slop15.train.neg_40486		+
chr21	45521029	45521086	ICLIP_TDP43.slop15.train.neg_52250		+
chr22	30195497	30195537	ICLIP_TDP43.slop15.train.neg_57420		-
chr3	47119904	47119943	ICLIP_TDP43.slop15.train.neg_60984		-
chr14	91277955	91278000	ICLIP_TDP43.slop15.train.neg_22365		-
chr13	21717309	21717347	ICLIP_TDP43.slop15.train.neg_14712		+
chr16	25156459	25156504	ICLIP_TDP43.slop15.train.neg_27463		+
chr21	47725093	47725143	ICLIP_TDP43.slop15.train.neg_54442		-
chr9	114922987	114923038	ICLIP_TDP43.slop15.train.neg_83048		-
chr6	41977802	41977845	ICLIP_TDP43.slop15.train.neg_71539		-
chr3	48679596	48679657	ICLIP_TDP43.slop15.train.neg_61035		-
chr22	49011254	49011312	ICLIP_TDP43.slop15.train.neg_56655		+
chr10	71860327	71860367	ICLIP_TDP43.slop15.train.neg_5803		-
chr9	104083878	104083930	ICLIP_TDP43.slop15.train.neg_81089		+
chr21	39914742	39914801	ICLIP_TDP43.slop15.train.neg_53763		-
chr1	3789155	3789230	ICLIP_TDP43.slop15.train.neg_67		+
chr15	32919708	32919753	ICLIP_TDP43.slop15.train.neg_22894		+
chr9	88671578	88671611	ICLIP_TDP43.slop15.train.neg_82691		-
chr10	53567438	53567479	ICLIP_TDP43.slop15.train.neg_3589		+
chr1	39463227	39463282	ICLIP_TDP43.slop15.train.neg_577		+
chr14	103571046	103571099	ICLIP_TDP43.slop15.train.neg_20794		+
chr5	93812556	93812621	ICLIP_TDP43.slop15.train.neg_68306		-
chr18	13047582	13047615	ICLIP_TDP43.slop15.train.neg_35450		+
chr15	66753410	66753469	ICLIP_TDP43.slop15.train.neg_23807		+
chr13	111280010	111280081	ICLIP_TDP43.slop15.train.neg_16578		+
chr12	122979372	122979423	ICLIP_TDP43.slop15.train.neg_14558		-
chr1	26881132	26881188	ICLIP_TDP43.slop15.train.neg_378		+
chr10	27433721	27433774	ICLIP_TDP43.slop15.train.neg_5313		-
chr4	37606638	37606669	ICLIP_TDP43.slop15.train.neg_64441		-
chr14	36777277	36777325	ICLIP_TDP43.slop15.train.neg_21356		-
chr22	50958247	50958306	ICLIP_TDP43.slop15.train.neg_56813		+
chr17	47785226	47785284	ICLIP_TDP43.slop15.train.neg_34192		-
chr9	115992073	115992106	ICLIP_TDP43.slop15.train.neg_81260		+
chr5	139219954	139220011	ICLIP_TDP43.slop15.train.neg_67116		+
chr19	4388185	4388226	ICLIP_TDP43.slop15.train.neg_41673		-
chr3	89502963	89503021	ICLIP_TDP43.slop15.train.neg_59846		+
chr12	110938804	110938858	ICLIP_TDP43.slop15.train.neg_14365		-
chr19	58945013	58945067	ICLIP_TDP43.slop15.train.neg_43291		-
chr21	47737178	47737218	ICLIP_TDP43.slop15.train.neg_54465		-
chr22	27098469	27098538	ICLIP_TDP43.slop15.train.neg_55359		+
chr22	31493735	31493771	ICLIP_TDP43.slop15.train.neg_55617		+
chr4	153885942	153885980	ICLIP_TDP43.slop15.train.neg_63854		+
chr3	112815773	112815838	ICLIP_TDP43.slop15.train.neg_60055		+
chr22	48157157	48157221	ICLIP_TDP43.slop15.train.neg_56643		+
chr5	176364561	176364613	ICLIP_TDP43.slop15.train.neg_68893		-
chr16	58748813	58748855	ICLIP_TDP43.slop15.train.neg_29930		-
chr19	37260639	37260682	ICLIP_TDP43.slop15.train.neg_42447		-
chr13	80072883	80072936	ICLIP_TDP43.slop15.train.neg_16041		+
chr15	23030147	23030200	ICLIP_TDP43.slop15.train.neg_24874		-
chr14	86077909	86077953	ICLIP_TDP43.slop15.train.neg_20368		+
chr10	35831372	35831432	ICLIP_TDP43.slop15.train.neg_3372		+
chr22	46504493	46504566	ICLIP_TDP43.slop15.train.neg_56521		+
chrX	53434825	53434856	ICLIP_TDP43.slop15.train.neg_86451		-
chr4	3513805	3513846	ICLIP_TDP43.slop15.train.neg_64145		-
chr11	128624397	128624437	ICLIP_TDP43.slop15.train.neg_8928		+
chr20	5903296	5903328	ICLIP_TDP43.slop15.train.neg_46498		+
chr3	57306053	57306091	ICLIP_TDP43.slop15.train.neg_59675		+
chrX	20151189	20151227	ICLIP_TDP43.slop15.train.neg_86072		-
chr19	46475015	46475057	ICLIP_TDP43.slop15.train.neg_42849		-
chr21	33523834	33523883	ICLIP_TDP43.slop15.train.neg_53362		-
chr17	38783329	38783369	ICLIP_TDP43.slop15.train.neg_33797		-
chr16	10544778	10544843	ICLIP_TDP43.slop15.train.neg_27053		+
chr1	155570133	155570189	ICLIP_TDP43.slop15.train.neg_1382		+
chr22	18992748	18992816	ICLIP_TDP43.slop15.train.neg_54612		+
chr18	45439626	45439666	ICLIP_TDP43.slop15.train.neg_38333		-
chr17	75423531	75423595	ICLIP_TDP43.slop15.train.neg_32695		+
chr3	141106879	141106918	ICLIP_TDP43.slop15.train.neg_60345		+
chr4	39065737	39065782	ICLIP_TDP43.slop15.train.neg_62691		+
chr3	149535373	149535428	ICLIP_TDP43.slop15.train.neg_60404		+
chr5	159824839	159824907	ICLIP_TDP43.slop15.train.neg_68841		-
chr20	43576232	43576265	ICLIP_TDP43.slop15.train.neg_47733		+
chr17	26688210	26688242	ICLIP_TDP43.slop15.train.neg_31311		+
chr20	31382751	31382789	ICLIP_TDP43.slop15.train.neg_47154		+
chr12	56364809	56364845	ICLIP_TDP43.slop15.train.neg_11744		+
chr2	37238646	37238698	ICLIP_TDP43.slop15.train.neg_45175		-
chr14	68837098	68837150	ICLIP_TDP43.slop15.train.neg_19918		+
chr7	121701286	121701360	ICLIP_TDP43.slop15.train.neg_74198		+
chr9	137293938	137293982	ICLIP_TDP43.slop15.train.neg_81814		+
chr20	36778658	36778700	ICLIP_TDP43.slop15.train.neg_49553		-
chr22	39881406	39881437	ICLIP_TDP43.slop15.train.neg_56154		+
chr6	72660687	72660743	ICLIP_TDP43.slop15.train.neg_70087		+
chr4	92512305	92512352	ICLIP_TDP43.slop15.train.neg_63320		+
chr19	1525914	1525968	ICLIP_TDP43.slop15.train.neg_39186		+
chr9	77181040	77181074	ICLIP_TDP43.slop15.train.neg_80701		+
chr6	22072309	22072384	ICLIP_TDP43.slop15.train.neg_69254		+
chr22	42377475	42377526	ICLIP_TDP43.slop15.train.neg_56323		+
chrY	21086935	21086981	ICLIP_TDP43.slop15.train.neg_87736		-
chr21	34922079	34922124	ICLIP_TDP43.slop15.train.neg_51025		+
chrY	21101341	21101375	ICLIP_TDP43.slop15.train.neg_87815		-
chr15	84268472	84268517	ICLIP_TDP43.slop15.train.neg_24496		+
chr11	58974626	58974663	ICLIP_TDP43.slop15.train.neg_7701		+
chr6	170593147	170593193	ICLIP_TDP43.slop15.train.neg_72460		-
chr2	166959032	166959072	ICLIP_TDP43.slop15.train.neg_45974		-
chr10	70244116	70244168	ICLIP_TDP43.slop15.train.neg_5795		-
chrY	21167782	21167833	ICLIP_TDP43.slop15.train.neg_88194		-
chr11	107431673	107431704	ICLIP_TDP43.slop15.train.neg_10440		-
chr16	67065848	67065888	ICLIP_TDP43.slop15.train.neg_28152		+
chr21	37571156	37571192	ICLIP_TDP43.slop15.train.neg_51279		+
chr13	41908432	41908495	ICLIP_TDP43.slop15.train.neg_15387		+
chr1	12082291	12082332	ICLIP_TDP43.slop15.train.neg_155		+
chr4	76573757	76573811	ICLIP_TDP43.slop15.train.neg_64745		-
chr7	1612104	1612140	ICLIP_TDP43.slop15.train.neg_72519		+
chr18	74164522	74164579	ICLIP_TDP43.slop15.train.neg_38955		-
chr19	18264507	18264568	ICLIP_TDP43.slop15.train.neg_39931		+
chr18	43756859	43756895	ICLIP_TDP43.slop15.train.neg_36186		+
chr5	31317743	31317785	ICLIP_TDP43.slop15.train.neg_65914		+
chr15	75199292	75199332	ICLIP_TDP43.slop15.train.neg_26073		-
chr4	42502757	42502788	ICLIP_TDP43.slop15.train.neg_64528		-
chr18	70519847	70519903	ICLIP_TDP43.slop15.train.neg_38868		-
chr15	41725894	41725959	ICLIP_TDP43.slop15.train.neg_23150		+
chr12	11182653	11182704	ICLIP_TDP43.slop15.train.neg_13048		-
chr16	1796703	1796740	ICLIP_TDP43.slop15.train.neg_26740		+
chr12	104378193	104378242	ICLIP_TDP43.slop15.train.neg_12362		+
chr8	66567852	66567895	ICLIP_TDP43.slop15.train.neg_77451		+
chr8	121240837	121240895	ICLIP_TDP43.slop15.train.neg_78136		+
chr15	83161708	83161775	ICLIP_TDP43.slop15.train.neg_26288		-
chr21	43943623	43943656	ICLIP_TDP43.slop15.train.neg_51848		+
chr22	33962198	33962268	ICLIP_TDP43.slop15.train.neg_57655		-
chr1	45980314	45980380	ICLIP_TDP43.slop15.train.neg_2170		-
chr2	74146911	74146944	ICLIP_TDP43.slop15.train.neg_44101		+
chr16	295895	295933	ICLIP_TDP43.slop15.train.neg_26594		+
chr5	132430442	132430486	ICLIP_TDP43.slop15.train.neg_67014		+
chr20	55085724	55085757	ICLIP_TDP43.slop15.train.neg_48054		+
chr19	34304595	34304635	ICLIP_TDP43.slop15.train.neg_40306		+
chrX	62766509	62766565	ICLIP_TDP43.slop15.train.neg_86534		-
chr1	156913038	156913081	ICLIP_TDP43.slop15.train.neg_2728		-
chr6	76581902	76581944	ICLIP_TDP43.slop15.train.neg_70156		+
chr13	100353044	100353101	ICLIP_TDP43.slop15.train.neg_16392		+
chr4	156288757	156288799	ICLIP_TDP43.slop15.train.neg_65425		-
chr9	131956198	131956242	ICLIP_TDP43.slop15.train.neg_81656		+
chr16	87364852	87364900	ICLIP_TDP43.slop15.train.neg_30541		-
chr18	12540418	12540489	ICLIP_TDP43.slop15.train.neg_37483		-
chr14	21570865	21570917	ICLIP_TDP43.slop15.train.neg_20990		-
chr22	50211850	50211885	ICLIP_TDP43.slop15.train.neg_58575		-
chr10	90728145	90728203	ICLIP_TDP43.slop15.train.neg_4205		+
chr16	51679701	51679744	ICLIP_TDP43.slop15.train.neg_27893		+
chrX	153308893	153308945	ICLIP_TDP43.slop15.train.neg_87394		-
chr15	45460015	45460054	ICLIP_TDP43.slop15.train.neg_25313		-
chr4	124762373	124762426	ICLIP_TDP43.slop15.train.neg_63665		+
chr6	88091905	88091946	ICLIP_TDP43.slop15.train.neg_70254		+
chr16	541658	541711	ICLIP_TDP43.slop15.train.neg_26612		+
chr12	112940944	112940992	ICLIP_TDP43.slop15.train.neg_12555		+
chr4	187526164	187526229	ICLIP_TDP43.slop15.train.neg_65531		-
chr8	18544418	18544461	ICLIP_TDP43.slop15.train.neg_78545		-
chr14	74255471	74255530	ICLIP_TDP43.slop15.train.neg_22021		-
chr13	113987405	113987445	ICLIP_TDP43.slop15.train.neg_18622		-
chr15	77240217	77240253	ICLIP_TDP43.slop15.train.neg_24254		+
chr17	61411222	61411281	ICLIP_TDP43.slop15.train.neg_32403		+
chr2	59464991	59465038	ICLIP_TDP43.slop15.train.neg_43916		+
chr22	30705806	30705842	ICLIP_TDP43.slop15.train.neg_57462		-
chr20	60821835	60821876	ICLIP_TDP43.slop15.train.neg_48288		+
chr17	79673355	79673395	ICLIP_TDP43.slop15.train.neg_32855		+
chr18	9577564	9577605	ICLIP_TDP43.slop15.train.neg_37437		-
chr8	9523225	9523261	ICLIP_TDP43.slop15.train.neg_76402		+
chr9	129448401	129448434	ICLIP_TDP43.slop15.train.neg_81484		+
chr22	26636503	26636555	ICLIP_TDP43.slop15.train.neg_55314		+
chr6	90148139	90148194	ICLIP_TDP43.slop15.train.neg_70292		+
chr15	34564343	34564404	ICLIP_TDP43.slop15.train.neg_25027		-
chr20	33901857	33901896	ICLIP_TDP43.slop15.train.neg_49349		-
chr2	96682785	96682847	ICLIP_TDP43.slop15.train.neg_44259		+
chrX	153398397	153398472	ICLIP_TDP43.slop15.train.neg_87399		-
chr7	100162895	100162935	ICLIP_TDP43.slop15.train.neg_73947		+
chr12	19591866	19591916	ICLIP_TDP43.slop15.train.neg_11161		+
chr5	134214147	134214203	ICLIP_TDP43.slop15.train.neg_67045		+
chr19	37303991	37304047	ICLIP_TDP43.slop15.train.neg_40477		+
chr11	62466158	62466202	ICLIP_TDP43.slop15.train.neg_9786		-
chr5	87508825	87508876	ICLIP_TDP43.slop15.train.neg_68229		-
chr3	28368435	28368470	ICLIP_TDP43.slop15.train.neg_60806		-
chr14	23467473	23467518	ICLIP_TDP43.slop15.train.neg_21099		-
chr1	2174700	2174765	ICLIP_TDP43.slop15.train.neg_45		+
chr15	40331293	40331350	ICLIP_TDP43.slop15.train.neg_25118		-
chr13	46046346	46046387	ICLIP_TDP43.slop15.train.neg_15552		+
chr12	113130150	113130210	ICLIP_TDP43.slop15.train.neg_12559		+
chrX	49759373	49759421	ICLIP_TDP43.slop15.train.neg_84573		+
chr18	29700334	29700387	ICLIP_TDP43.slop15.train.neg_35808		+
chr8	38281036	38281086	ICLIP_TDP43.slop15.train.neg_78827		-
chr19	21989246	21989310	ICLIP_TDP43.slop15.train.neg_42220		-
chr7	17380625	17380664	ICLIP_TDP43.slop15.train.neg_72783		+
chr17	26649197	26649229	ICLIP_TDP43.slop15.train.neg_31305		+
chrX	74736101	74736136	ICLIP_TDP43.slop15.train.neg_86746		-
chr4	129841161	129841235	ICLIP_TDP43.slop15.train.neg_65278		-
chr9	37865408	37865475	ICLIP_TDP43.slop15.train.neg_80551		+
chr10	35549212	35549271	ICLIP_TDP43.slop15.train.neg_3355		+
chr11	106575969	106576013	ICLIP_TDP43.slop15.train.neg_10426		-
chr19	817577	817623	ICLIP_TDP43.slop15.train.neg_41465		-
chr8	22272059	22272099	ICLIP_TDP43.slop15.train.neg_76667		+
chr17	36714724	36714761	ICLIP_TDP43.slop15.train.neg_33718		-
chr11	2164694	2164750	ICLIP_TDP43.slop15.train.neg_9079		-
chr14	60613690	60613743	ICLIP_TDP43.slop15.train.neg_19711		+
chr18	12961179	12961238	ICLIP_TDP43.slop15.train.neg_35420		+
chr10	75191753	75191800	ICLIP_TDP43.slop15.train.neg_5931		-
chr2	131617370	131617404	ICLIP_TDP43.slop15.train.neg_44479		+
chr20	61310087	61310123	ICLIP_TDP43.slop15.train.neg_48319		+
chr5	56465023	56465087	ICLIP_TDP43.slop15.train.neg_67978		-
chr2	52246511	52246543	ICLIP_TDP43.slop15.train.neg_43858		+
chr7	156613958	156614006	ICLIP_TDP43.slop15.train.neg_76197		-
chr13	92216064	92216122	ICLIP_TDP43.slop15.train.neg_16146		+
chr1	114492177	114492248	ICLIP_TDP43.slop15.train.neg_1250		+
chr18	689511	689566	ICLIP_TDP43.slop15.train.neg_37217		-
chr15	65780166	65780217	ICLIP_TDP43.slop15.train.neg_25814		-
chr4	162809273	162809318	ICLIP_TDP43.slop15.train.neg_65437		-
chr12	7052623	7052674	ICLIP_TDP43.slop15.train.neg_10931		+
chr7	66499512	66499550	ICLIP_TDP43.slop15.train.neg_73465		+
chr13	50352522	50352584	ICLIP_TDP43.slop15.train.neg_17821		-
chr12	9068093	9068137	ICLIP_TDP43.slop15.train.neg_11014		+
chr20	36863983	36864034	ICLIP_TDP43.slop15.train.neg_49570		-
chr4	174254160	174254215	ICLIP_TDP43.slop15.train.neg_65474		-
chr13	49585356	49585417	ICLIP_TDP43.slop15.train.neg_15653		+
chr22	37738190	37738235	ICLIP_TDP43.slop15.train.neg_57870		-
chr18	34277348	34277406	ICLIP_TDP43.slop15.train.neg_36022		+
chr1	110041348	110041395	ICLIP_TDP43.slop15.train.neg_1181		+
chr18	29790577	29790618	ICLIP_TDP43.slop15.train.neg_37920		-
chr21	37772923	37772994	ICLIP_TDP43.slop15.train.neg_51339		+
chr3	24488400	24488471	ICLIP_TDP43.slop15.train.neg_60781		-
chr17	746029	746088	ICLIP_TDP43.slop15.train.neg_32984		-
chr22	36623126	36623178	ICLIP_TDP43.slop15.train.neg_57718		-
chr10	104688249	104688291	ICLIP_TDP43.slop15.train.neg_4625		+
chr17	30800018	30800061	ICLIP_TDP43.slop15.train.neg_31492		+
chr16	10908548	10908588	ICLIP_TDP43.slop15.train.neg_29162		-
chr10	61483040	61483094	ICLIP_TDP43.slop15.train.neg_5687		-
chr4	37678545	37678580	ICLIP_TDP43.slop15.train.neg_64448		-
chr13	113916967	113917016	ICLIP_TDP43.slop15.train.neg_16676		+
chr2	96931529	96931570	ICLIP_TDP43.slop15.train.neg_45662		-
chr12	73042455	73042508	ICLIP_TDP43.slop15.train.neg_12116		+
chr22	21782408	21782462	ICLIP_TDP43.slop15.train.neg_54863		+
chr17	7395111	7395172	ICLIP_TDP43.slop15.train.neg_30845		+
chr5	133646727	133646769	ICLIP_TDP43.slop15.train.neg_68616		-
chr5	79007673	79007720	ICLIP_TDP43.slop15.train.neg_66554		+
chr5	137485840	137485913	ICLIP_TDP43.slop15.train.neg_68659		-
chr20	18610537	18610592	ICLIP_TDP43.slop15.train.neg_46787		+
chr21	27068364	27068422	ICLIP_TDP43.slop15.train.neg_50682		+
chr7	51368629	51368675	ICLIP_TDP43.slop15.train.neg_75229		-
chr15	47495610	47495654	ICLIP_TDP43.slop15.train.neg_23323		+
chr13	52731455	52731493	ICLIP_TDP43.slop15.train.neg_17915		-
chr8	81435355	81435412	ICLIP_TDP43.slop15.train.neg_77687		+
chr3	113097823	113097862	ICLIP_TDP43.slop15.train.neg_61535		-
chr6	70493461	70493520	ICLIP_TDP43.slop15.train.neg_71742		-
chr16	1557050	1557083	ICLIP_TDP43.slop15.train.neg_26723		+
chr14	105795246	105795293	ICLIP_TDP43.slop15.train.neg_20914		+
chr14	39782668	39782715	ICLIP_TDP43.slop15.train.neg_19283		+
chr11	112001823	112001856	ICLIP_TDP43.slop15.train.neg_8647		+
chr12	65005183	65005219	ICLIP_TDP43.slop15.train.neg_11927		+
chr17	8710389	8710446	ICLIP_TDP43.slop15.train.neg_33308		-
chr20	32267547	32267604	ICLIP_TDP43.slop15.train.neg_49235		-
chr21	46698705	46698745	ICLIP_TDP43.slop15.train.neg_54282		-
chr11	73567490	73567549	ICLIP_TDP43.slop15.train.neg_8240		+
chr15	90800481	90800540	ICLIP_TDP43.slop15.train.neg_24664		+
chr10	102247660	102247728	ICLIP_TDP43.slop15.train.neg_6312		-
chr15	75502318	75502379	ICLIP_TDP43.slop15.train.neg_24196		+
chr12	7119746	7119790	ICLIP_TDP43.slop15.train.neg_13004		-
chr21	47198516	47198564	ICLIP_TDP43.slop15.train.neg_52498		+
chr20	61308959	61308994	ICLIP_TDP43.slop15.train.neg_48316		+
chr8	28401452	28401499	ICLIP_TDP43.slop15.train.neg_76885		+
chr18	9486208	9486239	ICLIP_TDP43.slop15.train.neg_35236		+
chr5	137494656	137494700	ICLIP_TDP43.slop15.train.neg_68662		-
chr14	78382654	78382697	ICLIP_TDP43.slop15.train.neg_20330		+
chr15	44781777	44781832	ICLIP_TDP43.slop15.train.neg_23261		+
chr3	52019424	52019491	ICLIP_TDP43.slop15.train.neg_59591		+
chr11	3860997	3861055	ICLIP_TDP43.slop15.train.neg_9145		-
chr9	119364167	119364225	ICLIP_TDP43.slop15.train.neg_83127		-
chr6	52848610	52848654	ICLIP_TDP43.slop15.train.neg_71669		-
chr11	74087348	74087417	ICLIP_TDP43.slop15.train.neg_10117		-
chr4	123814138	123814192	ICLIP_TDP43.slop15.train.neg_65253		-
chr21	30398384	30398436	ICLIP_TDP43.slop15.train.neg_50744		+
chr12	81497042	81497078	ICLIP_TDP43.slop15.train.neg_12177		+
chr1	175501480	175501525	ICLIP_TDP43.slop15.train.neg_2765		-
chr21	27926415	27926451	ICLIP_TDP43.slop15.train.neg_53058		-
chr3	48713251	48713325	ICLIP_TDP43.slop15.train.neg_61044		-
chr17	74559578	74559613	ICLIP_TDP43.slop15.train.neg_32664		+
chr18	44567686	44567751	ICLIP_TDP43.slop15.train.neg_36260		+
chr18	6867009	6867065	ICLIP_TDP43.slop15.train.neg_35066		+
chr17	56412827	56412874	ICLIP_TDP43.slop15.train.neg_32267		+
chr13	100858953	100858999	ICLIP_TDP43.slop15.train.neg_16431		+
chr10	102297255	102297310	ICLIP_TDP43.slop15.train.neg_4500		+
chr13	115016584	115016632	ICLIP_TDP43.slop15.train.neg_16781		+
chr19	5217663	5217715	ICLIP_TDP43.slop15.train.neg_41727		-
chr6	37616491	37616530	ICLIP_TDP43.slop15.train.neg_71448		-
chr3	30698355	30698423	ICLIP_TDP43.slop15.train.neg_59050		+
chr18	5612509	5612564	ICLIP_TDP43.slop15.train.neg_37365		-
chr18	6789845	6789890	ICLIP_TDP43.slop15.train.neg_35056		+
chr10	99206364	99206409	ICLIP_TDP43.slop15.train.neg_4384		+
chr20	36713348	36713386	ICLIP_TDP43.slop15.train.neg_47460		+
chr4	62413099	62413146	ICLIP_TDP43.slop15.train.neg_62968		+
chr2	242105384	242105418	ICLIP_TDP43.slop15.train.neg_44806		+
chr10	27428377	27428421	ICLIP_TDP43.slop15.train.neg_5311		-
chr13	29283761	29283804	ICLIP_TDP43.slop15.train.neg_17102		-
chr16	2983931	2983964	ICLIP_TDP43.slop15.train.neg_26821		+
chr5	32564444	32564479	ICLIP_TDP43.slop15.train.neg_65952		+
chr9	3661646	3661685	ICLIP_TDP43.slop15.train.neg_80072		+
chr10	124754389	124754461	ICLIP_TDP43.slop15.train.neg_6628		-
chr9	127689538	127689587	ICLIP_TDP43.slop15.train.neg_83262		-
chr6	109767696	109767728	ICLIP_TDP43.slop15.train.neg_72058		-
chr12	25101612	25101650	ICLIP_TDP43.slop15.train.neg_13210		-
chr21	33455177	33455222	ICLIP_TDP43.slop15.train.neg_53346		-
chr9	95219808	95219848	ICLIP_TDP43.slop15.train.neg_80842		+
chr3	113407036	113407078	ICLIP_TDP43.slop15.train.neg_61547		-
chr14	50171641	50171674	ICLIP_TDP43.slop15.train.neg_19397		+
chr6	119308471	119308519	ICLIP_TDP43.slop15.train.neg_72167		-
chr4	76835455	76835499	ICLIP_TDP43.slop15.train.neg_64754		-
chr4	19188074	19188128	ICLIP_TDP43.slop15.train.neg_64341		-
chr17	64966813	64966860	ICLIP_TDP43.slop15.train.neg_32471		+
chr15	28997602	28997672	ICLIP_TDP43.slop15.train.neg_22822		+
chr16	24885075	24885143	ICLIP_TDP43.slop15.train.neg_27448		+
chr22	27102565	27102617	ICLIP_TDP43.slop15.train.neg_55361		+
chr11	65737762	65737808	ICLIP_TDP43.slop15.train.neg_7968		+
chr20	11903563	11903604	ICLIP_TDP43.slop15.train.neg_46653		+
chr21	23132186	23132239	ICLIP_TDP43.slop15.train.neg_50600		+
chr9	111787288	111787352	ICLIP_TDP43.slop15.train.neg_82979		-
chr15	45484807	45484855	ICLIP_TDP43.slop15.train.neg_25322		-
chr20	3203987	3204028	ICLIP_TDP43.slop15.train.neg_46362		+
chr7	92133842	92133873	ICLIP_TDP43.slop15.train.neg_75536		-
chr15	65165028	65165092	ICLIP_TDP43.slop15.train.neg_23760		+
chr14	70832698	70832751	ICLIP_TDP43.slop15.train.neg_21954		-
chr19	54493263	54493315	ICLIP_TDP43.slop15.train.neg_41199		+
chr8	101962963	101963014	ICLIP_TDP43.slop15.train.neg_79568		-
chr19	49951230	49951272	ICLIP_TDP43.slop15.train.neg_43042		-
chr5	140055954	140055986	ICLIP_TDP43.slop15.train.neg_68704		-
chrX	41214622	41214676	ICLIP_TDP43.slop15.train.neg_84335		+
chr22	40560910	40560950	ICLIP_TDP43.slop15.train.neg_56184		+
chr12	3135403	3135434	ICLIP_TDP43.slop15.train.neg_10823		+
chr13	21880185	21880225	ICLIP_TDP43.slop15.train.neg_14746		+
chr7	101020414	101020456	ICLIP_TDP43.slop15.train.neg_73977		+
chr4	93395777	93395843	ICLIP_TDP43.slop15.train.neg_63321		+
chr7	70602546	70602585	ICLIP_TDP43.slop15.train.neg_73489		+
chr19	54501085	54501154	ICLIP_TDP43.slop15.train.neg_41201		+
chr20	823783	823854	ICLIP_TDP43.slop15.train.neg_46202		+
chr17	79597071	79597107	ICLIP_TDP43.slop15.train.neg_34766		-
chrX	151141248	151141300	ICLIP_TDP43.slop15.train.neg_87350		-
chr8	74820874	74820920	ICLIP_TDP43.slop15.train.neg_79253		-
chr20	48792873	48792917	ICLIP_TDP43.slop15.train.neg_47957		+
chr6	31634791	31634825	ICLIP_TDP43.slop15.train.neg_69493		+
chr11	66365258	66365300	ICLIP_TDP43.slop15.train.neg_7994		+
chr9	141017249	141017294	ICLIP_TDP43.slop15.train.neg_81904		+
chr10	4862048	4862079	ICLIP_TDP43.slop15.train.neg_2902		+
chr14	73725500	73725534	ICLIP_TDP43.slop15.train.neg_20138		+
chr1	153826064	153826112	ICLIP_TDP43.slop15.train.neg_2680		-
chr4	95187375	95187411	ICLIP_TDP43.slop15.train.neg_63333		+
chr20	33377115	33377162	ICLIP_TDP43.slop15.train.neg_49311		-
chr19	15074484	15074543	ICLIP_TDP43.slop15.train.neg_42072		-
chr22	23466405	23466445	ICLIP_TDP43.slop15.train.neg_54981		+
chr17	27049668	27049711	ICLIP_TDP43.slop15.train.neg_31336		+
chr1	93350134	93350178	ICLIP_TDP43.slop15.train.neg_2462		-
chr22	42337294	42337340	ICLIP_TDP43.slop15.train.neg_58289		-
chr5	112341300	112341371	ICLIP_TDP43.slop15.train.neg_66826		+
chrX	86906440	86906494	ICLIP_TDP43.slop15.train.neg_85099		+
chr20	30475305	30475379	ICLIP_TDP43.slop15.train.neg_47038		+
chr3	113480868	113480941	ICLIP_TDP43.slop15.train.neg_60072		+
chr19	46500806	46500859	ICLIP_TDP43.slop15.train.neg_40833		+
chr7	155436795	155436837	ICLIP_TDP43.slop15.train.neg_76184		-
chr17	61224617	61224679	ICLIP_TDP43.slop15.train.neg_32398		+
chr6	97456393	97456445	ICLIP_TDP43.slop15.train.neg_70318		+
chr12	4385770	4385811	ICLIP_TDP43.slop15.train.neg_10841		+
chr12	56328786	56328859	ICLIP_TDP43.slop15.train.neg_11725		+
chr21	43908165	43908204	ICLIP_TDP43.slop15.train.neg_53961		-
chr18	34724626	34724670	ICLIP_TDP43.slop15.train.neg_36051		+
chr1	93404150	93404209	ICLIP_TDP43.slop15.train.neg_2466		-
chr13	99952039	99952084	ICLIP_TDP43.slop15.train.neg_16345		+
chr17	5920882	5920928	ICLIP_TDP43.slop15.train.neg_30788		+
chr19	41897407	41897458	ICLIP_TDP43.slop15.train.neg_42640		-
chr22	23435241	23435299	ICLIP_TDP43.slop15.train.neg_54968		+
chr22	22304950	22304990	ICLIP_TDP43.slop15.train.neg_57183		-
chr19	41912731	41912773	ICLIP_TDP43.slop15.train.neg_40654		+
chr9	27196944	27197000	ICLIP_TDP43.slop15.train.neg_80307		+
chr18	5241130	5241197	ICLIP_TDP43.slop15.train.neg_35004		+
chr21	38764685	38764722	ICLIP_TDP43.slop15.train.neg_51428		+
chr1	56970802	56970845	ICLIP_TDP43.slop15.train.neg_2304		-
chr15	64597379	64597419	ICLIP_TDP43.slop15.train.neg_25720		-
chr8	117862292	117862329	ICLIP_TDP43.slop15.train.neg_79727		-
chr17	73884365	73884415	ICLIP_TDP43.slop15.train.neg_34571		-
chr21	44422722	44422754	ICLIP_TDP43.slop15.train.neg_52012		+
chr3	134890617	134890660	ICLIP_TDP43.slop15.train.neg_60297		+
chr1	44684484	44684543	ICLIP_TDP43.slop15.train.neg_708		+
chr2	9516482	9516556	ICLIP_TDP43.slop15.train.neg_43383		+
chr5	43038535	43038592	ICLIP_TDP43.slop15.train.neg_67873		-
chr6	42020737	42020774	ICLIP_TDP43.slop15.train.neg_69774		+
chr16	89979380	89979411	ICLIP_TDP43.slop15.train.neg_28821		+
chr17	38334151	38334193	ICLIP_TDP43.slop15.train.neg_31723		+
chr16	89294613	89294668	ICLIP_TDP43.slop15.train.neg_28802		+
chr13	39961016	39961072	ICLIP_TDP43.slop15.train.neg_17411		-
chr18	77069594	77069653	ICLIP_TDP43.slop15.train.neg_37083		+
chr1	1564218	1564264	ICLIP_TDP43.slop15.train.neg_40		+
chr5	81673889	81673943	ICLIP_TDP43.slop15.train.neg_66607		+
chr20	18278956	18278987	ICLIP_TDP43.slop15.train.neg_46775		+
chr20	18125422	18125479	ICLIP_TDP43.slop15.train.neg_46753		+
chrX	52979171	52979216	ICLIP_TDP43.slop15.train.neg_86403		-
chr9	96954393	96954424	ICLIP_TDP43.slop15.train.neg_80920		+
chr14	60926475	60926524	ICLIP_TDP43.slop15.train.neg_21758		-
chr8	42278606	42278645	ICLIP_TDP43.slop15.train.neg_78893		-
chr13	50246323	50246376	ICLIP_TDP43.slop15.train.neg_17793		-
chr19	2353401	2353442	ICLIP_TDP43.slop15.train.neg_39237		+
chr22	20081236	20081292	ICLIP_TDP43.slop15.train.neg_54686		+
chr18	9340132	9340182	ICLIP_TDP43.slop15.train.neg_35188		+
chrX	131403319	131403374	ICLIP_TDP43.slop15.train.neg_85572		+
chr22	36885527	36885576	ICLIP_TDP43.slop15.train.neg_57767		-
chr12	121302735	121302790	ICLIP_TDP43.slop15.train.neg_14519		-
chr14	96750255	96750313	ICLIP_TDP43.slop15.train.neg_22528		-
chr7	33377428	33377488	ICLIP_TDP43.slop15.train.neg_73031		+
chr1	119684473	119684519	ICLIP_TDP43.slop15.train.neg_1274		+
chr11	9492077	9492123	ICLIP_TDP43.slop15.train.neg_6959		+
chr8	68126071	68126106	ICLIP_TDP43.slop15.train.neg_79162		-
chr9	97615283	97615328	ICLIP_TDP43.slop15.train.neg_80955		+
chr4	15085416	15085487	ICLIP_TDP43.slop15.train.neg_64278		-
chr3	11512118	11512187	ICLIP_TDP43.slop15.train.neg_58833		+
chr3	49022090	49022137	ICLIP_TDP43.slop15.train.neg_59456		+
chr3	101488737	101488809	ICLIP_TDP43.slop15.train.neg_59961		+
chr16	69261115	69261170	ICLIP_TDP43.slop15.train.neg_28311		+
chr6	153351456	153351528	ICLIP_TDP43.slop15.train.neg_72378		-
chr18	36906537	36906575	ICLIP_TDP43.slop15.train.neg_38081		-
chr22	19355822	19355868	ICLIP_TDP43.slop15.train.neg_56972		-
chr19	34779806	34779861	ICLIP_TDP43.slop15.train.neg_40322		+
chr9	2063299	2063362	ICLIP_TDP43.slop15.train.neg_80037		+
chr13	53010816	53010850	ICLIP_TDP43.slop15.train.neg_17927		-
chrY	21233184	21233247	ICLIP_TDP43.slop15.train.neg_88581		-
chr16	69687230	69687279	ICLIP_TDP43.slop15.train.neg_28337		+
chr9	117149468	117149509	ICLIP_TDP43.slop15.train.neg_83105		-
chr12	129282864	129282928	ICLIP_TDP43.slop15.train.neg_14638		-
chr7	99708713	99708747	ICLIP_TDP43.slop15.train.neg_75658		-
chr2	42407594	42407637	ICLIP_TDP43.slop15.train.neg_43741		+
chr18	34189545	34189585	ICLIP_TDP43.slop15.train.neg_36016		+
chr18	33887806	33887860	ICLIP_TDP43.slop15.train.neg_36004		+
chr10	119898473	119898511	ICLIP_TDP43.slop15.train.neg_4752		+
chr10	103566391	103566457	ICLIP_TDP43.slop15.train.neg_6344		-
chr14	77677273	77677329	ICLIP_TDP43.slop15.train.neg_20304		+
chr11	47564994	47565034	ICLIP_TDP43.slop15.train.neg_9617		-
chr9	134081007	134081078	ICLIP_TDP43.slop15.train.neg_81740		+
chr17	4867601	4867667	ICLIP_TDP43.slop15.train.neg_33142		-
chr14	101395929	101395963	ICLIP_TDP43.slop15.train.neg_20690		+
chr13	49055300	49055342	ICLIP_TDP43.slop15.train.neg_15648		+
chr1	67893036	67893085	ICLIP_TDP43.slop15.train.neg_2352		-
chr6	31759753	31759788	ICLIP_TDP43.slop15.train.neg_71263		-
chrY	21140766	21140806	ICLIP_TDP43.slop15.train.neg_88039		-
chr14	42061675	42061715	ICLIP_TDP43.slop15.train.neg_21414		-
chr19	47108337	47108369	ICLIP_TDP43.slop15.train.neg_40867		+
chr17	74730233	74730278	ICLIP_TDP43.slop15.train.neg_34645		-
chr9	541781	541813	ICLIP_TDP43.slop15.train.neg_80020		+
chr6	79678385	79678428	ICLIP_TDP43.slop15.train.neg_71769		-
chr8	37673198	37673242	ICLIP_TDP43.slop15.train.neg_77034		+
chr13	108867064	108867095	ICLIP_TDP43.slop15.train.neg_18482		-
chr11	111733613	111733649	ICLIP_TDP43.slop15.train.neg_10501		-
chr9	140829332	140829384	ICLIP_TDP43.slop15.train.neg_81898		+
chr22	21787586	21787644	ICLIP_TDP43.slop15.train.neg_54868		+
chr1	90176566	90176622	ICLIP_TDP43.slop15.train.neg_1050		+
chr1	95377484	95377524	ICLIP_TDP43.slop15.train.neg_2478		-
chr20	44007788	44007845	ICLIP_TDP43.slop15.train.neg_47759		+
chr20	47982645	47982687	ICLIP_TDP43.slop15.train.neg_49837		-
chr5	143629793	143629850	ICLIP_TDP43.slop15.train.neg_67182		+
chr10	15321565	15321627	ICLIP_TDP43.slop15.train.neg_5164		-
chr5	131704113	131704183	ICLIP_TDP43.slop15.train.neg_68569		-
chr10	65133550	65133598	ICLIP_TDP43.slop15.train.neg_5731		-
chr15	34393441	34393504	ICLIP_TDP43.slop15.train.neg_25019		-
chr3	5172541	5172576	ICLIP_TDP43.slop15.train.neg_58736		+
chr13	22277912	22277947	ICLIP_TDP43.slop15.train.neg_14766		+
chr22	24698446	24698489	ICLIP_TDP43.slop15.train.neg_55093		+
chr22	29308470	29308516	ICLIP_TDP43.slop15.train.neg_55392		+
chr9	131568571	131568620	ICLIP_TDP43.slop15.train.neg_81612		+
chr19	44847106	44847166	ICLIP_TDP43.slop15.train.neg_42741		-
chr11	32959062	32959135	ICLIP_TDP43.slop15.train.neg_7297		+
chr1	8389833	8389900	ICLIP_TDP43.slop15.train.neg_97		+
chr11	14913589	14913652	ICLIP_TDP43.slop15.train.neg_9340		-
chr10	5011893	5011952	ICLIP_TDP43.slop15.train.neg_2916		+
chr13	108327668	108327725	ICLIP_TDP43.slop15.train.neg_18460		-
chr21	27497597	27497658	ICLIP_TDP43.slop15.train.neg_53016		-
chr9	136004490	136004532	ICLIP_TDP43.slop15.train.neg_83428		-
chr12	27469105	27469140	ICLIP_TDP43.slop15.train.neg_11295		+
chr20	36888867	36888903	ICLIP_TDP43.slop15.train.neg_49581		-
chr17	48727600	48727654	ICLIP_TDP43.slop15.train.neg_32142		+
chr20	52656688	52656736	ICLIP_TDP43.slop15.train.neg_50081		-
chr1	212612155	212612216	ICLIP_TDP43.slop15.train.neg_1528		+
chr5	49973869	49973909	ICLIP_TDP43.slop15.train.neg_66080		+
chr19	46971889	46971948	ICLIP_TDP43.slop15.train.neg_42863		-
chr7	138765766	138765800	ICLIP_TDP43.slop15.train.neg_76068		-
chrX	133529957	133530011	ICLIP_TDP43.slop15.train.neg_85600		+
chr14	27290974	27291033	ICLIP_TDP43.slop15.train.neg_18967		+
chr16	53241463	53241507	ICLIP_TDP43.slop15.train.neg_27910		+
chr12	48116094	48116153	ICLIP_TDP43.slop15.train.neg_11457		+
chr7	92534855	92534900	ICLIP_TDP43.slop15.train.neg_73784		+
chr12	107203181	107203224	ICLIP_TDP43.slop15.train.neg_12426		+
chr3	129160234	129160293	ICLIP_TDP43.slop15.train.neg_60238		+
chr11	14871742	14871794	ICLIP_TDP43.slop15.train.neg_7094		+
chr12	7253799	7253843	ICLIP_TDP43.slop15.train.neg_13012		-
chrX	154755615	154755670	ICLIP_TDP43.slop15.train.neg_85805		+
chr18	29424203	29424251	ICLIP_TDP43.slop15.train.neg_37887		-
chr20	45071598	45071633	ICLIP_TDP43.slop15.train.neg_49742		-
chr14	58872118	58872179	ICLIP_TDP43.slop15.train.neg_19659		+
chr9	102592461	102592513	ICLIP_TDP43.slop15.train.neg_81042		+
chr1	17305617	17305656	ICLIP_TDP43.slop15.train.neg_1793		-
chr3	32451629	32451687	ICLIP_TDP43.slop15.train.neg_59092		+
chr16	28823966	28824033	ICLIP_TDP43.slop15.train.neg_27522		+
chr4	56487638	56487675	ICLIP_TDP43.slop15.train.neg_64641		-
chr16	67958906	67958968	ICLIP_TDP43.slop15.train.neg_28248		+
chr5	109189519	109189554	ICLIP_TDP43.slop15.train.neg_66781		+
chr13	45786011	45786053	ICLIP_TDP43.slop15.train.neg_15518		+
chr19	2794203	2794239	ICLIP_TDP43.slop15.train.neg_39244		+
chrX	49103391	49103423	ICLIP_TDP43.slop15.train.neg_84553		+
chr12	463450	463522	ICLIP_TDP43.slop15.train.neg_12879		-
chr12	1891738	1891813	ICLIP_TDP43.slop15.train.neg_10785		+
chr7	33146176	33146213	ICLIP_TDP43.slop15.train.neg_74997		-
chr6	105299259	105299300	ICLIP_TDP43.slop15.train.neg_72006		-
chr2	38806387	38806420	ICLIP_TDP43.slop15.train.neg_45207		-
chr12	57611378	57611410	ICLIP_TDP43.slop15.train.neg_11795		+
chr22	50851740	50851775	ICLIP_TDP43.slop15.train.neg_56790		+
chr20	25794641	25794695	ICLIP_TDP43.slop15.train.neg_49109		-
chr20	1368712	1368756	ICLIP_TDP43.slop15.train.neg_48595		-
chr9	130733712	130733770	ICLIP_TDP43.slop15.train.neg_83323		-
chr2	3721761	3721830	ICLIP_TDP43.slop15.train.neg_43340		+
chr12	124634650	124634702	ICLIP_TDP43.slop15.train.neg_12776		+
chrY	21173163	21173231	ICLIP_TDP43.slop15.train.neg_88227		-
chr4	24531107	24531144	ICLIP_TDP43.slop15.train.neg_64379		-
chr6	10783815	10783885	ICLIP_TDP43.slop15.train.neg_69107		+
chr17	37439128	37439175	ICLIP_TDP43.slop15.train.neg_33759		-
chr21	30602537	30602578	ICLIP_TDP43.slop15.train.neg_50781		+
chr3	110860614	110860671	ICLIP_TDP43.slop15.train.neg_60006		+
chr4	41095890	41095933	ICLIP_TDP43.slop15.train.neg_64511		-
chrY	21139786	21139848	ICLIP_TDP43.slop15.train.neg_88032		-
chr6	144854302	144854338	ICLIP_TDP43.slop15.train.neg_70633		+
chrX	147011661	147011707	ICLIP_TDP43.slop15.train.neg_85685		+
chr15	101812966	101813001	ICLIP_TDP43.slop15.train.neg_26541		-
chrX	96086925	96086963	ICLIP_TDP43.slop15.train.neg_85123		+
chr14	35486469	35486521	ICLIP_TDP43.slop15.train.neg_19186		+
chr10	62738979	62739039	ICLIP_TDP43.slop15.train.neg_5722		-
chr19	42550773	42550819	ICLIP_TDP43.slop15.train.neg_42671		-
chr13	108865889	108865928	ICLIP_TDP43.slop15.train.neg_18478		-
chr19	29895604	29895648	ICLIP_TDP43.slop15.train.neg_42313		-
chr10	86166926	86166986	ICLIP_TDP43.slop15.train.neg_4089		+
chr1	94912895	94912953	ICLIP_TDP43.slop15.train.neg_1087		+
chr6	22087193	22087241	ICLIP_TDP43.slop15.train.neg_69258		+
chr22	35729938	35729995	ICLIP_TDP43.slop15.train.neg_55846		+
chr19	2038501	2038547	ICLIP_TDP43.slop15.train.neg_41552		-
chr17	42096815	42096865	ICLIP_TDP43.slop15.train.neg_33964		-
chr15	64544746	64544779	ICLIP_TDP43.slop15.train.neg_25719		-
chr16	21885979	21886023	ICLIP_TDP43.slop15.train.neg_29396		-
chr12	49087509	49087553	ICLIP_TDP43.slop15.train.neg_13497		-
chr17	38142137	38142175	ICLIP_TDP43.slop15.train.neg_31684		+
chr6	35252008	35252047	ICLIP_TDP43.slop15.train.neg_69628		+
chr15	82283835	82283887	ICLIP_TDP43.slop15.train.neg_26263		-
chr21	44433111	44433166	ICLIP_TDP43.slop15.train.neg_52023		+
chr3	155411845	155411883	ICLIP_TDP43.slop15.train.neg_61946		-
chr20	6460307	6460340	ICLIP_TDP43.slop15.train.neg_46546		+
chr10	20267170	20267239	ICLIP_TDP43.slop15.train.neg_3175		+
chr18	52424682	52424723	ICLIP_TDP43.slop15.train.neg_36459		+
chr4	164045376	164045425	ICLIP_TDP43.slop15.train.neg_65444		-
chr16	90060194	90060231	ICLIP_TDP43.slop15.train.neg_28832		+
chr21	48082155	48082187	ICLIP_TDP43.slop15.train.neg_52736		+
chr17	1668671	1668703	ICLIP_TDP43.slop15.train.neg_30656		+
chr17	27408291	27408348	ICLIP_TDP43.slop15.train.neg_33567		-
chr15	70989021	70989063	ICLIP_TDP43.slop15.train.neg_25936		-
chr4	66548055	66548102	ICLIP_TDP43.slop15.train.neg_62977		+
chr12	45669704	45669757	ICLIP_TDP43.slop15.train.neg_11424		+
chr15	45704286	45704320	ICLIP_TDP43.slop15.train.neg_23294		+
chr12	97895400	97895440	ICLIP_TDP43.slop15.train.neg_12288		+
chrX	46382945	46382987	ICLIP_TDP43.slop15.train.neg_86279		-
chr11	78147587	78147624	ICLIP_TDP43.slop15.train.neg_10208		-
chr17	36952779	36952841	ICLIP_TDP43.slop15.train.neg_33735		-
chr21	45732172	45732223	ICLIP_TDP43.slop15.train.neg_52316		+
chr2	1576936	1576988	ICLIP_TDP43.slop15.train.neg_44829		-
chr13	98606643	98606689	ICLIP_TDP43.slop15.train.neg_16277		+
chr20	6015041	6015092	ICLIP_TDP43.slop15.train.neg_46538		+
chrX	119364517	119364565	ICLIP_TDP43.slop15.train.neg_87078		-
chr7	45147375	45147419	ICLIP_TDP43.slop15.train.neg_75169		-
chr20	15461532	15461588	ICLIP_TDP43.slop15.train.neg_46712		+
chr11	111741151	111741204	ICLIP_TDP43.slop15.train.neg_10503		-
chr5	71569080	71569141	ICLIP_TDP43.slop15.train.neg_68092		-
chr19	16518552	16518606	ICLIP_TDP43.slop15.train.neg_42101		-
chr22	20305401	20305449	ICLIP_TDP43.slop15.train.neg_57085		-
chr13	111555543	111555586	ICLIP_TDP43.slop15.train.neg_18583		-
chr12	70147694	70147745	ICLIP_TDP43.slop15.train.neg_12026		+
chr13	111837409	111837459	ICLIP_TDP43.slop15.train.neg_16596		+
chr5	89465994	89466036	ICLIP_TDP43.slop15.train.neg_68256		-
chr14	53590105	53590178	ICLIP_TDP43.slop15.train.neg_21642		-
chr17	66438834	66438905	ICLIP_TDP43.slop15.train.neg_32509		+
chr16	28997434	28997470	ICLIP_TDP43.slop15.train.neg_27566		+
chr15	22848405	22848479	ICLIP_TDP43.slop15.train.neg_22695		+
chr4	100491239	100491305	ICLIP_TDP43.slop15.train.neg_63380		+
chr22	42670771	42670823	ICLIP_TDP43.slop15.train.neg_58332		-
chr4	4249199	4249245	ICLIP_TDP43.slop15.train.neg_64163		-
chr6	24712205	24712271	ICLIP_TDP43.slop15.train.neg_71057		-
chr8	11544405	11544452	ICLIP_TDP43.slop15.train.neg_76430		+
chr4	110638868	110638925	ICLIP_TDP43.slop15.train.neg_65168		-
chr9	71482718	71482765	ICLIP_TDP43.slop15.train.neg_80633		+
chr21	17248950	17249011	ICLIP_TDP43.slop15.train.neg_50410		+
chr10	13501179	13501218	ICLIP_TDP43.slop15.train.neg_5114		-
chr1	11348710	11348764	ICLIP_TDP43.slop15.train.neg_138		+
chr3	128991922	128991967	ICLIP_TDP43.slop15.train.neg_60231		+
chrX	55943063	55943131	ICLIP_TDP43.slop15.train.neg_84654		+
chr17	74693729	74693775	ICLIP_TDP43.slop15.train.neg_34643		-
chr19	52786943	52786993	ICLIP_TDP43.slop15.train.neg_41127		+
chr1	145637011	145637055	ICLIP_TDP43.slop15.train.neg_1308		+
chr13	23785688	23785735	ICLIP_TDP43.slop15.train.neg_14773		+
chr13	46737115	46737157	ICLIP_TDP43.slop15.train.neg_17674		-
chr20	17659161	17659236	ICLIP_TDP43.slop15.train.neg_48927		-
chr19	44653307	44653339	ICLIP_TDP43.slop15.train.neg_40717		+
chr7	124024018	124024069	ICLIP_TDP43.slop15.train.neg_74208		+
chr14	24700424	24700483	ICLIP_TDP43.slop15.train.neg_21194		-
chrX	119255980	119256036	ICLIP_TDP43.slop15.train.neg_87068		-
chr10	127435886	127435918	ICLIP_TDP43.slop15.train.neg_4852		+
chr16	66777237	66777295	ICLIP_TDP43.slop15.train.neg_30015		-
chr3	111728369	111728420	ICLIP_TDP43.slop15.train.neg_60029		+
chr16	1544214	1544253	ICLIP_TDP43.slop15.train.neg_26713		+
chr12	1383551	1383590	ICLIP_TDP43.slop15.train.neg_10762		+
chr11	18622691	18622734	ICLIP_TDP43.slop15.train.neg_7148		+
chr13	93361089	93361128	ICLIP_TDP43.slop15.train.neg_16165		+
chr12	6783417	6783471	ICLIP_TDP43.slop15.train.neg_12985		-
chr2	30381199	30381257	ICLIP_TDP43.slop15.train.neg_43650		+
chr17	32248055	32248121	ICLIP_TDP43.slop15.train.neg_33656		-
chr17	40709817	40709872	ICLIP_TDP43.slop15.train.neg_31804		+
chr12	56385634	56385668	ICLIP_TDP43.slop15.train.neg_11751		+
chr19	11213877	11213910	ICLIP_TDP43.slop15.train.neg_39577		+
chr20	25657371	25657411	ICLIP_TDP43.slop15.train.neg_49085		-
chr8	52849520	52849593	ICLIP_TDP43.slop15.train.neg_77275		+
chr9	131712575	131712612	ICLIP_TDP43.slop15.train.neg_81630		+
chr5	7895828	7895880	ICLIP_TDP43.slop15.train.neg_65789		+
chr13	45575598	45575656	ICLIP_TDP43.slop15.train.neg_15475		+
chr18	44671219	44671256	ICLIP_TDP43.slop15.train.neg_38297		-
chr14	24703503	24703570	ICLIP_TDP43.slop15.train.neg_18856		+
chr5	134121751	134121816	ICLIP_TDP43.slop15.train.neg_67036		+
chr22	46750174	46750240	ICLIP_TDP43.slop15.train.neg_56592		+
chr1	26353026	26353068	ICLIP_TDP43.slop15.train.neg_352		+
chr14	27120380	27120435	ICLIP_TDP43.slop15.train.neg_18946		+
chr19	57086276	57086332	ICLIP_TDP43.slop15.train.neg_41308		+
chr20	17307912	17307979	ICLIP_TDP43.slop15.train.neg_46724		+
chr1	36922248	36922296	ICLIP_TDP43.slop15.train.neg_2075		-
chr1	27439844	27439888	ICLIP_TDP43.slop15.train.neg_1929		-
chr1	160036807	160036840	ICLIP_TDP43.slop15.train.neg_2735		-
chr20	36653484	36653542	ICLIP_TDP43.slop15.train.neg_49536		-
chr3	50312883	50312917	ICLIP_TDP43.slop15.train.neg_59549		+
chr11	2001970	2002013	ICLIP_TDP43.slop15.train.neg_6856		+
chr10	72497224	72497261	ICLIP_TDP43.slop15.train.neg_3789		+
chr7	116492653	116492698	ICLIP_TDP43.slop15.train.neg_74158		+
chrX	62954360	62954421	ICLIP_TDP43.slop15.train.neg_86541		-
chr10	134138596	134138663	ICLIP_TDP43.slop15.train.neg_6727		-
chr8	72222331	72222386	ICLIP_TDP43.slop15.train.neg_79223		-
chr1	33823232	33823283	ICLIP_TDP43.slop15.train.neg_511		+
chr2	32604985	32605030	ICLIP_TDP43.slop15.train.neg_43672		+
chr5	14181869	14181941	ICLIP_TDP43.slop15.train.neg_65832		+
chr4	124024147	124024180	ICLIP_TDP43.slop15.train.neg_63641		+
chr17	61740175	61740218	ICLIP_TDP43.slop15.train.neg_32416		+
chr7	37960700	37960761	ICLIP_TDP43.slop15.train.neg_73088		+
chr21	33329060	33329134	ICLIP_TDP43.slop15.train.neg_50856		+
chr5	179672557	179672605	ICLIP_TDP43.slop15.train.neg_68928		-
chrX	47777152	47777205	ICLIP_TDP43.slop15.train.neg_84481		+
chr9	139608368	139608414	ICLIP_TDP43.slop15.train.neg_81850		+
chr11	28040196	28040233	ICLIP_TDP43.slop15.train.neg_9481		-
chr19	19989891	19989924	ICLIP_TDP43.slop15.train.neg_40079		+
chr8	11631953	11632007	ICLIP_TDP43.slop15.train.neg_76449		+
chr15	57957835	57957868	ICLIP_TDP43.slop15.train.neg_23523		+
chr18	13687366	13687398	ICLIP_TDP43.slop15.train.neg_37531		-
chrX	154770207	154770264	ICLIP_TDP43.slop15.train.neg_85808		+
chr18	13105441	13105481	ICLIP_TDP43.slop15.train.neg_35464		+
chr22	37879856	37879931	ICLIP_TDP43.slop15.train.neg_57894		-
chr6	16530742	16530802	ICLIP_TDP43.slop15.train.neg_70980		-
chr12	11387682	11387734	ICLIP_TDP43.slop15.train.neg_11042		+
chr16	22223645	22223692	ICLIP_TDP43.slop15.train.neg_27360		+
chr5	135498974	135499012	ICLIP_TDP43.slop15.train.neg_67060		+
chr5	120004320	120004380	ICLIP_TDP43.slop15.train.neg_66893		+
chr18	51702537	51702596	ICLIP_TDP43.slop15.train.neg_38461		-
chrX	84262159	84262205	ICLIP_TDP43.slop15.train.neg_85059		+
chr11	62256377	62256442	ICLIP_TDP43.slop15.train.neg_9766		-
chrX	131435333	131435366	ICLIP_TDP43.slop15.train.neg_85573		+
chr9	3543517	3543564	ICLIP_TDP43.slop15.train.neg_80066		+
chr22	23454966	23454997	ICLIP_TDP43.slop15.train.neg_54978		+
chr17	79780896	79780952	ICLIP_TDP43.slop15.train.neg_34771		-
chr4	20873439	20873499	ICLIP_TDP43.slop15.train.neg_64352		-
chr12	123367090	123367132	ICLIP_TDP43.slop15.train.neg_14570		-
chr7	6617444	6617481	ICLIP_TDP43.slop15.train.neg_72683		+
chr6	32085955	32086011	ICLIP_TDP43.slop15.train.neg_71286		-
chr22	41893137	41893190	ICLIP_TDP43.slop15.train.neg_56279		+
chr12	104329049	104329081	ICLIP_TDP43.slop15.train.neg_12352		+
chr8	30570454	30570485	ICLIP_TDP43.slop15.train.neg_78779		-
chr8	43007616	43007658	ICLIP_TDP43.slop15.train.neg_77208		+
chr14	53586420	53586478	ICLIP_TDP43.slop15.train.neg_21641		-
chr13	31842797	31842828	ICLIP_TDP43.slop15.train.neg_15103		+
chr14	55159975	55160013	ICLIP_TDP43.slop15.train.neg_19527		+
chr17	42292370	42292432	ICLIP_TDP43.slop15.train.neg_33992		-
chr4	39249484	39249544	ICLIP_TDP43.slop15.train.neg_62714		+
chr20	47272477	47272535	ICLIP_TDP43.slop15.train.neg_49801		-
chr10	108787977	108788024	ICLIP_TDP43.slop15.train.neg_6450		-
chrX	2789312	2789367	ICLIP_TDP43.slop15.train.neg_83866		+
chr9	103947055	103947090	ICLIP_TDP43.slop15.train.neg_81084		+
chrX	118922936	118922986	ICLIP_TDP43.slop15.train.neg_87055		-
chr3	62261572	62261604	ICLIP_TDP43.slop15.train.neg_61312		-
chrX	2787539	2787573	ICLIP_TDP43.slop15.train.neg_83865		+
chr18	70538362	70538428	ICLIP_TDP43.slop15.train.neg_36913		+
chr11	64044292	64044342	ICLIP_TDP43.slop15.train.neg_9835		-
chr14	68241153	68241225	ICLIP_TDP43.slop15.train.neg_21866		-
chr6	107079839	107079871	ICLIP_TDP43.slop15.train.neg_70354		+
chr4	56302215	56302265	ICLIP_TDP43.slop15.train.neg_64622		-
chr4	56826672	56826723	ICLIP_TDP43.slop15.train.neg_62886		+
chr7	64007754	64007796	ICLIP_TDP43.slop15.train.neg_75250		-
chr12	46761111	46761155	ICLIP_TDP43.slop15.train.neg_13464		-
chr1	23841528	23841600	ICLIP_TDP43.slop15.train.neg_1859		-
chr10	121285801	121285858	ICLIP_TDP43.slop15.train.neg_6567		-
chr4	502607	502655	ICLIP_TDP43.slop15.train.neg_62106		+
chrY	21083888	21083921	ICLIP_TDP43.slop15.train.neg_87720		-
chr18	9767758	9767798	ICLIP_TDP43.slop15.train.neg_35270		+
chr11	46777583	46777638	ICLIP_TDP43.slop15.train.neg_9590		-
chr6	33278519	33278576	ICLIP_TDP43.slop15.train.neg_71343		-
chr16	58705399	58705447	ICLIP_TDP43.slop15.train.neg_29913		-
chr14	60908119	60908172	ICLIP_TDP43.slop15.train.neg_21756		-
chr17	80218710	80218750	ICLIP_TDP43.slop15.train.neg_34814		-
chr6	42782972	42783022	ICLIP_TDP43.slop15.train.neg_69805		+
chr3	193778496	193778549	ICLIP_TDP43.slop15.train.neg_62042		-
chr11	6571834	6571894	ICLIP_TDP43.slop15.train.neg_6900		+
chr18	53105963	53106027	ICLIP_TDP43.slop15.train.neg_38511		-
chr14	76071878	76071921	ICLIP_TDP43.slop15.train.neg_20251		+
chr21	44889548	44889611	ICLIP_TDP43.slop15.train.neg_54101		-
chr16	71533054	71533093	ICLIP_TDP43.slop15.train.neg_30205		-
chr1	49261595	49261626	ICLIP_TDP43.slop15.train.neg_2230		-
chr18	6956500	6956560	ICLIP_TDP43.slop15.train.neg_37415		-
chr14	103357417	103357469	ICLIP_TDP43.slop15.train.neg_20786		+
chr13	107217060	107217103	ICLIP_TDP43.slop15.train.neg_18444		-
chr3	3859345	3859395	ICLIP_TDP43.slop15.train.neg_58722		+
chr20	29577223	29577269	ICLIP_TDP43.slop15.train.neg_49121		-
chrY	21056907	21056946	ICLIP_TDP43.slop15.train.neg_87568		-
chr19	47172424	47172475	ICLIP_TDP43.slop15.train.neg_40880		+
chr13	49680298	49680347	ICLIP_TDP43.slop15.train.neg_15669		+
chr19	37318917	37318968	ICLIP_TDP43.slop15.train.neg_42452		-
chr10	82191880	82191929	ICLIP_TDP43.slop15.train.neg_4055		+
chr12	52204404	52204445	ICLIP_TDP43.slop15.train.neg_11590		+
chr16	68858812	68858859	ICLIP_TDP43.slop15.train.neg_28291		+
chr19	41752790	41752832	ICLIP_TDP43.slop15.train.neg_40639		+
chr9	2061815	2061866	ICLIP_TDP43.slop15.train.neg_80036		+
chr20	48177485	48177526	ICLIP_TDP43.slop15.train.neg_49879		-
chr5	99905288	99905340	ICLIP_TDP43.slop15.train.neg_66720		+
chr19	7691113	7691148	ICLIP_TDP43.slop15.train.neg_41803		-
chr8	65289536	65289579	ICLIP_TDP43.slop15.train.neg_77438		+
chr20	17279901	17279944	ICLIP_TDP43.slop15.train.neg_46721		+
chr9	17144744	17144783	ICLIP_TDP43.slop15.train.neg_80178		+
chr14	75470412	75470456	ICLIP_TDP43.slop15.train.neg_20219		+
chr6	43246709	43246752	ICLIP_TDP43.slop15.train.neg_69873		+
chr2	97391798	97391857	ICLIP_TDP43.slop15.train.neg_45671		-
chrX	71266317	71266379	ICLIP_TDP43.slop15.train.neg_84928		+
chr12	113799473	113799522	ICLIP_TDP43.slop15.train.neg_12578		+
chr9	32440491	32440542	ICLIP_TDP43.slop15.train.neg_80321		+
chr5	148959524	148959585	ICLIP_TDP43.slop15.train.neg_67212		+
chr21	34019425	34019476	ICLIP_TDP43.slop15.train.neg_53425		-
chr3	48064007	48064056	ICLIP_TDP43.slop15.train.neg_61011		-
chr5	118297193	118297227	ICLIP_TDP43.slop15.train.neg_68484		-
chr11	128365380	128365412	ICLIP_TDP43.slop15.train.neg_10662		-
chr14	60945856	60945904	ICLIP_TDP43.slop15.train.neg_21762		-
chr21	45296168	45296217	ICLIP_TDP43.slop15.train.neg_52138		+
chrX	100776046	100776115	ICLIP_TDP43.slop15.train.neg_85172		+
chr12	54807144	54807198	ICLIP_TDP43.slop15.train.neg_13701		-
chr22	29472047	29472111	ICLIP_TDP43.slop15.train.neg_55408		+
chr20	10209163	10209208	ICLIP_TDP43.slop15.train.neg_46597		+
chrX	53415148	53415182	ICLIP_TDP43.slop15.train.neg_86444		-
chr15	59308963	59309014	ICLIP_TDP43.slop15.train.neg_23563		+
chr20	31013379	31013412	ICLIP_TDP43.slop15.train.neg_47139		+
chr6	165702107	165702181	ICLIP_TDP43.slop15.train.neg_72421		-
chr22	41994393	41994424	ICLIP_TDP43.slop15.train.neg_58267		-
chr7	2630992	2631032	ICLIP_TDP43.slop15.train.neg_72587		+
chr14	24839519	24839559	ICLIP_TDP43.slop15.train.neg_18881		+
chr22	38160558	38160607	ICLIP_TDP43.slop15.train.neg_55921		+
chr16	67794295	67794356	ICLIP_TDP43.slop15.train.neg_30082		-
chr20	9443936	9443990	ICLIP_TDP43.slop15.train.neg_46591		+
chr14	24041122	24041166	ICLIP_TDP43.slop15.train.neg_21143		-
chr1	39329479	39329532	ICLIP_TDP43.slop15.train.neg_565		+
chr18	7941704	7941753	ICLIP_TDP43.slop15.train.neg_35091		+
chr2	10292378	10292414	ICLIP_TDP43.slop15.train.neg_43418		+
chr16	1413165	1413231	ICLIP_TDP43.slop15.train.neg_26712		+
chr21	33786371	33786414	ICLIP_TDP43.slop15.train.neg_50877		+
chr3	143090667	143090711	ICLIP_TDP43.slop15.train.neg_61906		-
chr8	42376481	42376514	ICLIP_TDP43.slop15.train.neg_78900		-
chr16	19236325	19236364	ICLIP_TDP43.slop15.train.neg_27244		+
chr2	47144600	47144642	ICLIP_TDP43.slop15.train.neg_43816		+
chr21	15485417	15485482	ICLIP_TDP43.slop15.train.neg_50360		+
chr10	76979824	76979872	ICLIP_TDP43.slop15.train.neg_3932		+
chr19	46175154	46175195	ICLIP_TDP43.slop15.train.neg_40823		+
chr19	57127182	57127231	ICLIP_TDP43.slop15.train.neg_41314		+
chr14	50167848	50167894	ICLIP_TDP43.slop15.train.neg_19393		+
chr21	46908437	46908470	ICLIP_TDP43.slop15.train.neg_52460		+
chr20	2705242	2705273	ICLIP_TDP43.slop15.train.neg_46318		+
chr14	68006746	68006782	ICLIP_TDP43.slop15.train.neg_19897		+
chr20	25778606	25778652	ICLIP_TDP43.slop15.train.neg_49106		-
chr3	126187624	126187695	ICLIP_TDP43.slop15.train.neg_61756		-
chr18	42009156	42009195	ICLIP_TDP43.slop15.train.neg_38171		-
chr16	4482509	4482550	ICLIP_TDP43.slop15.train.neg_26888		+
chr10	30309767	30309800	ICLIP_TDP43.slop15.train.neg_5346		-
chr20	21189749	21189815	ICLIP_TDP43.slop15.train.neg_46854		+
chr19	18777594	18777644	ICLIP_TDP43.slop15.train.neg_39976		+
chr9	98571919	98571956	ICLIP_TDP43.slop15.train.neg_82823		-
chr6	10827523	10827558	ICLIP_TDP43.slop15.train.neg_70930		-
chr19	1621916	1621952	ICLIP_TDP43.slop15.train.neg_41527		-
chr4	144271785	144271831	ICLIP_TDP43.slop15.train.neg_63791		+
chr1	113002851	113002903	ICLIP_TDP43.slop15.train.neg_1231		+
chr22	44347909	44347979	ICLIP_TDP43.slop15.train.neg_56371		+
chr21	35764909	35764966	ICLIP_TDP43.slop15.train.neg_51238		+
chr11	62363315	62363351	ICLIP_TDP43.slop15.train.neg_9779		-
chr11	17278905	17278950	ICLIP_TDP43.slop15.train.neg_7115		+
chr8	96122018	96122065	ICLIP_TDP43.slop15.train.neg_77906		+
chr12	71144834	71144898	ICLIP_TDP43.slop15.train.neg_13927		-
chr6	27113114	27113153	ICLIP_TDP43.slop15.train.neg_71136		-
chr1	11155508	11155555	ICLIP_TDP43.slop15.train.neg_1750		-
chr19	12257741	12257773	ICLIP_TDP43.slop15.train.neg_41961		-
chr20	7966788	7966836	ICLIP_TDP43.slop15.train.neg_48807		-
chr5	65117653	65117716	ICLIP_TDP43.slop15.train.neg_66240		+
chr4	100204828	100204879	ICLIP_TDP43.slop15.train.neg_63377		+
chr19	7918512	7918575	ICLIP_TDP43.slop15.train.neg_39465		+
chr15	93521515	93521572	ICLIP_TDP43.slop15.train.neg_24720		+
chr22	30729855	30729894	ICLIP_TDP43.slop15.train.neg_57474		-
chr2	10558394	10558425	ICLIP_TDP43.slop15.train.neg_43432		+
chr19	52373315	52373361	ICLIP_TDP43.slop15.train.neg_43118		-
chrX	22017698	22017742	ICLIP_TDP43.slop15.train.neg_84189		+
chr7	26807616	26807651	ICLIP_TDP43.slop15.train.neg_74887		-
chr10	25144956	25145021	ICLIP_TDP43.slop15.train.neg_5259		-
chr11	18580806	18580856	ICLIP_TDP43.slop15.train.neg_9410		-
chr20	31397117	31397156	ICLIP_TDP43.slop15.train.neg_47160		+
chr21	27755936	27755973	ICLIP_TDP43.slop15.train.neg_50698		+
chr18	53400765	53400800	ICLIP_TDP43.slop15.train.neg_36490		+
chr16	77234635	77234692	ICLIP_TDP43.slop15.train.neg_28481		+
chrY	21118668	21118739	ICLIP_TDP43.slop15.train.neg_87912		-
chr16	28988058	28988102	ICLIP_TDP43.slop15.train.neg_27558		+
chr19	52858851	52858896	ICLIP_TDP43.slop15.train.neg_41138		+
chr15	72503132	72503177	ICLIP_TDP43.slop15.train.neg_25972		-
chr20	62908072	62908115	ICLIP_TDP43.slop15.train.neg_48466		+
chr12	123274495	123274557	ICLIP_TDP43.slop15.train.neg_12721		+
chr13	46995928	46995965	ICLIP_TDP43.slop15.train.neg_17706		-
chr19	49016811	49016844	ICLIP_TDP43.slop15.train.neg_42968		-
chrX	47064596	47064631	ICLIP_TDP43.slop15.train.neg_84420		+
chr6	122726543	122726605	ICLIP_TDP43.slop15.train.neg_70515		+
chr10	60969460	60969518	ICLIP_TDP43.slop15.train.neg_3631		+
chr20	37575231	37575270	ICLIP_TDP43.slop15.train.neg_47522		+
chr21	46386667	46386700	ICLIP_TDP43.slop15.train.neg_52373		+
chr15	84782950	84783013	ICLIP_TDP43.slop15.train.neg_24516		+
chrX	53967849	53967893	ICLIP_TDP43.slop15.train.neg_86465		-
chr7	98674265	98674307	ICLIP_TDP43.slop15.train.neg_75622		-
chr21	38172532	38172572	ICLIP_TDP43.slop15.train.neg_53703		-
chr19	47908930	47908976	ICLIP_TDP43.slop15.train.neg_42922		-
chr11	10792070	10792120	ICLIP_TDP43.slop15.train.neg_7003		+
chr5	1059120	1059168	ICLIP_TDP43.slop15.train.neg_67478		-
chrX	44389021	44389081	ICLIP_TDP43.slop15.train.neg_86254		-
chr7	69912511	69912554	ICLIP_TDP43.slop15.train.neg_73484		+
chr22	30339038	30339079	ICLIP_TDP43.slop15.train.neg_55527		+
chr8	52745698	52745766	ICLIP_TDP43.slop15.train.neg_78942		-
chrX	74358250	74358281	ICLIP_TDP43.slop15.train.neg_86728		-
chr5	118705561	118705601	ICLIP_TDP43.slop15.train.neg_66875		+
chr8	69226361	69226430	ICLIP_TDP43.slop15.train.neg_79173		-
chr9	71000074	71000129	ICLIP_TDP43.slop15.train.neg_80600		+
chr17	10034787	10034831	ICLIP_TDP43.slop15.train.neg_33324		-
chr3	52607782	52607816	ICLIP_TDP43.slop15.train.neg_61192		-
chr2	197644191	197644244	ICLIP_TDP43.slop15.train.neg_46055		-
chr15	78874996	78875053	ICLIP_TDP43.slop15.train.neg_24314		+
chr19	48890657	48890704	ICLIP_TDP43.slop15.train.neg_42964		-
chr21	35767689	35767735	ICLIP_TDP43.slop15.train.neg_51243		+
chr15	81026744	81026783	ICLIP_TDP43.slop15.train.neg_24406		+
chr15	28092391	28092428	ICLIP_TDP43.slop15.train.neg_24925		-
chr18	74544222	74544274	ICLIP_TDP43.slop15.train.neg_36989		+
chr7	141368878	141368916	ICLIP_TDP43.slop15.train.neg_76108		-
chr11	120216193	120216233	ICLIP_TDP43.slop15.train.neg_8788		+
chr20	55046793	55046836	ICLIP_TDP43.slop15.train.neg_48043		+
chr1	41608085	41608157	ICLIP_TDP43.slop15.train.neg_2137		-
chr20	3950668	3950717	ICLIP_TDP43.slop15.train.neg_48745		-
chr22	29632742	29632787	ICLIP_TDP43.slop15.train.neg_55451		+
chr10	80902998	80903052	ICLIP_TDP43.slop15.train.neg_3980		+
chr19	18774010	18774042	ICLIP_TDP43.slop15.train.neg_39975		+
chr3	38455751	38455819	ICLIP_TDP43.slop15.train.neg_59237		+
chr10	5414066	5414114	ICLIP_TDP43.slop15.train.neg_2951		+
chr21	40720307	40720340	ICLIP_TDP43.slop15.train.neg_53864		-
chr14	56049023	56049068	ICLIP_TDP43.slop15.train.neg_19572		+
chr15	84117805	84117851	ICLIP_TDP43.slop15.train.neg_24475		+
chr1	21111082	21111154	ICLIP_TDP43.slop15.train.neg_1827		-
chr21	44882560	44882607	ICLIP_TDP43.slop15.train.neg_54084		-
chr10	75559947	75559997	ICLIP_TDP43.slop15.train.neg_3874		+
chr21	35541320	35541378	ICLIP_TDP43.slop15.train.neg_51189		+
chr14	102961369	102961404	ICLIP_TDP43.slop15.train.neg_20763		+
chr19	18754200	18754244	ICLIP_TDP43.slop15.train.neg_39971		+
chr17	18032718	18032768	ICLIP_TDP43.slop15.train.neg_31130		+
chr7	104363841	104363902	ICLIP_TDP43.slop15.train.neg_74030		+
chr11	66244466	66244510	ICLIP_TDP43.slop15.train.neg_9913		-
chr14	64503022	64503083	ICLIP_TDP43.slop15.train.neg_19786		+
chr19	37024585	37024628	ICLIP_TDP43.slop15.train.neg_40435		+
chr18	51812077	51812133	ICLIP_TDP43.slop15.train.neg_36432		+
chrX	36002580	36002625	ICLIP_TDP43.slop15.train.neg_84287		+
chr11	71667231	71667275	ICLIP_TDP43.slop15.train.neg_8178		+
chr19	54631704	54631762	ICLIP_TDP43.slop15.train.neg_41215		+
chr10	67454267	67454326	ICLIP_TDP43.slop15.train.neg_3680		+
chr13	31100081	31100150	ICLIP_TDP43.slop15.train.neg_17189		-
chr6	75974287	75974329	ICLIP_TDP43.slop15.train.neg_71763		-
chr19	46973598	46973635	ICLIP_TDP43.slop15.train.neg_42866		-
chr6	133136606	133136649	ICLIP_TDP43.slop15.train.neg_70567		+
chr17	10016057	10016114	ICLIP_TDP43.slop15.train.neg_33323		-
chr17	45360768	45360809	ICLIP_TDP43.slop15.train.neg_31949		+
chr14	54122179	54122244	ICLIP_TDP43.slop15.train.neg_19485		+
chr11	9828048	9828084	ICLIP_TDP43.slop15.train.neg_6986		+
chr2	48066583	48066636	ICLIP_TDP43.slop15.train.neg_45318		-
chr20	3742132	3742202	ICLIP_TDP43.slop15.train.neg_48732		-
chr13	108880657	108880716	ICLIP_TDP43.slop15.train.neg_16501		+
chr6	28269280	28269320	ICLIP_TDP43.slop15.train.neg_69411		+
chr21	37597508	37597561	ICLIP_TDP43.slop15.train.neg_51295		+
chr6	42943992	42944034	ICLIP_TDP43.slop15.train.neg_71557		-
chr20	3452161	3452215	ICLIP_TDP43.slop15.train.neg_46364		+
chr2	180065172	180065214	ICLIP_TDP43.slop15.train.neg_46031		-
chr10	70723181	70723212	ICLIP_TDP43.slop15.train.neg_3699		+
chr6	35456398	35456446	ICLIP_TDP43.slop15.train.neg_71387		-
chr9	127166742	127166798	ICLIP_TDP43.slop15.train.neg_83249		-
chr14	74769188	74769233	ICLIP_TDP43.slop15.train.neg_22041		-
chr11	102303810	102303852	ICLIP_TDP43.slop15.train.neg_10383		-
chr14	32271066	32271103	ICLIP_TDP43.slop15.train.neg_19099		+
chr1	154592245	154592294	ICLIP_TDP43.slop15.train.neg_2695		-
chr7	151207130	151207172	ICLIP_TDP43.slop15.train.neg_76165		-
chr14	97295506	97295577	ICLIP_TDP43.slop15.train.neg_20566		+
chr4	24936419	24936452	ICLIP_TDP43.slop15.train.neg_64393		-
chr18	60942813	60942851	ICLIP_TDP43.slop15.train.neg_38710		-
chr20	5897960	5898011	ICLIP_TDP43.slop15.train.neg_46493		+
chr22	29622988	29623032	ICLIP_TDP43.slop15.train.neg_55441		+
chr11	65295466	65295523	ICLIP_TDP43.slop15.train.neg_7917		+
chr8	11635929	11635990	ICLIP_TDP43.slop15.train.neg_76450		+
chr19	22009087	22009121	ICLIP_TDP43.slop15.train.neg_42224		-
chr22	46972366	46972407	ICLIP_TDP43.slop15.train.neg_56598		+
chr16	56970414	56970447	ICLIP_TDP43.slop15.train.neg_28011		+
chr17	76849697	76849753	ICLIP_TDP43.slop15.train.neg_34677		-
chr10	112697263	112697304	ICLIP_TDP43.slop15.train.neg_4689		+
chr10	38102818	38102877	ICLIP_TDP43.slop15.train.neg_5468		-
chr21	47410579	47410618	ICLIP_TDP43.slop15.train.neg_52541		+
chr15	42748852	42748902	ICLIP_TDP43.slop15.train.neg_25223		-
chr17	41197209	41197265	ICLIP_TDP43.slop15.train.neg_33908		-
chr19	21368486	21368561	ICLIP_TDP43.slop15.train.neg_40143		+
chr7	14940299	14940338	ICLIP_TDP43.slop15.train.neg_74730		-
chr4	39855456	39855512	ICLIP_TDP43.slop15.train.neg_64476		-
chrX	71760743	71760807	ICLIP_TDP43.slop15.train.neg_86654		-
chr15	93590209	93590281	ICLIP_TDP43.slop15.train.neg_26453		-
chr11	793226	793267	ICLIP_TDP43.slop15.train.neg_9023		-
chr1	161080752	161080796	ICLIP_TDP43.slop15.train.neg_2743		-
chrX	69367087	69367128	ICLIP_TDP43.slop15.train.neg_84813		+
chr20	58447362	58447418	ICLIP_TDP43.slop15.train.neg_50148		-
chr20	8431111	8431186	ICLIP_TDP43.slop15.train.neg_46570		+
chr9	16463638	16463695	ICLIP_TDP43.slop15.train.neg_82090		-
chr7	102742636	102742668	ICLIP_TDP43.slop15.train.neg_75719		-
chrX	101994171	101994217	ICLIP_TDP43.slop15.train.neg_85200		+
chr18	48527299	48527333	ICLIP_TDP43.slop15.train.neg_36373		+
chr3	81609135	81609186	ICLIP_TDP43.slop15.train.neg_61430		-
chr17	38196034	38196083	ICLIP_TDP43.slop15.train.neg_33784		-
chr20	29574178	29574217	ICLIP_TDP43.slop15.train.neg_49116		-
chr12	92420235	92420279	ICLIP_TDP43.slop15.train.neg_14102		-
chrX	19690867	19690910	ICLIP_TDP43.slop15.train.neg_86044		-
chr21	44897245	44897284	ICLIP_TDP43.slop15.train.neg_54121		-
chr4	57084402	57084447	ICLIP_TDP43.slop15.train.neg_62900		+
chr5	178501287	178501362	ICLIP_TDP43.slop15.train.neg_67426		+
chr12	23998166	23998209	ICLIP_TDP43.slop15.train.neg_13183		-
chr3	98490800	98490845	ICLIP_TDP43.slop15.train.neg_59884		+
chr6	73361805	73361863	ICLIP_TDP43.slop15.train.neg_70097		+
chr22	33904892	33904950	ICLIP_TDP43.slop15.train.neg_57651		-
chr11	66427433	66427464	ICLIP_TDP43.slop15.train.neg_8014		+
chr20	49528958	49528990	ICLIP_TDP43.slop15.train.neg_49950		-
chr9	124022233	124022301	ICLIP_TDP43.slop15.train.neg_81357		+
chr1	70082613	70082671	ICLIP_TDP43.slop15.train.neg_949		+
chr15	81369401	81369443	ICLIP_TDP43.slop15.train.neg_24417		+
chr17	38244164	38244206	ICLIP_TDP43.slop15.train.neg_31697		+
chr15	64522232	64522282	ICLIP_TDP43.slop15.train.neg_25716		-
chr9	131969692	131969733	ICLIP_TDP43.slop15.train.neg_81662		+
chr6	99867259	99867307	ICLIP_TDP43.slop15.train.neg_71968		-
chr12	7112572	7112614	ICLIP_TDP43.slop15.train.neg_10946		+
chr14	29429656	29429692	ICLIP_TDP43.slop15.train.neg_19030		+
chr10	43105444	43105491	ICLIP_TDP43.slop15.train.neg_5510		-
chr4	39278833	39278892	ICLIP_TDP43.slop15.train.neg_62721		+
chr1	71595869	71595926	ICLIP_TDP43.slop15.train.neg_964		+
chr2	27859411	27859447	ICLIP_TDP43.slop15.train.neg_43596		+
chr20	1281789	1281828	ICLIP_TDP43.slop15.train.neg_46243		+
chrX	64230208	64230242	ICLIP_TDP43.slop15.train.neg_86582		-
chr21	34623320	34623358	ICLIP_TDP43.slop15.train.neg_50937		+
chr21	48079448	48079521	ICLIP_TDP43.slop15.train.neg_52732		+
chr17	40659812	40659864	ICLIP_TDP43.slop15.train.neg_31799		+
chr18	3847988	3848030	ICLIP_TDP43.slop15.train.neg_37306		-
chr10	73836073	73836111	ICLIP_TDP43.slop15.train.neg_5833		-
chrX	70781837	70781879	ICLIP_TDP43.slop15.train.neg_84912		+
chr6	116895683	116895728	ICLIP_TDP43.slop15.train.neg_70469		+
chr21	45140163	45140203	ICLIP_TDP43.slop15.train.neg_52097		+
chr20	18272194	18272241	ICLIP_TDP43.slop15.train.neg_46773		+
chr5	34057148	34057213	ICLIP_TDP43.slop15.train.neg_67730		-
chr12	49954276	49954316	ICLIP_TDP43.slop15.train.neg_13574		-
chr19	47917621	47917657	ICLIP_TDP43.slop15.train.neg_42926		-
chr16	85615418	85615462	ICLIP_TDP43.slop15.train.neg_30472		-
chr11	66425460	66425504	ICLIP_TDP43.slop15.train.neg_8012		+
chr19	34872180	34872236	ICLIP_TDP43.slop15.train.neg_40337		+
chr18	34981582	34981635	ICLIP_TDP43.slop15.train.neg_38065		-
chr20	34311287	34311323	ICLIP_TDP43.slop15.train.neg_49413		-
chr11	76256511	76256546	ICLIP_TDP43.slop15.train.neg_8342		+
chr19	12980341	12980397	ICLIP_TDP43.slop15.train.neg_42012		-
chr15	75782429	75782470	ICLIP_TDP43.slop15.train.neg_26074		-
chr17	37600392	37600462	ICLIP_TDP43.slop15.train.neg_33774		-
chr20	58369855	58369905	ICLIP_TDP43.slop15.train.neg_48211		+
chrX	2783305	2783342	ICLIP_TDP43.slop15.train.neg_83864		+
chr14	53141183	53141220	ICLIP_TDP43.slop15.train.neg_21617		-
chr18	12979671	12979718	ICLIP_TDP43.slop15.train.neg_35433		+
chr4	39876515	39876567	ICLIP_TDP43.slop15.train.neg_64477		-
chr9	86239888	86239935	ICLIP_TDP43.slop15.train.neg_80761		+
chr8	59553825	59553865	ICLIP_TDP43.slop15.train.neg_79051		-
chr12	30796171	30796233	ICLIP_TDP43.slop15.train.neg_13270		-
chr10	121637278	121637317	ICLIP_TDP43.slop15.train.neg_6587		-
chr1	155231392	155231432	ICLIP_TDP43.slop15.train.neg_2703		-
chr6	35442397	35442435	ICLIP_TDP43.slop15.train.neg_71382		-
chr15	41716996	41717031	ICLIP_TDP43.slop15.train.neg_23144		+
chr16	4367464	4367517	ICLIP_TDP43.slop15.train.neg_26872		+
chr1	16099728	16099779	ICLIP_TDP43.slop15.train.neg_211		+
chr20	55068773	55068828	ICLIP_TDP43.slop15.train.neg_48049		+
chr7	129689800	129689839	ICLIP_TDP43.slop15.train.neg_75957		-
chr15	99732277	99732318	ICLIP_TDP43.slop15.train.neg_26483		-
chr10	12223192	12223230	ICLIP_TDP43.slop15.train.neg_5088		-
chr22	46689382	46689429	ICLIP_TDP43.slop15.train.neg_56566		+
chr6	46108068	46108141	ICLIP_TDP43.slop15.train.neg_69934		+
chr1	47104921	47104954	ICLIP_TDP43.slop15.train.neg_2202		-
chr11	43513857	43513931	ICLIP_TDP43.slop15.train.neg_7454		+
chr13	46082706	46082761	ICLIP_TDP43.slop15.train.neg_15560		+
chrX	53131863	53131903	ICLIP_TDP43.slop15.train.neg_84615		+
chrX	110560530	110560577	ICLIP_TDP43.slop15.train.neg_86971		-
chr18	70536154	70536193	ICLIP_TDP43.slop15.train.neg_36907		+
chr22	17142687	17142743	ICLIP_TDP43.slop15.train.neg_54489		+
chr15	28988808	28988862	ICLIP_TDP43.slop15.train.neg_22810		+
chr17	57269636	57269679	ICLIP_TDP43.slop15.train.neg_32307		+
chr8	25901255	25901307	ICLIP_TDP43.slop15.train.neg_78665		-
chr16	4462176	4462221	ICLIP_TDP43.slop15.train.neg_29056		-
chr11	102326502	102326551	ICLIP_TDP43.slop15.train.neg_10386		-
chr2	103333938	103333971	ICLIP_TDP43.slop15.train.neg_45718		-
chr18	48464156	48464217	ICLIP_TDP43.slop15.train.neg_36360		+
chr16	66529337	66529376	ICLIP_TDP43.slop15.train.neg_29994		-
chr6	35650263	35650327	ICLIP_TDP43.slop15.train.neg_71395		-
chr10	91498717	91498777	ICLIP_TDP43.slop15.train.neg_4224		+
chr12	95473610	95473649	ICLIP_TDP43.slop15.train.neg_14161		-
chr12	50023233	50023275	ICLIP_TDP43.slop15.train.neg_11507		+
chr11	93427959	93428003	ICLIP_TDP43.slop15.train.neg_8468		+
chr22	46475739	46475776	ICLIP_TDP43.slop15.train.neg_56513		+
chr13	24181657	24181702	ICLIP_TDP43.slop15.train.neg_14812		+
chr3	23925560	23925611	ICLIP_TDP43.slop15.train.neg_58977		+
chr9	123340196	123340245	ICLIP_TDP43.slop15.train.neg_83154		-
chr4	38891971	38892035	ICLIP_TDP43.slop15.train.neg_62682		+
chr18	23666521	23666563	ICLIP_TDP43.slop15.train.neg_37787		-
chr3	29856325	29856362	ICLIP_TDP43.slop15.train.neg_59042		+
chr18	12376045	12376101	ICLIP_TDP43.slop15.train.neg_37472		-
chr13	78482857	78482894	ICLIP_TDP43.slop15.train.neg_18153		-
chr3	15471731	15471775	ICLIP_TDP43.slop15.train.neg_58910		+
chr22	21289307	21289343	ICLIP_TDP43.slop15.train.neg_54836		+
chr16	29998162	29998200	ICLIP_TDP43.slop15.train.neg_27642		+
chr14	20925663	20925694	ICLIP_TDP43.slop15.train.neg_18721		+
chr22	24163152	24163190	ICLIP_TDP43.slop15.train.neg_55037		+
chr22	20112754	20112802	ICLIP_TDP43.slop15.train.neg_54709		+
chr11	68671397	68671461	ICLIP_TDP43.slop15.train.neg_8104		+
chr6	90113613	90113674	ICLIP_TDP43.slop15.train.neg_71901		-
chr16	50120776	50120847	ICLIP_TDP43.slop15.train.neg_27835		+
chr18	75233978	75234028	ICLIP_TDP43.slop15.train.neg_37036		+
chr12	53926759	53926803	ICLIP_TDP43.slop15.train.neg_13660		-
chr10	61437860	61437907	ICLIP_TDP43.slop15.train.neg_5681		-
chr13	23809278	23809312	ICLIP_TDP43.slop15.train.neg_14778		+
chr15	73977695	73977740	ICLIP_TDP43.slop15.train.neg_24041		+
chr2	30127190	30127260	ICLIP_TDP43.slop15.train.neg_45118		-
chr21	34943078	34943109	ICLIP_TDP43.slop15.train.neg_51057		+
chrUn_gl000218	46718	46764	ICLIP_TDP43.slop15.train.neg_83607		-
chr22	19882920	19882977	ICLIP_TDP43.slop15.train.neg_57024		-
chr16	29510061	29510115	ICLIP_TDP43.slop15.train.neg_27590		+
chrX	73398319	73398362	ICLIP_TDP43.slop15.train.neg_86681		-
chr19	18391832	18391882	ICLIP_TDP43.slop15.train.neg_42143		-
chr12	16131504	16131555	ICLIP_TDP43.slop15.train.neg_11134		+
chr16	8956774	8956837	ICLIP_TDP43.slop15.train.neg_29101		-
chr9	125569309	125569368	ICLIP_TDP43.slop15.train.neg_83217		-
chr11	63859601	63859656	ICLIP_TDP43.slop15.train.neg_9824		-
chr13	30340642	30340685	ICLIP_TDP43.slop15.train.neg_17141		-
chrX	106314000	106314074	ICLIP_TDP43.slop15.train.neg_86901		-
chr9	37810505	37810569	ICLIP_TDP43.slop15.train.neg_80537		+
chr4	2064239	2064279	ICLIP_TDP43.slop15.train.neg_62232		+
chr4	2065478	2065536	ICLIP_TDP43.slop15.train.neg_62235		+
chr15	101845200	101845262	ICLIP_TDP43.slop15.train.neg_24833		+
chr1	89436483	89436530	ICLIP_TDP43.slop15.train.neg_2437		-
chr8	139661730	139661770	ICLIP_TDP43.slop15.train.neg_79885		-
chr10	102990919	102990970	ICLIP_TDP43.slop15.train.neg_4554		+
chr13	96410923	96410959	ICLIP_TDP43.slop15.train.neg_16204		+
chr20	3150361	3150430	ICLIP_TDP43.slop15.train.neg_48683		-
chr18	31591303	31591337	ICLIP_TDP43.slop15.train.neg_37983		-
chr17	37877396	37877449	ICLIP_TDP43.slop15.train.neg_31676		+
chr14	24707569	24707612	ICLIP_TDP43.slop15.train.neg_18864		+
chr14	29415629	29415667	ICLIP_TDP43.slop15.train.neg_19026		+
chr5	21362732	21362802	ICLIP_TDP43.slop15.train.neg_65874		+
chr4	159622105	159622174	ICLIP_TDP43.slop15.train.neg_63902		+
chr16	77824253	77824286	ICLIP_TDP43.slop15.train.neg_28493		+
chr4	80783841	80783885	ICLIP_TDP43.slop15.train.neg_63183		+
chr3	52267205	52267246	ICLIP_TDP43.slop15.train.neg_61182		-
chr15	31226145	31226178	ICLIP_TDP43.slop15.train.neg_22866		+
chr10	20269661	20269701	ICLIP_TDP43.slop15.train.neg_3176		+
chr1	740492	740523	ICLIP_TDP43.slop15.train.neg_8		+
chr1	26585786	26585852	ICLIP_TDP43.slop15.train.neg_357		+
chr15	99762977	99763024	ICLIP_TDP43.slop15.train.neg_26485		-
chr3	133325500	133325548	ICLIP_TDP43.slop15.train.neg_61837		-
chr22	29856534	29856577	ICLIP_TDP43.slop15.train.neg_57385		-
chr19	55744804	55744873	ICLIP_TDP43.slop15.train.neg_43205		-
chr3	120155873	120155916	ICLIP_TDP43.slop15.train.neg_61638		-
chr20	35428196	35428238	ICLIP_TDP43.slop15.train.neg_49475		-
chr22	31868368	31868434	ICLIP_TDP43.slop15.train.neg_57574		-
chr12	4797094	4797154	ICLIP_TDP43.slop15.train.neg_10857		+
chr16	84166936	84166984	ICLIP_TDP43.slop15.train.neg_30434		-
chr10	75156466	75156517	ICLIP_TDP43.slop15.train.neg_5909		-
chr22	19976990	19977022	ICLIP_TDP43.slop15.train.neg_57042		-
chrX	147003919	147003960	ICLIP_TDP43.slop15.train.neg_85683		+
chr18	764953	764992	ICLIP_TDP43.slop15.train.neg_37236		-
chr17	66031746	66031796	ICLIP_TDP43.slop15.train.neg_32493		+
chrX	105890520	105890562	ICLIP_TDP43.slop15.train.neg_85281		+
chr18	53581005	53581049	ICLIP_TDP43.slop15.train.neg_36519		+
chr15	34708728	34708767	ICLIP_TDP43.slop15.train.neg_25035		-
chr14	35229891	35229934	ICLIP_TDP43.slop15.train.neg_21321		-
chr2	71215052	71215101	ICLIP_TDP43.slop15.train.neg_45491		-
chr19	57716133	57716173	ICLIP_TDP43.slop15.train.neg_41340		+
chr16	48324670	48324722	ICLIP_TDP43.slop15.train.neg_27822		+
chr7	120466595	120466634	ICLIP_TDP43.slop15.train.neg_75852		-
chr19	18260420	18260487	ICLIP_TDP43.slop15.train.neg_39929		+
chr1	23645238	23645293	ICLIP_TDP43.slop15.train.neg_1849		-
chr1	44451365	44451412	ICLIP_TDP43.slop15.train.neg_701		+
chr3	15634465	15634497	ICLIP_TDP43.slop15.train.neg_60739		-
chr22	31117253	31117316	ICLIP_TDP43.slop15.train.neg_55574		+
chr14	105270143	105270177	ICLIP_TDP43.slop15.train.neg_20894		+
chr7	65716748	65716782	ICLIP_TDP43.slop15.train.neg_73438		+
chr11	73545015	73545074	ICLIP_TDP43.slop15.train.neg_8237		+
chr7	91866858	91866909	ICLIP_TDP43.slop15.train.neg_75533		-
chr12	58336406	58336455	ICLIP_TDP43.slop15.train.neg_11850		+
chr22	41912430	41912469	ICLIP_TDP43.slop15.train.neg_56286		+
chr19	8531050	8531088	ICLIP_TDP43.slop15.train.neg_39497		+
chr1	110044530	110044570	ICLIP_TDP43.slop15.train.neg_1185		+
chr14	64948221	64948296	ICLIP_TDP43.slop15.train.neg_21814		-
chr18	29223014	29223058	ICLIP_TDP43.slop15.train.neg_37865		-
chr6	84926298	84926337	ICLIP_TDP43.slop15.train.neg_71824		-
chr18	29510658	29510701	ICLIP_TDP43.slop15.train.neg_37912		-
chr21	45368368	45368437	ICLIP_TDP43.slop15.train.neg_52175		+
chr8	22412032	22412079	ICLIP_TDP43.slop15.train.neg_76690		+
chr16	22066106	22066146	ICLIP_TDP43.slop15.train.neg_27340		+
chr22	50815592	50815624	ICLIP_TDP43.slop15.train.neg_56780		+
chrX	73198154	73198191	ICLIP_TDP43.slop15.train.neg_84986		+
chr11	122799712	122799746	ICLIP_TDP43.slop15.train.neg_8834		+
chr2	19554592	19554640	ICLIP_TDP43.slop15.train.neg_44971		-
chr21	47739813	47739854	ICLIP_TDP43.slop15.train.neg_54471		-
chrX	47057078	47057122	ICLIP_TDP43.slop15.train.neg_84416		+
chr6	20410693	20410741	ICLIP_TDP43.slop15.train.neg_69220		+
chr1	1559859	1559926	ICLIP_TDP43.slop15.train.neg_39		+
chr15	77772034	77772067	ICLIP_TDP43.slop15.train.neg_24265		+
chr22	46932266	46932314	ICLIP_TDP43.slop15.train.neg_58547		-
chrUn_gl000218	41357	41424	ICLIP_TDP43.slop15.train.neg_83579		-
chr12	31352283	31352317	ICLIP_TDP43.slop15.train.neg_13309		-
chr3	133343342	133343389	ICLIP_TDP43.slop15.train.neg_61838		-
chr3	39190218	39190251	ICLIP_TDP43.slop15.train.neg_60900		-
chr2	74366121	74366163	ICLIP_TDP43.slop15.train.neg_45519		-
chr16	5050773	5050824	ICLIP_TDP43.slop15.train.neg_26970		+
chrX	149991187	149991224	ICLIP_TDP43.slop15.train.neg_87339		-
chr5	141820366	141820409	ICLIP_TDP43.slop15.train.neg_67163		+
chr19	23296725	23296764	ICLIP_TDP43.slop15.train.neg_40185		+
chr8	103859778	103859834	ICLIP_TDP43.slop15.train.neg_79617		-
chr10	38092031	38092083	ICLIP_TDP43.slop15.train.neg_5465		-
chr16	67090749	67090800	ICLIP_TDP43.slop15.train.neg_28157		+
chr9	4739751	4739788	ICLIP_TDP43.slop15.train.neg_81979		-
chr1	25238033	25238066	ICLIP_TDP43.slop15.train.neg_1877		-
chr20	3923596	3923641	ICLIP_TDP43.slop15.train.neg_48741		-
chr2	71570834	71570880	ICLIP_TDP43.slop15.train.neg_44077		+
chrX	133948225	133948278	ICLIP_TDP43.slop15.train.neg_85613		+
chr17	79669423	79669460	ICLIP_TDP43.slop15.train.neg_34770		-
chr15	23352745	23352785	ICLIP_TDP43.slop15.train.neg_24892		-
chr5	77658561	77658608	ICLIP_TDP43.slop15.train.neg_66518		+
chr13	37474087	37474125	ICLIP_TDP43.slop15.train.neg_17343		-
chr3	58145872	58145927	ICLIP_TDP43.slop15.train.neg_59700		+
chr13	36119957	36119999	ICLIP_TDP43.slop15.train.neg_15254		+
chr7	104741839	104741887	ICLIP_TDP43.slop15.train.neg_74044		+
chr11	3772368	3772410	ICLIP_TDP43.slop15.train.neg_9132		-
chr21	40781773	40781808	ICLIP_TDP43.slop15.train.neg_51559		+
chr14	23768099	23768147	ICLIP_TDP43.slop15.train.neg_18783		+
chr16	3362189	3362240	ICLIP_TDP43.slop15.train.neg_26841		+
chr5	1223241	1223313	ICLIP_TDP43.slop15.train.neg_65711		+
chr19	34858270	34858312	ICLIP_TDP43.slop15.train.neg_40335		+
chr4	174447721	174447763	ICLIP_TDP43.slop15.train.neg_65478		-
chr15	48875793	48875856	ICLIP_TDP43.slop15.train.neg_25348		-
chr19	46555490	46555536	ICLIP_TDP43.slop15.train.neg_42855		-
chr17	35490993	35491024	ICLIP_TDP43.slop15.train.neg_33682		-
chr10	12078250	12078300	ICLIP_TDP43.slop15.train.neg_5080		-
chr16	31509266	31509320	ICLIP_TDP43.slop15.train.neg_29640		-
chr17	42766271	42766306	ICLIP_TDP43.slop15.train.neg_34017		-
chr21	33104368	33104437	ICLIP_TDP43.slop15.train.neg_53343		-
chr7	27589239	27589281	ICLIP_TDP43.slop15.train.neg_74903		-
chr15	69094422	69094473	ICLIP_TDP43.slop15.train.neg_25922		-
chr12	19725106	19725149	ICLIP_TDP43.slop15.train.neg_11169		+
chr21	38841638	38841677	ICLIP_TDP43.slop15.train.neg_51460		+
chr22	19874637	19874685	ICLIP_TDP43.slop15.train.neg_57022		-
chr20	31299907	31299953	ICLIP_TDP43.slop15.train.neg_49200		-
chr3	69804081	69804138	ICLIP_TDP43.slop15.train.neg_59774		+
chr9	72261951	72262004	ICLIP_TDP43.slop15.train.neg_82502		-
chr18	52558699	52558771	ICLIP_TDP43.slop15.train.neg_36480		+
chr22	25860841	25860875	ICLIP_TDP43.slop15.train.neg_55237		+
chr10	17720812	17720855	ICLIP_TDP43.slop15.train.neg_3136		+
chr20	50319406	50319471	ICLIP_TDP43.slop15.train.neg_49985		-
chr10	99284374	99284405	ICLIP_TDP43.slop15.train.neg_4401		+
chr14	28054388	28054426	ICLIP_TDP43.slop15.train.neg_21231		-
chr7	64143439	64143500	ICLIP_TDP43.slop15.train.neg_73385		+
chr4	90838671	90838721	ICLIP_TDP43.slop15.train.neg_63305		+
chr3	112531156	112531208	ICLIP_TDP43.slop15.train.neg_60048		+
chr14	81684055	81684088	ICLIP_TDP43.slop15.train.neg_22232		-
chr15	80464366	80464441	ICLIP_TDP43.slop15.train.neg_24369		+
chr7	64009294	64009352	ICLIP_TDP43.slop15.train.neg_75253		-
chr9	33507924	33507965	ICLIP_TDP43.slop15.train.neg_82300		-
chr11	32931548	32931587	ICLIP_TDP43.slop15.train.neg_7293		+
chr21	47945192	47945256	ICLIP_TDP43.slop15.train.neg_52680		+
chr13	96134872	96134926	ICLIP_TDP43.slop15.train.neg_18226		-
chr20	34220612	34220647	ICLIP_TDP43.slop15.train.neg_49387		-
chr10	118806675	118806715	ICLIP_TDP43.slop15.train.neg_6505		-
chr13	87576951	87577018	ICLIP_TDP43.slop15.train.neg_16114		+
chr9	115163114	115163169	ICLIP_TDP43.slop15.train.neg_81233		+
chr18	30020668	30020725	ICLIP_TDP43.slop15.train.neg_37942		-
chrX	15816702	15816748	ICLIP_TDP43.slop15.train.neg_84059		+
chr2	30861123	30861167	ICLIP_TDP43.slop15.train.neg_43659		+
chr2	214435367	214435423	ICLIP_TDP43.slop15.train.neg_44762		+
chr9	2105545	2105583	ICLIP_TDP43.slop15.train.neg_80041		+
chr15	40469878	40469936	ICLIP_TDP43.slop15.train.neg_23049		+
chr3	93716354	93716406	ICLIP_TDP43.slop15.train.neg_59848		+
chr2	75362415	75362470	ICLIP_TDP43.slop15.train.neg_45552		-
chr18	51801331	51801369	ICLIP_TDP43.slop15.train.neg_36426		+
chrX	103369812	103369878	ICLIP_TDP43.slop15.train.neg_86886		-
chr21	15743915	15743961	ICLIP_TDP43.slop15.train.neg_52785		-
chr22	46129668	46129714	ICLIP_TDP43.slop15.train.neg_56490		+
chrY	21128892	21128929	ICLIP_TDP43.slop15.train.neg_87973		-
chr2	96478094	96478143	ICLIP_TDP43.slop15.train.neg_45648		-
chr22	39536614	39536650	ICLIP_TDP43.slop15.train.neg_58110		-
chr13	24620348	24620383	ICLIP_TDP43.slop15.train.neg_14837		+
chr7	76118069	76118106	ICLIP_TDP43.slop15.train.neg_73626		+
chr19	31786494	31786527	ICLIP_TDP43.slop15.train.neg_42321		-
chr3	8608566	8608612	ICLIP_TDP43.slop15.train.neg_58770		+
chr4_gl000193_random	72896	72951	ICLIP_TDP43.slop15.train.neg_65599		-
chr4	86767680	86767712	ICLIP_TDP43.slop15.train.neg_63216		+
chr11	65617447	65617491	ICLIP_TDP43.slop15.train.neg_7950		+
chr17	7124157	7124204	ICLIP_TDP43.slop15.train.neg_30801		+
chr4	109584738	109584793	ICLIP_TDP43.slop15.train.neg_63494		+
chr10	126677165	126677221	ICLIP_TDP43.slop15.train.neg_6666		-
chr13	49681544	49681581	ICLIP_TDP43.slop15.train.neg_15670		+
chr11	74475213	74475244	ICLIP_TDP43.slop15.train.neg_8282		+
chr13	37467856	37467911	ICLIP_TDP43.slop15.train.neg_17339		-
chr16	67745349	67745392	ICLIP_TDP43.slop15.train.neg_30076		-
chr13	47233345	47233407	ICLIP_TDP43.slop15.train.neg_15589		+
chr1	52748750	52748805	ICLIP_TDP43.slop15.train.neg_810		+
chr15	89641359	89641416	ICLIP_TDP43.slop15.train.neg_24601		+
chr14	24440313	24440365	ICLIP_TDP43.slop15.train.neg_21163		-
chr13	97920622	97920668	ICLIP_TDP43.slop15.train.neg_16246		+
chr18	51817973	51818011	ICLIP_TDP43.slop15.train.neg_36436		+
chr16	57555049	57555114	ICLIP_TDP43.slop15.train.neg_29867		-
chr9	85658165	85658221	ICLIP_TDP43.slop15.train.neg_82643		-
chr12	76440333	76440375	ICLIP_TDP43.slop15.train.neg_13967		-
chr19	2231123	2231168	ICLIP_TDP43.slop15.train.neg_41579		-
chr10	119942531	119942589	ICLIP_TDP43.slop15.train.neg_4756		+
chr11	93909940	93910009	ICLIP_TDP43.slop15.train.neg_8487		+
chr18	29684777	29684826	ICLIP_TDP43.slop15.train.neg_35802		+
chr20	57011783	57011829	ICLIP_TDP43.slop15.train.neg_48122		+
chr21	22545541	22545584	ICLIP_TDP43.slop15.train.neg_50543		+
chr1	155902411	155902477	ICLIP_TDP43.slop15.train.neg_2714		-
chr12	27451037	27451078	ICLIP_TDP43.slop15.train.neg_11292		+
chr17	61497533	61497578	ICLIP_TDP43.slop15.train.neg_32406		+
chr13	79983928	79983973	ICLIP_TDP43.slop15.train.neg_16015		+
chr6	11027865	11027931	ICLIP_TDP43.slop15.train.neg_70937		-
chr14	91925745	91925799	ICLIP_TDP43.slop15.train.neg_22410		-
chrX	109630086	109630140	ICLIP_TDP43.slop15.train.neg_85380		+
chr15	79168113	79168148	ICLIP_TDP43.slop15.train.neg_24330		+
chr17	79609352	79609401	ICLIP_TDP43.slop15.train.neg_32835		+
chr1	174498343	174498383	ICLIP_TDP43.slop15.train.neg_1459		+
chr14	93810472	93810528	ICLIP_TDP43.slop15.train.neg_20500		+
chr2	65326915	65326962	ICLIP_TDP43.slop15.train.neg_45422		-
chr9	96853665	96853718	ICLIP_TDP43.slop15.train.neg_80910		+
chrX	48326638	48326676	ICLIP_TDP43.slop15.train.neg_86330		-
chr4	144037634	144037681	ICLIP_TDP43.slop15.train.neg_65357		-
chr15	57292752	57292802	ICLIP_TDP43.slop15.train.neg_23475		+
chr5	126252548	126252587	ICLIP_TDP43.slop15.train.neg_68527		-
chr8	76151447	76151498	ICLIP_TDP43.slop15.train.neg_79291		-
chr3	197326561	197326625	ICLIP_TDP43.slop15.train.neg_62066		-
chr12	15777015	15777069	ICLIP_TDP43.slop15.train.neg_13120		-
chrX	135298262	135298331	ICLIP_TDP43.slop15.train.neg_87284		-
chr10	96115248	96115287	ICLIP_TDP43.slop15.train.neg_6177		-
chr17	45068158	45068190	ICLIP_TDP43.slop15.train.neg_34107		-
chrX	105893044	105893090	ICLIP_TDP43.slop15.train.neg_85282		+
chr18	6235005	6235053	ICLIP_TDP43.slop15.train.neg_37396		-
chr11	22716014	22716065	ICLIP_TDP43.slop15.train.neg_7209		+
chr3	186514787	186514823	ICLIP_TDP43.slop15.train.neg_62028		-
chr22	37819930	37819975	ICLIP_TDP43.slop15.train.neg_57885		-
chr21	29884116	29884190	ICLIP_TDP43.slop15.train.neg_53158		-
chr8	75910203	75910276	ICLIP_TDP43.slop15.train.neg_77591		+
chr1	63262875	63262920	ICLIP_TDP43.slop15.train.neg_876		+
chr8	1731360	1731419	ICLIP_TDP43.slop15.train.neg_76306		+
chr7	150734554	150734604	ICLIP_TDP43.slop15.train.neg_74479		+
chr10	71250791	71250841	ICLIP_TDP43.slop15.train.neg_3755		+
chr1	40682777	40682812	ICLIP_TDP43.slop15.train.neg_594		+
chrX	13713577	13713650	ICLIP_TDP43.slop15.train.neg_83997		+
chr14	64086607	64086659	ICLIP_TDP43.slop15.train.neg_21790		-
chr16	50268428	50268468	ICLIP_TDP43.slop15.train.neg_27855		+
chr11	61235790	61235836	ICLIP_TDP43.slop15.train.neg_7718		+
chr6	107975133	107975175	ICLIP_TDP43.slop15.train.neg_70367		+
chr15	92415785	92415830	ICLIP_TDP43.slop15.train.neg_24697		+
chr17	43185991	43186048	ICLIP_TDP43.slop15.train.neg_31886		+
chr1	64092301	64092336	ICLIP_TDP43.slop15.train.neg_893		+
chr6	145839796	145839865	ICLIP_TDP43.slop15.train.neg_72325		-
chr5	145482644	145482678	ICLIP_TDP43.slop15.train.neg_68745		-
chr11	122264669	122264734	ICLIP_TDP43.slop15.train.neg_10614		-
chrX	118133460	118133510	ICLIP_TDP43.slop15.train.neg_85454		+
chr10	69559015	69559063	ICLIP_TDP43.slop15.train.neg_5746		-
chr13	53200418	53200451	ICLIP_TDP43.slop15.train.neg_15849		+
chr20	52076321	52076377	ICLIP_TDP43.slop15.train.neg_48014		+
chr2	59448189	59448220	ICLIP_TDP43.slop15.train.neg_43913		+
chr15	80982764	80982795	ICLIP_TDP43.slop15.train.neg_24393		+
chr1	145585808	145585839	ICLIP_TDP43.slop15.train.neg_1306		+
chr14	73428465	73428529	ICLIP_TDP43.slop15.train.neg_20093		+
chr6	75809372	75809409	ICLIP_TDP43.slop15.train.neg_71752		-
chrX	118114987	118115034	ICLIP_TDP43.slop15.train.neg_85451		+
chr11	70262814	70262867	ICLIP_TDP43.slop15.train.neg_8162		+
chr19	1474702	1474745	ICLIP_TDP43.slop15.train.neg_41504		-
chr16	4925609	4925660	ICLIP_TDP43.slop15.train.neg_26955		+
chr8	97280515	97280566	ICLIP_TDP43.slop15.train.neg_77924		+
chr18	44477928	44477972	ICLIP_TDP43.slop15.train.neg_38281		-
chr3	67789130	67789162	ICLIP_TDP43.slop15.train.neg_59765		+
chr20	35239927	35239961	ICLIP_TDP43.slop15.train.neg_47371		+
chr20	5173139	5173191	ICLIP_TDP43.slop15.train.neg_46459		+
chr22	21365210	21365254	ICLIP_TDP43.slop15.train.neg_57112		-
chr15	32695929	32695964	ICLIP_TDP43.slop15.train.neg_24983		-
chr6	108975896	108975957	ICLIP_TDP43.slop15.train.neg_70382		+
chr16	48470363	48470397	ICLIP_TDP43.slop15.train.neg_29742		-
chr9	131022605	131022664	ICLIP_TDP43.slop15.train.neg_83328		-
chr10	104326322	104326371	ICLIP_TDP43.slop15.train.neg_4591		+
chr3	93844880	93844927	ICLIP_TDP43.slop15.train.neg_59860		+
chr9	116045390	116045434	ICLIP_TDP43.slop15.train.neg_81272		+
chr17	7751762	7751811	ICLIP_TDP43.slop15.train.neg_30879		+
chr21	47717456	47717520	ICLIP_TDP43.slop15.train.neg_52603		+
chr12	4893090	4893141	ICLIP_TDP43.slop15.train.neg_10865		+
chr7	22633127	22633171	ICLIP_TDP43.slop15.train.neg_74819		-
chr8	121493188	121493233	ICLIP_TDP43.slop15.train.neg_78145		+
chr13	45605616	45605651	ICLIP_TDP43.slop15.train.neg_15504		+
chr17	67473591	67473649	ICLIP_TDP43.slop15.train.neg_32522		+
chr5	139044659	139044722	ICLIP_TDP43.slop15.train.neg_67097		+
chr22	22029164	22029202	ICLIP_TDP43.slop15.train.neg_54911		+
chr19	19904715	19904759	ICLIP_TDP43.slop15.train.neg_40064		+
chr9	37086125	37086185	ICLIP_TDP43.slop15.train.neg_80518		+
chr2	972634	972689	ICLIP_TDP43.slop15.train.neg_43314		+
chr14	95557974	95558005	ICLIP_TDP43.slop15.train.neg_22483		-
chr1	22924939	22924981	ICLIP_TDP43.slop15.train.neg_284		+
chr21	36970911	36970952	ICLIP_TDP43.slop15.train.neg_53679		-
chrX	22744869	22744916	ICLIP_TDP43.slop15.train.neg_86092		-
chr3	128210830	128210877	ICLIP_TDP43.slop15.train.neg_61775		-
chr12	70915729	70915773	ICLIP_TDP43.slop15.train.neg_12057		+
chr10	75559283	75559316	ICLIP_TDP43.slop15.train.neg_5965		-
chr10	90647956	90648018	ICLIP_TDP43.slop15.train.neg_4198		+
chr19	18843893	18843944	ICLIP_TDP43.slop15.train.neg_39986		+
chr1	180293700	180293763	ICLIP_TDP43.slop15.train.neg_2776		-
chr17	49139571	49139609	ICLIP_TDP43.slop15.train.neg_34229		-
chr13	31199916	31199971	ICLIP_TDP43.slop15.train.neg_15068		+
chr2	10585629	10585704	ICLIP_TDP43.slop15.train.neg_44916		-
chr12	104333836	104333906	ICLIP_TDP43.slop15.train.neg_12354		+
chr6	26539255	26539317	ICLIP_TDP43.slop15.train.neg_69340		+
chr16	90111294	90111341	ICLIP_TDP43.slop15.train.neg_28845		+
chr22	33027220	33027284	ICLIP_TDP43.slop15.train.neg_57626		-
chr8	38036713	38036779	ICLIP_TDP43.slop15.train.neg_77053		+
chr2	59489901	59489953	ICLIP_TDP43.slop15.train.neg_43921		+
chr15	40558791	40558851	ICLIP_TDP43.slop15.train.neg_23057		+
chr8	61419180	61419230	ICLIP_TDP43.slop15.train.neg_79079		-
chr4	1373755	1373793	ICLIP_TDP43.slop15.train.neg_62194		+
chr15	41108040	41108077	ICLIP_TDP43.slop15.train.neg_25152		-
chr7	98462975	98463034	ICLIP_TDP43.slop15.train.neg_75616		-
chr19	47879684	47879743	ICLIP_TDP43.slop15.train.neg_40923		+
chr16	69473529	69473568	ICLIP_TDP43.slop15.train.neg_28323		+
chr13	25877910	25877952	ICLIP_TDP43.slop15.train.neg_14867		+
chr21	17185475	17185518	ICLIP_TDP43.slop15.train.neg_50399		+
chr9	27161283	27161326	ICLIP_TDP43.slop15.train.neg_80304		+
chr18	2796470	2796504	ICLIP_TDP43.slop15.train.neg_34970		+
chr22	39045767	39045816	ICLIP_TDP43.slop15.train.neg_58064		-
chr13	108862268	108862336	ICLIP_TDP43.slop15.train.neg_18471		-
chr10	21353297	21353328	ICLIP_TDP43.slop15.train.neg_5227		-
chr6	33371588	33371627	ICLIP_TDP43.slop15.train.neg_69569		+
chr19	52881230	52881273	ICLIP_TDP43.slop15.train.neg_41147		+
chr16	58061508	58061579	ICLIP_TDP43.slop15.train.neg_28058		+
chr17	34169288	34169340	ICLIP_TDP43.slop15.train.neg_31540		+
chr19	18584615	18584667	ICLIP_TDP43.slop15.train.neg_42159		-
chr14	100337443	100337493	ICLIP_TDP43.slop15.train.neg_20616		+
chr8	102082786	102082831	ICLIP_TDP43.slop15.train.neg_78018		+
chr10	126655348	126655396	ICLIP_TDP43.slop15.train.neg_4842		+
chr6	73071163	73071203	ICLIP_TDP43.slop15.train.neg_70096		+
chr14	90454283	90454357	ICLIP_TDP43.slop15.train.neg_20416		+
chr6	10769903	10769968	ICLIP_TDP43.slop15.train.neg_70915		-
chr16	23090674	23090712	ICLIP_TDP43.slop15.train.neg_29414		-
chr2	5774466	5774510	ICLIP_TDP43.slop15.train.neg_44877		-
chr9	35478342	35478382	ICLIP_TDP43.slop15.train.neg_80415		+
chr6	101243643	101243683	ICLIP_TDP43.slop15.train.neg_71995		-
chr18	72108675	72108718	ICLIP_TDP43.slop15.train.neg_38905		-
chr11	65385704	65385757	ICLIP_TDP43.slop15.train.neg_7929		+
chr11	57480829	57480895	ICLIP_TDP43.slop15.train.neg_7659		+
chr13	30034119	30034165	ICLIP_TDP43.slop15.train.neg_15062		+
chr7	929706	929742	ICLIP_TDP43.slop15.train.neg_72499		+
chr11	60916803	60916845	ICLIP_TDP43.slop15.train.neg_9696		-
chr17	34952709	34952770	ICLIP_TDP43.slop15.train.neg_31575		+
chr19	54441628	54441663	ICLIP_TDP43.slop15.train.neg_41189		+
chr3	38063062	38063127	ICLIP_TDP43.slop15.train.neg_60879		-
chr8	144349544	144349608	ICLIP_TDP43.slop15.train.neg_78309		+
chr22	40916574	40916631	ICLIP_TDP43.slop15.train.neg_58133		-
chr8	53218328	53218372	ICLIP_TDP43.slop15.train.neg_78960		-
chr10	73003732	73003784	ICLIP_TDP43.slop15.train.neg_3812		+
chr8	42051496	42051533	ICLIP_TDP43.slop15.train.neg_78887		-
chr9	34569489	34569544	ICLIP_TDP43.slop15.train.neg_82363		-
chr4	2987177	2987218	ICLIP_TDP43.slop15.train.neg_62277		+
chr8	79658687	79658737	ICLIP_TDP43.slop15.train.neg_79334		-
chr6	5427253	5427313	ICLIP_TDP43.slop15.train.neg_69024		+
chrY	21198606	21198654	ICLIP_TDP43.slop15.train.neg_88375		-
chr6	88348090	88348130	ICLIP_TDP43.slop15.train.neg_70278		+
chr18	55233688	55233744	ICLIP_TDP43.slop15.train.neg_38558		-
chr15	51008727	51008773	ICLIP_TDP43.slop15.train.neg_25422		-
chrX	48691982	48692017	ICLIP_TDP43.slop15.train.neg_86347		-
chr9	139732919	139732960	ICLIP_TDP43.slop15.train.neg_81868		+
chr21	44394670	44394713	ICLIP_TDP43.slop15.train.neg_51997		+
chr10	77128299	77128342	ICLIP_TDP43.slop15.train.neg_5981		-
chr18	13030468	13030511	ICLIP_TDP43.slop15.train.neg_35445		+
chr22	26052149	26052188	ICLIP_TDP43.slop15.train.neg_55271		+
chr21	38538556	38538597	ICLIP_TDP43.slop15.train.neg_51403		+
chr6	43314805	43314862	ICLIP_TDP43.slop15.train.neg_71570		-
chr3	45702494	45702539	ICLIP_TDP43.slop15.train.neg_59378		+
chr19	4857654	4857702	ICLIP_TDP43.slop15.train.neg_41712		-
chr15	102181538	102181588	ICLIP_TDP43.slop15.train.neg_26564		-
chr11	975381	975439	ICLIP_TDP43.slop15.train.neg_6826		+
chr12	63005355	63005387	ICLIP_TDP43.slop15.train.neg_11888		+
chr16	10213056	10213108	ICLIP_TDP43.slop15.train.neg_29129		-
chr21	41248701	41248747	ICLIP_TDP43.slop15.train.neg_51697		+
chr15	74623314	74623347	ICLIP_TDP43.slop15.train.neg_24096		+
chrX	129281486	129281526	ICLIP_TDP43.slop15.train.neg_87181		-
chr6	5245625	5245675	ICLIP_TDP43.slop15.train.neg_70888		-
chr22	20017971	20018013	ICLIP_TDP43.slop15.train.neg_54654		+
chr14	24679233	24679295	ICLIP_TDP43.slop15.train.neg_21181		-
chr8	22474790	22474847	ICLIP_TDP43.slop15.train.neg_76711		+
chr1	11346398	11346447	ICLIP_TDP43.slop15.train.neg_136		+
chr15	99774229	99774268	ICLIP_TDP43.slop15.train.neg_26486		-
chr13	58270707	58270765	ICLIP_TDP43.slop15.train.neg_15919		+
chr4	37973065	37973097	ICLIP_TDP43.slop15.train.neg_62656		+
chr17	541297	541335	ICLIP_TDP43.slop15.train.neg_32958		-
chr2	47264359	47264434	ICLIP_TDP43.slop15.train.neg_43822		+
chr5	25411864	25411901	ICLIP_TDP43.slop15.train.neg_67648		-
chr2	87263852	87263903	ICLIP_TDP43.slop15.train.neg_45617		-
chr15	63978476	63978521	ICLIP_TDP43.slop15.train.neg_25685		-
chr10	38649617	38649663	ICLIP_TDP43.slop15.train.neg_3430		+
chr7	128937341	128937406	ICLIP_TDP43.slop15.train.neg_74262		+
chr5	38494407	38494453	ICLIP_TDP43.slop15.train.neg_67788		-
chr7	45957928	45957986	ICLIP_TDP43.slop15.train.neg_75191		-
chr21	45086458	45086494	ICLIP_TDP43.slop15.train.neg_52054		+
chr6	26162489	26162532	ICLIP_TDP43.slop15.train.neg_69309		+
chr18	9530667	9530713	ICLIP_TDP43.slop15.train.neg_35254		+
chr9	95859856	95859889	ICLIP_TDP43.slop15.train.neg_80863		+
chr22	37559213	37559263	ICLIP_TDP43.slop15.train.neg_57847		-
chr12	1038129	1038170	ICLIP_TDP43.slop15.train.neg_12889		-
chr19	42784622	42784683	ICLIP_TDP43.slop15.train.neg_40672		+
chr18	46257901	46257951	ICLIP_TDP43.slop15.train.neg_36297		+
chr22	34058527	34058576	ICLIP_TDP43.slop15.train.neg_57660		-
chr4	185538620	185538669	ICLIP_TDP43.slop15.train.neg_65512		-
chr17	10684007	10684048	ICLIP_TDP43.slop15.train.neg_30954		+
chr18	48592638	48592694	ICLIP_TDP43.slop15.train.neg_36392		+
chr15	72339561	72339627	ICLIP_TDP43.slop15.train.neg_25966		-
chr8	63700185	63700229	ICLIP_TDP43.slop15.train.neg_77409		+
chrX	100268713	100268746	ICLIP_TDP43.slop15.train.neg_86835		-
chr6	96025946	96025998	ICLIP_TDP43.slop15.train.neg_70308		+
chr17	44915612	44915652	ICLIP_TDP43.slop15.train.neg_31928		+
chr16	295491	295541	ICLIP_TDP43.slop15.train.neg_26593		+
chrX	77327889	77327930	ICLIP_TDP43.slop15.train.neg_85036		+
chr13	24790332	24790390	ICLIP_TDP43.slop15.train.neg_14856		+
chr5	25278288	25278328	ICLIP_TDP43.slop15.train.neg_65897		+
chr22	39113976	39114028	ICLIP_TDP43.slop15.train.neg_56052		+
chr13	75960718	75960754	ICLIP_TDP43.slop15.train.neg_18059		-
chr19	44129994	44130045	ICLIP_TDP43.slop15.train.neg_42708		-
chr20	57450156	57450190	ICLIP_TDP43.slop15.train.neg_48173		+
chr11	86558681	86558713	ICLIP_TDP43.slop15.train.neg_8438		+
chr21	38774578	38774615	ICLIP_TDP43.slop15.train.neg_51431		+
chr13	21450064	21450099	ICLIP_TDP43.slop15.train.neg_16921		-
chr22	19236096	19236131	ICLIP_TDP43.slop15.train.neg_56961		-
chr15	59101635	59101698	ICLIP_TDP43.slop15.train.neg_23548		+
chr8	26369956	26370007	ICLIP_TDP43.slop15.train.neg_78672		-
chr21	35298498	35298545	ICLIP_TDP43.slop15.train.neg_51120		+
chr20	50016765	50016798	ICLIP_TDP43.slop15.train.neg_49958		-
chr17	40533602	40533654	ICLIP_TDP43.slop15.train.neg_33880		-
chr21	46697311	46697354	ICLIP_TDP43.slop15.train.neg_54280		-
chr21	30398107	30398139	ICLIP_TDP43.slop15.train.neg_50743		+
chr11	47494488	47494544	ICLIP_TDP43.slop15.train.neg_9615		-
chr18	21283179	21283228	ICLIP_TDP43.slop15.train.neg_35635		+
chr18	37185832	37185884	ICLIP_TDP43.slop15.train.neg_38095		-
chrY	21147031	21147084	ICLIP_TDP43.slop15.train.neg_88075		-
chr22	30005290	30005347	ICLIP_TDP43.slop15.train.neg_55483		+
chr17	74164691	74164757	ICLIP_TDP43.slop15.train.neg_34598		-
chr2	74173453	74173510	ICLIP_TDP43.slop15.train.neg_44104		+
chr17	78246331	78246371	ICLIP_TDP43.slop15.train.neg_32767		+
chr20	50416763	50416809	ICLIP_TDP43.slop15.train.neg_50010		-
chr17	74541967	74542015	ICLIP_TDP43.slop15.train.neg_34639		-
chr12	97084025	97084077	ICLIP_TDP43.slop15.train.neg_12269		+
chr19	21997325	21997372	ICLIP_TDP43.slop15.train.neg_42221		-
chr13	81871493	81871527	ICLIP_TDP43.slop15.train.neg_16075		+
chr22	35737527	35737560	ICLIP_TDP43.slop15.train.neg_55849		+
chr11	64948739	64948786	ICLIP_TDP43.slop15.train.neg_7883		+
chr17	41103110	41103156	ICLIP_TDP43.slop15.train.neg_33894		-
chr14	58723720	58723762	ICLIP_TDP43.slop15.train.neg_21735		-
chr6	16651175	16651220	ICLIP_TDP43.slop15.train.neg_70984		-
chr21	34106695	34106731	ICLIP_TDP43.slop15.train.neg_53456		-
chr22	19475849	19475915	ICLIP_TDP43.slop15.train.neg_54624		+
chr12	65270079	65270119	ICLIP_TDP43.slop15.train.neg_11946		+
chr15	24165995	24166040	ICLIP_TDP43.slop15.train.neg_22740		+
chr5	77357361	77357410	ICLIP_TDP43.slop15.train.neg_68161		-
chr20	23388663	23388694	ICLIP_TDP43.slop15.train.neg_49033		-
chr15	83081576	83081608	ICLIP_TDP43.slop15.train.neg_24432		+
chr5	52976321	52976365	ICLIP_TDP43.slop15.train.neg_66114		+
chr20	55942690	55942737	ICLIP_TDP43.slop15.train.neg_48064		+
chr9	109118469	109118506	ICLIP_TDP43.slop15.train.neg_81167		+
chr8	110591106	110591144	ICLIP_TDP43.slop15.train.neg_79694		-
chr16	70185576	70185615	ICLIP_TDP43.slop15.train.neg_28375		+
chr3	49644586	49644638	ICLIP_TDP43.slop15.train.neg_59491		+
chr6	72951415	72951457	ICLIP_TDP43.slop15.train.neg_70091		+
chr16	89289504	89289569	ICLIP_TDP43.slop15.train.neg_28798		+
chr14	60929327	60929358	ICLIP_TDP43.slop15.train.neg_21760		-
chr18	3252731	3252774	ICLIP_TDP43.slop15.train.neg_34983		+
chr5	39429343	39429375	ICLIP_TDP43.slop15.train.neg_67817		-
chr7	99217948	99217995	ICLIP_TDP43.slop15.train.neg_73901		+
chr2	116362506	116362542	ICLIP_TDP43.slop15.train.neg_44409		+
chr9	34110083	34110119	ICLIP_TDP43.slop15.train.neg_82320		-
chr1	46055684	46055715	ICLIP_TDP43.slop15.train.neg_742		+
chr9	5384611	5384684	ICLIP_TDP43.slop15.train.neg_81985		-
chr13	40247609	40247650	ICLIP_TDP43.slop15.train.neg_15349		+
chr13	36883395	36883427	ICLIP_TDP43.slop15.train.neg_17292		-
chr8	69480188	69480233	ICLIP_TDP43.slop15.train.neg_77528		+
chr9	95032337	95032386	ICLIP_TDP43.slop15.train.neg_82778		-
chr18	18652428	18652472	ICLIP_TDP43.slop15.train.neg_37592		-
chr16	3362942	3362975	ICLIP_TDP43.slop15.train.neg_26842		+
chr8	132918661	132918692	ICLIP_TDP43.slop15.train.neg_78240		+
chr13	33301231	33301281	ICLIP_TDP43.slop15.train.neg_15190		+
chr22	42377784	42377833	ICLIP_TDP43.slop15.train.neg_56324		+
chr10	32334813	32334857	ICLIP_TDP43.slop15.train.neg_5390		-
chr19	45352819	45352859	ICLIP_TDP43.slop15.train.neg_40752		+
chr20	3872202	3872257	ICLIP_TDP43.slop15.train.neg_46404		+
chr7	87005340	87005400	ICLIP_TDP43.slop15.train.neg_73718		+
chr11	18424764	18424797	ICLIP_TDP43.slop15.train.neg_7142		+
chr17	1379924	1379966	ICLIP_TDP43.slop15.train.neg_33017		-
chr17	36348119	36348162	ICLIP_TDP43.slop15.train.neg_33709		-
chr22	39809019	39809067	ICLIP_TDP43.slop15.train.neg_56110		+
chr11	64082858	64082901	ICLIP_TDP43.slop15.train.neg_7847		+
chr1	6148520	6148551	ICLIP_TDP43.slop15.train.neg_77		+
chr1	92770868	92770916	ICLIP_TDP43.slop15.train.neg_1058		+
chr13	111121331	111121375	ICLIP_TDP43.slop15.train.neg_16565		+
chr18	22650735	22650774	ICLIP_TDP43.slop15.train.neg_37736		-
chr8	419556	419622	ICLIP_TDP43.slop15.train.neg_76286		+
chr8	119338488	119338546	ICLIP_TDP43.slop15.train.neg_79744		-
chr21	27367711	27367743	ICLIP_TDP43.slop15.train.neg_52996		-
chr9	124912071	124912111	ICLIP_TDP43.slop15.train.neg_83208		-
chr17	59847248	59847297	ICLIP_TDP43.slop15.train.neg_34371		-
chrX	103193552	103193620	ICLIP_TDP43.slop15.train.neg_85236		+
chr7	91742733	91742774	ICLIP_TDP43.slop15.train.neg_75517		-
chr3	43730677	43730725	ICLIP_TDP43.slop15.train.neg_60924		-
chrY	21204429	21204489	ICLIP_TDP43.slop15.train.neg_88410		-
chr4	121767539	121767597	ICLIP_TDP43.slop15.train.neg_65238		-
chr4	144015601	144015649	ICLIP_TDP43.slop15.train.neg_65355		-
chr18	12317425	12317485	ICLIP_TDP43.slop15.train.neg_35368		+
chr22	44326818	44326879	ICLIP_TDP43.slop15.train.neg_56361		+
chr12	105663643	105663691	ICLIP_TDP43.slop15.train.neg_12396		+
chr7	40074677	40074721	ICLIP_TDP43.slop15.train.neg_73159		+
chr20	18246336	18246393	ICLIP_TDP43.slop15.train.neg_48947		-
chr14	32322787	32322849	ICLIP_TDP43.slop15.train.neg_19109		+
chr3	20150159	20150213	ICLIP_TDP43.slop15.train.neg_58952		+
chrX	18928749	18928794	ICLIP_TDP43.slop15.train.neg_86029		-
chr13	33681144	33681177	ICLIP_TDP43.slop15.train.neg_17251		-
chr21	38521867	38521931	ICLIP_TDP43.slop15.train.neg_51396		+
chr18	56350160	56350201	ICLIP_TDP43.slop15.train.neg_36596		+
chr17	43544057	43544108	ICLIP_TDP43.slop15.train.neg_34079		-
chrX	53430653	53430700	ICLIP_TDP43.slop15.train.neg_86449		-
chr16	3522433	3522478	ICLIP_TDP43.slop15.train.neg_26854		+
chr13	46929497	46929535	ICLIP_TDP43.slop15.train.neg_17689		-
chr7	100281229	100281260	ICLIP_TDP43.slop15.train.neg_75684		-
chr13	29288118	29288163	ICLIP_TDP43.slop15.train.neg_17107		-
chr20	62039589	62039629	ICLIP_TDP43.slop15.train.neg_50257		-
chr17	41290358	41290427	ICLIP_TDP43.slop15.train.neg_31823		+
chr12	50969601	50969646	ICLIP_TDP43.slop15.train.neg_11553		+
chr1	174165149	174165194	ICLIP_TDP43.slop15.train.neg_1458		+
chr15	84773160	84773202	ICLIP_TDP43.slop15.train.neg_24514		+
chr15	80377313	80377352	ICLIP_TDP43.slop15.train.neg_24355		+
chr9	35777908	35777946	ICLIP_TDP43.slop15.train.neg_80428		+
chr2	60769850	60769907	ICLIP_TDP43.slop15.train.neg_45365		-
chr9	131744062	131744105	ICLIP_TDP43.slop15.train.neg_81634		+
chr16	31020114	31020148	ICLIP_TDP43.slop15.train.neg_29604		-
chr11	125503147	125503180	ICLIP_TDP43.slop15.train.neg_8899		+
chr15	83153336	83153385	ICLIP_TDP43.slop15.train.neg_26285		-
chr9	112147887	112147955	ICLIP_TDP43.slop15.train.neg_82987		-
chr13	46931161	46931203	ICLIP_TDP43.slop15.train.neg_17690		-
chr11	121905195	121905241	ICLIP_TDP43.slop15.train.neg_10598		-
chr15	41102963	41103003	ICLIP_TDP43.slop15.train.neg_23104		+
chr7	6421553	6421606	ICLIP_TDP43.slop15.train.neg_72674		+
chr4	74040401	74040450	ICLIP_TDP43.slop15.train.neg_64719		-
chr19	12737178	12737232	ICLIP_TDP43.slop15.train.neg_41985		-
chr21	40015388	40015447	ICLIP_TDP43.slop15.train.neg_53782		-
chr10	103297820	103297864	ICLIP_TDP43.slop15.train.neg_4565		+
chr13	88257542	88257595	ICLIP_TDP43.slop15.train.neg_18198		-
chr16	2099729	2099763	ICLIP_TDP43.slop15.train.neg_26756		+
chr1	719663	719722	ICLIP_TDP43.slop15.train.neg_6		+
chr9	109127498	109127538	ICLIP_TDP43.slop15.train.neg_81168		+
chr8	22050839	22050882	ICLIP_TDP43.slop15.train.neg_76648		+
chr10	38384921	38384973	ICLIP_TDP43.slop15.train.neg_3398		+
chr1	27044343	27044389	ICLIP_TDP43.slop15.train.neg_382		+
chr2	59480553	59480601	ICLIP_TDP43.slop15.train.neg_43918		+
chr13	39590462	39590521	ICLIP_TDP43.slop15.train.neg_17393		-
chr9	132797919	132797952	ICLIP_TDP43.slop15.train.neg_83373		-
chr9	74977152	74977190	ICLIP_TDP43.slop15.train.neg_82578		-
chr22	17136967	17136999	ICLIP_TDP43.slop15.train.neg_54488		+
chr21	47100616	47100666	ICLIP_TDP43.slop15.train.neg_52480		+
chr14	60722783	60722831	ICLIP_TDP43.slop15.train.neg_19717		+
chr19	4433481	4433531	ICLIP_TDP43.slop15.train.neg_39357		+
chrX	71366307	71366364	ICLIP_TDP43.slop15.train.neg_84932		+
chr15	28996511	28996566	ICLIP_TDP43.slop15.train.neg_22820		+
chr22	16178790	16178830	ICLIP_TDP43.slop15.train.neg_56853		-
chr9	140203333	140203365	ICLIP_TDP43.slop15.train.neg_83513		-
chr9	5082508	5082553	ICLIP_TDP43.slop15.train.neg_80098		+
chr11	57074951	57075001	ICLIP_TDP43.slop15.train.neg_9639		-
chr21	30421376	30421425	ICLIP_TDP43.slop15.train.neg_50772		+
chr22	39423043	39423080	ICLIP_TDP43.slop15.train.neg_56078		+
chr7	130627525	130627566	ICLIP_TDP43.slop15.train.neg_75978		-
chr9	75772491	75772545	ICLIP_TDP43.slop15.train.neg_80688		+
chr12	100589696	100589745	ICLIP_TDP43.slop15.train.neg_14223		-
chr6	10783592	10783641	ICLIP_TDP43.slop15.train.neg_69106		+
chr14	24643816	24643890	ICLIP_TDP43.slop15.train.neg_18842		+
chr17	37854784	37854837	ICLIP_TDP43.slop15.train.neg_31673		+
chr17	78405122	78405154	ICLIP_TDP43.slop15.train.neg_32783		+
chr4	25323050	25323081	ICLIP_TDP43.slop15.train.neg_62562		+
chr15	74723653	74723697	ICLIP_TDP43.slop15.train.neg_26059		-
chrX	154375390	154375444	ICLIP_TDP43.slop15.train.neg_87419		-
chr17	79223615	79223647	ICLIP_TDP43.slop15.train.neg_34741		-
chr11	118632083	118632129	ICLIP_TDP43.slop15.train.neg_10567		-
chr3	56713246	56713316	ICLIP_TDP43.slop15.train.neg_61261		-
chr21	44480137	44480168	ICLIP_TDP43.slop15.train.neg_54015		-
chr21	17549117	17549164	ICLIP_TDP43.slop15.train.neg_50426		+
chrX	131159904	131159948	ICLIP_TDP43.slop15.train.neg_85556		+
chr22	45971471	45971504	ICLIP_TDP43.slop15.train.neg_56475		+
chr5	131647281	131647320	ICLIP_TDP43.slop15.train.neg_68565		-
chr1	82038075	82038136	ICLIP_TDP43.slop15.train.neg_1016		+
chr9	123868673	123868712	ICLIP_TDP43.slop15.train.neg_81346		+
chr21	18920134	18920173	ICLIP_TDP43.slop15.train.neg_50495		+
chr16	67992733	67992770	ICLIP_TDP43.slop15.train.neg_30110		-
chr22	41324384	41324450	ICLIP_TDP43.slop15.train.neg_56234		+
chr4	39753607	39753640	ICLIP_TDP43.slop15.train.neg_62745		+
chr9	102368723	102368783	ICLIP_TDP43.slop15.train.neg_82928		-
chr14	75354596	75354627	ICLIP_TDP43.slop15.train.neg_20208		+
chr20	35386089	35386129	ICLIP_TDP43.slop15.train.neg_49459		-
chr3	38293284	38293332	ICLIP_TDP43.slop15.train.neg_59230		+
chr22	19045042	19045082	ICLIP_TDP43.slop15.train.neg_56939		-
chr12	112418188	112418234	ICLIP_TDP43.slop15.train.neg_14394		-
chr15	81275630	81275682	ICLIP_TDP43.slop15.train.neg_26228		-
chr4	57386484	57386544	ICLIP_TDP43.slop15.train.neg_62936		+
chr9	34408152	34408220	ICLIP_TDP43.slop15.train.neg_82346		-
chr10	20550600	20550632	ICLIP_TDP43.slop15.train.neg_3186		+
chr8	8999572	8999612	ICLIP_TDP43.slop15.train.neg_78419		-
chr4	141219473	141219521	ICLIP_TDP43.slop15.train.neg_65320		-
chr13	114165240	114165297	ICLIP_TDP43.slop15.train.neg_16713		+
chr8	1726473	1726515	ICLIP_TDP43.slop15.train.neg_76303		+
chr17	79478962	79479000	ICLIP_TDP43.slop15.train.neg_34752		-
chr4	129200087	129200151	ICLIP_TDP43.slop15.train.neg_65277		-
chr19	4443000	4443073	ICLIP_TDP43.slop15.train.neg_39360		+
chr11	95941008	95941080	ICLIP_TDP43.slop15.train.neg_10366		-
chr20	44028861	44028914	ICLIP_TDP43.slop15.train.neg_47770		+
chr14	55526069	55526121	ICLIP_TDP43.slop15.train.neg_19547		+
chr6	35332675	35332750	ICLIP_TDP43.slop15.train.neg_69651		+
chr14	34817745	34817780	ICLIP_TDP43.slop15.train.neg_21302		-
chr16	85132240	85132283	ICLIP_TDP43.slop15.train.neg_30455		-
chr10	6256110	6256157	ICLIP_TDP43.slop15.train.neg_3008		+
chr19	33577360	33577393	ICLIP_TDP43.slop15.train.neg_40271		+
chr22	38993969	38994014	ICLIP_TDP43.slop15.train.neg_58051		-
chr10	103626677	103626719	ICLIP_TDP43.slop15.train.neg_6353		-
chr14	75931915	75931964	ICLIP_TDP43.slop15.train.neg_20244		+
chr12	9094411	9094445	ICLIP_TDP43.slop15.train.neg_13020		-
chr21	34926888	34926928	ICLIP_TDP43.slop15.train.neg_51033		+
chr22	31016129	31016182	ICLIP_TDP43.slop15.train.neg_55557		+
chr16	21619720	21619777	ICLIP_TDP43.slop15.train.neg_27308		+
chr14	86024613	86024644	ICLIP_TDP43.slop15.train.neg_20360		+
chr20	1355393	1355430	ICLIP_TDP43.slop15.train.neg_48578		-
chr17	56059653	56059705	ICLIP_TDP43.slop15.train.neg_34285		-
chr19	58121667	58121698	ICLIP_TDP43.slop15.train.neg_41372		+
chr3	9084935	9084987	ICLIP_TDP43.slop15.train.neg_60625		-
chr15	43269782	43269827	ICLIP_TDP43.slop15.train.neg_25250		-
chr10	5935363	5935396	ICLIP_TDP43.slop15.train.neg_2976		+
chr17	40356122	40356163	ICLIP_TDP43.slop15.train.neg_33870		-
chr7	127672401	127672468	ICLIP_TDP43.slop15.train.neg_74220		+
chr8	119079385	119079442	ICLIP_TDP43.slop15.train.neg_79738		-
chr15	36895957	36896011	ICLIP_TDP43.slop15.train.neg_22982		+
chr9	104162069	104162108	ICLIP_TDP43.slop15.train.neg_81091		+
chr17	80855260	80855291	ICLIP_TDP43.slop15.train.neg_32940		+
chr7	98778790	98778825	ICLIP_TDP43.slop15.train.neg_75627		-
chr11	122583760	122583792	ICLIP_TDP43.slop15.train.neg_8819		+
chr15	68571912	68571950	ICLIP_TDP43.slop15.train.neg_23878		+
chrX	68060468	68060516	ICLIP_TDP43.slop15.train.neg_84776		+
chr13	45581249	45581288	ICLIP_TDP43.slop15.train.neg_15481		+
chr13	100376294	100376345	ICLIP_TDP43.slop15.train.neg_16395		+
chr14	50094648	50094699	ICLIP_TDP43.slop15.train.neg_21491		-
chr18	20517785	20517857	ICLIP_TDP43.slop15.train.neg_35611		+
chr14	71256232	71256278	ICLIP_TDP43.slop15.train.neg_21995		-
chr3	123253815	123253865	ICLIP_TDP43.slop15.train.neg_61703		-
chr3	101194669	101194712	ICLIP_TDP43.slop15.train.neg_61499		-
chr11	82984002	82984047	ICLIP_TDP43.slop15.train.neg_10239		-
chr2	86400205	86400238	ICLIP_TDP43.slop15.train.neg_45597		-
chr10	89718633	89718674	ICLIP_TDP43.slop15.train.neg_4195		+
chr15	34335675	34335729	ICLIP_TDP43.slop15.train.neg_22956		+
chr10	91519869	91519921	ICLIP_TDP43.slop15.train.neg_4228		+
chr21	28786931	28787001	ICLIP_TDP43.slop15.train.neg_53090		-
chr20	36867965	36868036	ICLIP_TDP43.slop15.train.neg_49572		-
chr17	7750005	7750046	ICLIP_TDP43.slop15.train.neg_30877		+
chr3	15546319	15546364	ICLIP_TDP43.slop15.train.neg_60735		-
chr11	94903611	94903643	ICLIP_TDP43.slop15.train.neg_10345		-
chr12	107119721	107119759	ICLIP_TDP43.slop15.train.neg_12421		+
chr13	40341427	40341481	ICLIP_TDP43.slop15.train.neg_15370		+
chr7	33139504	33139561	ICLIP_TDP43.slop15.train.neg_74987		-
chr6	99963049	99963104	ICLIP_TDP43.slop15.train.neg_71978		-
chr19	2756779	2756811	ICLIP_TDP43.slop15.train.neg_41620		-
chr4	99297039	99297071	ICLIP_TDP43.slop15.train.neg_63362		+
chr22	30749957	30749994	ICLIP_TDP43.slop15.train.neg_57490		-
chr6	11000127	11000179	ICLIP_TDP43.slop15.train.neg_70933		-
chr2	97273112	97273150	ICLIP_TDP43.slop15.train.neg_45665		-
chr11	88575747	88575806	ICLIP_TDP43.slop15.train.neg_10289		-
chr18	29986120	29986167	ICLIP_TDP43.slop15.train.neg_37938		-
chr22	45112379	45112437	ICLIP_TDP43.slop15.train.neg_56409		+
chr13	114828900	114828932	ICLIP_TDP43.slop15.train.neg_18677		-
chr8	95850867	95850919	ICLIP_TDP43.slop15.train.neg_77882		+
chr21	34641509	34641580	ICLIP_TDP43.slop15.train.neg_50955		+
chr12	124095798	124095845	ICLIP_TDP43.slop15.train.neg_12754		+
chr12	70723822	70723878	ICLIP_TDP43.slop15.train.neg_12044		+
chr2	160573574	160573632	ICLIP_TDP43.slop15.train.neg_44595		+
chr4	8196691	8196741	ICLIP_TDP43.slop15.train.neg_62419		+
chr11	68208218	68208249	ICLIP_TDP43.slop15.train.neg_8093		+
chr11	67000690	67000740	ICLIP_TDP43.slop15.train.neg_8031		+
chr20	18384011	18384060	ICLIP_TDP43.slop15.train.neg_48956		-
chr20	44033070	44033127	ICLIP_TDP43.slop15.train.neg_47771		+
chr11	13398189	13398242	ICLIP_TDP43.slop15.train.neg_7061		+
chr22	36266406	36266445	ICLIP_TDP43.slop15.train.neg_57702		-
chr4	36245352	36245405	ICLIP_TDP43.slop15.train.neg_64429		-
chr1	26188877	26188910	ICLIP_TDP43.slop15.train.neg_1902		-
chr5	131656589	131656655	ICLIP_TDP43.slop15.train.neg_68566		-
chr20	311281	311322	ICLIP_TDP43.slop15.train.neg_48495		-
chr6	47236363	47236399	ICLIP_TDP43.slop15.train.neg_71634		-
chr11	133914210	133914261	ICLIP_TDP43.slop15.train.neg_8964		+
chr21	45091882	45091929	ICLIP_TDP43.slop15.train.neg_52066		+
chr17	4914686	4914760	ICLIP_TDP43.slop15.train.neg_30746		+
chr18	489740	489784	ICLIP_TDP43.slop15.train.neg_37205		-
chr18	45370854	45370902	ICLIP_TDP43.slop15.train.neg_38315		-
chrX	67876472	67876521	ICLIP_TDP43.slop15.train.neg_84755		+
chr15	44843822	44843866	ICLIP_TDP43.slop15.train.neg_23277		+
chr18	44515710	44515760	ICLIP_TDP43.slop15.train.neg_36245		+
chr3	140189250	140189288	ICLIP_TDP43.slop15.train.neg_60330		+
chr5	137680847	137680900	ICLIP_TDP43.slop15.train.neg_67067		+
chr4	2149880	2149937	ICLIP_TDP43.slop15.train.neg_64097		-
chr15	59077872	59077916	ICLIP_TDP43.slop15.train.neg_23541		+
chr21	33744248	33744303	ICLIP_TDP43.slop15.train.neg_53399		-
chr3	122475007	122475048	ICLIP_TDP43.slop15.train.neg_61687		-
chr8	56015440	56015483	ICLIP_TDP43.slop15.train.neg_77297		+
chr4	20447685	20447730	ICLIP_TDP43.slop15.train.neg_62531		+
chr22	39860723	39860764	ICLIP_TDP43.slop15.train.neg_56132		+
chr13	97085797	97085837	ICLIP_TDP43.slop15.train.neg_16227		+
chr16	14586152	14586197	ICLIP_TDP43.slop15.train.neg_29257		-
chr12	27843091	27843132	ICLIP_TDP43.slop15.train.neg_11306		+
chr17	79514996	79515057	ICLIP_TDP43.slop15.train.neg_34759		-
chr4	106183155	106183191	ICLIP_TDP43.slop15.train.neg_63463		+
chr16	88320506	88320552	ICLIP_TDP43.slop15.train.neg_28742		+
chr10	80257287	80257338	ICLIP_TDP43.slop15.train.neg_3969		+
chr19	19238569	19238629	ICLIP_TDP43.slop15.train.neg_42168		-
chr17	28824590	28824632	ICLIP_TDP43.slop15.train.neg_31407		+
chr9	98758472	98758537	ICLIP_TDP43.slop15.train.neg_80975		+
chr7	136695019	136695065	ICLIP_TDP43.slop15.train.neg_76040		-
chr4	103465174	103465222	ICLIP_TDP43.slop15.train.neg_63405		+
chr8	102995965	102996022	ICLIP_TDP43.slop15.train.neg_79593		-
chr16	65071019	65071080	ICLIP_TDP43.slop15.train.neg_29972		-
chr5	122229059	122229109	ICLIP_TDP43.slop15.train.neg_66925		+
chr9	116189136	116189171	ICLIP_TDP43.slop15.train.neg_81285		+
chr4	81118892	81118966	ICLIP_TDP43.slop15.train.neg_63192		+
chr15	90454461	90454516	ICLIP_TDP43.slop15.train.neg_26434		-
chr17	16350003	16350056	ICLIP_TDP43.slop15.train.neg_31042		+
chr7	148719163	148719204	ICLIP_TDP43.slop15.train.neg_76125		-
chr17	45017764	45017811	ICLIP_TDP43.slop15.train.neg_31936		+
chr10	102279716	102279759	ICLIP_TDP43.slop15.train.neg_6318		-
chr5	41408397	41408443	ICLIP_TDP43.slop15.train.neg_67854		-
chr19	57713461	57713509	ICLIP_TDP43.slop15.train.neg_41338		+
chr15	29465493	29465564	ICLIP_TDP43.slop15.train.neg_24949		-
chr7	44878365	44878412	ICLIP_TDP43.slop15.train.neg_75163		-
chr11	34331554	34331591	ICLIP_TDP43.slop15.train.neg_9542		-
chr1	223922607	223922648	ICLIP_TDP43.slop15.train.neg_1549		+
chr12	3965716	3965783	ICLIP_TDP43.slop15.train.neg_12941		-
chrY	21100608	21100647	ICLIP_TDP43.slop15.train.neg_87810		-
chr22	44162863	44162905	ICLIP_TDP43.slop15.train.neg_58450		-
chr7	35895472	35895539	ICLIP_TDP43.slop15.train.neg_73063		+
chr13	32473102	32473134	ICLIP_TDP43.slop15.train.neg_15132		+
chr17	15419719	15419770	ICLIP_TDP43.slop15.train.neg_33374		-
chr16	22414357	22414406	ICLIP_TDP43.slop15.train.neg_29410		-
chr10	74260149	74260208	ICLIP_TDP43.slop15.train.neg_5859		-
chr19	4854328	4854368	ICLIP_TDP43.slop15.train.neg_41711		-
chr1	76240355	76240416	ICLIP_TDP43.slop15.train.neg_983		+
chr21	15862931	15862970	ICLIP_TDP43.slop15.train.neg_52821		-
chr4	79216151	79216198	ICLIP_TDP43.slop15.train.neg_63144		+
chr22	40711394	40711451	ICLIP_TDP43.slop15.train.neg_56197		+
chr22	38106803	38106856	ICLIP_TDP43.slop15.train.neg_55906		+
chr9	130190638	130190689	ICLIP_TDP43.slop15.train.neg_81520		+
chr9	40308834	40308891	ICLIP_TDP43.slop15.train.neg_80557		+
chr12	52205182	52205227	ICLIP_TDP43.slop15.train.neg_11591		+
chr14	24666793	24666828	ICLIP_TDP43.slop15.train.neg_21173		-
chr17	40447427	40447459	ICLIP_TDP43.slop15.train.neg_31786		+
chr20	52085691	52085735	ICLIP_TDP43.slop15.train.neg_50038		-
chr22	42739104	42739146	ICLIP_TDP43.slop15.train.neg_58336		-
chr19	38067081	38067120	ICLIP_TDP43.slop15.train.neg_40540		+
chr20	21204377	21204434	ICLIP_TDP43.slop15.train.neg_46857		+
chr10	91517868	91517941	ICLIP_TDP43.slop15.train.neg_4227		+
chr18	71922749	71922822	ICLIP_TDP43.slop15.train.neg_38876		-
chr20	57565764	57565832	ICLIP_TDP43.slop15.train.neg_48195		+
chr5	68664617	68664665	ICLIP_TDP43.slop15.train.neg_68065		-
chr15	51641397	51641449	ICLIP_TDP43.slop15.train.neg_23415		+
chrX	103362049	103362118	ICLIP_TDP43.slop15.train.neg_86881		-
chr12	5416452	5416503	ICLIP_TDP43.slop15.train.neg_10879		+
chr3	44512839	44512880	ICLIP_TDP43.slop15.train.neg_60932		-
chr17	19263796	19263851	ICLIP_TDP43.slop15.train.neg_33484		-
chr17	80439466	80439507	ICLIP_TDP43.slop15.train.neg_32914		+
chr19	19309286	19309337	ICLIP_TDP43.slop15.train.neg_40034		+
chr22	39129295	39129359	ICLIP_TDP43.slop15.train.neg_56062		+
chr3	192428072	192428124	ICLIP_TDP43.slop15.train.neg_62038		-
chr8	94905402	94905447	ICLIP_TDP43.slop15.train.neg_77858		+
chr19	19347351	19347410	ICLIP_TDP43.slop15.train.neg_40047		+
chr1	147428353	147428390	ICLIP_TDP43.slop15.train.neg_1320		+
chr11	28435268	28435319	ICLIP_TDP43.slop15.train.neg_7248		+
chr4	5790332	5790394	ICLIP_TDP43.slop15.train.neg_62354		+
chr7	148901645	148901691	ICLIP_TDP43.slop15.train.neg_74433		+
chr10	45466137	45466178	ICLIP_TDP43.slop15.train.neg_3501		+
chr18	52527209	52527269	ICLIP_TDP43.slop15.train.neg_36474		+
chr15	57789200	57789240	ICLIP_TDP43.slop15.train.neg_23514		+
chr21	45731106	45731153	ICLIP_TDP43.slop15.train.neg_52314		+
chr21	29899639	29899706	ICLIP_TDP43.slop15.train.neg_53164		-
chr19	38712082	38712142	ICLIP_TDP43.slop15.train.neg_42508		-
chr20	61304782	61304823	ICLIP_TDP43.slop15.train.neg_48308		+
chr4	24546748	24546798	ICLIP_TDP43.slop15.train.neg_64384		-
chr21	19167357	19167388	ICLIP_TDP43.slop15.train.neg_52924		-
chr19	40762284	40762326	ICLIP_TDP43.slop15.train.neg_42592		-
chrX	129495266	129495313	ICLIP_TDP43.slop15.train.neg_85553		+
chr22	36632940	36632988	ICLIP_TDP43.slop15.train.neg_57731		-
chr22	31592534	31592578	ICLIP_TDP43.slop15.train.neg_55645		+
chr10	75801720	75801760	ICLIP_TDP43.slop15.train.neg_3876		+
chr12	11393887	11393926	ICLIP_TDP43.slop15.train.neg_11047		+
chr13	25914955	25914992	ICLIP_TDP43.slop15.train.neg_14898		+
chr12	49160204	49160258	ICLIP_TDP43.slop15.train.neg_13507		-
chrX	9783083	9783129	ICLIP_TDP43.slop15.train.neg_83884		+
chr14	77752546	77752586	ICLIP_TDP43.slop15.train.neg_22165		-
chr10	71070534	71070577	ICLIP_TDP43.slop15.train.neg_3741		+
chr17	20796395	20796434	ICLIP_TDP43.slop15.train.neg_31228		+
chr3	5245036	5245085	ICLIP_TDP43.slop15.train.neg_58746		+
chr7	66539241	66539278	ICLIP_TDP43.slop15.train.neg_73467		+
chr22	38118466	38118514	ICLIP_TDP43.slop15.train.neg_55910		+
chr19	571582	571631	ICLIP_TDP43.slop15.train.neg_39050		+
chr5	66002150	66002202	ICLIP_TDP43.slop15.train.neg_66263		+
chr11	95843392	95843429	ICLIP_TDP43.slop15.train.neg_10360		-
chr3	135875504	135875543	ICLIP_TDP43.slop15.train.neg_61857		-
chr19	49122854	49122888	ICLIP_TDP43.slop15.train.neg_40978		+
chrX	62754261	62754322	ICLIP_TDP43.slop15.train.neg_86531		-
chr4	132392854	132392906	ICLIP_TDP43.slop15.train.neg_63751		+
chr8	144576355	144576394	ICLIP_TDP43.slop15.train.neg_79954		-
chr19	1311864	1311902	ICLIP_TDP43.slop15.train.neg_39145		+
chr15	56571384	56571436	ICLIP_TDP43.slop15.train.neg_23456		+
chr8	11569500	11569574	ICLIP_TDP43.slop15.train.neg_76435		+
chr4	39080547	39080585	ICLIP_TDP43.slop15.train.neg_62694		+
chr17	35820417	35820481	ICLIP_TDP43.slop15.train.neg_31589		+
chr14	23456546	23456594	ICLIP_TDP43.slop15.train.neg_21088		-
chr3	50678052	50678101	ICLIP_TDP43.slop15.train.neg_59556		+
chrX	70375151	70375220	ICLIP_TDP43.slop15.train.neg_84875		+
chr2	38940584	38940621	ICLIP_TDP43.slop15.train.neg_43720		+
chr7	26832863	26832924	ICLIP_TDP43.slop15.train.neg_74889		-
chr1	6265518	6265568	ICLIP_TDP43.slop15.train.neg_1697		-
chr9	116919893	116919939	ICLIP_TDP43.slop15.train.neg_81309		+
chr22	50815480	50815525	ICLIP_TDP43.slop15.train.neg_56779		+
chr20	25615813	25615848	ICLIP_TDP43.slop15.train.neg_46978		+
chr12	49167784	49167827	ICLIP_TDP43.slop15.train.neg_13510		-
chr15	91521931	91521978	ICLIP_TDP43.slop15.train.neg_26440		-
chr8	9761243	9761275	ICLIP_TDP43.slop15.train.neg_78438		-
chr22	46140025	46140076	ICLIP_TDP43.slop15.train.neg_56491		+
chr10	1040048	1040091	ICLIP_TDP43.slop15.train.neg_2861		+
chrY	21136244	21136291	ICLIP_TDP43.slop15.train.neg_88012		-
chr15	55551278	55551332	ICLIP_TDP43.slop15.train.neg_25548		-
chrX	16725525	16725558	ICLIP_TDP43.slop15.train.neg_85976		-
chr4	113465918	113465956	ICLIP_TDP43.slop15.train.neg_65179		-
chr10	93599358	93599390	ICLIP_TDP43.slop15.train.neg_4254		+
chr5	133742014	133742061	ICLIP_TDP43.slop15.train.neg_68622		-
chr21	40178834	40178882	ICLIP_TDP43.slop15.train.neg_51479		+
chr2	11763122	11763160	ICLIP_TDP43.slop15.train.neg_43441		+
chr14	91701318	91701370	ICLIP_TDP43.slop15.train.neg_22381		-
chr9	20546888	20546924	ICLIP_TDP43.slop15.train.neg_82118		-
chr18	6835687	6835727	ICLIP_TDP43.slop15.train.neg_35063		+
chr3	38498151	38498202	ICLIP_TDP43.slop15.train.neg_59243		+
chr10	22666012	22666059	ICLIP_TDP43.slop15.train.neg_3215		+
chr17	46191771	46191805	ICLIP_TDP43.slop15.train.neg_32015		+
chr20	30115928	30115967	ICLIP_TDP43.slop15.train.neg_46999		+
chr2	118857374	118857431	ICLIP_TDP43.slop15.train.neg_44416		+
chr15	64507903	64507946	ICLIP_TDP43.slop15.train.neg_25714		-
chr21	41286431	41286490	ICLIP_TDP43.slop15.train.neg_51725		+
chr14	75940777	75940810	ICLIP_TDP43.slop15.train.neg_20249		+
chr19	5228385	5228445	ICLIP_TDP43.slop15.train.neg_41728		-
chr21	34829530	34829566	ICLIP_TDP43.slop15.train.neg_53511		-
chr7	84754974	84755015	ICLIP_TDP43.slop15.train.neg_75475		-
chr19	6393739	6393774	ICLIP_TDP43.slop15.train.neg_41786		-
chr21	27804915	27804966	ICLIP_TDP43.slop15.train.neg_50711		+
chr10	51611300	51611344	ICLIP_TDP43.slop15.train.neg_5627		-
chr5	70841302	70841363	ICLIP_TDP43.slop15.train.neg_66351		+
chr18	58545094	58545143	ICLIP_TDP43.slop15.train.neg_38662		-
chr4	82818444	82818502	ICLIP_TDP43.slop15.train.neg_64829		-
chr18	77130541	77130599	ICLIP_TDP43.slop15.train.neg_37094		+
chr20	39691243	39691285	ICLIP_TDP43.slop15.train.neg_47557		+
chr12	62220580	62220630	ICLIP_TDP43.slop15.train.neg_13855		-
chr13	50240446	50240510	ICLIP_TDP43.slop15.train.neg_17789		-
chr7	117432768	117432827	ICLIP_TDP43.slop15.train.neg_75844		-
chr11	75351329	75351367	ICLIP_TDP43.slop15.train.neg_10135		-
chr11	122061665	122061718	ICLIP_TDP43.slop15.train.neg_10606		-
chr13	52021598	52021653	ICLIP_TDP43.slop15.train.neg_17868		-
chr21	45556268	45556318	ICLIP_TDP43.slop15.train.neg_52274		+
chr6	35342100	35342147	ICLIP_TDP43.slop15.train.neg_69653		+
chr9	123155631	123155664	ICLIP_TDP43.slop15.train.neg_83142		-
chr20	42087084	42087128	ICLIP_TDP43.slop15.train.neg_47596		+
chr10	38653078	38653131	ICLIP_TDP43.slop15.train.neg_3433		+
chr17	58690318	58690374	ICLIP_TDP43.slop15.train.neg_32346		+
chr3	123320079	123320147	ICLIP_TDP43.slop15.train.neg_60140		+
chr8	30297197	30297246	ICLIP_TDP43.slop15.train.neg_76935		+
chrX	68849952	68849995	ICLIP_TDP43.slop15.train.neg_84793		+
chr21	16342059	16342106	ICLIP_TDP43.slop15.train.neg_52862		-
chr11	28013562	28013610	ICLIP_TDP43.slop15.train.neg_9473		-
chr3	183978016	183978076	ICLIP_TDP43.slop15.train.neg_62021		-
chr9	139616594	139616641	ICLIP_TDP43.slop15.train.neg_81858		+
chr8	100899629	100899685	ICLIP_TDP43.slop15.train.neg_79542		-
chr2	6130473	6130515	ICLIP_TDP43.slop15.train.neg_43358		+
chr12	14917345	14917394	ICLIP_TDP43.slop15.train.neg_13104		-
chr12	22427359	22427397	ICLIP_TDP43.slop15.train.neg_13162		-
chr4	943379	943419	ICLIP_TDP43.slop15.train.neg_62156		+
chr2	166403654	166403726	ICLIP_TDP43.slop15.train.neg_44604		+
chr21	47109407	47109440	ICLIP_TDP43.slop15.train.neg_52483		+
chr10	5828616	5828666	ICLIP_TDP43.slop15.train.neg_5025		-
chr22	18574255	18574301	ICLIP_TDP43.slop15.train.neg_54583		+
chr21	23127002	23127057	ICLIP_TDP43.slop15.train.neg_50593		+
chr9	74974151	74974194	ICLIP_TDP43.slop15.train.neg_82575		-
chr11	69845314	69845354	ICLIP_TDP43.slop15.train.neg_8126		+
chr10	52234777	52234850	ICLIP_TDP43.slop15.train.neg_5639		-
chr15	71137575	71137624	ICLIP_TDP43.slop15.train.neg_25948		-
chr11	937334	937383	ICLIP_TDP43.slop15.train.neg_6820		+
chr15	77444359	77444410	ICLIP_TDP43.slop15.train.neg_26138		-
chr17	17001796	17001836	ICLIP_TDP43.slop15.train.neg_31072		+
chr19	2037616	2037662	ICLIP_TDP43.slop15.train.neg_41551		-
chr3	50295887	50295934	ICLIP_TDP43.slop15.train.neg_59541		+
chr19	44775176	44775230	ICLIP_TDP43.slop15.train.neg_40738		+
chr6	105625384	105625431	ICLIP_TDP43.slop15.train.neg_72016		-
chr9	2761751	2761819	ICLIP_TDP43.slop15.train.neg_81929		-
chr6	130534546	130534588	ICLIP_TDP43.slop15.train.neg_72230		-
chr19	2807805	2807857	ICLIP_TDP43.slop15.train.neg_39248		+
chr8	101336953	101337000	ICLIP_TDP43.slop15.train.neg_79557		-
chr9	114846446	114846521	ICLIP_TDP43.slop15.train.neg_83044		-
chr16	68332758	68332808	ICLIP_TDP43.slop15.train.neg_30116		-
chr12	111939541	111939584	ICLIP_TDP43.slop15.train.neg_14388		-
chr20	43161894	43161942	ICLIP_TDP43.slop15.train.neg_47692		+
chr17	48264276	48264307	ICLIP_TDP43.slop15.train.neg_34204		-
chr1	27077304	27077348	ICLIP_TDP43.slop15.train.neg_385		+
chr11	14661962	14662018	ICLIP_TDP43.slop15.train.neg_9333		-
chr12	39241443	39241492	ICLIP_TDP43.slop15.train.neg_13357		-
chr20	60243149	60243203	ICLIP_TDP43.slop15.train.neg_48222		+
chr22	17152937	17152995	ICLIP_TDP43.slop15.train.neg_54493		+
chr11	117197845	117197904	ICLIP_TDP43.slop15.train.neg_8713		+
chr1	87810270	87810333	ICLIP_TDP43.slop15.train.neg_1036		+
chr11	47605357	47605399	ICLIP_TDP43.slop15.train.neg_7633		+
chr20	3344531	3344571	ICLIP_TDP43.slop15.train.neg_48719		-
chr9	130404976	130405016	ICLIP_TDP43.slop15.train.neg_81528		+
chrX	103436599	103436646	ICLIP_TDP43.slop15.train.neg_85250		+
chr17	9572013	9572056	ICLIP_TDP43.slop15.train.neg_30936		+
chr14	52055187	52055260	ICLIP_TDP43.slop15.train.neg_19426		+
chr11	64077722	64077764	ICLIP_TDP43.slop15.train.neg_7845		+
chrX	17659106	17659141	ICLIP_TDP43.slop15.train.neg_84118		+
chr11	108249737	108249788	ICLIP_TDP43.slop15.train.neg_10462		-
chr3	196752591	196752643	ICLIP_TDP43.slop15.train.neg_62062		-
chr2	150235116	150235169	ICLIP_TDP43.slop15.train.neg_44563		+
chr10	99946736	99946797	ICLIP_TDP43.slop15.train.neg_4447		+
chr19	35229100	35229172	ICLIP_TDP43.slop15.train.neg_40370		+
chr19	44669491	44669537	ICLIP_TDP43.slop15.train.neg_40723		+
chr10	33219840	33219882	ICLIP_TDP43.slop15.train.neg_5408		-
chr17	60821992	60822044	ICLIP_TDP43.slop15.train.neg_34390		-
chr20	58482375	58482428	ICLIP_TDP43.slop15.train.neg_50169		-
chr18	8618257	8618301	ICLIP_TDP43.slop15.train.neg_35118		+
chr2	74707988	74708043	ICLIP_TDP43.slop15.train.neg_45536		-
chr5	64197183	64197234	ICLIP_TDP43.slop15.train.neg_66224		+
chr4	106691263	106691321	ICLIP_TDP43.slop15.train.neg_65099		-
chr19	46278303	46278355	ICLIP_TDP43.slop15.train.neg_42821		-
chr21	35778887	35778925	ICLIP_TDP43.slop15.train.neg_51255		+
chr14	54883158	54883206	ICLIP_TDP43.slop15.train.neg_19495		+
chr13	77626128	77626175	ICLIP_TDP43.slop15.train.neg_18108		-
chr4	47578085	47578117	ICLIP_TDP43.slop15.train.neg_62810		+
chrX	2730782	2730850	ICLIP_TDP43.slop15.train.neg_83846		+
chr19	49412374	49412426	ICLIP_TDP43.slop15.train.neg_40989		+
chr18	72926456	72926506	ICLIP_TDP43.slop15.train.neg_36967		+
chr19	36884099	36884144	ICLIP_TDP43.slop15.train.neg_42404		-
chr5	56784409	56784460	ICLIP_TDP43.slop15.train.neg_66146		+
chr6	81003207	81003256	ICLIP_TDP43.slop15.train.neg_70187		+
chrY	21187393	21187455	ICLIP_TDP43.slop15.train.neg_88312		-
chr8	53213365	53213414	ICLIP_TDP43.slop15.train.neg_78959		-
chr10	11979261	11979315	ICLIP_TDP43.slop15.train.neg_5069		-
chrY	21126424	21126484	ICLIP_TDP43.slop15.train.neg_87959		-
chr14	106974183	106974227	ICLIP_TDP43.slop15.train.neg_20945		+
chr7	49842694	49842737	ICLIP_TDP43.slop15.train.neg_73278		+
chr2	48993170	48993225	ICLIP_TDP43.slop15.train.neg_43852		+
chr11	129038725	129038764	ICLIP_TDP43.slop15.train.neg_10673		-
chr15	52418971	52419009	ICLIP_TDP43.slop15.train.neg_25455		-
chr15	62213119	62213176	ICLIP_TDP43.slop15.train.neg_25668		-
chr22	50593391	50593431	ICLIP_TDP43.slop15.train.neg_56740		+
chr3	51426016	51426072	ICLIP_TDP43.slop15.train.neg_59575		+
chr7	105750387	105750442	ICLIP_TDP43.slop15.train.neg_75757		-
chr8	59484194	59484235	ICLIP_TDP43.slop15.train.neg_77356		+
chr1	160991361	160991394	ICLIP_TDP43.slop15.train.neg_2740		-
chr14	88676132	88676177	ICLIP_TDP43.slop15.train.neg_22294		-
chr22	43459954	43459991	ICLIP_TDP43.slop15.train.neg_58410		-
chr5	34809733	34809806	ICLIP_TDP43.slop15.train.neg_65978		+
chr19	47235190	47235222	ICLIP_TDP43.slop15.train.neg_42895		-
chr4	941851	941890	ICLIP_TDP43.slop15.train.neg_62152		+
chr7	95055114	95055153	ICLIP_TDP43.slop15.train.neg_75568		-
chr16	67894831	67894890	ICLIP_TDP43.slop15.train.neg_28222		+
chrX	37298663	37298708	ICLIP_TDP43.slop15.train.neg_84291		+
chr11	74335387	74335427	ICLIP_TDP43.slop15.train.neg_8273		+
chr17	19320430	19320462	ICLIP_TDP43.slop15.train.neg_31199		+
chr21	43915577	43915624	ICLIP_TDP43.slop15.train.neg_53970		-
chr4	6563451	6563498	ICLIP_TDP43.slop15.train.neg_64205		-
chr16	11787493	11787544	ICLIP_TDP43.slop15.train.neg_29183		-
chr1	192991986	192992040	ICLIP_TDP43.slop15.train.neg_2785		-
chrX	69367834	69367878	ICLIP_TDP43.slop15.train.neg_84814		+
chr22	27133715	27133750	ICLIP_TDP43.slop15.train.neg_55366		+
chr9	14650250	14650289	ICLIP_TDP43.slop15.train.neg_82042		-
chr4	129745218	129745254	ICLIP_TDP43.slop15.train.neg_63725		+
chr14	101441399	101441446	ICLIP_TDP43.slop15.train.neg_20698		+
chr8	87893105	87893157	ICLIP_TDP43.slop15.train.neg_77787		+
chr1	19572645	19572687	ICLIP_TDP43.slop15.train.neg_1817		-
chr5	68817975	68818011	ICLIP_TDP43.slop15.train.neg_66304		+
chr16	4095688	4095742	ICLIP_TDP43.slop15.train.neg_29029		-
chr2	175543366	175543415	ICLIP_TDP43.slop15.train.neg_46017		-
chr13	33298192	33298229	ICLIP_TDP43.slop15.train.neg_15186		+
chr9	94975264	94975306	ICLIP_TDP43.slop15.train.neg_82774		-
chr7	134505342	134505381	ICLIP_TDP43.slop15.train.neg_74338		+
chr6	35457819	35457878	ICLIP_TDP43.slop15.train.neg_71388		-
chr6	33359663	33359714	ICLIP_TDP43.slop15.train.neg_69559		+
chr13	29278747	29278816	ICLIP_TDP43.slop15.train.neg_17098		-
chr14	70494675	70494718	ICLIP_TDP43.slop15.train.neg_20010		+
chr13	20600232	20600284	ICLIP_TDP43.slop15.train.neg_14689		+
chr4	57799338	57799374	ICLIP_TDP43.slop15.train.neg_62947		+
chr4	85089568	85089622	ICLIP_TDP43.slop15.train.neg_64904		-
chr16	46944508	46944549	ICLIP_TDP43.slop15.train.neg_27789		+
chr14	60450489	60450538	ICLIP_TDP43.slop15.train.neg_19691		+
chr6	44413027	44413084	ICLIP_TDP43.slop15.train.neg_69920		+
chr13	61054952	61055018	ICLIP_TDP43.slop15.train.neg_15941		+
chr10	61032933	61032988	ICLIP_TDP43.slop15.train.neg_5669		-
chr20	60729425	60729467	ICLIP_TDP43.slop15.train.neg_48253		+
chr9	5022739	5022790	ICLIP_TDP43.slop15.train.neg_80090		+
chr20	61312361	61312398	ICLIP_TDP43.slop15.train.neg_48321		+
chr11	126076446	126076477	ICLIP_TDP43.slop15.train.neg_10646		-
chr21	45359061	45359101	ICLIP_TDP43.slop15.train.neg_52172		+
chr6	109786712	109786752	ICLIP_TDP43.slop15.train.neg_72066		-
chr22	43042028	43042099	ICLIP_TDP43.slop15.train.neg_58382		-
chr5	70222364	70222409	ICLIP_TDP43.slop15.train.neg_66337		+
chrX	48680750	48680804	ICLIP_TDP43.slop15.train.neg_84534		+
chr8	28042103	28042150	ICLIP_TDP43.slop15.train.neg_76873		+
chr11	66559684	66559744	ICLIP_TDP43.slop15.train.neg_8023		+
chr12	107264108	107264151	ICLIP_TDP43.slop15.train.neg_12435		+
chr20	36562703	36562757	ICLIP_TDP43.slop15.train.neg_47440		+
chr7	138621457	138621504	ICLIP_TDP43.slop15.train.neg_76063		-
chr21	47356428	47356471	ICLIP_TDP43.slop15.train.neg_52522		+
chr4	16065356	16065415	ICLIP_TDP43.slop15.train.neg_64297		-
chr17	74532296	74532363	ICLIP_TDP43.slop15.train.neg_32651		+
chr3	121585491	121585553	ICLIP_TDP43.slop15.train.neg_60107		+
chr17	26653629	26653660	ICLIP_TDP43.slop15.train.neg_31310		+
chr3	45451737	45451770	ICLIP_TDP43.slop15.train.neg_59362		+
chr21	35347073	35347105	ICLIP_TDP43.slop15.train.neg_51163		+
chrX	27207636	27207679	ICLIP_TDP43.slop15.train.neg_86128		-
chr18	39607621	39607657	ICLIP_TDP43.slop15.train.neg_36078		+
chr18	12373671	12373726	ICLIP_TDP43.slop15.train.neg_37469		-
chr3	108303966	108304005	ICLIP_TDP43.slop15.train.neg_61521		-
chrY	21171799	21171845	ICLIP_TDP43.slop15.train.neg_88220		-
chr18	57013905	57013946	ICLIP_TDP43.slop15.train.neg_38617		-
chr2	99315893	99315948	ICLIP_TDP43.slop15.train.neg_45694		-
chr15	79684706	79684738	ICLIP_TDP43.slop15.train.neg_24342		+
chr10	115597181	115597256	ICLIP_TDP43.slop15.train.neg_6475		-
chr8	54915612	54915657	ICLIP_TDP43.slop15.train.neg_79002		-
chr14	24887194	24887227	ICLIP_TDP43.slop15.train.neg_18914		+
chr17	46663455	46663500	ICLIP_TDP43.slop15.train.neg_32024		+
chr10	75935925	75935978	ICLIP_TDP43.slop15.train.neg_3883		+
chr20	3782355	3782395	ICLIP_TDP43.slop15.train.neg_46401		+
chr10	76718930	76718969	ICLIP_TDP43.slop15.train.neg_3908		+
chr3	45452496	45452528	ICLIP_TDP43.slop15.train.neg_59363		+
chr15	31039204	31039262	ICLIP_TDP43.slop15.train.neg_22852		+
chr12	31300572	31300623	ICLIP_TDP43.slop15.train.neg_13303		-
chr21	28779898	28779957	ICLIP_TDP43.slop15.train.neg_53086		-
chrX	71825783	71825830	ICLIP_TDP43.slop15.train.neg_86660		-
chr4	122729169	122729224	ICLIP_TDP43.slop15.train.neg_63612		+
chr21	30415591	30415633	ICLIP_TDP43.slop15.train.neg_50763		+
chr13	29796081	29796148	ICLIP_TDP43.slop15.train.neg_15044		+
chr8	144773115	144773170	ICLIP_TDP43.slop15.train.neg_78319		+
chr20	32853888	32853934	ICLIP_TDP43.slop15.train.neg_49265		-
chr14	54884099	54884141	ICLIP_TDP43.slop15.train.neg_19496		+
chr10	32626019	32626058	ICLIP_TDP43.slop15.train.neg_5402		-
chr7	5537785	5537823	ICLIP_TDP43.slop15.train.neg_74619		-
chr9	126137353	126137415	ICLIP_TDP43.slop15.train.neg_81411		+
chr11	3939850	3939901	ICLIP_TDP43.slop15.train.neg_6886		+
chr2	62259844	62259883	ICLIP_TDP43.slop15.train.neg_43958		+
chr21	34607405	34607463	ICLIP_TDP43.slop15.train.neg_50929		+
chr9	39085761	39085832	ICLIP_TDP43.slop15.train.neg_82451		-
chr20	31080456	31080491	ICLIP_TDP43.slop15.train.neg_49185		-
chr9	123445055	123445089	ICLIP_TDP43.slop15.train.neg_83158		-
chr14	78385942	78385999	ICLIP_TDP43.slop15.train.neg_20331		+
chr16	28864559	28864610	ICLIP_TDP43.slop15.train.neg_27546		+
chr5	25295364	25295404	ICLIP_TDP43.slop15.train.neg_65898		+
chr22	20757378	20757413	ICLIP_TDP43.slop15.train.neg_54753		+
chr22	35722136	35722178	ICLIP_TDP43.slop15.train.neg_55842		+
chr22	29850486	29850535	ICLIP_TDP43.slop15.train.neg_57384		-
chr10	60156664	60156704	ICLIP_TDP43.slop15.train.neg_3610		+
chr10	52560876	52560921	ICLIP_TDP43.slop15.train.neg_3575		+
chr5	78097375	78097438	ICLIP_TDP43.slop15.train.neg_68173		-
chr4	40046399	40046451	ICLIP_TDP43.slop15.train.neg_64488		-
chr18	21551807	21551857	ICLIP_TDP43.slop15.train.neg_37693		-
chr10	15875420	15875456	ICLIP_TDP43.slop15.train.neg_5187		-
chr7	101940759	101940819	ICLIP_TDP43.slop15.train.neg_73997		+
chr1	8544800	8544843	ICLIP_TDP43.slop15.train.neg_1726		-
chr22	28708769	28708810	ICLIP_TDP43.slop15.train.neg_57337		-
chr1	36622655	36622696	ICLIP_TDP43.slop15.train.neg_545		+
chr18	31214084	31214134	ICLIP_TDP43.slop15.train.neg_35820		+
chr11	58655197	58655242	ICLIP_TDP43.slop15.train.neg_9677		-
chr20	20027981	20028015	ICLIP_TDP43.slop15.train.neg_48982		-
chr1	1613490	1613556	ICLIP_TDP43.slop15.train.neg_1633		-
chr5	171304775	171304836	ICLIP_TDP43.slop15.train.neg_68851		-
chr11	103790456	103790504	ICLIP_TDP43.slop15.train.neg_10400		-
chr14	100700155	100700210	ICLIP_TDP43.slop15.train.neg_22577		-
chr1	65255166	65255210	ICLIP_TDP43.slop15.train.neg_908		+
chr6	116917905	116917954	ICLIP_TDP43.slop15.train.neg_70477		+
chr18	9589257	9589296	ICLIP_TDP43.slop15.train.neg_37445		-
chr5	167873912	167873955	ICLIP_TDP43.slop15.train.neg_67342		+
chr15	66653643	66653699	ICLIP_TDP43.slop15.train.neg_25855		-
chr22	19467204	19467267	ICLIP_TDP43.slop15.train.neg_54620		+
chr17	21909594	21909642	ICLIP_TDP43.slop15.train.neg_31276		+
chr18	13228940	13228997	ICLIP_TDP43.slop15.train.neg_35469		+
chr8	121628393	121628464	ICLIP_TDP43.slop15.train.neg_79766		-
chr5	138642538	138642599	ICLIP_TDP43.slop15.train.neg_67087		+
chr15	74807471	74807502	ICLIP_TDP43.slop15.train.neg_24107		+
chr12	4928727	4928770	ICLIP_TDP43.slop15.train.neg_10870		+
chr16	81021046	81021085	ICLIP_TDP43.slop15.train.neg_30408		-
chr22	31886295	31886346	ICLIP_TDP43.slop15.train.neg_55686		+
chr1	23668283	23668315	ICLIP_TDP43.slop15.train.neg_1852		-
chrX	47008109	47008170	ICLIP_TDP43.slop15.train.neg_84391		+
chr12	104394783	104394825	ICLIP_TDP43.slop15.train.neg_14244		-
chr16	12040842	12040879	ICLIP_TDP43.slop15.train.neg_29219		-
chr8	6505788	6505830	ICLIP_TDP43.slop15.train.neg_78386		-
chr12	3642701	3642771	ICLIP_TDP43.slop15.train.neg_10836		+
chr14	27002874	27002934	ICLIP_TDP43.slop15.train.neg_21214		-
chr20	58443600	58443637	ICLIP_TDP43.slop15.train.neg_50146		-
chr9	95355661	95355692	ICLIP_TDP43.slop15.train.neg_80848		+
chr22	29495143	29495214	ICLIP_TDP43.slop15.train.neg_55414		+
chr2	48731254	48731298	ICLIP_TDP43.slop15.train.neg_43843		+
chr15	102189190	102189249	ICLIP_TDP43.slop15.train.neg_26569		-
chr14	23390833	23390891	ICLIP_TDP43.slop15.train.neg_21078		-
chr11	117056859	117056919	ICLIP_TDP43.slop15.train.neg_8699		+
chr20	61554171	61554235	ICLIP_TDP43.slop15.train.neg_50239		-
chr11	108210145	108210176	ICLIP_TDP43.slop15.train.neg_8602		+
chr10	52508970	52509027	ICLIP_TDP43.slop15.train.neg_3569		+
chr4	119876897	119876945	ICLIP_TDP43.slop15.train.neg_63568		+
chr7	76996779	76996832	ICLIP_TDP43.slop15.train.neg_75413		-
chr16	28815500	28815542	ICLIP_TDP43.slop15.train.neg_27513		+
chr16	70048665	70048698	ICLIP_TDP43.slop15.train.neg_30162		-
chr22	29688133	29688200	ICLIP_TDP43.slop15.train.neg_55476		+
chr5	131931473	131931532	ICLIP_TDP43.slop15.train.neg_67002		+
chr18	47016838	47016880	ICLIP_TDP43.slop15.train.neg_38420		-
chr13	93211971	93212043	ICLIP_TDP43.slop15.train.neg_16162		+
chr7	44617888	44617932	ICLIP_TDP43.slop15.train.neg_75155		-
chr3	69082085	69082131	ICLIP_TDP43.slop15.train.neg_61371		-
chr13	19048443	19048504	ICLIP_TDP43.slop15.train.neg_16825		-
chr11	120114850	120114888	ICLIP_TDP43.slop15.train.neg_8784		+
chr6	146867109	146867155	ICLIP_TDP43.slop15.train.neg_70654		+
chr18	5239772	5239827	ICLIP_TDP43.slop15.train.neg_35000		+
chr18	9950627	9950682	ICLIP_TDP43.slop15.train.neg_35305		+
chr22	40602502	40602543	ICLIP_TDP43.slop15.train.neg_56188		+
chr6	57061898	57061946	ICLIP_TDP43.slop15.train.neg_71726		-
chr20	50405004	50405076	ICLIP_TDP43.slop15.train.neg_49998		-
chrX	101981886	101981927	ICLIP_TDP43.slop15.train.neg_85194		+
chr1	52809968	52810038	ICLIP_TDP43.slop15.train.neg_812		+
chr16	152248	152283	ICLIP_TDP43.slop15.train.neg_28865		-
chr15	73053373	73053418	ICLIP_TDP43.slop15.train.neg_26008		-
chr9	4737727	4737782	ICLIP_TDP43.slop15.train.neg_81977		-
chr14	68201453	68201516	ICLIP_TDP43.slop15.train.neg_21858		-
chr17	55070105	55070171	ICLIP_TDP43.slop15.train.neg_32217		+
chr19	21597544	21597588	ICLIP_TDP43.slop15.train.neg_40157		+
chr12	16049378	16049441	ICLIP_TDP43.slop15.train.neg_11123		+
chrX	153033245	153033276	ICLIP_TDP43.slop15.train.neg_85743		+
chr16	114495	114558	ICLIP_TDP43.slop15.train.neg_28855		-
chr9	5042112	5042172	ICLIP_TDP43.slop15.train.neg_80094		+
chr16	3252923	3252956	ICLIP_TDP43.slop15.train.neg_26829		+
chr12	95380241	95380279	ICLIP_TDP43.slop15.train.neg_14153		-
chrY	21063351	21063412	ICLIP_TDP43.slop15.train.neg_87603		-
chr22	29692906	29692948	ICLIP_TDP43.slop15.train.neg_55481		+
chr21	45730959	45730994	ICLIP_TDP43.slop15.train.neg_52313		+
chr6	122787080	122787144	ICLIP_TDP43.slop15.train.neg_72188		-
chr1	50909089	50909130	ICLIP_TDP43.slop15.train.neg_2235		-
chr13	115008582	115008632	ICLIP_TDP43.slop15.train.neg_16776		+
chr8	27171569	27171607	ICLIP_TDP43.slop15.train.neg_76823		+
chr17	2379705	2379755	ICLIP_TDP43.slop15.train.neg_33069		-
chr6	114613726	114613787	ICLIP_TDP43.slop15.train.neg_70457		+
chr6	42751939	42751989	ICLIP_TDP43.slop15.train.neg_69800		+
chr20	58411585	58411644	ICLIP_TDP43.slop15.train.neg_48213		+
chrX	106889883	106889927	ICLIP_TDP43.slop15.train.neg_85339		+
chr14	75554784	75554836	ICLIP_TDP43.slop15.train.neg_22074		-
chr12	122503434	122503480	ICLIP_TDP43.slop15.train.neg_12692		+
chr20	31331443	31331489	ICLIP_TDP43.slop15.train.neg_49210		-
chr20	30388444	30388510	ICLIP_TDP43.slop15.train.neg_47030		+
chr21	22540776	22540812	ICLIP_TDP43.slop15.train.neg_50542		+
chr9	129102006	129102066	ICLIP_TDP43.slop15.train.neg_81457		+
chr5	55900541	55900590	ICLIP_TDP43.slop15.train.neg_67967		-
chr18	20905060	20905117	ICLIP_TDP43.slop15.train.neg_37642		-
chr8	54974503	54974546	ICLIP_TDP43.slop15.train.neg_79006		-
chr11	8463797	8463847	ICLIP_TDP43.slop15.train.neg_9224		-
chr6	88406590	88406645	ICLIP_TDP43.slop15.train.neg_71847		-
chr10	43581209	43581257	ICLIP_TDP43.slop15.train.neg_3470		+
chr1	204262983	204263024	ICLIP_TDP43.slop15.train.neg_2795		-
chr7	20395032	20395074	ICLIP_TDP43.slop15.train.neg_72803		+
chrY	21156144	21156187	ICLIP_TDP43.slop15.train.neg_88125		-
chr13	49943494	49943542	ICLIP_TDP43.slop15.train.neg_17739		-
chr22	30718726	30718760	ICLIP_TDP43.slop15.train.neg_57469		-
chr21	44131138	44131177	ICLIP_TDP43.slop15.train.neg_51914		+
chr22	24161370	24161413	ICLIP_TDP43.slop15.train.neg_55035		+
chr1	28909472	28909503	ICLIP_TDP43.slop15.train.neg_1953		-
chr17	47783816	47783851	ICLIP_TDP43.slop15.train.neg_34189		-
chrX	53584664	53584704	ICLIP_TDP43.slop15.train.neg_86454		-
chr16	69285481	69285523	ICLIP_TDP43.slop15.train.neg_28315		+
chr22	46463932	46463967	ICLIP_TDP43.slop15.train.neg_56509		+
chr15	26901603	26901678	ICLIP_TDP43.slop15.train.neg_24912		-
chr11	44144370	44144409	ICLIP_TDP43.slop15.train.neg_7470		+
chrX	27232864	27232919	ICLIP_TDP43.slop15.train.neg_86130		-
chr6	110147842	110147892	ICLIP_TDP43.slop15.train.neg_70414		+
chr3	109050834	109050895	ICLIP_TDP43.slop15.train.neg_61526		-
chr9	124896939	124896970	ICLIP_TDP43.slop15.train.neg_83201		-
chr22	44461908	44461963	ICLIP_TDP43.slop15.train.neg_56391		+
chr5	112206832	112206899	ICLIP_TDP43.slop15.train.neg_66816		+
chr16	3846515	3846553	ICLIP_TDP43.slop15.train.neg_29008		-
chr20	43196654	43196689	ICLIP_TDP43.slop15.train.neg_47703		+
chr20	44802418	44802455	ICLIP_TDP43.slop15.train.neg_49711		-
chr21	34877916	34877963	ICLIP_TDP43.slop15.train.neg_53533		-
chr3	58350430	58350474	ICLIP_TDP43.slop15.train.neg_59707		+
chrX	103423953	103423995	ICLIP_TDP43.slop15.train.neg_85244		+
chrY	21186237	21186302	ICLIP_TDP43.slop15.train.neg_88306		-
chr10	68337041	68337094	ICLIP_TDP43.slop15.train.neg_5739		-
chr16	81356213	81356266	ICLIP_TDP43.slop15.train.neg_28527		+
chr8	95849614	95849657	ICLIP_TDP43.slop15.train.neg_77881		+
chr16	56971235	56971267	ICLIP_TDP43.slop15.train.neg_28012		+
chr11	63480007	63480039	ICLIP_TDP43.slop15.train.neg_7781		+
chr17	41296258	41296307	ICLIP_TDP43.slop15.train.neg_33916		-
chr19	40778457	40778493	ICLIP_TDP43.slop15.train.neg_42596		-
chr13	78329191	78329241	ICLIP_TDP43.slop15.train.neg_16004		+
chr11	100833838	100833894	ICLIP_TDP43.slop15.train.neg_8527		+
chr14	51060433	51060501	ICLIP_TDP43.slop15.train.neg_19414		+
chr11	34107171	34107215	ICLIP_TDP43.slop15.train.neg_7349		+
chr3	160755423	160755464	ICLIP_TDP43.slop15.train.neg_60481		+
chr21	17444076	17444117	ICLIP_TDP43.slop15.train.neg_50413		+
chr14	68613155	68613229	ICLIP_TDP43.slop15.train.neg_19913		+
chr8	89436166	89436208	ICLIP_TDP43.slop15.train.neg_77802		+
chr9	74534040	74534085	ICLIP_TDP43.slop15.train.neg_80675		+
chr4	87373184	87373229	ICLIP_TDP43.slop15.train.neg_64921		-
chr12	22543286	22543330	ICLIP_TDP43.slop15.train.neg_13167		-
chr18	72457171	72457217	ICLIP_TDP43.slop15.train.neg_36946		+
chr16	30033940	30033983	ICLIP_TDP43.slop15.train.neg_29536		-
chr11	58346716	58346757	ICLIP_TDP43.slop15.train.neg_7667		+
chr6	151149220	151149269	ICLIP_TDP43.slop15.train.neg_70714		+
chr2	106713670	106713719	ICLIP_TDP43.slop15.train.neg_45742		-
chr7	149187371	149187430	ICLIP_TDP43.slop15.train.neg_76133		-
chr10	117164483	117164539	ICLIP_TDP43.slop15.train.neg_4742		+
chr7	148783097	148783149	ICLIP_TDP43.slop15.train.neg_76127		-
chr12	53593454	53593491	ICLIP_TDP43.slop15.train.neg_13644		-
chr15	63423317	63423368	ICLIP_TDP43.slop15.train.neg_23643		+
chr16	10868377	10868425	ICLIP_TDP43.slop15.train.neg_29150		-
chr11	47102549	47102602	ICLIP_TDP43.slop15.train.neg_7577		+
chr3	152883428	152883477	ICLIP_TDP43.slop15.train.neg_60434		+
chr10	1483262	1483316	ICLIP_TDP43.slop15.train.neg_4984		-
chr20	50327408	50327439	ICLIP_TDP43.slop15.train.neg_49988		-
chr9	96957382	96957429	ICLIP_TDP43.slop15.train.neg_80921		+
chr20	34370767	34370815	ICLIP_TDP43.slop15.train.neg_47305		+
chr10	134508611	134508651	ICLIP_TDP43.slop15.train.neg_4912		+
chr6	30238048	30238093	ICLIP_TDP43.slop15.train.neg_71185		-
chr15	59382213	59382251	ICLIP_TDP43.slop15.train.neg_23571		+
chr5	44377972	44378020	ICLIP_TDP43.slop15.train.neg_67909		-
chr21	34002077	34002111	ICLIP_TDP43.slop15.train.neg_53412		-
chr16	28875571	28875635	ICLIP_TDP43.slop15.train.neg_27551		+
chr21	35527579	35527618	ICLIP_TDP43.slop15.train.neg_51184		+
chr13	103471243	103471275	ICLIP_TDP43.slop15.train.neg_16478		+
chr13	107180591	107180634	ICLIP_TDP43.slop15.train.neg_18426		-
chr19	1414760	1414797	ICLIP_TDP43.slop15.train.neg_39156		+
chr13	42252089	42252122	ICLIP_TDP43.slop15.train.neg_17550		-
chr22	30752097	30752146	ICLIP_TDP43.slop15.train.neg_57492		-
chr22	50706709	50706765	ICLIP_TDP43.slop15.train.neg_58640		-
chr7	86820344	86820380	ICLIP_TDP43.slop15.train.neg_73717		+
chr4	164982274	164982322	ICLIP_TDP43.slop15.train.neg_65451		-
chrX	69711079	69711118	ICLIP_TDP43.slop15.train.neg_84860		+
chr12	980607	980660	ICLIP_TDP43.slop15.train.neg_10752		+
chr2	99220815	99220851	ICLIP_TDP43.slop15.train.neg_45690		-
chr22	24167122	24167184	ICLIP_TDP43.slop15.train.neg_55039		+
chr17	57998348	57998402	ICLIP_TDP43.slop15.train.neg_32342		+
chr20	1249916	1249971	ICLIP_TDP43.slop15.train.neg_46239		+
chr2	65810039	65810076	ICLIP_TDP43.slop15.train.neg_43987		+
chr15	59116207	59116252	ICLIP_TDP43.slop15.train.neg_23550		+
chr11	85976118	85976169	ICLIP_TDP43.slop15.train.neg_8405		+
chr16	74558433	74558478	ICLIP_TDP43.slop15.train.neg_30296		-
chr2	26063342	26063387	ICLIP_TDP43.slop15.train.neg_45048		-
chr3	129451105	129451159	ICLIP_TDP43.slop15.train.neg_61804		-
chr16	1769089	1769157	ICLIP_TDP43.slop15.train.neg_26737		+
chr18	10532775	10532840	ICLIP_TDP43.slop15.train.neg_35318		+
chr3	12635369	12635421	ICLIP_TDP43.slop15.train.neg_60663		-
chr12	22217283	22217314	ICLIP_TDP43.slop15.train.neg_11224		+
chr14	32568348	32568410	ICLIP_TDP43.slop15.train.neg_19118		+
chr22	22676542	22676585	ICLIP_TDP43.slop15.train.neg_54953		+
chr18	12326468	12326538	ICLIP_TDP43.slop15.train.neg_35375		+
chr19	44849291	44849327	ICLIP_TDP43.slop15.train.neg_42742		-
chr8	27239120	27239172	ICLIP_TDP43.slop15.train.neg_76827		+
chr10	102713242	102713304	ICLIP_TDP43.slop15.train.neg_4514		+
chr10	76640182	76640220	ICLIP_TDP43.slop15.train.neg_3900		+
chr17	54390489	54390524	ICLIP_TDP43.slop15.train.neg_32202		+
chr10	45395882	45395948	ICLIP_TDP43.slop15.train.neg_5541		-
chr5	81365144	81365181	ICLIP_TDP43.slop15.train.neg_66597		+
chr18	2708126	2708183	ICLIP_TDP43.slop15.train.neg_34945		+
chr8	27507583	27507657	ICLIP_TDP43.slop15.train.neg_76853		+
chr17	38476878	38476909	ICLIP_TDP43.slop15.train.neg_31739		+
chr21	26972291	26972365	ICLIP_TDP43.slop15.train.neg_52968		-
chr12	54520365	54520399	ICLIP_TDP43.slop15.train.neg_11665		+
chr18	53562442	53562491	ICLIP_TDP43.slop15.train.neg_36513		+
chr21	38760954	38761005	ICLIP_TDP43.slop15.train.neg_51426		+
chr21	33312958	33313022	ICLIP_TDP43.slop15.train.neg_50850		+
chr3	47046233	47046289	ICLIP_TDP43.slop15.train.neg_59394		+
chr13	50300651	50300706	ICLIP_TDP43.slop15.train.neg_17812		-
chr5	22504764	22504811	ICLIP_TDP43.slop15.train.neg_67631		-
chr17	38601602	38601636	ICLIP_TDP43.slop15.train.neg_31751		+
chr9	100435232	100435272	ICLIP_TDP43.slop15.train.neg_81027		+
chr15	57055188	57055223	ICLIP_TDP43.slop15.train.neg_25593		-
chr21	44844535	44844585	ICLIP_TDP43.slop15.train.neg_54074		-
chr4	141455301	141455349	ICLIP_TDP43.slop15.train.neg_63784		+
chr11	20676200	20676244	ICLIP_TDP43.slop15.train.neg_7187		+
chr13	111005784	111005830	ICLIP_TDP43.slop15.train.neg_16553		+
chr3	38580154	38580189	ICLIP_TDP43.slop15.train.neg_59257		+
chr14	64839101	64839141	ICLIP_TDP43.slop15.train.neg_21807		-
chr19	46570823	46570870	ICLIP_TDP43.slop15.train.neg_42857		-
chr15	64713063	64713122	ICLIP_TDP43.slop15.train.neg_23722		+
chr18	9205311	9205357	ICLIP_TDP43.slop15.train.neg_35174		+
chr20	35384172	35384215	ICLIP_TDP43.slop15.train.neg_49455		-
chrX	123999078	123999122	ICLIP_TDP43.slop15.train.neg_87121		-
chr19	19334998	19335035	ICLIP_TDP43.slop15.train.neg_40044		+
chr10	74580592	74580646	ICLIP_TDP43.slop15.train.neg_3840		+
chr5	37118123	37118161	ICLIP_TDP43.slop15.train.neg_67768		-
chr17	80880449	80880493	ICLIP_TDP43.slop15.train.neg_32941		+
chr18	46073324	46073378	ICLIP_TDP43.slop15.train.neg_36278		+
chr16	740730	740768	ICLIP_TDP43.slop15.train.neg_26664		+
chr3	187991411	187991482	ICLIP_TDP43.slop15.train.neg_60554		+
chr19	39944053	39944102	ICLIP_TDP43.slop15.train.neg_40598		+
chr21	27073852	27073901	ICLIP_TDP43.slop15.train.neg_50685		+
chr7	116741337	116741396	ICLIP_TDP43.slop15.train.neg_74165		+
chrX	86853348	86853392	ICLIP_TDP43.slop15.train.neg_85093		+
chr4	54300521	54300555	ICLIP_TDP43.slop15.train.neg_62851		+
chr18	43571964	43572012	ICLIP_TDP43.slop15.train.neg_38209		-
chr13	61019930	61019964	ICLIP_TDP43.slop15.train.neg_15936		+
chr19	57718113	57718152	ICLIP_TDP43.slop15.train.neg_41342		+
chr1	78415845	78415880	ICLIP_TDP43.slop15.train.neg_2397		-
chr9	16696822	16696856	ICLIP_TDP43.slop15.train.neg_82098		-
chr3	32296699	32296764	ICLIP_TDP43.slop15.train.neg_59081		+
chr21	40961377	40961408	ICLIP_TDP43.slop15.train.neg_51653		+
chr22	24881898	24881966	ICLIP_TDP43.slop15.train.neg_55122		+
chr15	63509950	63510014	ICLIP_TDP43.slop15.train.neg_23657		+
chr18	25596138	25596174	ICLIP_TDP43.slop15.train.neg_37839		-
chr10	76046564	76046614	ICLIP_TDP43.slop15.train.neg_3887		+
chr9	100387376	100387429	ICLIP_TDP43.slop15.train.neg_82901		-
chr17	25317544	25317591	ICLIP_TDP43.slop15.train.neg_33513		-
chr5	96428507	96428560	ICLIP_TDP43.slop15.train.neg_68339		-
chr10	81272402	81272433	ICLIP_TDP43.slop15.train.neg_3990		+
chr21	15752366	15752399	ICLIP_TDP43.slop15.train.neg_52811		-
chr11	33134882	33134949	ICLIP_TDP43.slop15.train.neg_9522		-
chr18	29683767	29683799	ICLIP_TDP43.slop15.train.neg_35801		+
chr7	23154920	23154994	ICLIP_TDP43.slop15.train.neg_72829		+
chrX	53408191	53408234	ICLIP_TDP43.slop15.train.neg_86443		-
chr13	33257219	33257254	ICLIP_TDP43.slop15.train.neg_15182		+
chrX	64928370	64928434	ICLIP_TDP43.slop15.train.neg_84696		+
chr14	64379757	64379804	ICLIP_TDP43.slop15.train.neg_19778		+
chr20	47278554	47278601	ICLIP_TDP43.slop15.train.neg_49802		-
chr10	30381638	30381687	ICLIP_TDP43.slop15.train.neg_5357		-
chr15	75284941	75284999	ICLIP_TDP43.slop15.train.neg_24162		+
chr9	35797076	35797124	ICLIP_TDP43.slop15.train.neg_80441		+
chr1	186386520	186386563	ICLIP_TDP43.slop15.train.neg_1499		+
chr1	53703683	53703720	ICLIP_TDP43.slop15.train.neg_2277		-
chr18	59552932	59552974	ICLIP_TDP43.slop15.train.neg_38691		-
chr15	77230727	77230775	ICLIP_TDP43.slop15.train.neg_24245		+
chr1	154399617	154399654	ICLIP_TDP43.slop15.train.neg_1365		+
chr9	79002872	79002942	ICLIP_TDP43.slop15.train.neg_82601		-
chr5	69838633	69838680	ICLIP_TDP43.slop15.train.neg_68079		-
chr2	72362371	72362413	ICLIP_TDP43.slop15.train.neg_45493		-
chr19	12947657	12947730	ICLIP_TDP43.slop15.train.neg_39659		+
chr4	68301213	68301263	ICLIP_TDP43.slop15.train.neg_64673		-
chr18	21116747	21116799	ICLIP_TDP43.slop15.train.neg_37654		-
chr18	44696763	44696824	ICLIP_TDP43.slop15.train.neg_38310		-
chr9	97165551	97165625	ICLIP_TDP43.slop15.train.neg_80936		+
chr19	5877660	5877708	ICLIP_TDP43.slop15.train.neg_41751		-
chr16	31011538	31011579	ICLIP_TDP43.slop15.train.neg_29600		-
chr17	7350509	7350550	ICLIP_TDP43.slop15.train.neg_30836		+
chr16	84933582	84933625	ICLIP_TDP43.slop15.train.neg_28656		+
chr11	123468388	123468441	ICLIP_TDP43.slop15.train.neg_8849		+
chr18	72915758	72915798	ICLIP_TDP43.slop15.train.neg_38932		-
chr7	91936689	91936745	ICLIP_TDP43.slop15.train.neg_73770		+
chrX	119298810	119298847	ICLIP_TDP43.slop15.train.neg_87073		-
chr3	9885584	9885644	ICLIP_TDP43.slop15.train.neg_60639		-
chr15	84267251	84267288	ICLIP_TDP43.slop15.train.neg_24495		+
chr9	79932774	79932810	ICLIP_TDP43.slop15.train.neg_80728		+
chr12	115111611	115111664	ICLIP_TDP43.slop15.train.neg_14422		-
chr4	123750240	123750299	ICLIP_TDP43.slop15.train.neg_63633		+
chr11	120937161	120937207	ICLIP_TDP43.slop15.train.neg_8804		+
chr9	20677207	20677244	ICLIP_TDP43.slop15.train.neg_80246		+
chr7	100182938	100182985	ICLIP_TDP43.slop15.train.neg_75677		-
chr3	73057967	73058021	ICLIP_TDP43.slop15.train.neg_59801		+
chr6	327892	327926	ICLIP_TDP43.slop15.train.neg_68945		+
chr7	104460621	104460659	ICLIP_TDP43.slop15.train.neg_74031		+
chr4	83346012	83346048	ICLIP_TDP43.slop15.train.neg_64848		-
chr4	6063906	6063965	ICLIP_TDP43.slop15.train.neg_64180		-
chr22	39225970	39226024	ICLIP_TDP43.slop15.train.neg_58087		-
chr4	153275641	153275706	ICLIP_TDP43.slop15.train.neg_65400		-
chr19	2243671	2243731	ICLIP_TDP43.slop15.train.neg_39225		+
chr13	75882664	75882699	ICLIP_TDP43.slop15.train.neg_18051		-
chr12	77850711	77850756	ICLIP_TDP43.slop15.train.neg_12137		+
chr21	46914962	46915000	ICLIP_TDP43.slop15.train.neg_54299		-
chr19	13169658	13169700	ICLIP_TDP43.slop15.train.neg_39695		+
chr10	29728689	29728723	ICLIP_TDP43.slop15.train.neg_3295		+
chr3	50678481	50678540	ICLIP_TDP43.slop15.train.neg_59557		+
chr6	146486073	146486110	ICLIP_TDP43.slop15.train.neg_70643		+
chr12	107462224	107462269	ICLIP_TDP43.slop15.train.neg_14297		-
chr9	17232140	17232175	ICLIP_TDP43.slop15.train.neg_80180		+
chr6	56757383	56757419	ICLIP_TDP43.slop15.train.neg_71721		-
chr22	44546890	44546942	ICLIP_TDP43.slop15.train.neg_56404		+
chr16	32194869	32194917	ICLIP_TDP43.slop15.train.neg_29662		-
chr14	50626491	50626557	ICLIP_TDP43.slop15.train.neg_21527		-
chr7	76998833	76998883	ICLIP_TDP43.slop15.train.neg_75414		-
chr18	12557795	12557846	ICLIP_TDP43.slop15.train.neg_37488		-
chr4	106641862	106641912	ICLIP_TDP43.slop15.train.neg_63467		+
chr20	25490946	25491012	ICLIP_TDP43.slop15.train.neg_49075		-
chr18	22014672	22014725	ICLIP_TDP43.slop15.train.neg_35698		+
chr19	15436607	15436638	ICLIP_TDP43.slop15.train.neg_42089		-
chr20	44526357	44526415	ICLIP_TDP43.slop15.train.neg_47809		+
chr7	99001978	99002009	ICLIP_TDP43.slop15.train.neg_75638		-
chr1	976485	976524	ICLIP_TDP43.slop15.train.neg_19		+
chrX	152613224	152613269	ICLIP_TDP43.slop15.train.neg_85729		+
chr15	41113880	41113955	ICLIP_TDP43.slop15.train.neg_25157		-
chr17	8055430	8055488	ICLIP_TDP43.slop15.train.neg_33259		-
chr18	70533050	70533106	ICLIP_TDP43.slop15.train.neg_38873		-
chr14	89319933	89319975	ICLIP_TDP43.slop15.train.neg_20399		+
chr19	49016857	49016902	ICLIP_TDP43.slop15.train.neg_42969		-
chr19	4265083	4265143	ICLIP_TDP43.slop15.train.neg_39322		+
chr3	50257752	50257787	ICLIP_TDP43.slop15.train.neg_59528		+
chr13	46604420	46604472	ICLIP_TDP43.slop15.train.neg_17661		-
chr3	39183421	39183477	ICLIP_TDP43.slop15.train.neg_60897		-
chr12	54809975	54810007	ICLIP_TDP43.slop15.train.neg_13704		-
chr3	49719345	49719401	ICLIP_TDP43.slop15.train.neg_59500		+
chr21	45366960	45367010	ICLIP_TDP43.slop15.train.neg_52174		+
chr22	50568690	50568754	ICLIP_TDP43.slop15.train.neg_56732		+
chr2	47536034	47536081	ICLIP_TDP43.slop15.train.neg_45316		-
chrX	153051660	153051701	ICLIP_TDP43.slop15.train.neg_87370		-
chr8	134568651	134568713	ICLIP_TDP43.slop15.train.neg_79864		-
chr10	33288981	33289018	ICLIP_TDP43.slop15.train.neg_3350		+
chr2	65455384	65455429	ICLIP_TDP43.slop15.train.neg_43978		+
chr16	46773877	46773914	ICLIP_TDP43.slop15.train.neg_29701		-
chr21	48056709	48056757	ICLIP_TDP43.slop15.train.neg_52700		+
chr11	130772622	130772686	ICLIP_TDP43.slop15.train.neg_10709		-
chr6	84749111	84749167	ICLIP_TDP43.slop15.train.neg_70208		+
chr9	138834345	138834391	ICLIP_TDP43.slop15.train.neg_83465		-
chrY	21145557	21145625	ICLIP_TDP43.slop15.train.neg_88067		-
chr16	53354410	53354452	ICLIP_TDP43.slop15.train.neg_27914		+
chr8	54891400	54891461	ICLIP_TDP43.slop15.train.neg_78995		-
chr10	121139853	121139885	ICLIP_TDP43.slop15.train.neg_4763		+
chr11	77916786	77916848	ICLIP_TDP43.slop15.train.neg_8376		+
chr21	45347852	45347894	ICLIP_TDP43.slop15.train.neg_52168		+
chr17	2881734	2881777	ICLIP_TDP43.slop15.train.neg_30711		+
chr12	9878282	9878324	ICLIP_TDP43.slop15.train.neg_13037		-
chr6	132300015	132300069	ICLIP_TDP43.slop15.train.neg_70557		+
chr19	8528741	8528792	ICLIP_TDP43.slop15.train.neg_39495		+
chr4	99981421	99981481	ICLIP_TDP43.slop15.train.neg_63372		+
chr20	435593	435640	ICLIP_TDP43.slop15.train.neg_48517		-
chr18	45392671	45392728	ICLIP_TDP43.slop15.train.neg_38321		-
chr17	62287818	62287858	ICLIP_TDP43.slop15.train.neg_34412		-
chr14	100040718	100040784	ICLIP_TDP43.slop15.train.neg_22565		-
chrX	69361920	69361951	ICLIP_TDP43.slop15.train.neg_84809		+
chr7	75864229	75864272	ICLIP_TDP43.slop15.train.neg_73612		+
chr6	163288777	163288813	ICLIP_TDP43.slop15.train.neg_70802		+
chr17	71466675	71466717	ICLIP_TDP43.slop15.train.neg_34530		-
chr19	34873448	34873485	ICLIP_TDP43.slop15.train.neg_40338		+
chr13	101258372	101258420	ICLIP_TDP43.slop15.train.neg_18366		-
chr15	20958014	20958082	ICLIP_TDP43.slop15.train.neg_24858		-
chr15	41828256	41828303	ICLIP_TDP43.slop15.train.neg_25177		-
chr4	154189377	154189446	ICLIP_TDP43.slop15.train.neg_63866		+
chr21	18903633	18903667	ICLIP_TDP43.slop15.train.neg_50485		+
chr6	21199055	21199107	ICLIP_TDP43.slop15.train.neg_69242		+
chr2	47607189	47607240	ICLIP_TDP43.slop15.train.neg_43827		+
chr18	37027521	37027562	ICLIP_TDP43.slop15.train.neg_38091		-
chr17	48541028	48541100	ICLIP_TDP43.slop15.train.neg_32104		+
chr14	70423979	70424027	ICLIP_TDP43.slop15.train.neg_20004		+
chr19	37081281	37081332	ICLIP_TDP43.slop15.train.neg_42431		-
chr22	20077643	20077684	ICLIP_TDP43.slop15.train.neg_54681		+
chr19	57078913	57078963	ICLIP_TDP43.slop15.train.neg_41298		+
chr10	76988773	76988818	ICLIP_TDP43.slop15.train.neg_3935		+
chr7	2484259	2484307	ICLIP_TDP43.slop15.train.neg_72564		+
chr10	98093194	98093254	ICLIP_TDP43.slop15.train.neg_4367		+
chr9	102418716	102418771	ICLIP_TDP43.slop15.train.neg_82931		-
chr5	129431401	129431439	ICLIP_TDP43.slop15.train.neg_66980		+
chr16	28320704	28320744	ICLIP_TDP43.slop15.train.neg_27490		+
chr2	166980659	166980716	ICLIP_TDP43.slop15.train.neg_45975		-
chr20	50765668	50765710	ICLIP_TDP43.slop15.train.neg_50027		-
chr11	88747872	88747908	ICLIP_TDP43.slop15.train.neg_10290		-
chr5	121814144	121814188	ICLIP_TDP43.slop15.train.neg_68495		-
chr4	14119158	14119222	ICLIP_TDP43.slop15.train.neg_62449		+
chr12	58237464	58237505	ICLIP_TDP43.slop15.train.neg_13846		-
chr18	29818180	29818215	ICLIP_TDP43.slop15.train.neg_37925		-
chr9	86593325	86593374	ICLIP_TDP43.slop15.train.neg_82676		-
chr18	21958414	21958473	ICLIP_TDP43.slop15.train.neg_37730		-
chr13	22275904	22275952	ICLIP_TDP43.slop15.train.neg_14765		+
chr5	6623700	6623737	ICLIP_TDP43.slop15.train.neg_67529		-
chr13	33834774	33834817	ICLIP_TDP43.slop15.train.neg_17261		-
chr15	22964356	22964399	ICLIP_TDP43.slop15.train.neg_22714		+
chrX	34646669	34646712	ICLIP_TDP43.slop15.train.neg_86185		-
chr4	56331960	56332016	ICLIP_TDP43.slop15.train.neg_64628		-
chr7	5108837	5108884	ICLIP_TDP43.slop15.train.neg_72637		+
chr13	36409686	36409731	ICLIP_TDP43.slop15.train.neg_17276		-
chr4	185523598	185523646	ICLIP_TDP43.slop15.train.neg_65508		-
chr3	13752695	13752736	ICLIP_TDP43.slop15.train.neg_58884		+
chrY	21162904	21162940	ICLIP_TDP43.slop15.train.neg_88166		-
chr16	72819098	72819148	ICLIP_TDP43.slop15.train.neg_28436		+
chr15	47039525	47039576	ICLIP_TDP43.slop15.train.neg_23318		+
chr2	64956567	64956640	ICLIP_TDP43.slop15.train.neg_45414		-
chrX	54074930	54074976	ICLIP_TDP43.slop15.train.neg_86479		-
chr8	106848599	106848640	ICLIP_TDP43.slop15.train.neg_79656		-
chr7	98975980	98976033	ICLIP_TDP43.slop15.train.neg_73861		+
chr8	30660530	30660569	ICLIP_TDP43.slop15.train.neg_78788		-
chr17	47680382	47680416	ICLIP_TDP43.slop15.train.neg_34176		-
chr8	30288874	30288907	ICLIP_TDP43.slop15.train.neg_76933		+
chr9	133575588	133575644	ICLIP_TDP43.slop15.train.neg_81715		+
chr13	24198554	24198610	ICLIP_TDP43.slop15.train.neg_14818		+
chr7	129517933	129517975	ICLIP_TDP43.slop15.train.neg_75943		-
chr22	24905600	24905638	ICLIP_TDP43.slop15.train.neg_55141		+
chr10	97039698	97039743	ICLIP_TDP43.slop15.train.neg_6183		-
chrX	103042694	103042739	ICLIP_TDP43.slop15.train.neg_85228		+
chr2	46805212	46805283	ICLIP_TDP43.slop15.train.neg_43804		+
chr21	27927357	27927403	ICLIP_TDP43.slop15.train.neg_50738		+
chr2	74769085	74769134	ICLIP_TDP43.slop15.train.neg_45542		-
chrX	152957531	152957563	ICLIP_TDP43.slop15.train.neg_85740		+
chrX	107102767	107102800	ICLIP_TDP43.slop15.train.neg_85347		+
chr15	84652214	84652261	ICLIP_TDP43.slop15.train.neg_24505		+
chr20	3263361	3263396	ICLIP_TDP43.slop15.train.neg_48712		-
chr11	71949230	71949303	ICLIP_TDP43.slop15.train.neg_8203		+
chr20	46238051	46238085	ICLIP_TDP43.slop15.train.neg_47852		+
chr7	29686200	29686233	ICLIP_TDP43.slop15.train.neg_74920		-
chr10	46044649	46044715	ICLIP_TDP43.slop15.train.neg_5554		-
chrX	99965943	99965987	ICLIP_TDP43.slop15.train.neg_86832		-
chr13	39368796	39368833	ICLIP_TDP43.slop15.train.neg_15315		+
chr9	113015206	113015253	ICLIP_TDP43.slop15.train.neg_82999		-
chr22	35803787	35803836	ICLIP_TDP43.slop15.train.neg_55856		+
chr7	131882630	131882677	ICLIP_TDP43.slop15.train.neg_75996		-
chr19	14601009	14601045	ICLIP_TDP43.slop15.train.neg_42069		-
chr4	137796816	137796857	ICLIP_TDP43.slop15.train.neg_65298		-
chr21	46961357	46961402	ICLIP_TDP43.slop15.train.neg_54338		-
chr22	45974444	45974479	ICLIP_TDP43.slop15.train.neg_56476		+
chr14	100804081	100804130	ICLIP_TDP43.slop15.train.neg_22588		-
chr5	102329085	102329121	ICLIP_TDP43.slop15.train.neg_66732		+
chr15	33930672	33930744	ICLIP_TDP43.slop15.train.neg_22939		+
chr6	112641675	112641719	ICLIP_TDP43.slop15.train.neg_70437		+
chr22	29733744	29733785	ICLIP_TDP43.slop15.train.neg_57356		-
chr17	34174199	34174260	ICLIP_TDP43.slop15.train.neg_31542		+
chr14	35289999	35290050	ICLIP_TDP43.slop15.train.neg_21328		-
chr9	100820534	100820576	ICLIP_TDP43.slop15.train.neg_81030		+
chr18	29706459	29706523	ICLIP_TDP43.slop15.train.neg_35812		+
chr18	49884409	49884447	ICLIP_TDP43.slop15.train.neg_36397		+
chr15	63427186	63427226	ICLIP_TDP43.slop15.train.neg_23648		+
chr13	46614060	46614103	ICLIP_TDP43.slop15.train.neg_17665		-
chr3	32343673	32343714	ICLIP_TDP43.slop15.train.neg_59085		+
chr5	68649405	68649456	ICLIP_TDP43.slop15.train.neg_68059		-
chr6	27807704	27807737	ICLIP_TDP43.slop15.train.neg_69373		+
chr12	89868946	89869001	ICLIP_TDP43.slop15.train.neg_14081		-
chr22	48077868	48077926	ICLIP_TDP43.slop15.train.neg_56634		+
chr7	30194653	30194717	ICLIP_TDP43.slop15.train.neg_72969		+
chr11	24589698	24589757	ICLIP_TDP43.slop15.train.neg_7218		+
chr5	79473173	79473230	ICLIP_TDP43.slop15.train.neg_68199		-
chr14	21571934	21571969	ICLIP_TDP43.slop15.train.neg_20992		-
chr22	39025226	39025294	ICLIP_TDP43.slop15.train.neg_58061		-
chr18	19153695	19153752	ICLIP_TDP43.slop15.train.neg_37621		-
chr10	135142006	135142073	ICLIP_TDP43.slop15.train.neg_6748		-
chr5	32145163	32145213	ICLIP_TDP43.slop15.train.neg_67678		-
chr3	32576183	32576239	ICLIP_TDP43.slop15.train.neg_60843		-
chr5	176322213	176322259	ICLIP_TDP43.slop15.train.neg_68891		-
chr1	112310556	112310616	ICLIP_TDP43.slop15.train.neg_1226		+
chr13	111120122	111120163	ICLIP_TDP43.slop15.train.neg_16563		+
chr16	89022859	89022907	ICLIP_TDP43.slop15.train.neg_30598		-
chr14	73738114	73738165	ICLIP_TDP43.slop15.train.neg_20147		+
chr7	27189849	27189884	ICLIP_TDP43.slop15.train.neg_74901		-
chr20	47901647	47901699	ICLIP_TDP43.slop15.train.neg_47904		+
chr3	57557511	57557568	ICLIP_TDP43.slop15.train.neg_61272		-
chr13	50148639	50148686	ICLIP_TDP43.slop15.train.neg_17779		-
chr19	34996173	34996211	ICLIP_TDP43.slop15.train.neg_40365		+
chrY	21104074	21104126	ICLIP_TDP43.slop15.train.neg_87831		-
chr13	23865849	23865915	ICLIP_TDP43.slop15.train.neg_14789		+
chr2	48049800	48049859	ICLIP_TDP43.slop15.train.neg_45317		-
chrY	21136298	21136341	ICLIP_TDP43.slop15.train.neg_88013		-
chr18	22840616	22840677	ICLIP_TDP43.slop15.train.neg_37754		-
chr4	38101871	38101908	ICLIP_TDP43.slop15.train.neg_62663		+
chr18	30718852	30718905	ICLIP_TDP43.slop15.train.neg_37955		-
chr8	35333676	35333734	ICLIP_TDP43.slop15.train.neg_76985		+
chr12	16122110	16122160	ICLIP_TDP43.slop15.train.neg_11130		+
chr18	60602014	60602054	ICLIP_TDP43.slop15.train.neg_36764		+
chr17	42295961	42295996	ICLIP_TDP43.slop15.train.neg_33995		-
chr19	53339157	53339197	ICLIP_TDP43.slop15.train.neg_43165		-
chr1	119761548	119761597	ICLIP_TDP43.slop15.train.neg_1276		+
chr16	4144846	4144885	ICLIP_TDP43.slop15.train.neg_29032		-
chr14	34079321	34079365	ICLIP_TDP43.slop15.train.neg_19168		+
chr18	66358328	66358371	ICLIP_TDP43.slop15.train.neg_38763		-
chr21	45111734	45111771	ICLIP_TDP43.slop15.train.neg_52090		+
chr14	67721328	67721371	ICLIP_TDP43.slop15.train.neg_19869		+
chr19	46215129	46215184	ICLIP_TDP43.slop15.train.neg_42805		-
chr6	90197428	90197468	ICLIP_TDP43.slop15.train.neg_70295		+
chr21	41613212	41613264	ICLIP_TDP43.slop15.train.neg_53881		-
chr7	38219664	38219709	ICLIP_TDP43.slop15.train.neg_73097		+
chr3	128995022	128995071	ICLIP_TDP43.slop15.train.neg_60232		+
chr1	46616477	46616512	ICLIP_TDP43.slop15.train.neg_2188		-
chrX	147031898	147031956	ICLIP_TDP43.slop15.train.neg_85686		+
chr6	1769872	1769929	ICLIP_TDP43.slop15.train.neg_70839		-
chr22	38162150	38162185	ICLIP_TDP43.slop15.train.neg_55922		+
chr4	94463372	94463441	ICLIP_TDP43.slop15.train.neg_63327		+
chr10	76989597	76989651	ICLIP_TDP43.slop15.train.neg_3938		+
chr12	106699430	106699471	ICLIP_TDP43.slop15.train.neg_12401		+
chr19	11215805	11215875	ICLIP_TDP43.slop15.train.neg_39578		+
chr14	21989608	21989683	ICLIP_TDP43.slop15.train.neg_21040		-
chr12	13362101	13362132	ICLIP_TDP43.slop15.train.neg_11093		+
chr12	3069158	3069202	ICLIP_TDP43.slop15.train.neg_10810		+
chr18	53430387	53430423	ICLIP_TDP43.slop15.train.neg_36501		+
chr19	42500036	42500082	ICLIP_TDP43.slop15.train.neg_42667		-
chr6	44271426	44271472	ICLIP_TDP43.slop15.train.neg_69912		+
chr12	40275504	40275573	ICLIP_TDP43.slop15.train.neg_11390		+
chr6	32939382	32939420	ICLIP_TDP43.slop15.train.neg_69535		+
chr14	75363506	75363555	ICLIP_TDP43.slop15.train.neg_20213		+
chr21	32571774	32571812	ICLIP_TDP43.slop15.train.neg_53266		-
chr15	96864907	96864940	ICLIP_TDP43.slop15.train.neg_26468		-
chr13	32737283	32737323	ICLIP_TDP43.slop15.train.neg_15159		+
chrX	19635724	19635763	ICLIP_TDP43.slop15.train.neg_86040		-
chr14	92367408	92367461	ICLIP_TDP43.slop15.train.neg_22429		-
chr18	23652954	23653005	ICLIP_TDP43.slop15.train.neg_37785		-
chr5	101820487	101820538	ICLIP_TDP43.slop15.train.neg_68375		-
chr8	119228197	119228234	ICLIP_TDP43.slop15.train.neg_79739		-
chr21	34791802	34791840	ICLIP_TDP43.slop15.train.neg_50990		+
chr1	54657684	54657749	ICLIP_TDP43.slop15.train.neg_831		+
chr10	88637038	88637084	ICLIP_TDP43.slop15.train.neg_4107		+
chr18	59927105	59927153	ICLIP_TDP43.slop15.train.neg_36687		+
chr21	45434177	45434216	ICLIP_TDP43.slop15.train.neg_52190		+
chr4	84186009	84186053	ICLIP_TDP43.slop15.train.neg_64888		-
chr11	58874989	58875023	ICLIP_TDP43.slop15.train.neg_7687		+
chr9	80135963	80136028	ICLIP_TDP43.slop15.train.neg_82607		-
chr16	16153129	16153186	ICLIP_TDP43.slop15.train.neg_27210		+
chr3	38214933	38214973	ICLIP_TDP43.slop15.train.neg_59218		+
chr2	203977058	203977106	ICLIP_TDP43.slop15.train.neg_44749		+
chr12	113802726	113802787	ICLIP_TDP43.slop15.train.neg_12579		+
chr21	41431836	41431880	ICLIP_TDP43.slop15.train.neg_53871		-
chrY	21117664	21117697	ICLIP_TDP43.slop15.train.neg_87903		-
chr18	60956101	60956142	ICLIP_TDP43.slop15.train.neg_38712		-
chr7	64166014	64166054	ICLIP_TDP43.slop15.train.neg_73396		+
chr11	126119461	126119504	ICLIP_TDP43.slop15.train.neg_8902		+
chr15	39337465	39337497	ICLIP_TDP43.slop15.train.neg_25087		-
chr5	64853515	64853557	ICLIP_TDP43.slop15.train.neg_68030		-
chr8	86356195	86356236	ICLIP_TDP43.slop15.train.neg_79382		-
chr16	69736175	69736226	ICLIP_TDP43.slop15.train.neg_28341		+
chr22	38135949	38135990	ICLIP_TDP43.slop15.train.neg_55913		+
chr13	41488064	41488121	ICLIP_TDP43.slop15.train.neg_17491		-
chr2	75396125	75396166	ICLIP_TDP43.slop15.train.neg_45554		-
chr2	70511530	70511574	ICLIP_TDP43.slop15.train.neg_45471		-
chr11	27521274	27521317	ICLIP_TDP43.slop15.train.neg_9447		-
chr5	37002596	37002652	ICLIP_TDP43.slop15.train.neg_66020		+
chr17	55974481	55974513	ICLIP_TDP43.slop15.train.neg_34276		-
chr18	74528227	74528293	ICLIP_TDP43.slop15.train.neg_38978		-
chrY	21210533	21210575	ICLIP_TDP43.slop15.train.neg_88448		-
chr2	65459233	65459277	ICLIP_TDP43.slop15.train.neg_43979		+
chr14	41438379	41438418	ICLIP_TDP43.slop15.train.neg_19313		+
chr3	50246318	50246363	ICLIP_TDP43.slop15.train.neg_59525		+
chr5	158540074	158540143	ICLIP_TDP43.slop15.train.neg_67303		+
chr19	12820107	12820144	ICLIP_TDP43.slop15.train.neg_42004		-
chr9	98607701	98607746	ICLIP_TDP43.slop15.train.neg_82827		-
chr5	65100935	65100993	ICLIP_TDP43.slop15.train.neg_66238		+
chr13	75963706	75963753	ICLIP_TDP43.slop15.train.neg_18060		-
chr17	15899887	15899938	ICLIP_TDP43.slop15.train.neg_33390		-
chr13	60524928	60524982	ICLIP_TDP43.slop15.train.neg_17951		-
chr16	88799773	88799804	ICLIP_TDP43.slop15.train.neg_28764		+
chr12	15878228	15878261	ICLIP_TDP43.slop15.train.neg_13124		-
chr16	82194878	82194932	ICLIP_TDP43.slop15.train.neg_30419		-
chr3	113122587	113122631	ICLIP_TDP43.slop15.train.neg_61537		-
chr18	72913991	72914023	ICLIP_TDP43.slop15.train.neg_38930		-
chr17	65442284	65442336	ICLIP_TDP43.slop15.train.neg_32476		+
chr21	31294526	31294568	ICLIP_TDP43.slop15.train.neg_53257		-
chr11	70246968	70247039	ICLIP_TDP43.slop15.train.neg_8160		+
chr22	17630111	17630144	ICLIP_TDP43.slop15.train.neg_56887		-
chr5	75467707	75467745	ICLIP_TDP43.slop15.train.neg_68138		-
chr5	146857286	146857346	ICLIP_TDP43.slop15.train.neg_68760		-
chr18	63526200	63526263	ICLIP_TDP43.slop15.train.neg_36793		+
chr3	37182326	37182360	ICLIP_TDP43.slop15.train.neg_60867		-
chr5	74642298	74642371	ICLIP_TDP43.slop15.train.neg_66426		+
chr22	25043105	25043145	ICLIP_TDP43.slop15.train.neg_55186		+
chr5	140046691	140046748	ICLIP_TDP43.slop15.train.neg_67134		+
chr4	17950555	17950596	ICLIP_TDP43.slop15.train.neg_64339		-
chr12	107083828	107083886	ICLIP_TDP43.slop15.train.neg_12418		+
chr18	29108520	29108553	ICLIP_TDP43.slop15.train.neg_35760		+
chr16	18928522	18928553	ICLIP_TDP43.slop15.train.neg_29335		-
chr7	105570892	105570932	ICLIP_TDP43.slop15.train.neg_74057		+
chr10	131708028	131708060	ICLIP_TDP43.slop15.train.neg_6709		-
chr4	142152302	142152355	ICLIP_TDP43.slop15.train.neg_63789		+
chr6	53173289	53173330	ICLIP_TDP43.slop15.train.neg_71684		-
chr1	104093436	104093496	ICLIP_TDP43.slop15.train.neg_1157		+
chr3	119712333	119712404	ICLIP_TDP43.slop15.train.neg_61618		-
chr15	65668265	65668310	ICLIP_TDP43.slop15.train.neg_25798		-
chrX	110460541	110460578	ICLIP_TDP43.slop15.train.neg_85396		+
chr8	87401399	87401456	ICLIP_TDP43.slop15.train.neg_77762		+
chr5	77915063	77915103	ICLIP_TDP43.slop15.train.neg_68169		-
chr7_gl000195_random	61692	61724	ICLIP_TDP43.slop15.train.neg_76241		-
chr6	25192167	25192211	ICLIP_TDP43.slop15.train.neg_71078		-
chr8	358452	358511	ICLIP_TDP43.slop15.train.neg_76271		+
chr13	98670277	98670332	ICLIP_TDP43.slop15.train.neg_16308		+
chr1	32132404	32132478	ICLIP_TDP43.slop15.train.neg_1982		-
chr14	42059862	42059899	ICLIP_TDP43.slop15.train.neg_21409		-
chr5	129404771	129404814	ICLIP_TDP43.slop15.train.neg_66979		+
chr15	76695360	76695421	ICLIP_TDP43.slop15.train.neg_26116		-
chr20	57136791	57136839	ICLIP_TDP43.slop15.train.neg_48134		+
chr3	47185377	47185422	ICLIP_TDP43.slop15.train.neg_60988		-
chr21	35646536	35646570	ICLIP_TDP43.slop15.train.neg_51204		+
chr4	56463695	56463743	ICLIP_TDP43.slop15.train.neg_64634		-
chr19	19697481	19697520	ICLIP_TDP43.slop15.train.neg_42197		-
chr21	15748919	15748971	ICLIP_TDP43.slop15.train.neg_52800		-
chr22	26883925	26883993	ICLIP_TDP43.slop15.train.neg_55343		+
chr13	45583411	45583470	ICLIP_TDP43.slop15.train.neg_15486		+
chr20	47783288	47783331	ICLIP_TDP43.slop15.train.neg_49822		-
chr4	2835631	2835701	ICLIP_TDP43.slop15.train.neg_62260		+
chr8	141531761	141531820	ICLIP_TDP43.slop15.train.neg_79901		-
chr9	96959408	96959450	ICLIP_TDP43.slop15.train.neg_80922		+
chr4	91237886	91237919	ICLIP_TDP43.slop15.train.neg_63311		+
chr4	52740857	52740890	ICLIP_TDP43.slop15.train.neg_62843		+
chr22	25034121	25034172	ICLIP_TDP43.slop15.train.neg_55175		+
chr22	19096359	19096396	ICLIP_TDP43.slop15.train.neg_56948		-
chr3	107439601	107439659	ICLIP_TDP43.slop15.train.neg_59989		+
chr7	22629056	22629096	ICLIP_TDP43.slop15.train.neg_74818		-
chr1	21640295	21640338	ICLIP_TDP43.slop15.train.neg_1832		-
chr9	36272599	36272637	ICLIP_TDP43.slop15.train.neg_80493		+
chr14	58878870	58878903	ICLIP_TDP43.slop15.train.neg_21740		-
chr22	50318454	50318510	ICLIP_TDP43.slop15.train.neg_56709		+
chr7	1145284	1145329	ICLIP_TDP43.slop15.train.neg_74553		-
chr2	86987865	86987917	ICLIP_TDP43.slop15.train.neg_44208		+
chr10	5827746	5827805	ICLIP_TDP43.slop15.train.neg_5023		-
chr21	46593249	46593286	ICLIP_TDP43.slop15.train.neg_52416		+
chr18	67169267	67169313	ICLIP_TDP43.slop15.train.neg_36846		+
chr10	100003949	100003980	ICLIP_TDP43.slop15.train.neg_4453		+
chr10	89499923	89499977	ICLIP_TDP43.slop15.train.neg_4162		+
chr12	109546305	109546339	ICLIP_TDP43.slop15.train.neg_12480		+
chr16	79792879	79792942	ICLIP_TDP43.slop15.train.neg_30384		-
chrX	15827708	15827756	ICLIP_TDP43.slop15.train.neg_84062		+
chrX	80001559	80001601	ICLIP_TDP43.slop15.train.neg_86763		-
chr19	41825534	41825570	ICLIP_TDP43.slop15.train.neg_42625		-
chr7	124504723	124504764	ICLIP_TDP43.slop15.train.neg_75892		-
chr15	83672471	83672527	ICLIP_TDP43.slop15.train.neg_26332		-
chrX	111916552	111916607	ICLIP_TDP43.slop15.train.neg_86988		-
chr15	42518779	42518839	ICLIP_TDP43.slop15.train.neg_25207		-
chr10	104558970	104559003	ICLIP_TDP43.slop15.train.neg_4616		+
chr13	51491383	51491440	ICLIP_TDP43.slop15.train.neg_15769		+
chr9	130637049	130637090	ICLIP_TDP43.slop15.train.neg_83296		-
chr21	39797214	39797253	ICLIP_TDP43.slop15.train.neg_53744		-
chr16	8734386	8734436	ICLIP_TDP43.slop15.train.neg_27005		+
chr6	31869720	31869769	ICLIP_TDP43.slop15.train.neg_71283		-
chr3	42204989	42205033	ICLIP_TDP43.slop15.train.neg_59304		+
chr19	59082156	59082195	ICLIP_TDP43.slop15.train.neg_43311		-
chr4	2871282	2871316	ICLIP_TDP43.slop15.train.neg_62266		+
chrX	52995023	52995065	ICLIP_TDP43.slop15.train.neg_86408		-
chr5	110074185	110074218	ICLIP_TDP43.slop15.train.neg_66783		+
chr13	99146884	99146915	ICLIP_TDP43.slop15.train.neg_18302		-
chr5	17238971	17239039	ICLIP_TDP43.slop15.train.neg_65867		+
chr4	182967719	182967776	ICLIP_TDP43.slop15.train.neg_65494		-
chr16	3857659	3857712	ICLIP_TDP43.slop15.train.neg_29011		-
chr1	38284721	38284790	ICLIP_TDP43.slop15.train.neg_2091		-
chr6	47559674	47559728	ICLIP_TDP43.slop15.train.neg_69947		+
chr12	96609606	96609654	ICLIP_TDP43.slop15.train.neg_12254		+
chr8	75239952	75240001	ICLIP_TDP43.slop15.train.neg_77561		+
chr19	19557174	19557205	ICLIP_TDP43.slop15.train.neg_40055		+
chr8	27357283	27357324	ICLIP_TDP43.slop15.train.neg_76839		+
chr11	18552665	18552710	ICLIP_TDP43.slop15.train.neg_9404		-
chr16	68079148	68079203	ICLIP_TDP43.slop15.train.neg_28253		+
chr17	1369331	1369378	ICLIP_TDP43.slop15.train.neg_33014		-
chr7	32922569	32922608	ICLIP_TDP43.slop15.train.neg_74979		-
chr17	48509074	48509148	ICLIP_TDP43.slop15.train.neg_32093		+
chr1	51663268	51663305	ICLIP_TDP43.slop15.train.neg_2237		-
chr22	19818966	19818998	ICLIP_TDP43.slop15.train.neg_57012		-
chr15	86066125	86066161	ICLIP_TDP43.slop15.train.neg_24560		+
chr20	461387	461439	ICLIP_TDP43.slop15.train.neg_48523		-
chr19	33687657	33687693	ICLIP_TDP43.slop15.train.neg_40289		+
chr3	100225313	100225370	ICLIP_TDP43.slop15.train.neg_59927		+
chr18	32611338	32611372	ICLIP_TDP43.slop15.train.neg_35883		+
chr11	78928154	78928201	ICLIP_TDP43.slop15.train.neg_10225		-
chr18	18580689	18580751	ICLIP_TDP43.slop15.train.neg_37580		-
chr11	8981601	8981656	ICLIP_TDP43.slop15.train.neg_9251		-
chr1	32789146	32789194	ICLIP_TDP43.slop15.train.neg_477		+
chr3	170354393	170354451	ICLIP_TDP43.slop15.train.neg_60500		+
chr15	72217490	72217537	ICLIP_TDP43.slop15.train.neg_25958		-
chr20	3785830	3785887	ICLIP_TDP43.slop15.train.neg_46403		+
chrX	48322826	48322878	ICLIP_TDP43.slop15.train.neg_86324		-
chr2	27185422	27185478	ICLIP_TDP43.slop15.train.neg_45064		-
chr14	38091705	38091754	ICLIP_TDP43.slop15.train.neg_19249		+
chr5	150166264	150166296	ICLIP_TDP43.slop15.train.neg_67243		+
chr20	44479927	44479975	ICLIP_TDP43.slop15.train.neg_49685		-
chr19	54963422	54963454	ICLIP_TDP43.slop15.train.neg_41239		+
chr12	49173808	49173850	ICLIP_TDP43.slop15.train.neg_13512		-
chr8	74863811	74863863	ICLIP_TDP43.slop15.train.neg_79264		-
chrY	21126270	21126309	ICLIP_TDP43.slop15.train.neg_87958		-
chr21	45469848	45469896	ICLIP_TDP43.slop15.train.neg_52212		+
chr12	71919484	71919522	ICLIP_TDP43.slop15.train.neg_12063		+
chr11	94921820	94921875	ICLIP_TDP43.slop15.train.neg_10347		-
chr8	16642907	16642948	ICLIP_TDP43.slop15.train.neg_78507		-
chr18	48738877	48738913	ICLIP_TDP43.slop15.train.neg_38446		-
chr9	138830453	138830519	ICLIP_TDP43.slop15.train.neg_83464		-
chr4	185648138	185648176	ICLIP_TDP43.slop15.train.neg_65517		-
chr7	140435691	140435730	ICLIP_TDP43.slop15.train.neg_76092		-
chr17	3933130	3933169	ICLIP_TDP43.slop15.train.neg_33119		-
chr7	78204345	78204380	ICLIP_TDP43.slop15.train.neg_75422		-
chr8	66622502	66622543	ICLIP_TDP43.slop15.train.neg_77459		+
chr15	90377677	90377712	ICLIP_TDP43.slop15.train.neg_26417		-
chr21	45154779	45154839	ICLIP_TDP43.slop15.train.neg_52108		+
chr20	44014528	44014574	ICLIP_TDP43.slop15.train.neg_47762		+
chr13	50591394	50591425	ICLIP_TDP43.slop15.train.neg_15706		+
chr15	71317599	71317641	ICLIP_TDP43.slop15.train.neg_23981		+
chr4	6509023	6509055	ICLIP_TDP43.slop15.train.neg_64203		-
chr9	32541347	32541410	ICLIP_TDP43.slop15.train.neg_82202		-
chr13	46976797	46976865	ICLIP_TDP43.slop15.train.neg_17703		-
chr6	79696901	79696974	ICLIP_TDP43.slop15.train.neg_71770		-
chr14	70513033	70513083	ICLIP_TDP43.slop15.train.neg_21932		-
chr16	47326343	47326375	ICLIP_TDP43.slop15.train.neg_29727		-
chr20	36869099	36869138	ICLIP_TDP43.slop15.train.neg_49573		-
chrY	21236830	21236871	ICLIP_TDP43.slop15.train.neg_88597		-
chr15	43331434	43331492	ICLIP_TDP43.slop15.train.neg_25257		-
chr12	109912445	109912502	ICLIP_TDP43.slop15.train.neg_14341		-
chr13	46958013	46958046	ICLIP_TDP43.slop15.train.neg_17699		-
chr2	55315695	55315738	ICLIP_TDP43.slop15.train.neg_45340		-
chr18	70541268	70541307	ICLIP_TDP43.slop15.train.neg_36919		+
chr5	130591659	130591706	ICLIP_TDP43.slop15.train.neg_66983		+
chr1	42254951	42255007	ICLIP_TDP43.slop15.train.neg_2143		-
chr13	42818025	42818059	ICLIP_TDP43.slop15.train.neg_15427		+
chr14	38062973	38063023	ICLIP_TDP43.slop15.train.neg_21376		-
chr6	43500607	43500647	ICLIP_TDP43.slop15.train.neg_71576		-
chr2	70136222	70136253	ICLIP_TDP43.slop15.train.neg_44044		+
chrX	131954011	131954051	ICLIP_TDP43.slop15.train.neg_87230		-
chr5	65444389	65444432	ICLIP_TDP43.slop15.train.neg_66255		+
chr16	11869589	11869624	ICLIP_TDP43.slop15.train.neg_29199		-
chr22	20092767	20092818	ICLIP_TDP43.slop15.train.neg_54695		+
chr11	75596045	75596085	ICLIP_TDP43.slop15.train.neg_8312		+
chr17	26652536	26652582	ICLIP_TDP43.slop15.train.neg_31308		+
chr13	30781225	30781257	ICLIP_TDP43.slop15.train.neg_17157		-
chr20	47900193	47900225	ICLIP_TDP43.slop15.train.neg_47900		+
chr20	2639265	2639337	ICLIP_TDP43.slop15.train.neg_48619		-
chrX	74697287	74697341	ICLIP_TDP43.slop15.train.neg_86743		-
chr18	43672350	43672406	ICLIP_TDP43.slop15.train.neg_38240		-
chr6	128003342	128003375	ICLIP_TDP43.slop15.train.neg_70544		+
chr17	39081450	39081517	ICLIP_TDP43.slop15.train.neg_31761		+
chr22	32612617	32612665	ICLIP_TDP43.slop15.train.neg_55760		+
chr13	45065462	45065493	ICLIP_TDP43.slop15.train.neg_17618		-
chr17	80221884	80221928	ICLIP_TDP43.slop15.train.neg_34815		-
chr18	29474876	29474926	ICLIP_TDP43.slop15.train.neg_37900		-
chr18	12573693	12573732	ICLIP_TDP43.slop15.train.neg_37493		-
chr4	185635616	185635664	ICLIP_TDP43.slop15.train.neg_65516		-
chr20	36552845	36552896	ICLIP_TDP43.slop15.train.neg_47436		+
chr20	6499026	6499062	ICLIP_TDP43.slop15.train.neg_46560		+
chr12	8350866	8350897	ICLIP_TDP43.slop15.train.neg_10995		+
chr20	42830788	42830842	ICLIP_TDP43.slop15.train.neg_49643		-
chr19	58948453	58948524	ICLIP_TDP43.slop15.train.neg_43298		-
chr18	4086558	4086606	ICLIP_TDP43.slop15.train.neg_37313		-
chr11	86314801	86314836	ICLIP_TDP43.slop15.train.neg_8436		+
chr16	159973	160005	ICLIP_TDP43.slop15.train.neg_28868		-
chr7	148572577	148572617	ICLIP_TDP43.slop15.train.neg_76122		-
chr6	33424704	33424736	ICLIP_TDP43.slop15.train.neg_69601		+
chr1	157973448	157973497	ICLIP_TDP43.slop15.train.neg_1395		+
chr2	98205993	98206068	ICLIP_TDP43.slop15.train.neg_45686		-
chr4	69182083	69182122	ICLIP_TDP43.slop15.train.neg_64693		-
chr19	59058100	59058144	ICLIP_TDP43.slop15.train.neg_41415		+
chr6	28363694	28363758	ICLIP_TDP43.slop15.train.neg_71159		-
chr2	112925352	112925383	ICLIP_TDP43.slop15.train.neg_44388		+
chr5	88054283	88054316	ICLIP_TDP43.slop15.train.neg_68247		-
chr21	47848089	47848138	ICLIP_TDP43.slop15.train.neg_52638		+
chr22	30734866	30734906	ICLIP_TDP43.slop15.train.neg_57479		-
chr4	124748695	124748739	ICLIP_TDP43.slop15.train.neg_63663		+
chr17	38324072	38324106	ICLIP_TDP43.slop15.train.neg_31720		+
chr1	26049919	26049985	ICLIP_TDP43.slop15.train.neg_345		+
chr12	66206901	66206956	ICLIP_TDP43.slop15.train.neg_13896		-
chr20	61835519	61835570	ICLIP_TDP43.slop15.train.neg_50248		-
chr4	16302662	16302728	ICLIP_TDP43.slop15.train.neg_62489		+
chr16	46806692	46806754	ICLIP_TDP43.slop15.train.neg_29708		-
chr21	35158668	35158703	ICLIP_TDP43.slop15.train.neg_53592		-
chr18	59543727	59543780	ICLIP_TDP43.slop15.train.neg_38687		-
chr7	30179041	30179084	ICLIP_TDP43.slop15.train.neg_72961		+
chr21	47972516	47972581	ICLIP_TDP43.slop15.train.neg_52691		+
chr15	42475689	42475747	ICLIP_TDP43.slop15.train.neg_25198		-
chr11	118267887	118267926	ICLIP_TDP43.slop15.train.neg_8732		+
chr6	99876510	99876580	ICLIP_TDP43.slop15.train.neg_70327		+
chrX	69920484	69920525	ICLIP_TDP43.slop15.train.neg_86626		-
chr16	71739542	71739602	ICLIP_TDP43.slop15.train.neg_30219		-
chr8	96077837	96077883	ICLIP_TDP43.slop15.train.neg_77899		+
chr17	2517737	2517783	ICLIP_TDP43.slop15.train.neg_30699		+
chr5	1017923	1017974	ICLIP_TDP43.slop15.train.neg_65694		+
chr6	27349567	27349617	ICLIP_TDP43.slop15.train.neg_69362		+
chr10	74276485	74276520	ICLIP_TDP43.slop15.train.neg_5860		-
chr4	19277871	19277907	ICLIP_TDP43.slop15.train.neg_64346		-
chr11	8798612	8798677	ICLIP_TDP43.slop15.train.neg_9239		-
chr2	128231189	128231232	ICLIP_TDP43.slop15.train.neg_45805		-
chr2	61730787	61730843	ICLIP_TDP43.slop15.train.neg_45373		-
chr8	30545125	30545162	ICLIP_TDP43.slop15.train.neg_78774		-
chr21	40849884	40849930	ICLIP_TDP43.slop15.train.neg_51608		+
chrX	69357660	69357714	ICLIP_TDP43.slop15.train.neg_84807		+
chr19	50979869	50979900	ICLIP_TDP43.slop15.train.neg_41084		+
chr22	50723194	50723253	ICLIP_TDP43.slop15.train.neg_58652		-
chr17	65341251	65341295	ICLIP_TDP43.slop15.train.neg_34469		-
chr22	40341843	40341917	ICLIP_TDP43.slop15.train.neg_56172		+
chr15	73022393	73022426	ICLIP_TDP43.slop15.train.neg_24023		+
chr6	27102099	27102147	ICLIP_TDP43.slop15.train.neg_69356		+
chr22	46825896	46825929	ICLIP_TDP43.slop15.train.neg_58533		-
chr6	144278648	144278690	ICLIP_TDP43.slop15.train.neg_72322		-
chr6	18235494	18235548	ICLIP_TDP43.slop15.train.neg_71008		-
chr22	46744436	46744479	ICLIP_TDP43.slop15.train.neg_56584		+
chr13	24150806	24150857	ICLIP_TDP43.slop15.train.neg_14798		+
chr4	23756694	23756757	ICLIP_TDP43.slop15.train.neg_64372		-
chr10	105175070	105175111	ICLIP_TDP43.slop15.train.neg_4635		+
chr21	35764988	35765049	ICLIP_TDP43.slop15.train.neg_51239		+
chr17	80120875	80120920	ICLIP_TDP43.slop15.train.neg_34804		-
chr12	110009167	110009218	ICLIP_TDP43.slop15.train.neg_14345		-
chr13	50237832	50237863	ICLIP_TDP43.slop15.train.neg_17788		-
chr13	23914758	23914790	ICLIP_TDP43.slop15.train.neg_16970		-
chr10	46242755	46242796	ICLIP_TDP43.slop15.train.neg_3515		+
chr22	50813231	50813274	ICLIP_TDP43.slop15.train.neg_56778		+
chr3	97687175	97687213	ICLIP_TDP43.slop15.train.neg_61474		-
chr13	101222570	101222624	ICLIP_TDP43.slop15.train.neg_18359		-
chr3	122935575	122935620	ICLIP_TDP43.slop15.train.neg_60137		+
chr1	95704991	95705043	ICLIP_TDP43.slop15.train.neg_1098		+
chr12	19984243	19984307	ICLIP_TDP43.slop15.train.neg_11174		+
chr19	18977827	18977885	ICLIP_TDP43.slop15.train.neg_40004		+
chr12	80256574	80256634	ICLIP_TDP43.slop15.train.neg_14016		-
chr4	108879647	108879692	ICLIP_TDP43.slop15.train.neg_65144		-
chr14	90750375	90750420	ICLIP_TDP43.slop15.train.neg_22338		-
chr5	177565824	177565887	ICLIP_TDP43.slop15.train.neg_67417		+
chr8	38041610	38041650	ICLIP_TDP43.slop15.train.neg_77058		+
chr10	61443058	61443112	ICLIP_TDP43.slop15.train.neg_5682		-
chr15	65295981	65296027	ICLIP_TDP43.slop15.train.neg_25752		-
chr18	43978491	43978547	ICLIP_TDP43.slop15.train.neg_36226		+
chr17	33990942	33990998	ICLIP_TDP43.slop15.train.neg_31528		+
chr17	63217801	63217835	ICLIP_TDP43.slop15.train.neg_32453		+
chr16	23654572	23654605	ICLIP_TDP43.slop15.train.neg_27409		+
chr20	30372029	30372069	ICLIP_TDP43.slop15.train.neg_47023		+
chr21	22696700	22696775	ICLIP_TDP43.slop15.train.neg_50559		+
chr4	140251864	140251895	ICLIP_TDP43.slop15.train.neg_63772		+
chr19	19745027	19745064	ICLIP_TDP43.slop15.train.neg_42204		-
chr17	34018133	34018187	ICLIP_TDP43.slop15.train.neg_31530		+
chr16	89613893	89613937	ICLIP_TDP43.slop15.train.neg_28812		+
chr8	38040293	38040334	ICLIP_TDP43.slop15.train.neg_77056		+
chr2	77376692	77376734	ICLIP_TDP43.slop15.train.neg_45566		-
chr13	39619962	39620024	ICLIP_TDP43.slop15.train.neg_15340		+
chr15	69722027	69722068	ICLIP_TDP43.slop15.train.neg_23935		+
chr12	40010955	40010994	ICLIP_TDP43.slop15.train.neg_13376		-
chr12	76442746	76442782	ICLIP_TDP43.slop15.train.neg_13968		-
chr15	27278392	27278441	ICLIP_TDP43.slop15.train.neg_22782		+
chr10	112001642	112001711	ICLIP_TDP43.slop15.train.neg_4665		+
chr14	55529297	55529343	ICLIP_TDP43.slop15.train.neg_19549		+
chr19	18253918	18253978	ICLIP_TDP43.slop15.train.neg_39927		+
chr17	48631287	48631320	ICLIP_TDP43.slop15.train.neg_32126		+
chr18	12427195	12427232	ICLIP_TDP43.slop15.train.neg_35403		+
chr3	38431547	38431589	ICLIP_TDP43.slop15.train.neg_59234		+
chr21	43242587	43242634	ICLIP_TDP43.slop15.train.neg_53921		-
chr7	45955223	45955275	ICLIP_TDP43.slop15.train.neg_75189		-
chr17	57082511	57082565	ICLIP_TDP43.slop15.train.neg_34324		-
chr19	19516623	19516673	ICLIP_TDP43.slop15.train.neg_40050		+
chr22	41975416	41975464	ICLIP_TDP43.slop15.train.neg_58250		-
chr4	7936132	7936189	ICLIP_TDP43.slop15.train.neg_64211		-
chr5	87628827	87628862	ICLIP_TDP43.slop15.train.neg_66639		+
chr16	622232	622282	ICLIP_TDP43.slop15.train.neg_26620		+
chrX	117517785	117517841	ICLIP_TDP43.slop15.train.neg_85428		+
chr15	49893930	49893968	ICLIP_TDP43.slop15.train.neg_23356		+
chr11	124835218	124835251	ICLIP_TDP43.slop15.train.neg_8863		+
chr7	2610556	2610605	ICLIP_TDP43.slop15.train.neg_72583		+
chr5	55852001	55852044	ICLIP_TDP43.slop15.train.neg_67964		-
chr22	50636313	50636360	ICLIP_TDP43.slop15.train.neg_56761		+
chr1	45186326	45186362	ICLIP_TDP43.slop15.train.neg_716		+
chr13	30389080	30389114	ICLIP_TDP43.slop15.train.neg_17147		-
chr18	51843367	51843398	ICLIP_TDP43.slop15.train.neg_36447		+
chr6	110149208	110149281	ICLIP_TDP43.slop15.train.neg_70421		+
chr8	23418606	23418656	ICLIP_TDP43.slop15.train.neg_76758		+
chr10	56337021	56337067	ICLIP_TDP43.slop15.train.neg_5659		-
chr13	79964887	79964935	ICLIP_TDP43.slop15.train.neg_18185		-
chr17	45237776	45237813	ICLIP_TDP43.slop15.train.neg_34123		-
chr5	75742124	75742157	ICLIP_TDP43.slop15.train.neg_66474		+
chr6	91250675	91250748	ICLIP_TDP43.slop15.train.neg_71920		-
chr4	1363009	1363063	ICLIP_TDP43.slop15.train.neg_62192		+
chr19	12294049	12294096	ICLIP_TDP43.slop15.train.neg_39649		+
chr4	130790168	130790243	ICLIP_TDP43.slop15.train.neg_63745		+
chr20	24472845	24472909	ICLIP_TDP43.slop15.train.neg_46902		+
chr19	47919426	47919489	ICLIP_TDP43.slop15.train.neg_42928		-
chr19	34923028	34923087	ICLIP_TDP43.slop15.train.neg_40352		+
chr5	171707627	171707660	ICLIP_TDP43.slop15.train.neg_68867		-
chr16	48329496	48329549	ICLIP_TDP43.slop15.train.neg_27823		+
chr1	65023667	65023713	ICLIP_TDP43.slop15.train.neg_902		+
chr3	16336295	16336328	ICLIP_TDP43.slop15.train.neg_58915		+
chr6	10865627	10865664	ICLIP_TDP43.slop15.train.neg_69114		+
chr6	109461707	109461760	ICLIP_TDP43.slop15.train.neg_70395		+
chr12	21668411	21668456	ICLIP_TDP43.slop15.train.neg_11206		+
chr4	109897757	109897812	ICLIP_TDP43.slop15.train.neg_65158		-
chr14	90490185	90490240	ICLIP_TDP43.slop15.train.neg_20423		+
chr20	24187463	24187507	ICLIP_TDP43.slop15.train.neg_46881		+
chr8	41123272	41123327	ICLIP_TDP43.slop15.train.neg_78861		-
chr21	17114270	17114307	ICLIP_TDP43.slop15.train.neg_50376		+
chr2	37902699	37902758	ICLIP_TDP43.slop15.train.neg_45190		-
chr10	7332335	7332370	ICLIP_TDP43.slop15.train.neg_5042		-
chr18	5592632	5592679	ICLIP_TDP43.slop15.train.neg_37363		-
chr12	85688419	85688469	ICLIP_TDP43.slop15.train.neg_12213		+
chr16	15045262	15045296	ICLIP_TDP43.slop15.train.neg_27180		+
chr14	100751339	100751377	ICLIP_TDP43.slop15.train.neg_22586		-
chr1	109758718	109758769	ICLIP_TDP43.slop15.train.neg_1170		+
chr5	177575688	177575730	ICLIP_TDP43.slop15.train.neg_67420		+
chr19	47244644	47244688	ICLIP_TDP43.slop15.train.neg_42899		-
chr11	46404589	46404634	ICLIP_TDP43.slop15.train.neg_7565		+
chr7	120772095	120772161	ICLIP_TDP43.slop15.train.neg_74186		+
chr22	18209135	18209188	ICLIP_TDP43.slop15.train.neg_54574		+
chr9	15272543	15272597	ICLIP_TDP43.slop15.train.neg_82078		-
chr4	88423217	88423268	ICLIP_TDP43.slop15.train.neg_64944		-
chr19	44112437	44112481	ICLIP_TDP43.slop15.train.neg_40698		+
chr10	134987265	134987326	ICLIP_TDP43.slop15.train.neg_4927		+
chr5	132436015	132436047	ICLIP_TDP43.slop15.train.neg_67016		+
chr1	53569759	53569794	ICLIP_TDP43.slop15.train.neg_2268		-
chr8	23310685	23310736	ICLIP_TDP43.slop15.train.neg_78644		-
chr12	123592842	123592876	ICLIP_TDP43.slop15.train.neg_14583		-
chr22	46460979	46461036	ICLIP_TDP43.slop15.train.neg_56508		+
chr20	62695967	62696030	ICLIP_TDP43.slop15.train.neg_48413		+
chr2	32714230	32714265	ICLIP_TDP43.slop15.train.neg_43677		+
chr7	42952572	42952607	ICLIP_TDP43.slop15.train.neg_75088		-
chr13	22274642	22274687	ICLIP_TDP43.slop15.train.neg_14763		+
chr18	14121640	14121686	ICLIP_TDP43.slop15.train.neg_37567		-
chr14	74958074	74958115	ICLIP_TDP43.slop15.train.neg_22055		-
chr7	29658529	29658575	ICLIP_TDP43.slop15.train.neg_74918		-
chr6	148063678	148063743	ICLIP_TDP43.slop15.train.neg_70666		+
chr14	50095511	50095542	ICLIP_TDP43.slop15.train.neg_21492		-
chr21	44476281	44476324	ICLIP_TDP43.slop15.train.neg_54009		-
chr4	770059	770121	ICLIP_TDP43.slop15.train.neg_64028		-
chr19	48622033	48622078	ICLIP_TDP43.slop15.train.neg_42939		-
chr14	28123100	28123143	ICLIP_TDP43.slop15.train.neg_21233		-
chr6	83880828	83880874	ICLIP_TDP43.slop15.train.neg_71798		-
chr18	31009323	31009371	ICLIP_TDP43.slop15.train.neg_37967		-
chr3	136027985	136028021	ICLIP_TDP43.slop15.train.neg_60305		+
chr4	140328611	140328655	ICLIP_TDP43.slop15.train.neg_63773		+
chr11	27518779	27518816	ICLIP_TDP43.slop15.train.neg_9445		-
chr11	14256751	14256803	ICLIP_TDP43.slop15.train.neg_7082		+
chr12	19433861	19433917	ICLIP_TDP43.slop15.train.neg_11153		+
chr9	80566765	80566822	ICLIP_TDP43.slop15.train.neg_82620		-
chr4	1388711	1388762	ICLIP_TDP43.slop15.train.neg_62204		+
chr19	20986184	20986242	ICLIP_TDP43.slop15.train.neg_40111		+
chrY	21157523	21157568	ICLIP_TDP43.slop15.train.neg_88134		-
chr5	161513421	161513482	ICLIP_TDP43.slop15.train.neg_67313		+
chr11	63588372	63588425	ICLIP_TDP43.slop15.train.neg_7788		+
chr14	90722893	90722932	ICLIP_TDP43.slop15.train.neg_20425		+
chr20	51743201	51743276	ICLIP_TDP43.slop15.train.neg_48000		+
chr20	25508552	25508597	ICLIP_TDP43.slop15.train.neg_49077		-
chr22	42484620	42484654	ICLIP_TDP43.slop15.train.neg_58314		-
chrX	41210448	41210503	ICLIP_TDP43.slop15.train.neg_84328		+
chr20	21352674	21352729	ICLIP_TDP43.slop15.train.neg_46872		+
chr3	44420282	44420329	ICLIP_TDP43.slop15.train.neg_59329		+
chr14	34998872	34998915	ICLIP_TDP43.slop15.train.neg_21313		-
chr14	55761910	55761965	ICLIP_TDP43.slop15.train.neg_19560		+
chr19	3636864	3636939	ICLIP_TDP43.slop15.train.neg_41634		-
chr9	71622913	71622961	ICLIP_TDP43.slop15.train.neg_80638		+
chr4	1797998	1798048	ICLIP_TDP43.slop15.train.neg_62206		+
chrY	21160903	21160969	ICLIP_TDP43.slop15.train.neg_88155		-
chr21	42121887	42121919	ICLIP_TDP43.slop15.train.neg_53904		-
chr21	47412862	47412908	ICLIP_TDP43.slop15.train.neg_52544		+
chr1	33122690	33122731	ICLIP_TDP43.slop15.train.neg_479		+
chr8	27356515	27356572	ICLIP_TDP43.slop15.train.neg_76838		+
chr4	108034640	108034689	ICLIP_TDP43.slop15.train.neg_65122		-
chr6	88342620	88342664	ICLIP_TDP43.slop15.train.neg_70277		+
chr18	9488335	9488389	ICLIP_TDP43.slop15.train.neg_35238		+
chr18	21557533	21557574	ICLIP_TDP43.slop15.train.neg_37703		-
chr6	112551830	112551901	ICLIP_TDP43.slop15.train.neg_72121		-
chr2	152658304	152658354	ICLIP_TDP43.slop15.train.neg_45901		-
chr12	65209076	65209110	ICLIP_TDP43.slop15.train.neg_11941		+
chrX	46402523	46402569	ICLIP_TDP43.slop15.train.neg_86287		-
chrX	47423533	47423582	ICLIP_TDP43.slop15.train.neg_84459		+
chr9	5125250	5125313	ICLIP_TDP43.slop15.train.neg_80107		+
chr1	3656927	3656983	ICLIP_TDP43.slop15.train.neg_1681		-
chr14	45558843	45558902	ICLIP_TDP43.slop15.train.neg_19363		+
chr6	43142163	43142207	ICLIP_TDP43.slop15.train.neg_69857		+
chr13	92336203	92336259	ICLIP_TDP43.slop15.train.neg_16148		+
chr22	42961575	42961619	ICLIP_TDP43.slop15.train.neg_56346		+
chr22	42339394	42339429	ICLIP_TDP43.slop15.train.neg_58294		-
chr20	32431463	32431511	ICLIP_TDP43.slop15.train.neg_47208		+
chr22	39862420	39862472	ICLIP_TDP43.slop15.train.neg_56135		+
chr6	41524487	41524529	ICLIP_TDP43.slop15.train.neg_69766		+
chr12	66159587	66159643	ICLIP_TDP43.slop15.train.neg_13891		-
chr16	84953572	84953627	ICLIP_TDP43.slop15.train.neg_28669		+
chr22	22665669	22665719	ICLIP_TDP43.slop15.train.neg_54936		+
chr10	27431513	27431563	ICLIP_TDP43.slop15.train.neg_5312		-
chr13	61053319	61053368	ICLIP_TDP43.slop15.train.neg_15940		+
chrX	101978124	101978167	ICLIP_TDP43.slop15.train.neg_85192		+
chr3	47282711	47282746	ICLIP_TDP43.slop15.train.neg_59404		+
chr8	100721570	100721609	ICLIP_TDP43.slop15.train.neg_78008		+
chr8	11999179	11999214	ICLIP_TDP43.slop15.train.neg_76476		+
chr13	30821441	30821474	ICLIP_TDP43.slop15.train.neg_17165		-
chr16	20929719	20929769	ICLIP_TDP43.slop15.train.neg_27305		+
chr22	20051264	20051298	ICLIP_TDP43.slop15.train.neg_54669		+
chr2	96862503	96862544	ICLIP_TDP43.slop15.train.neg_45656		-
chrX	46392375	46392434	ICLIP_TDP43.slop15.train.neg_86284		-
chr4	76509152	76509222	ICLIP_TDP43.slop15.train.neg_64739		-
chr4	126335547	126335582	ICLIP_TDP43.slop15.train.neg_63671		+
chr22	31137857	31137909	ICLIP_TDP43.slop15.train.neg_55577		+
chr13	76347938	76347986	ICLIP_TDP43.slop15.train.neg_15985		+
chr7	157049996	157050043	ICLIP_TDP43.slop15.train.neg_74514		+
chr3	40369950	40370017	ICLIP_TDP43.slop15.train.neg_60903		-
chr3	20173234	20173274	ICLIP_TDP43.slop15.train.neg_58955		+
chr13	50320813	50320858	ICLIP_TDP43.slop15.train.neg_17816		-
chr1	93070232	93070285	ICLIP_TDP43.slop15.train.neg_2457		-
chr22	40962771	40962808	ICLIP_TDP43.slop15.train.neg_58141		-
chr9	65617141	65617196	ICLIP_TDP43.slop15.train.neg_80574		+
chr4	26429760	26429819	ICLIP_TDP43.slop15.train.neg_62603		+
chrX	118135726	118135791	ICLIP_TDP43.slop15.train.neg_85455		+
chr1	150433140	150433179	ICLIP_TDP43.slop15.train.neg_1340		+
chr17	18145749	18145780	ICLIP_TDP43.slop15.train.neg_31156		+
chr3	23907057	23907113	ICLIP_TDP43.slop15.train.neg_58974		+
chr8	89388581	89388654	ICLIP_TDP43.slop15.train.neg_77800		+
chr20	3774136	3774180	ICLIP_TDP43.slop15.train.neg_46395		+
chrY	21196707	21196748	ICLIP_TDP43.slop15.train.neg_88366		-
chr12	5498536	5498587	ICLIP_TDP43.slop15.train.neg_10886		+
chr15	32927568	32927636	ICLIP_TDP43.slop15.train.neg_22899		+
chr3	61176263	61176309	ICLIP_TDP43.slop15.train.neg_61311		-
chr8	23180695	23180769	ICLIP_TDP43.slop15.train.neg_78634		-
chr14	35780025	35780068	ICLIP_TDP43.slop15.train.neg_19204		+
chr19	46875178	46875229	ICLIP_TDP43.slop15.train.neg_40859		+
chr11	66591274	66591319	ICLIP_TDP43.slop15.train.neg_8024		+
chr10	71885855	71885905	ICLIP_TDP43.slop15.train.neg_5806		-
chr7	116545860	116545931	ICLIP_TDP43.slop15.train.neg_74162		+
chr3	13739590	13739636	ICLIP_TDP43.slop15.train.neg_58881		+
chrX	47051147	47051208	ICLIP_TDP43.slop15.train.neg_84411		+
chr17	73221590	73221642	ICLIP_TDP43.slop15.train.neg_32606		+
chrY	21047521	21047572	ICLIP_TDP43.slop15.train.neg_87517		-
chr5	24121132	24121176	ICLIP_TDP43.slop15.train.neg_65889		+
chr9	71226163	71226200	ICLIP_TDP43.slop15.train.neg_80618		+
chr22	26987803	26987870	ICLIP_TDP43.slop15.train.neg_57263		-
chr7	18140929	18140979	ICLIP_TDP43.slop15.train.neg_72784		+
chr19	49992366	49992401	ICLIP_TDP43.slop15.train.neg_41042		+
chr11	63620977	63621025	ICLIP_TDP43.slop15.train.neg_7793		+
chr9	72715452	72715486	ICLIP_TDP43.slop15.train.neg_82513		-
chr16	30783521	30783566	ICLIP_TDP43.slop15.train.neg_27681		+
chr11	6475720	6475779	ICLIP_TDP43.slop15.train.neg_9186		-
chr3	64841809	64841841	ICLIP_TDP43.slop15.train.neg_59748		+
chr19	49423222	49423271	ICLIP_TDP43.slop15.train.neg_40995		+
chr14	24870127	24870176	ICLIP_TDP43.slop15.train.neg_18895		+
chr22	40692359	40692409	ICLIP_TDP43.slop15.train.neg_56194		+
chr21	44271120	44271170	ICLIP_TDP43.slop15.train.neg_53979		-
chr18	77849992	77850027	ICLIP_TDP43.slop15.train.neg_37163		+
chr12	122240907	122240951	ICLIP_TDP43.slop15.train.neg_14546		-
chr17	37879726	37879774	ICLIP_TDP43.slop15.train.neg_31678		+
chrX	77347316	77347365	ICLIP_TDP43.slop15.train.neg_85043		+
chr17	17446452	17446502	ICLIP_TDP43.slop15.train.neg_33431		-
chr11	15208748	15208790	ICLIP_TDP43.slop15.train.neg_7104		+
chr12	72084181	72084254	ICLIP_TDP43.slop15.train.neg_12076		+
chr7	38778973	38779020	ICLIP_TDP43.slop15.train.neg_75061		-
chr12	262061	262105	ICLIP_TDP43.slop15.train.neg_10731		+
chr10	98476483	98476515	ICLIP_TDP43.slop15.train.neg_6211		-
chr20	44442999	44443055	ICLIP_TDP43.slop15.train.neg_47780		+
chr15	73912824	73912875	ICLIP_TDP43.slop15.train.neg_26021		-
chr12	6620153	6620184	ICLIP_TDP43.slop15.train.neg_10910		+
chr15	34341560	34341619	ICLIP_TDP43.slop15.train.neg_22958		+
chr21	45169107	45169155	ICLIP_TDP43.slop15.train.neg_52123		+
chr7	33427272	33427326	ICLIP_TDP43.slop15.train.neg_73034		+
chr21	38347561	38347603	ICLIP_TDP43.slop15.train.neg_53735		-
chr20	30815855	30815905	ICLIP_TDP43.slop15.train.neg_47093		+
chr20	21131976	21132007	ICLIP_TDP43.slop15.train.neg_46844		+
chrX	112073102	112073168	ICLIP_TDP43.slop15.train.neg_86996		-
chr22	25433498	25433530	ICLIP_TDP43.slop15.train.neg_55208		+
chr20	35638315	35638363	ICLIP_TDP43.slop15.train.neg_49493		-
chr19	21283652	21283707	ICLIP_TDP43.slop15.train.neg_40126		+
chr20	2133449	2133499	ICLIP_TDP43.slop15.train.neg_46295		+
chr6	125614835	125614894	ICLIP_TDP43.slop15.train.neg_72198		-
chr4	30760766	30760811	ICLIP_TDP43.slop15.train.neg_62624		+
chr5	53241137	53241189	ICLIP_TDP43.slop15.train.neg_67929		-
chr15	68582536	68582572	ICLIP_TDP43.slop15.train.neg_23885		+
chr12	11724509	11724551	ICLIP_TDP43.slop15.train.neg_11058		+
chr17	77753621	77753658	ICLIP_TDP43.slop15.train.neg_32745		+
chrX	18577764	18577814	ICLIP_TDP43.slop15.train.neg_84148		+
chr16	31016908	31016955	ICLIP_TDP43.slop15.train.neg_29602		-
chr13	38404129	38404167	ICLIP_TDP43.slop15.train.neg_17387		-
chrX	48372478	48372525	ICLIP_TDP43.slop15.train.neg_84516		+
chr4	891074	891132	ICLIP_TDP43.slop15.train.neg_64035		-
chr2	9640766	9640821	ICLIP_TDP43.slop15.train.neg_44905		-
chr4	56868439	56868497	ICLIP_TDP43.slop15.train.neg_62893		+
chr1	110199009	110199050	ICLIP_TDP43.slop15.train.neg_1193		+
chr21	34081440	34081489	ICLIP_TDP43.slop15.train.neg_53448		-
chr10	120494095	120494163	ICLIP_TDP43.slop15.train.neg_6536		-
chr19	37558993	37559047	ICLIP_TDP43.slop15.train.neg_40496		+
chr16	9051863	9051909	ICLIP_TDP43.slop15.train.neg_29117		-
chr2	219431932	219431977	ICLIP_TDP43.slop15.train.neg_46098		-
chr13	53248046	53248091	ICLIP_TDP43.slop15.train.neg_15886		+
chr21	46517575	46517628	ICLIP_TDP43.slop15.train.neg_52389		+
chr1	36039322	36039363	ICLIP_TDP43.slop15.train.neg_2054		-
chr15	83421402	83421474	ICLIP_TDP43.slop15.train.neg_24438		+
chr8	18782038	18782086	ICLIP_TDP43.slop15.train.neg_78552		-
chr22	21781318	21781351	ICLIP_TDP43.slop15.train.neg_54861		+
chr11	61211114	61211161	ICLIP_TDP43.slop15.train.neg_7717		+
chr5	89825351	89825405	ICLIP_TDP43.slop15.train.neg_68279		-
chr1	31736860	31736900	ICLIP_TDP43.slop15.train.neg_1977		-
chr13	48898560	48898610	ICLIP_TDP43.slop15.train.neg_15631		+
chr5	172108962	172109009	ICLIP_TDP43.slop15.train.neg_67361		+
chr19	9531086	9531143	ICLIP_TDP43.slop15.train.neg_41827		-
chr2	85571568	85571610	ICLIP_TDP43.slop15.train.neg_45574		-
chrX	47317097	47317150	ICLIP_TDP43.slop15.train.neg_86298		-
chr21	44843172	44843204	ICLIP_TDP43.slop15.train.neg_54068		-
chr3	33881000	33881035	ICLIP_TDP43.slop15.train.neg_59142		+
chr19	39975728	39975773	ICLIP_TDP43.slop15.train.neg_40605		+
chr9	96837339	96837377	ICLIP_TDP43.slop15.train.neg_80909		+
chr15	20617256	20617291	ICLIP_TDP43.slop15.train.neg_24838		-
chrX	110293775	110293828	ICLIP_TDP43.slop15.train.neg_85391		+
chr6	134291709	134291768	ICLIP_TDP43.slop15.train.neg_70577		+
chr14	36775121	36775187	ICLIP_TDP43.slop15.train.neg_21354		-
chr18	40857317	40857350	ICLIP_TDP43.slop15.train.neg_38152		-
chr8	125488288	125488343	ICLIP_TDP43.slop15.train.neg_78197		+
chr6	42974945	42974993	ICLIP_TDP43.slop15.train.neg_69835		+
chr7	144702888	144702939	ICLIP_TDP43.slop15.train.neg_74421		+
chr19	47631860	47631925	ICLIP_TDP43.slop15.train.neg_40900		+
chrX	105994936	105994988	ICLIP_TDP43.slop15.train.neg_85295		+
chr8	61443112	61443151	ICLIP_TDP43.slop15.train.neg_77368		+
chr21	32691998	32692059	ICLIP_TDP43.slop15.train.neg_53280		-
chr1	26800814	26800863	ICLIP_TDP43.slop15.train.neg_368		+
chr8	66530048	66530082	ICLIP_TDP43.slop15.train.neg_79126		-
chr12	56637791	56637845	ICLIP_TDP43.slop15.train.neg_13746		-
chr12	49523096	49523166	ICLIP_TDP43.slop15.train.neg_13546		-
chr18	23669012	23669043	ICLIP_TDP43.slop15.train.neg_37788		-
chr18	56355166	56355210	ICLIP_TDP43.slop15.train.neg_36601		+
chr18	8814271	8814315	ICLIP_TDP43.slop15.train.neg_35156		+
chr15	84157373	84157415	ICLIP_TDP43.slop15.train.neg_24479		+
chr21	33748471	33748517	ICLIP_TDP43.slop15.train.neg_53402		-
chr10	126744983	126745027	ICLIP_TDP43.slop15.train.neg_6672		-
chr11	505145	505197	ICLIP_TDP43.slop15.train.neg_9015		-
chr21	40825781	40825840	ICLIP_TDP43.slop15.train.neg_51592		+
chr20	35234373	35234441	ICLIP_TDP43.slop15.train.neg_47367		+
chr7	50610043	50610096	ICLIP_TDP43.slop15.train.neg_75207		-
chr16	70414883	70414921	ICLIP_TDP43.slop15.train.neg_30175		-
chr2	86969818	86969861	ICLIP_TDP43.slop15.train.neg_44204		+
chr15	34383639	34383673	ICLIP_TDP43.slop15.train.neg_25014		-
chrY	21151065	21151108	ICLIP_TDP43.slop15.train.neg_88094		-
chr18	31171974	31172038	ICLIP_TDP43.slop15.train.neg_35816		+
chr16	69600989	69601037	ICLIP_TDP43.slop15.train.neg_28332		+
chrX	146993647	146993690	ICLIP_TDP43.slop15.train.neg_85682		+
chr11	126143996	126144044	ICLIP_TDP43.slop15.train.neg_8907		+
chr22	46453745	46453794	ICLIP_TDP43.slop15.train.neg_56505		+
chr16	67564145	67564200	ICLIP_TDP43.slop15.train.neg_28198		+
chr6	75054270	75054307	ICLIP_TDP43.slop15.train.neg_70130		+
chr18	33727998	33728056	ICLIP_TDP43.slop15.train.neg_35981		+
chr21	40193607	40193642	ICLIP_TDP43.slop15.train.neg_51520		+
chrX	49791107	49791142	ICLIP_TDP43.slop15.train.neg_84579		+
chr15	51342056	51342099	ICLIP_TDP43.slop15.train.neg_23396		+
chr19	41870695	41870746	ICLIP_TDP43.slop15.train.neg_40645		+
chr11	123305045	123305080	ICLIP_TDP43.slop15.train.neg_8841		+
chr8	27687473	27687534	ICLIP_TDP43.slop15.train.neg_78712		-
chr6	7411715	7411758	ICLIP_TDP43.slop15.train.neg_69063		+
chr7	77226029	77226076	ICLIP_TDP43.slop15.train.neg_73645		+
chr11	36102415	36102470	ICLIP_TDP43.slop15.train.neg_7425		+
chr18	56374223	56374283	ICLIP_TDP43.slop15.train.neg_36609		+
chr4	102096982	102097028	ICLIP_TDP43.slop15.train.neg_65034		-
chr9	117006835	117006875	ICLIP_TDP43.slop15.train.neg_81311		+
chr9	128083683	128083730	ICLIP_TDP43.slop15.train.neg_81442		+
chr12	80089901	80089950	ICLIP_TDP43.slop15.train.neg_12164		+
chr18	14096205	14096269	ICLIP_TDP43.slop15.train.neg_37556		-
chr6	119197708	119197753	ICLIP_TDP43.slop15.train.neg_72165		-
chr17	6523614	6523676	ICLIP_TDP43.slop15.train.neg_33192		-
chr14	73537973	73538013	ICLIP_TDP43.slop15.train.neg_20095		+
chr16	12493407	12493475	ICLIP_TDP43.slop15.train.neg_27099		+
chr3	58129806	58129858	ICLIP_TDP43.slop15.train.neg_59695		+
chrY	21089542	21089604	ICLIP_TDP43.slop15.train.neg_87750		-
chr7	95445261	95445313	ICLIP_TDP43.slop15.train.neg_73820		+
chr13	102646710	102646741	ICLIP_TDP43.slop15.train.neg_18389		-
chr16	86580329	86580364	ICLIP_TDP43.slop15.train.neg_30523		-
chr1	23231250	23231296	ICLIP_TDP43.slop15.train.neg_295		+
chr19	624459	624517	ICLIP_TDP43.slop15.train.neg_41455		-
chr16	81953630	81953664	ICLIP_TDP43.slop15.train.neg_28568		+
chr13	42180662	42180703	ICLIP_TDP43.slop15.train.neg_17545		-
chr21	44845164	44845221	ICLIP_TDP43.slop15.train.neg_54076		-
chr18	679874	679921	ICLIP_TDP43.slop15.train.neg_37210		-
chr18	77787048	77787084	ICLIP_TDP43.slop15.train.neg_39016		-
chr17	63105675	63105707	ICLIP_TDP43.slop15.train.neg_32445		+
chr4	54448461	54448514	ICLIP_TDP43.slop15.train.neg_64605		-
chr19	16179131	16179180	ICLIP_TDP43.slop15.train.neg_39780		+
chr13	30414952	30415026	ICLIP_TDP43.slop15.train.neg_17154		-
chr22	38915657	38915710	ICLIP_TDP43.slop15.train.neg_58026		-
chr8	73125117	73125153	ICLIP_TDP43.slop15.train.neg_79231		-
chr19	14271415	14271455	ICLIP_TDP43.slop15.train.neg_39745		+
chr3	121164087	121164130	ICLIP_TDP43.slop15.train.neg_61651		-
chr9	4594625	4594659	ICLIP_TDP43.slop15.train.neg_81960		-
chrX	12838255	12838299	ICLIP_TDP43.slop15.train.neg_83975		+
chr7	154771460	154771503	ICLIP_TDP43.slop15.train.neg_76180		-
chr5	25223307	25223347	ICLIP_TDP43.slop15.train.neg_65893		+
chr10	72577298	72577354	ICLIP_TDP43.slop15.train.neg_3794		+
chr14	31510839	31510877	ICLIP_TDP43.slop15.train.neg_19073		+
chrX	69717041	69717098	ICLIP_TDP43.slop15.train.neg_84863		+
chr21	43709089	43709147	ICLIP_TDP43.slop15.train.neg_51830		+
chr11	73959364	73959402	ICLIP_TDP43.slop15.train.neg_8267		+
chr11	118894849	118894910	ICLIP_TDP43.slop15.train.neg_10579		-
chr9	124432659	124432734	ICLIP_TDP43.slop15.train.neg_81374		+
chr16	5084842	5084886	ICLIP_TDP43.slop15.train.neg_26975		+
chr5	78169435	78169487	ICLIP_TDP43.slop15.train.neg_68177		-
chr13	21306228	21306259	ICLIP_TDP43.slop15.train.neg_16885		-
chr2	38582640	38582684	ICLIP_TDP43.slop15.train.neg_45202		-
chr10	31773339	31773382	ICLIP_TDP43.slop15.train.neg_3333		+
chr8	11991926	11991966	ICLIP_TDP43.slop15.train.neg_76470		+
chr2	85778552	85778583	ICLIP_TDP43.slop15.train.neg_45581		-
chr3	186676145	186676186	ICLIP_TDP43.slop15.train.neg_60550		+
chr5	140060172	140060211	ICLIP_TDP43.slop15.train.neg_68706		-
chr7	7914303	7914358	ICLIP_TDP43.slop15.train.neg_72735		+
chr14	105231476	105231511	ICLIP_TDP43.slop15.train.neg_20884		+
chr2	62131551	62131623	ICLIP_TDP43.slop15.train.neg_43954		+
chr6	142473857	142473915	ICLIP_TDP43.slop15.train.neg_70617		+
chr17	57077948	57077981	ICLIP_TDP43.slop15.train.neg_34323		-
chr15	62181252	62181300	ICLIP_TDP43.slop15.train.neg_25666		-
chr10	124694600	124694644	ICLIP_TDP43.slop15.train.neg_6623		-
chr9	15766298	15766348	ICLIP_TDP43.slop15.train.neg_80166		+
chr22	22304180	22304241	ICLIP_TDP43.slop15.train.neg_57181		-
chr8	28381171	28381239	ICLIP_TDP43.slop15.train.neg_76880		+
chr13	50132413	50132449	ICLIP_TDP43.slop15.train.neg_17768		-
chr18	40070856	40070913	ICLIP_TDP43.slop15.train.neg_36114		+
chr14	97323859	97323919	ICLIP_TDP43.slop15.train.neg_20570		+
chr14	24647016	24647081	ICLIP_TDP43.slop15.train.neg_18848		+
chrX	45629463	45629524	ICLIP_TDP43.slop15.train.neg_86275		-
chr10	35583263	35583311	ICLIP_TDP43.slop15.train.neg_3357		+
chr9	136779957	136779999	ICLIP_TDP43.slop15.train.neg_83443		-
chr7	72364118	72364157	ICLIP_TDP43.slop15.train.neg_73497		+
chrY	21227417	21227461	ICLIP_TDP43.slop15.train.neg_88547		-
chr12	22211410	22211467	ICLIP_TDP43.slop15.train.neg_11218		+
chr5	805596	805639	ICLIP_TDP43.slop15.train.neg_67473		-
chr12	42552673	42552718	ICLIP_TDP43.slop15.train.neg_13400		-
chr20	269781	269814	ICLIP_TDP43.slop15.train.neg_48486		-
chr9	91730739	91730773	ICLIP_TDP43.slop15.train.neg_82724		-
chr17	42872258	42872293	ICLIP_TDP43.slop15.train.neg_34019		-
chr20	60245456	60245525	ICLIP_TDP43.slop15.train.neg_48223		+
chr4	78869300	78869357	ICLIP_TDP43.slop15.train.neg_63138		+
chr20	29595176	29595234	ICLIP_TDP43.slop15.train.neg_49130		-
chr18	77076947	77076990	ICLIP_TDP43.slop15.train.neg_37085		+
chr22	31847771	31847810	ICLIP_TDP43.slop15.train.neg_57566		-
chr20	18379733	18379795	ICLIP_TDP43.slop15.train.neg_48954		-
chr11	65608402	65608445	ICLIP_TDP43.slop15.train.neg_9893		-
chr20	50418812	50418885	ICLIP_TDP43.slop15.train.neg_50013		-
chr7	102500935	102500982	ICLIP_TDP43.slop15.train.neg_75710		-
chr13	25882110	25882155	ICLIP_TDP43.slop15.train.neg_14871		+
chr1	78259788	78259840	ICLIP_TDP43.slop15.train.neg_999		+
chr6	7279667	7279701	ICLIP_TDP43.slop15.train.neg_70896		-
chr7	128319822	128319859	ICLIP_TDP43.slop15.train.neg_74236		+
chr17	31355952	31355999	ICLIP_TDP43.slop15.train.neg_33648		-
chr1	36925698	36925760	ICLIP_TDP43.slop15.train.neg_2076		-
chr7	51184937	51184985	ICLIP_TDP43.slop15.train.neg_75224		-
chr16	72552034	72552072	ICLIP_TDP43.slop15.train.neg_30265		-
chr14	23523321	23523357	ICLIP_TDP43.slop15.train.neg_21126		-
chr11	103304972	103305018	ICLIP_TDP43.slop15.train.neg_8555		+
chr8	21996898	21996967	ICLIP_TDP43.slop15.train.neg_78586		-
chr13	25833249	25833301	ICLIP_TDP43.slop15.train.neg_17049		-
chr22	20072340	20072399	ICLIP_TDP43.slop15.train.neg_54673		+
chr15	82265341	82265377	ICLIP_TDP43.slop15.train.neg_26260		-
chr18	33555497	33555556	ICLIP_TDP43.slop15.train.neg_35962		+
chr16	72113947	72113992	ICLIP_TDP43.slop15.train.neg_30247		-
chr21	38451975	38452014	ICLIP_TDP43.slop15.train.neg_51372		+
chr3	50355366	50355408	ICLIP_TDP43.slop15.train.neg_61131		-
chr11	63645471	63645504	ICLIP_TDP43.slop15.train.neg_7800		+
chr3	97501302	97501334	ICLIP_TDP43.slop15.train.neg_59870		+
chr10	80856327	80856371	ICLIP_TDP43.slop15.train.neg_3976		+
chr18	171677	171727	ICLIP_TDP43.slop15.train.neg_34850		+
chr12	21657057	21657100	ICLIP_TDP43.slop15.train.neg_11204		+
chr14	74397149	74397184	ICLIP_TDP43.slop15.train.neg_22024		-
chr15	59423561	59423620	ICLIP_TDP43.slop15.train.neg_23585		+
chrY	21230718	21230763	ICLIP_TDP43.slop15.train.neg_88567		-
chr1	40037080	40037137	ICLIP_TDP43.slop15.train.neg_2122		-
chr19	52214801	52214838	ICLIP_TDP43.slop15.train.neg_41112		+
chr15	64042777	64042810	ICLIP_TDP43.slop15.train.neg_25691		-
chr18	48421057	48421092	ICLIP_TDP43.slop15.train.neg_36341		+
chr13	60414735	60414790	ICLIP_TDP43.slop15.train.neg_17945		-
chr15	40578131	40578163	ICLIP_TDP43.slop15.train.neg_25129		-
chrY	21054894	21054945	ICLIP_TDP43.slop15.train.neg_87557		-
chr3	37981284	37981325	ICLIP_TDP43.slop15.train.neg_59206		+
chr1	111698334	111698370	ICLIP_TDP43.slop15.train.neg_1216		+
chr7	141410635	141410694	ICLIP_TDP43.slop15.train.neg_74392		+
chr15	90995583	90995625	ICLIP_TDP43.slop15.train.neg_24683		+
chr13	52167002	52167049	ICLIP_TDP43.slop15.train.neg_15792		+
chrX	123833821	123833873	ICLIP_TDP43.slop15.train.neg_87117		-
chr15	37330734	37330780	ICLIP_TDP43.slop15.train.neg_25080		-
chrY	21101964	21102015	ICLIP_TDP43.slop15.train.neg_87819		-
chr9	88697166	88697201	ICLIP_TDP43.slop15.train.neg_82694		-
chr17	70120609	70120655	ICLIP_TDP43.slop15.train.neg_32530		+
chr12	5514836	5514874	ICLIP_TDP43.slop15.train.neg_10894		+
chr22	28987880	28987920	ICLIP_TDP43.slop15.train.neg_57347		-
chr7	66236780	66236830	ICLIP_TDP43.slop15.train.neg_73452		+
chrX	19591925	19591980	ICLIP_TDP43.slop15.train.neg_86039		-
chr17	41171483	41171547	ICLIP_TDP43.slop15.train.neg_33906		-
chr14	64105667	64105715	ICLIP_TDP43.slop15.train.neg_21798		-
chr11	105960207	105960242	ICLIP_TDP43.slop15.train.neg_8569		+
chr12	53670128	53670200	ICLIP_TDP43.slop15.train.neg_11627		+
chr16	23443090	23443143	ICLIP_TDP43.slop15.train.neg_29437		-
chr1	55546704	55546763	ICLIP_TDP43.slop15.train.neg_2297		-
chr19	58947739	58947795	ICLIP_TDP43.slop15.train.neg_43296		-
chr22	22664116	22664151	ICLIP_TDP43.slop15.train.neg_54935		+
chrX	65848212	65848267	ICLIP_TDP43.slop15.train.neg_86611		-
chr12	56648547	56648592	ICLIP_TDP43.slop15.train.neg_13750		-
chr13	32757243	32757279	ICLIP_TDP43.slop15.train.neg_15161		+
chr13	96424677	96424721	ICLIP_TDP43.slop15.train.neg_16207		+
chr6	30022585	30022627	ICLIP_TDP43.slop15.train.neg_71181		-
chr6	33333611	33333649	ICLIP_TDP43.slop15.train.neg_71348		-
chr18	67224628	67224680	ICLIP_TDP43.slop15.train.neg_36852		+
chr8	17124326	17124376	ICLIP_TDP43.slop15.train.neg_76559		+
chr13	114820675	114820720	ICLIP_TDP43.slop15.train.neg_18676		-
chr20	45079398	45079467	ICLIP_TDP43.slop15.train.neg_49744		-
chr4	39082994	39083032	ICLIP_TDP43.slop15.train.neg_62695		+
chr8	77892671	77892728	ICLIP_TDP43.slop15.train.neg_79309		-
chr13	23876732	23876783	ICLIP_TDP43.slop15.train.neg_14791		+
chr22	46482304	46482354	ICLIP_TDP43.slop15.train.neg_56515		+
chr16	50360871	50360915	ICLIP_TDP43.slop15.train.neg_29774		-
chr3	120461586	120461630	ICLIP_TDP43.slop15.train.neg_61649		-
chr3	128202194	128202230	ICLIP_TDP43.slop15.train.neg_61773		-
chr20	44520790	44520848	ICLIP_TDP43.slop15.train.neg_47798		+
chr17	8158232	8158283	ICLIP_TDP43.slop15.train.neg_30902		+
chr8	54905680	54905715	ICLIP_TDP43.slop15.train.neg_79000		-
chr16	31513855	31513928	ICLIP_TDP43.slop15.train.neg_29645		-
chrX	18276690	18276756	ICLIP_TDP43.slop15.train.neg_86016		-
chr22	20036776	20036827	ICLIP_TDP43.slop15.train.neg_54661		+
chr22	36899868	36899916	ICLIP_TDP43.slop15.train.neg_57789		-
chr19	34305428	34305477	ICLIP_TDP43.slop15.train.neg_40307		+
chr5	36672394	36672442	ICLIP_TDP43.slop15.train.neg_66008		+
chr4	146435692	146435767	ICLIP_TDP43.slop15.train.neg_63808		+
chr11	118251645	118251678	ICLIP_TDP43.slop15.train.neg_8731		+
chr1	147617788	147617820	ICLIP_TDP43.slop15.train.neg_2628		-
chr11	117076733	117076774	ICLIP_TDP43.slop15.train.neg_10552		-
chr1	150521194	150521240	ICLIP_TDP43.slop15.train.neg_2654		-
chr5	127299439	127299480	ICLIP_TDP43.slop15.train.neg_68532		-
chr14	89078242	89078279	ICLIP_TDP43.slop15.train.neg_20390		+
chr16	8961990	8962024	ICLIP_TDP43.slop15.train.neg_29105		-
chr20	30466660	30466702	ICLIP_TDP43.slop15.train.neg_47034		+
chr16	67437547	67437594	ICLIP_TDP43.slop15.train.neg_30055		-
chrX	47317746	47317785	ICLIP_TDP43.slop15.train.neg_86299		-
chr14	24704885	24704937	ICLIP_TDP43.slop15.train.neg_18858		+
chr10	118460774	118460828	ICLIP_TDP43.slop15.train.neg_6496		-
chr16	57558718	57558758	ICLIP_TDP43.slop15.train.neg_29870		-
chr18	72985035	72985089	ICLIP_TDP43.slop15.train.neg_36981		+
chr14	100707764	100707816	ICLIP_TDP43.slop15.train.neg_22581		-
chr17	77752251	77752286	ICLIP_TDP43.slop15.train.neg_32743		+
chr17	1395154	1395203	ICLIP_TDP43.slop15.train.neg_33024		-
chr6	138194558	138194598	ICLIP_TDP43.slop15.train.neg_70601		+
chr13	42740554	42740613	ICLIP_TDP43.slop15.train.neg_15414		+
chr9	32984897	32984944	ICLIP_TDP43.slop15.train.neg_82239		-
chr9	15244618	15244678	ICLIP_TDP43.slop15.train.neg_82076		-
chr4	121164685	121164729	ICLIP_TDP43.slop15.train.neg_63604		+
chr4	105609923	105609962	ICLIP_TDP43.slop15.train.neg_63447		+
chrY	21125725	21125785	ICLIP_TDP43.slop15.train.neg_87954		-
chr20	3493981	3494047	ICLIP_TDP43.slop15.train.neg_46368		+
chr22	36865039	36865082	ICLIP_TDP43.slop15.train.neg_57749		-
chr14	23789487	23789531	ICLIP_TDP43.slop15.train.neg_18800		+
chr3	56645728	56645781	ICLIP_TDP43.slop15.train.neg_59661		+
chr19	12729148	12729192	ICLIP_TDP43.slop15.train.neg_39653		+
chr17	44164768	44164804	ICLIP_TDP43.slop15.train.neg_34090		-
chr5	179282740	179282791	ICLIP_TDP43.slop15.train.neg_68921		-
chr14	23532767	23532827	ICLIP_TDP43.slop15.train.neg_21131		-
chr2	216901720	216901755	ICLIP_TDP43.slop15.train.neg_46092		-
chr16	87864376	87864418	ICLIP_TDP43.slop15.train.neg_30568		-
chr12	66219929	66219990	ICLIP_TDP43.slop15.train.neg_11967		+
chr2	3480320	3480362	ICLIP_TDP43.slop15.train.neg_43327		+
chr5	78977141	78977181	ICLIP_TDP43.slop15.train.neg_66550		+
chr8	16564591	16564661	ICLIP_TDP43.slop15.train.neg_78504		-
chr7	66212378	66212422	ICLIP_TDP43.slop15.train.neg_73450		+
chr7	4706175	4706224	ICLIP_TDP43.slop15.train.neg_72613		+
chr18	22746943	22747001	ICLIP_TDP43.slop15.train.neg_37744		-
chr8	101048901	101048934	ICLIP_TDP43.slop15.train.neg_79546		-
chr17	66099955	66100028	ICLIP_TDP43.slop15.train.neg_32501		+
chr20	42838442	42838482	ICLIP_TDP43.slop15.train.neg_49651		-
chr4	89632839	89632870	ICLIP_TDP43.slop15.train.neg_63284		+
chr8	21853326	21853394	ICLIP_TDP43.slop15.train.neg_76621		+
chr1	154947384	154947438	ICLIP_TDP43.slop15.train.neg_1369		+
chr19	40966208	40966254	ICLIP_TDP43.slop15.train.neg_42610		-
chrX	8551785	8551827	ICLIP_TDP43.slop15.train.neg_85888		-
chr13	109541858	109541900	ICLIP_TDP43.slop15.train.neg_16535		+
chr5	127875822	127875884	ICLIP_TDP43.slop15.train.neg_68541		-
chr13	24196848	24196895	ICLIP_TDP43.slop15.train.neg_14817		+
chr10	7823402	7823471	ICLIP_TDP43.slop15.train.neg_5055		-
chr22	20108199	20108235	ICLIP_TDP43.slop15.train.neg_54703		+
chr2	160369850	160369895	ICLIP_TDP43.slop15.train.neg_45931		-
chr4	84164085	84164125	ICLIP_TDP43.slop15.train.neg_64883		-
chr7	55497474	55497509	ICLIP_TDP43.slop15.train.neg_73344		+
chr10	82261933	82261973	ICLIP_TDP43.slop15.train.neg_4063		+
chr22	38664388	38664457	ICLIP_TDP43.slop15.train.neg_57946		-
chr2	172543988	172544020	ICLIP_TDP43.slop15.train.neg_44631		+
chr18	56340005	56340044	ICLIP_TDP43.slop15.train.neg_36592		+
chr15	56999081	56999122	ICLIP_TDP43.slop15.train.neg_25591		-
chr21	46226057	46226103	ICLIP_TDP43.slop15.train.neg_54184		-
chr11	104019787	104019832	ICLIP_TDP43.slop15.train.neg_10409		-
chr4	42345361	42345409	ICLIP_TDP43.slop15.train.neg_64520		-
chr22	22195001	22195049	ICLIP_TDP43.slop15.train.neg_57155		-
chr12	79529691	79529744	ICLIP_TDP43.slop15.train.neg_12158		+
chr6	75857909	75857960	ICLIP_TDP43.slop15.train.neg_71757		-
chr21	46606907	46606953	ICLIP_TDP43.slop15.train.neg_52424		+
chr19	47279659	47279706	ICLIP_TDP43.slop15.train.neg_42904		-
chr4	2824567	2824621	ICLIP_TDP43.slop15.train.neg_62258		+
chr11	113158285	113158325	ICLIP_TDP43.slop15.train.neg_10508		-
chr20	25195653	25195711	ICLIP_TDP43.slop15.train.neg_46929		+
chr16	4427470	4427510	ICLIP_TDP43.slop15.train.neg_26882		+
chr17	73608817	73608879	ICLIP_TDP43.slop15.train.neg_32623		+
chr5	110641958	110642014	ICLIP_TDP43.slop15.train.neg_66790		+
chr4	79213691	79213744	ICLIP_TDP43.slop15.train.neg_63143		+
chr10	104873877	104873926	ICLIP_TDP43.slop15.train.neg_6398		-
chr9	131728235	131728269	ICLIP_TDP43.slop15.train.neg_81632		+
chr2	225394668	225394716	ICLIP_TDP43.slop15.train.neg_46111		-
chr9	15191380	15191416	ICLIP_TDP43.slop15.train.neg_82072		-
chr7	3683671	3683717	ICLIP_TDP43.slop15.train.neg_72603		+
chrX	153294574	153294635	ICLIP_TDP43.slop15.train.neg_87391		-
chr4	71858087	71858154	ICLIP_TDP43.slop15.train.neg_63023		+
chr14	105269069	105269116	ICLIP_TDP43.slop15.train.neg_20891		+
chr3	48719088	48719124	ICLIP_TDP43.slop15.train.neg_61047		-
chr20	3773224	3773273	ICLIP_TDP43.slop15.train.neg_46394		+
chrX	30715921	30715953	ICLIP_TDP43.slop15.train.neg_84268		+
chr8	140656080	140656124	ICLIP_TDP43.slop15.train.neg_79891		-
chr8	144623207	144623271	ICLIP_TDP43.slop15.train.neg_79957		-
chr15	33940905	33940955	ICLIP_TDP43.slop15.train.neg_22941		+
chr18	39932989	39933021	ICLIP_TDP43.slop15.train.neg_36099		+
chr17	57707884	57707932	ICLIP_TDP43.slop15.train.neg_32318		+
chr10	81709653	81709706	ICLIP_TDP43.slop15.train.neg_4030		+
chr22	38058089	38058122	ICLIP_TDP43.slop15.train.neg_55894		+
chr15	34801731	34801776	ICLIP_TDP43.slop15.train.neg_25042		-
chr10	102695233	102695275	ICLIP_TDP43.slop15.train.neg_4509		+
chr3	197682007	197682047	ICLIP_TDP43.slop15.train.neg_60585		+
chr9	5027004	5027040	ICLIP_TDP43.slop15.train.neg_80091		+
chr16	67884463	67884532	ICLIP_TDP43.slop15.train.neg_28216		+
chr15	83674944	83674995	ICLIP_TDP43.slop15.train.neg_26333		-
chr18	24156053	24156106	ICLIP_TDP43.slop15.train.neg_37801		-
chr13	47264430	47264479	ICLIP_TDP43.slop15.train.neg_15593		+
chrX	14894565	14894598	ICLIP_TDP43.slop15.train.neg_84023		+
chr22	50783463	50783502	ICLIP_TDP43.slop15.train.neg_56767		+
chr20	8212451	8212513	ICLIP_TDP43.slop15.train.neg_46565		+
chr13	115059148	115059205	ICLIP_TDP43.slop15.train.neg_16798		+
chr15	83043482	83043521	ICLIP_TDP43.slop15.train.neg_24427		+
chr21	45032813	45032851	ICLIP_TDP43.slop15.train.neg_54148		-
chr7	30860146	30860193	ICLIP_TDP43.slop15.train.neg_72987		+
chr8	74818131	74818188	ICLIP_TDP43.slop15.train.neg_79248		-
chr22	18573365	18573426	ICLIP_TDP43.slop15.train.neg_54582		+
chrY	21106071	21106106	ICLIP_TDP43.slop15.train.neg_87843		-
chr20	42325251	42325290	ICLIP_TDP43.slop15.train.neg_47650		+
chr10	99316087	99316130	ICLIP_TDP43.slop15.train.neg_4405		+
chr4	37841585	37841659	ICLIP_TDP43.slop15.train.neg_62646		+
chr15	79694908	79694966	ICLIP_TDP43.slop15.train.neg_24344		+
chr15	90138963	90139005	ICLIP_TDP43.slop15.train.neg_24633		+
chr9	115067270	115067320	ICLIP_TDP43.slop15.train.neg_83057		-
chr17	27178349	27178393	ICLIP_TDP43.slop15.train.neg_33558		-
chr5	35206487	35206521	ICLIP_TDP43.slop15.train.neg_67752		-
chr13	23894018	23894051	ICLIP_TDP43.slop15.train.neg_14795		+
chr15	90770516	90770563	ICLIP_TDP43.slop15.train.neg_24655		+
chr18	76743281	76743356	ICLIP_TDP43.slop15.train.neg_37049		+
chr16	28822490	28822531	ICLIP_TDP43.slop15.train.neg_27520		+
chr11	113582167	113582229	ICLIP_TDP43.slop15.train.neg_10525		-
chr14	74213320	74213368	ICLIP_TDP43.slop15.train.neg_22020		-
chr14	99917727	99917773	ICLIP_TDP43.slop15.train.neg_22559		-
chr18	32829629	32829660	ICLIP_TDP43.slop15.train.neg_35911		+
chr11	123401203	123401236	ICLIP_TDP43.slop15.train.neg_8846		+
chr18	74510008	74510045	ICLIP_TDP43.slop15.train.neg_38962		-
chr14	19714709	19714763	ICLIP_TDP43.slop15.train.neg_18706		+
chr10	105083655	105083688	ICLIP_TDP43.slop15.train.neg_6412		-
chr21	45379862	45379916	ICLIP_TDP43.slop15.train.neg_52181		+
chr21	37787734	37787777	ICLIP_TDP43.slop15.train.neg_51367		+
chr4	39212738	39212791	ICLIP_TDP43.slop15.train.neg_62708		+
chr6	34291059	34291117	ICLIP_TDP43.slop15.train.neg_71355		-
chr20	32860039	32860086	ICLIP_TDP43.slop15.train.neg_49266		-
chr4	4587786	4587819	ICLIP_TDP43.slop15.train.neg_62340		+
chr13	114248978	114249028	ICLIP_TDP43.slop15.train.neg_16723		+
chr20	13790435	13790497	ICLIP_TDP43.slop15.train.neg_46689		+
chr18	32102939	32103007	ICLIP_TDP43.slop15.train.neg_35840		+
chr21	46384014	46384062	ICLIP_TDP43.slop15.train.neg_52370		+
chr7	128998383	128998442	ICLIP_TDP43.slop15.train.neg_74264		+
chr1	58840296	58840333	ICLIP_TDP43.slop15.train.neg_2312		-
chr20	52081228	52081259	ICLIP_TDP43.slop15.train.neg_50036		-
chr6	137026010	137026047	ICLIP_TDP43.slop15.train.neg_72295		-
chr17	39988814	39988849	ICLIP_TDP43.slop15.train.neg_33829		-
chrX	17671654	17671699	ICLIP_TDP43.slop15.train.neg_84120		+
chr9	114798832	114798876	ICLIP_TDP43.slop15.train.neg_83038		-
chr14	74955037	74955081	ICLIP_TDP43.slop15.train.neg_22051		-
chr7	72387263	72387301	ICLIP_TDP43.slop15.train.neg_73503		+
chr13	50792129	50792164	ICLIP_TDP43.slop15.train.neg_15718		+
chr12	56386848	56386887	ICLIP_TDP43.slop15.train.neg_11752		+
chr18	5899185	5899223	ICLIP_TDP43.slop15.train.neg_35035		+
chr5	92926545	92926587	ICLIP_TDP43.slop15.train.neg_66674		+
chr16	74399274	74399309	ICLIP_TDP43.slop15.train.neg_30291		-
chr8	76359203	76359258	ICLIP_TDP43.slop15.train.neg_77604		+
chr18	60244758	60244806	ICLIP_TDP43.slop15.train.neg_36727		+
chr18	43615248	43615295	ICLIP_TDP43.slop15.train.neg_38218		-
chrY	21131362	21131417	ICLIP_TDP43.slop15.train.neg_87983		-
chr22	37568245	37568305	ICLIP_TDP43.slop15.train.neg_57852		-
chr17	28757907	28757960	ICLIP_TDP43.slop15.train.neg_31393		+
chr17	37066190	37066240	ICLIP_TDP43.slop15.train.neg_31652		+
chr17	77044976	77045034	ICLIP_TDP43.slop15.train.neg_32742		+
chr2	112831974	112832012	ICLIP_TDP43.slop15.train.neg_44377		+
chr20	32109858	32109891	ICLIP_TDP43.slop15.train.neg_47180		+
chr8	87527444	87527483	ICLIP_TDP43.slop15.train.neg_77781		+
chr18	77830535	77830572	ICLIP_TDP43.slop15.train.neg_37158		+
chr4	2254198	2254262	ICLIP_TDP43.slop15.train.neg_64109		-
chr15	66064776	66064810	ICLIP_TDP43.slop15.train.neg_25835		-
chr6	38395835	38395881	ICLIP_TDP43.slop15.train.neg_71463		-
chr22	36172088	36172131	ICLIP_TDP43.slop15.train.neg_57696		-
chr20	56871805	56871850	ICLIP_TDP43.slop15.train.neg_50141		-
chr17	41458326	41458395	ICLIP_TDP43.slop15.train.neg_33927		-
chr5	96445551	96445623	ICLIP_TDP43.slop15.train.neg_68341		-
chr9	34441236	34441298	ICLIP_TDP43.slop15.train.neg_82353		-
chr5	122363025	122363078	ICLIP_TDP43.slop15.train.neg_68499		-
chr8	141527120	141527190	ICLIP_TDP43.slop15.train.neg_78281		+
chr13	28830643	28830694	ICLIP_TDP43.slop15.train.neg_15026		+
chr7	130594057	130594107	ICLIP_TDP43.slop15.train.neg_75975		-
chr13	79987774	79987811	ICLIP_TDP43.slop15.train.neg_16023		+
chrY	21047285	21047325	ICLIP_TDP43.slop15.train.neg_87515		-
chr7	4764372	4764428	ICLIP_TDP43.slop15.train.neg_72620		+
chr22	45339295	45339343	ICLIP_TDP43.slop15.train.neg_58502		-
chr9	102848278	102848324	ICLIP_TDP43.slop15.train.neg_82945		-
chr19	2790310	2790364	ICLIP_TDP43.slop15.train.neg_39240		+
chr1	46506182	46506228	ICLIP_TDP43.slop15.train.neg_2184		-
chr18	18679478	18679520	ICLIP_TDP43.slop15.train.neg_37599		-
chr18	50718272	50718311	ICLIP_TDP43.slop15.train.neg_36415		+
chr20	4102773	4102827	ICLIP_TDP43.slop15.train.neg_46422		+
chr10	99623960	99624018	ICLIP_TDP43.slop15.train.neg_4435		+
chr18	59910284	59910326	ICLIP_TDP43.slop15.train.neg_36680		+
chr10	923384	923442	ICLIP_TDP43.slop15.train.neg_4964		-
chr21	27081305	27081353	ICLIP_TDP43.slop15.train.neg_50692		+
chr5	76589226	76589267	ICLIP_TDP43.slop15.train.neg_66505		+
chr12	46601828	46601888	ICLIP_TDP43.slop15.train.neg_13449		-
chr3	25646764	25646824	ICLIP_TDP43.slop15.train.neg_60785		-
chrX	134688463	134688512	ICLIP_TDP43.slop15.train.neg_85627		+
chr3	98310147	98310187	ICLIP_TDP43.slop15.train.neg_61479		-
chr10	29164272	29164308	ICLIP_TDP43.slop15.train.neg_3288		+
chr21	27384969	27385019	ICLIP_TDP43.slop15.train.neg_52998		-
chr15	101812813	101812855	ICLIP_TDP43.slop15.train.neg_26540		-
chr22	37895455	37895505	ICLIP_TDP43.slop15.train.neg_57900		-
chr22	51160546	51160590	ICLIP_TDP43.slop15.train.neg_56837		+
chr5	142686486	142686541	ICLIP_TDP43.slop15.train.neg_68735		-
chr18	43689116	43689154	ICLIP_TDP43.slop15.train.neg_36163		+
chr4	33924368	33924434	ICLIP_TDP43.slop15.train.neg_62638		+
chrX	68054084	68054126	ICLIP_TDP43.slop15.train.neg_84771		+
chr15	44740377	44740417	ICLIP_TDP43.slop15.train.neg_23251		+
chr14	39954314	39954385	ICLIP_TDP43.slop15.train.neg_19298		+
chr16	1391922	1391957	ICLIP_TDP43.slop15.train.neg_26699		+
chr10	62750630	62750682	ICLIP_TDP43.slop15.train.neg_5723		-
chr17	34935985	34936032	ICLIP_TDP43.slop15.train.neg_31567		+
chr13	42874557	42874609	ICLIP_TDP43.slop15.train.neg_15437		+
chr21	42591536	42591587	ICLIP_TDP43.slop15.train.neg_51760		+
chr10	36812517	36812573	ICLIP_TDP43.slop15.train.neg_5461		-
chrX	100659104	100659136	ICLIP_TDP43.slop15.train.neg_85158		+
chrY	21233766	21233821	ICLIP_TDP43.slop15.train.neg_88585		-
chr14	77242696	77242728	ICLIP_TDP43.slop15.train.neg_20295		+
chr7	135313736	135313793	ICLIP_TDP43.slop15.train.neg_74349		+
chr22	38232233	38232277	ICLIP_TDP43.slop15.train.neg_57922		-
chr22	31636279	31636323	ICLIP_TDP43.slop15.train.neg_55659		+
chr12	27095033	27095065	ICLIP_TDP43.slop15.train.neg_11271		+
chr22	36907254	36907295	ICLIP_TDP43.slop15.train.neg_57796		-
chr16	2305614	2305670	ICLIP_TDP43.slop15.train.neg_28967		-
chr8	9636460	9636501	ICLIP_TDP43.slop15.train.neg_76405		+
chr21	27506111	27506154	ICLIP_TDP43.slop15.train.neg_53018		-
chr14	92554842	92554873	ICLIP_TDP43.slop15.train.neg_22450		-
chr15	28999783	28999848	ICLIP_TDP43.slop15.train.neg_22824		+
chr2	167159548	167159594	ICLIP_TDP43.slop15.train.neg_45980		-
chr18	46619809	46619880	ICLIP_TDP43.slop15.train.neg_38388		-
chr20	25662642	25662703	ICLIP_TDP43.slop15.train.neg_49091		-
chr16	2080627	2080702	ICLIP_TDP43.slop15.train.neg_26749		+
chr16	20931454	20931507	ICLIP_TDP43.slop15.train.neg_27306		+
chr17	35782919	35782959	ICLIP_TDP43.slop15.train.neg_31583		+
chr4	4300122	4300172	ICLIP_TDP43.slop15.train.neg_62327		+
chr9	99149128	99149181	ICLIP_TDP43.slop15.train.neg_82840		-
chr10	104087463	104087515	ICLIP_TDP43.slop15.train.neg_4575		+
chrX	67721221	67721275	ICLIP_TDP43.slop15.train.neg_84743		+
chr12	40465307	40465355	ICLIP_TDP43.slop15.train.neg_13382		-
chr21	35318871	35318921	ICLIP_TDP43.slop15.train.neg_51139		+
chr18	48735222	48735291	ICLIP_TDP43.slop15.train.neg_38442		-
chr21	27077584	27077634	ICLIP_TDP43.slop15.train.neg_50689		+
chr11	110015542	110015598	ICLIP_TDP43.slop15.train.neg_8613		+
chr18	43814865	43814896	ICLIP_TDP43.slop15.train.neg_36203		+
chr10	79805578	79805616	ICLIP_TDP43.slop15.train.neg_3957		+
chr20	45860550	45860590	ICLIP_TDP43.slop15.train.neg_49762		-
chr9	99622285	99622347	ICLIP_TDP43.slop15.train.neg_82874		-
chr7	48406891	48406938	ICLIP_TDP43.slop15.train.neg_73270		+
chr6	10906719	10906769	ICLIP_TDP43.slop15.train.neg_69116		+
chr7	100477827	100477865	ICLIP_TDP43.slop15.train.neg_73974		+
chr15	84143439	84143484	ICLIP_TDP43.slop15.train.neg_24477		+
chr5	151058160	151058202	ICLIP_TDP43.slop15.train.neg_68795		-
chr11	110028620	110028667	ICLIP_TDP43.slop15.train.neg_8614		+
chr1	47841586	47841632	ICLIP_TDP43.slop15.train.neg_772		+
chr18	74147410	74147451	ICLIP_TDP43.slop15.train.neg_38949		-
chr17	74266896	74266969	ICLIP_TDP43.slop15.train.neg_32648		+
chr22	39712940	39712985	ICLIP_TDP43.slop15.train.neg_58121		-
chr16	57248525	57248557	ICLIP_TDP43.slop15.train.neg_28035		+
chr7	30074868	30074906	ICLIP_TDP43.slop15.train.neg_72949		+
chr14	24415637	24415688	ICLIP_TDP43.slop15.train.neg_21156		-
chr13	21968906	21968955	ICLIP_TDP43.slop15.train.neg_16927		-
chr18	34912657	34912691	ICLIP_TDP43.slop15.train.neg_38057		-
chrX	135949766	135949815	ICLIP_TDP43.slop15.train.neg_87299		-
chr13	114253626	114253674	ICLIP_TDP43.slop15.train.neg_16724		+
chr8	10932101	10932141	ICLIP_TDP43.slop15.train.neg_78464		-
chr9	135727611	135727647	ICLIP_TDP43.slop15.train.neg_83411		-
chr13	80089908	80089955	ICLIP_TDP43.slop15.train.neg_16045		+
chr7	73447208	73447267	ICLIP_TDP43.slop15.train.neg_73509		+
chr8	69139237	69139278	ICLIP_TDP43.slop15.train.neg_77519		+
chr18	34983141	34983187	ICLIP_TDP43.slop15.train.neg_38066		-
chr6	151369642	151369686	ICLIP_TDP43.slop15.train.neg_70720		+
chr3	36490321	36490381	ICLIP_TDP43.slop15.train.neg_59160		+
chr9	99630760	99630810	ICLIP_TDP43.slop15.train.neg_82875		-
chr21	40635642	40635685	ICLIP_TDP43.slop15.train.neg_53816		-
chrX	10128281	10128333	ICLIP_TDP43.slop15.train.neg_83916		+
chr8	96125506	96125558	ICLIP_TDP43.slop15.train.neg_77908		+
chr9	33056384	33056458	ICLIP_TDP43.slop15.train.neg_82258		-
chr9	74550194	74550236	ICLIP_TDP43.slop15.train.neg_80677		+
chr13	21000108	21000170	ICLIP_TDP43.slop15.train.neg_16859		-
chr18	39598495	39598542	ICLIP_TDP43.slop15.train.neg_36074		+
chr4	39583076	39583131	ICLIP_TDP43.slop15.train.neg_64462		-
chr14	64327364	64327413	ICLIP_TDP43.slop15.train.neg_19774		+
chr12	124134246	124134292	ICLIP_TDP43.slop15.train.neg_12759		+
chr20	56240337	56240382	ICLIP_TDP43.slop15.train.neg_50125		-
chrX	2783011	2783058	ICLIP_TDP43.slop15.train.neg_83863		+
chr20	13276510	13276544	ICLIP_TDP43.slop15.train.neg_46668		+
chr5	150161198	150161248	ICLIP_TDP43.slop15.train.neg_67240		+
chr15	64470367	64470432	ICLIP_TDP43.slop15.train.neg_25711		-
chr19	13061916	13061949	ICLIP_TDP43.slop15.train.neg_39686		+
chr13	76115047	76115085	ICLIP_TDP43.slop15.train.neg_18086		-
chr11	34887510	34887551	ICLIP_TDP43.slop15.train.neg_9544		-
chr9	21988031	21988080	ICLIP_TDP43.slop15.train.neg_82141		-
chr15	42839703	42839737	ICLIP_TDP43.slop15.train.neg_25234		-
chr18	24199230	24199274	ICLIP_TDP43.slop15.train.neg_37806		-
chr19	34855650	34855690	ICLIP_TDP43.slop15.train.neg_40332		+
chr17	7369297	7369363	ICLIP_TDP43.slop15.train.neg_33246		-
chr8	79605834	79605878	ICLIP_TDP43.slop15.train.neg_77649		+
chr14	68587119	68587152	ICLIP_TDP43.slop15.train.neg_19912		+
chr8	23112014	23112078	ICLIP_TDP43.slop15.train.neg_76721		+
chr15	65442579	65442636	ICLIP_TDP43.slop15.train.neg_25774		-
chr10	52877432	52877485	ICLIP_TDP43.slop15.train.neg_3579		+
chr13	79920532	79920563	ICLIP_TDP43.slop15.train.neg_18172		-
chrX	70721132	70721192	ICLIP_TDP43.slop15.train.neg_84905		+
chr3	185774748	185774796	ICLIP_TDP43.slop15.train.neg_62027		-
chr13	113995300	113995342	ICLIP_TDP43.slop15.train.neg_18626		-
chr21	40753364	40753437	ICLIP_TDP43.slop15.train.neg_51531		+
chr2	139327266	139327330	ICLIP_TDP43.slop15.train.neg_44533		+
chr11	1982847	1982886	ICLIP_TDP43.slop15.train.neg_6852		+
chr21	40188746	40188801	ICLIP_TDP43.slop15.train.neg_51502		+
chr4	155619610	155619642	ICLIP_TDP43.slop15.train.neg_63886		+
chr2	33147778	33147815	ICLIP_TDP43.slop15.train.neg_43695		+
chr15	58070036	58070090	ICLIP_TDP43.slop15.train.neg_23537		+
chrX	17691117	17691149	ICLIP_TDP43.slop15.train.neg_84121		+
chr16	75196533	75196608	ICLIP_TDP43.slop15.train.neg_28461		+
chr4	113288706	113288743	ICLIP_TDP43.slop15.train.neg_63530		+
chr5	87565984	87566028	ICLIP_TDP43.slop15.train.neg_66635		+
chr4	524622	524694	ICLIP_TDP43.slop15.train.neg_62111		+
chr16	31461552	31461586	ICLIP_TDP43.slop15.train.neg_29625		-
chr6	26027428	26027481	ICLIP_TDP43.slop15.train.neg_71082		-
chr21	40797795	40797837	ICLIP_TDP43.slop15.train.neg_51582		+
chr4	47875180	47875213	ICLIP_TDP43.slop15.train.neg_64562		-
chr4	85508501	85508543	ICLIP_TDP43.slop15.train.neg_63195		+
chr22	46594878	46594940	ICLIP_TDP43.slop15.train.neg_56528		+
chr7	810426	810501	ICLIP_TDP43.slop15.train.neg_72482		+
chr13	98089364	98089398	ICLIP_TDP43.slop15.train.neg_16264		+
chr10	12074772	12074812	ICLIP_TDP43.slop15.train.neg_5079		-
chrX	11236544	11236617	ICLIP_TDP43.slop15.train.neg_85933		-
chr8	126291155	126291195	ICLIP_TDP43.slop15.train.neg_78218		+
chr14	61785885	61785933	ICLIP_TDP43.slop15.train.neg_21776		-
chr4	57231562	57231601	ICLIP_TDP43.slop15.train.neg_64653		-
chr11	45382138	45382187	ICLIP_TDP43.slop15.train.neg_7524		+
chr16	3734585	3734640	ICLIP_TDP43.slop15.train.neg_28996		-
chr7	99099558	99099601	ICLIP_TDP43.slop15.train.neg_73887		+
chr12	21546817	21546868	ICLIP_TDP43.slop15.train.neg_13150		-
chrX	118378049	118378081	ICLIP_TDP43.slop15.train.neg_85471		+
chr15	101829749	101829790	ICLIP_TDP43.slop15.train.neg_26554		-
chr19	47640162	47640202	ICLIP_TDP43.slop15.train.neg_40902		+
chr16	80736195	80736250	ICLIP_TDP43.slop15.train.neg_30395		-
chr1	156389403	156389467	ICLIP_TDP43.slop15.train.neg_2721		-
chr4	57859838	57859902	ICLIP_TDP43.slop15.train.neg_62951		+
chr6	116854695	116854751	ICLIP_TDP43.slop15.train.neg_72143		-
chr20	11893182	11893224	ICLIP_TDP43.slop15.train.neg_46648		+
chr22	31348488	31348538	ICLIP_TDP43.slop15.train.neg_57530		-
chr20	35636903	35636940	ICLIP_TDP43.slop15.train.neg_49492		-
chrX	49713022	49713062	ICLIP_TDP43.slop15.train.neg_84570		+
chr18	75239888	75239934	ICLIP_TDP43.slop15.train.neg_37037		+
chr16	67889297	67889328	ICLIP_TDP43.slop15.train.neg_28220		+
chr15	93482074	93482117	ICLIP_TDP43.slop15.train.neg_24717		+
chr2	30373315	30373378	ICLIP_TDP43.slop15.train.neg_43647		+
chr10	133751850	133751899	ICLIP_TDP43.slop15.train.neg_4890		+
chr13	96249549	96249583	ICLIP_TDP43.slop15.train.neg_18251		-
chr6	17886926	17886968	ICLIP_TDP43.slop15.train.neg_70993		-
chr19	52383516	52383578	ICLIP_TDP43.slop15.train.neg_43122		-
chr9	97165745	97165787	ICLIP_TDP43.slop15.train.neg_80937		+
chr20	1341695	1341728	ICLIP_TDP43.slop15.train.neg_46258		+
chr11	35813754	35813814	ICLIP_TDP43.slop15.train.neg_7410		+
chr4	78827212	78827287	ICLIP_TDP43.slop15.train.neg_63130		+
chr10	37441322	37441359	ICLIP_TDP43.slop15.train.neg_3376		+
chr17	32960197	32960242	ICLIP_TDP43.slop15.train.neg_31513		+
chr21	44882978	44883022	ICLIP_TDP43.slop15.train.neg_54086		-
chr21	40192270	40192339	ICLIP_TDP43.slop15.train.neg_51514		+
chr21	45312896	45312941	ICLIP_TDP43.slop15.train.neg_52149		+
chr18	13690863	13690917	ICLIP_TDP43.slop15.train.neg_37533		-
chr14	99999744	99999791	ICLIP_TDP43.slop15.train.neg_22564		-
chr8	26176391	26176441	ICLIP_TDP43.slop15.train.neg_76801		+
chr1	54349547	54349582	ICLIP_TDP43.slop15.train.neg_2287		-
chr5	122164921	122164968	ICLIP_TDP43.slop15.train.neg_66922		+
chr12	112741996	112742053	ICLIP_TDP43.slop15.train.neg_14405		-
chr11	9307598	9307644	ICLIP_TDP43.slop15.train.neg_9270		-
chr1	7161092	7161165	ICLIP_TDP43.slop15.train.neg_80		+
chr22	21208815	21208885	ICLIP_TDP43.slop15.train.neg_57104		-
chr6	99990387	99990448	ICLIP_TDP43.slop15.train.neg_71980		-
chr11	126265567	126265606	ICLIP_TDP43.slop15.train.neg_8923		+
chr22	35555195	35555241	ICLIP_TDP43.slop15.train.neg_57674		-
chr16	18869730	18869788	ICLIP_TDP43.slop15.train.neg_29329		-
chrX	128682901	128682942	ICLIP_TDP43.slop15.train.neg_85523		+
chr22	47049070	47049115	ICLIP_TDP43.slop15.train.neg_56613		+
chr1	46084121	46084157	ICLIP_TDP43.slop15.train.neg_744		+
chr2	47471276	47471340	ICLIP_TDP43.slop15.train.neg_45313		-
chr13	45804232	45804273	ICLIP_TDP43.slop15.train.neg_15521		+
chr10	31182873	31182940	ICLIP_TDP43.slop15.train.neg_5368		-
chr22	39810514	39810563	ICLIP_TDP43.slop15.train.neg_56111		+
chr20	25427832	25427888	ICLIP_TDP43.slop15.train.neg_46974		+
chr22	38744877	38744908	ICLIP_TDP43.slop15.train.neg_57968		-
chr2	71036398	71036437	ICLIP_TDP43.slop15.train.neg_45479		-
chr18	43815548	43815601	ICLIP_TDP43.slop15.train.neg_36204		+
chr17	37345823	37345883	ICLIP_TDP43.slop15.train.neg_33752		-
chr10	73584497	73584540	ICLIP_TDP43.slop15.train.neg_5821		-
chr22	38724827	38724900	ICLIP_TDP43.slop15.train.neg_57959		-
chr18	24521369	24521402	ICLIP_TDP43.slop15.train.neg_37817		-
chr12	9101179	9101210	ICLIP_TDP43.slop15.train.neg_13027		-
chr22	31876795	31876838	ICLIP_TDP43.slop15.train.neg_57577		-
chr2	69033923	69033968	ICLIP_TDP43.slop15.train.neg_44026		+
chrX	47305451	47305491	ICLIP_TDP43.slop15.train.neg_86296		-
chr2	10790559	10790632	ICLIP_TDP43.slop15.train.neg_44920		-
chrX	20151103	20151152	ICLIP_TDP43.slop15.train.neg_86071		-
chr19	2047385	2047438	ICLIP_TDP43.slop15.train.neg_41559		-
chr13	19053729	19053781	ICLIP_TDP43.slop15.train.neg_16833		-
chr15	40330103	40330145	ICLIP_TDP43.slop15.train.neg_25112		-
chr4	17513529	17513565	ICLIP_TDP43.slop15.train.neg_64326		-
chr18	8280019	8280058	ICLIP_TDP43.slop15.train.neg_35105		+
chr20	33176333	33176377	ICLIP_TDP43.slop15.train.neg_49277		-
chr2	3747924	3747986	ICLIP_TDP43.slop15.train.neg_43345		+
chr22	31740592	31740646	ICLIP_TDP43.slop15.train.neg_57557		-
chr5	138617072	138617121	ICLIP_TDP43.slop15.train.neg_67079		+
chr4	85851498	85851567	ICLIP_TDP43.slop15.train.neg_64914		-
chr5	115165957	115165997	ICLIP_TDP43.slop15.train.neg_68467		-
chr14	24972465	24972520	ICLIP_TDP43.slop15.train.neg_18933		+
chr22	19478655	19478730	ICLIP_TDP43.slop15.train.neg_54625		+
chr5	6635188	6635244	ICLIP_TDP43.slop15.train.neg_65744		+
chr7	6047756	6047799	ICLIP_TDP43.slop15.train.neg_74645		-
chr5	133309007	133309038	ICLIP_TDP43.slop15.train.neg_68603		-
chrX	149920528	149920573	ICLIP_TDP43.slop15.train.neg_85719		+
chrX	123036582	123036614	ICLIP_TDP43.slop15.train.neg_85510		+
chr18	60579139	60579188	ICLIP_TDP43.slop15.train.neg_36762		+
chr20	60763120	60763179	ICLIP_TDP43.slop15.train.neg_48272		+
chr10	99388909	99388949	ICLIP_TDP43.slop15.train.neg_6237		-
chr7	150073647	150073689	ICLIP_TDP43.slop15.train.neg_74468		+
chr17	19091871	19091910	ICLIP_TDP43.slop15.train.neg_31179		+
chr3	40022632	40022693	ICLIP_TDP43.slop15.train.neg_59275		+
chr11	8610209	8610252	ICLIP_TDP43.slop15.train.neg_9234		-
chr16	24743172	24743221	ICLIP_TDP43.slop15.train.neg_27431		+
chrX	130498881	130498938	ICLIP_TDP43.slop15.train.neg_87206		-
chr5	7785053	7785100	ICLIP_TDP43.slop15.train.neg_65776		+
chr12	58108583	58108625	ICLIP_TDP43.slop15.train.neg_11841		+
chr16	3259599	3259634	ICLIP_TDP43.slop15.train.neg_26831		+
chr18	47360671	47360731	ICLIP_TDP43.slop15.train.neg_36326		+
chr21	29920752	29920809	ICLIP_TDP43.slop15.train.neg_53167		-
chr4	177048740	177048791	ICLIP_TDP43.slop15.train.neg_63970		+
chrX	134428864	134428907	ICLIP_TDP43.slop15.train.neg_87280		-
chr10	121353236	121353285	ICLIP_TDP43.slop15.train.neg_6576		-
chr17	19731452	19731513	ICLIP_TDP43.slop15.train.neg_33494		-
chr20	49156731	49156782	ICLIP_TDP43.slop15.train.neg_47964		+
chr20	51806418	51806465	ICLIP_TDP43.slop15.train.neg_48005		+
chr19	56407265	56407307	ICLIP_TDP43.slop15.train.neg_43215		-
chr4	78684668	78684743	ICLIP_TDP43.slop15.train.neg_64809		-
chr10	115596687	115596736	ICLIP_TDP43.slop15.train.neg_6474		-
chr4	164042787	164042830	ICLIP_TDP43.slop15.train.neg_65441		-
chr21	31087616	31087675	ICLIP_TDP43.slop15.train.neg_53234		-
chr21	34132673	34132740	ICLIP_TDP43.slop15.train.neg_53475		-
chr12	50201935	50201989	ICLIP_TDP43.slop15.train.neg_13588		-
chr12	57939463	57939503	ICLIP_TDP43.slop15.train.neg_13834		-
chrX	135106993	135107039	ICLIP_TDP43.slop15.train.neg_85640		+
chr5	75643531	75643575	ICLIP_TDP43.slop15.train.neg_66468		+
chr18	40848605	40848638	ICLIP_TDP43.slop15.train.neg_38132		-
chr3	9962354	9962398	ICLIP_TDP43.slop15.train.neg_58815		+
chr9	131239138	131239178	ICLIP_TDP43.slop15.train.neg_81587		+
chr14	70162536	70162599	ICLIP_TDP43.slop15.train.neg_19973		+
chr16	1145899	1145952	ICLIP_TDP43.slop15.train.neg_28915		-
chr7	128315817	128315872	ICLIP_TDP43.slop15.train.neg_74232		+
chrX	19638195	19638227	ICLIP_TDP43.slop15.train.neg_86041		-
chr14	70550349	70550386	ICLIP_TDP43.slop15.train.neg_21937		-
chr5	74703767	74703814	ICLIP_TDP43.slop15.train.neg_68130		-
chr10	56398778	56398847	ICLIP_TDP43.slop15.train.neg_5660		-
chr16	48576321	48576355	ICLIP_TDP43.slop15.train.neg_29744		-
chrY	21186804	21186856	ICLIP_TDP43.slop15.train.neg_88309		-
chr5	76027993	76028036	ICLIP_TDP43.slop15.train.neg_66492		+
chr16	28500781	28500837	ICLIP_TDP43.slop15.train.neg_29499		-
chr10	129244495	129244526	ICLIP_TDP43.slop15.train.neg_4866		+
chr22	29000754	29000803	ICLIP_TDP43.slop15.train.neg_57348		-
chr11	83126224	83126257	ICLIP_TDP43.slop15.train.neg_8402		+
chr4	164034536	164034590	ICLIP_TDP43.slop15.train.neg_65438		-
chrY	21037598	21037642	ICLIP_TDP43.slop15.train.neg_87458		-
chr17	31673360	31673408	ICLIP_TDP43.slop15.train.neg_33652		-
chr9	568961	569002	ICLIP_TDP43.slop15.train.neg_80022		+
chr19	3251802	3251852	ICLIP_TDP43.slop15.train.neg_39260		+
chrX	70322497	70322546	ICLIP_TDP43.slop15.train.neg_84870		+
chr1	33282400	33282442	ICLIP_TDP43.slop15.train.neg_2016		-
chr14	69706670	69706703	ICLIP_TDP43.slop15.train.neg_19937		+
chr13	24180013	24180067	ICLIP_TDP43.slop15.train.neg_14811		+
chr20	1367584	1367616	ICLIP_TDP43.slop15.train.neg_48593		-
chr19	22951811	22951858	ICLIP_TDP43.slop15.train.neg_42244		-
chr17	11865530	11865578	ICLIP_TDP43.slop15.train.neg_33330		-
chr9	86326611	86326657	ICLIP_TDP43.slop15.train.neg_80774		+
chr9	34088996	34089045	ICLIP_TDP43.slop15.train.neg_82313		-
chrX	131531281	131531343	ICLIP_TDP43.slop15.train.neg_87222		-
chr22	20112457	20112504	ICLIP_TDP43.slop15.train.neg_54708		+
chr20	47637016	47637075	ICLIP_TDP43.slop15.train.neg_47872		+
chr17	14009090	14009144	ICLIP_TDP43.slop15.train.neg_30987		+
chrX	65437708	65437761	ICLIP_TDP43.slop15.train.neg_84717		+
chr19	52567371	52567408	ICLIP_TDP43.slop15.train.neg_43147		-
chr19	11930193	11930224	ICLIP_TDP43.slop15.train.neg_39629		+
chr20	45866120	45866153	ICLIP_TDP43.slop15.train.neg_49764		-
chrX	54074258	54074330	ICLIP_TDP43.slop15.train.neg_86478		-
chr14	100739029	100739060	ICLIP_TDP43.slop15.train.neg_20666		+
chr10	90753111	90753147	ICLIP_TDP43.slop15.train.neg_4207		+
chr7	76111210	76111259	ICLIP_TDP43.slop15.train.neg_73624		+
chr6	33163124	33163180	ICLIP_TDP43.slop15.train.neg_71312		-
chr5	59894284	59894321	ICLIP_TDP43.slop15.train.neg_67989		-
chr12	120182309	120182367	ICLIP_TDP43.slop15.train.neg_14464		-
chr6	28115108	28115157	ICLIP_TDP43.slop15.train.neg_69385		+
chr12	56428354	56428394	ICLIP_TDP43.slop15.train.neg_11761		+
chr2	39058251	39058311	ICLIP_TDP43.slop15.train.neg_45215		-
chr8	37982075	37982114	ICLIP_TDP43.slop15.train.neg_77045		+
chr17	15527346	15527379	ICLIP_TDP43.slop15.train.neg_33382		-
chr9	39267341	39267377	ICLIP_TDP43.slop15.train.neg_82462		-
chr11	28026226	28026285	ICLIP_TDP43.slop15.train.neg_9476		-
chr22	40933756	40933800	ICLIP_TDP43.slop15.train.neg_58135		-
chr20	34224063	34224116	ICLIP_TDP43.slop15.train.neg_49390		-
chr9	33158099	33158141	ICLIP_TDP43.slop15.train.neg_82277		-
chr5	37334435	37334468	ICLIP_TDP43.slop15.train.neg_67780		-
chr10	32306157	32306205	ICLIP_TDP43.slop15.train.neg_5383		-
chr11	118445473	118445523	ICLIP_TDP43.slop15.train.neg_8748		+
chr10	106566546	106566604	ICLIP_TDP43.slop15.train.neg_4649		+
chrY	21062117	21062163	ICLIP_TDP43.slop15.train.neg_87598		-
chrX	119589763	119589802	ICLIP_TDP43.slop15.train.neg_87094		-
chr8	125236242	125236276	ICLIP_TDP43.slop15.train.neg_79795		-
chr10	70931170	70931225	ICLIP_TDP43.slop15.train.neg_3720		+
chrY	21119999	21120054	ICLIP_TDP43.slop15.train.neg_87921		-
chr10	132977146	132977187	ICLIP_TDP43.slop15.train.neg_6720		-
chr3	44629218	44629252	ICLIP_TDP43.slop15.train.neg_59337		+
chrX	77346487	77346549	ICLIP_TDP43.slop15.train.neg_85042		+
chr19	40429141	40429194	ICLIP_TDP43.slop15.train.neg_42571		-
chr6	142909643	142909688	ICLIP_TDP43.slop15.train.neg_72312		-
chr14	90094537	90094590	ICLIP_TDP43.slop15.train.neg_22330		-
chr17	26662410	26662446	ICLIP_TDP43.slop15.train.neg_33537		-
chr17	38308187	38308232	ICLIP_TDP43.slop15.train.neg_31712		+
chr4	41003517	41003576	ICLIP_TDP43.slop15.train.neg_64510		-
chr3	125250217	125250269	ICLIP_TDP43.slop15.train.neg_61730		-
chr12	111857727	111857766	ICLIP_TDP43.slop15.train.neg_12531		+
chr5	74018690	74018742	ICLIP_TDP43.slop15.train.neg_68111		-
chr6	166738058	166738116	ICLIP_TDP43.slop15.train.neg_72425		-
chrX	119397176	119397232	ICLIP_TDP43.slop15.train.neg_87081		-
chr2	86448122	86448174	ICLIP_TDP43.slop15.train.neg_45599		-
chr2	136602687	136602725	ICLIP_TDP43.slop15.train.neg_45860		-
chr18	13708174	13708229	ICLIP_TDP43.slop15.train.neg_37539		-
chr8	35798563	35798629	ICLIP_TDP43.slop15.train.neg_77003		+
chr21	33079842	33079880	ICLIP_TDP43.slop15.train.neg_53327		-
chr13	46601692	46601751	ICLIP_TDP43.slop15.train.neg_17660		-
chr15	31047569	31047620	ICLIP_TDP43.slop15.train.neg_22853		+
chr16	4727769	4727837	ICLIP_TDP43.slop15.train.neg_26927		+
chr7	38852443	38852505	ICLIP_TDP43.slop15.train.neg_75064		-
chrX	17762990	17763031	ICLIP_TDP43.slop15.train.neg_84131		+
chr19	1530329	1530375	ICLIP_TDP43.slop15.train.neg_39192		+
chr19	37107105	37107176	ICLIP_TDP43.slop15.train.neg_40454		+
chr17	2526414	2526445	ICLIP_TDP43.slop15.train.neg_30700		+
chr9	95859485	95859542	ICLIP_TDP43.slop15.train.neg_80862		+
chr22	43724241	43724287	ICLIP_TDP43.slop15.train.neg_58430		-
chr21	37778055	37778112	ICLIP_TDP43.slop15.train.neg_51349		+
chr19	57710431	57710491	ICLIP_TDP43.slop15.train.neg_41337		+
chr13	108863381	108863424	ICLIP_TDP43.slop15.train.neg_18474		-
chr2	81723447	81723499	ICLIP_TDP43.slop15.train.neg_45573		-
chr2	28075098	28075166	ICLIP_TDP43.slop15.train.neg_45105		-
chr6	158308723	158308763	ICLIP_TDP43.slop15.train.neg_70756		+
chr10	28970686	28970733	ICLIP_TDP43.slop15.train.neg_3277		+
chr21	43923786	43923830	ICLIP_TDP43.slop15.train.neg_51834		+
chr5	101992946	101993007	ICLIP_TDP43.slop15.train.neg_68381		-
chr3	141384039	141384084	ICLIP_TDP43.slop15.train.neg_60355		+
chr19	34856451	34856497	ICLIP_TDP43.slop15.train.neg_40334		+
chr13	47252263	47252314	ICLIP_TDP43.slop15.train.neg_15591		+
chr9	114409234	114409291	ICLIP_TDP43.slop15.train.neg_81209		+
chr22	38756960	38756991	ICLIP_TDP43.slop15.train.neg_57970		-
chr5	126168372	126168417	ICLIP_TDP43.slop15.train.neg_66949		+
chr4	113269365	113269421	ICLIP_TDP43.slop15.train.neg_63528		+
chr20	62347201	62347250	ICLIP_TDP43.slop15.train.neg_48343		+
chrX	53649905	53649950	ICLIP_TDP43.slop15.train.neg_86461		-
chr15	45481144	45481182	ICLIP_TDP43.slop15.train.neg_25321		-
chr21	47728651	47728695	ICLIP_TDP43.slop15.train.neg_54451		-
chr19	18862546	18862590	ICLIP_TDP43.slop15.train.neg_39988		+
chr8	64123912	64123951	ICLIP_TDP43.slop15.train.neg_77433		+
chr16	13170275	13170329	ICLIP_TDP43.slop15.train.neg_27117		+
chr11	70032735	70032779	ICLIP_TDP43.slop15.train.neg_8143		+
chr6	32117351	32117405	ICLIP_TDP43.slop15.train.neg_71295		-
chr12	42509054	42509091	ICLIP_TDP43.slop15.train.neg_13390		-
chr11	1754796	1754853	ICLIP_TDP43.slop15.train.neg_9069		-
chr16	30549475	30549522	ICLIP_TDP43.slop15.train.neg_29576		-
chr19	4539446	4539519	ICLIP_TDP43.slop15.train.neg_41683		-
chr1	1281735	1281789	ICLIP_TDP43.slop15.train.neg_1610		-
chr12	6797171	6797214	ICLIP_TDP43.slop15.train.neg_12992		-
chr7	114585268	114585331	ICLIP_TDP43.slop15.train.neg_74132		+
chr16	57203254	57203315	ICLIP_TDP43.slop15.train.neg_29856		-
chr20	62228859	62228898	ICLIP_TDP43.slop15.train.neg_50273		-
chrX	119674945	119674983	ICLIP_TDP43.slop15.train.neg_87098		-
chr15	72718674	72718713	ICLIP_TDP43.slop15.train.neg_25996		-
chr19	12770166	12770228	ICLIP_TDP43.slop15.train.neg_41991		-
chr13	23781237	23781290	ICLIP_TDP43.slop15.train.neg_14771		+
chr21	28790843	28790891	ICLIP_TDP43.slop15.train.neg_53093		-
chr10	89695700	89695760	ICLIP_TDP43.slop15.train.neg_4191		+
chr8	121104185	121104231	ICLIP_TDP43.slop15.train.neg_78130		+
chrX	84313569	84313600	ICLIP_TDP43.slop15.train.neg_85064		+
chr16	67112907	67112950	ICLIP_TDP43.slop15.train.neg_28162		+
chr21	42605482	42605521	ICLIP_TDP43.slop15.train.neg_51768		+
chr6	17922539	17922591	ICLIP_TDP43.slop15.train.neg_70996		-
chr12	123522139	123522198	ICLIP_TDP43.slop15.train.neg_14580		-
chr13	29785857	29785893	ICLIP_TDP43.slop15.train.neg_15042		+
chr10	121595956	121596006	ICLIP_TDP43.slop15.train.neg_6577		-
chr13	72311083	72311147	ICLIP_TDP43.slop15.train.neg_18021		-
chr21	45164338	45164397	ICLIP_TDP43.slop15.train.neg_52121		+
chr10	35298896	35298942	ICLIP_TDP43.slop15.train.neg_5446		-
chr5	89755668	89755728	ICLIP_TDP43.slop15.train.neg_68264		-
chr8	73925081	73925128	ICLIP_TDP43.slop15.train.neg_77555		+
chr2	71515347	71515398	ICLIP_TDP43.slop15.train.neg_44073		+
chr14	99960366	99960428	ICLIP_TDP43.slop15.train.neg_20581		+
chr10	80043055	80043090	ICLIP_TDP43.slop15.train.neg_3962		+
chr6	127808852	127808918	ICLIP_TDP43.slop15.train.neg_72219		-
chrX	34647985	34648022	ICLIP_TDP43.slop15.train.neg_86186		-
chr20	35474046	35474101	ICLIP_TDP43.slop15.train.neg_49486		-
chr7	6677143	6677204	ICLIP_TDP43.slop15.train.neg_72704		+
chr9	34246574	34246620	ICLIP_TDP43.slop15.train.neg_80364		+
chr1	20647368	20647399	ICLIP_TDP43.slop15.train.neg_262		+
chr6	13264651	13264697	ICLIP_TDP43.slop15.train.neg_69152		+
chr13	101162187	101162218	ICLIP_TDP43.slop15.train.neg_16443		+
chr5	681359	681410	ICLIP_TDP43.slop15.train.neg_67466		-
chr20	60534838	60534902	ICLIP_TDP43.slop15.train.neg_50179		-
chr6	146866595	146866637	ICLIP_TDP43.slop15.train.neg_70652		+
chr22	41328178	41328211	ICLIP_TDP43.slop15.train.neg_56235		+
chr18	13678469	13678541	ICLIP_TDP43.slop15.train.neg_37525		-
chr14	19872741	19872802	ICLIP_TDP43.slop15.train.neg_20949		-
chr21	15425515	15425568	ICLIP_TDP43.slop15.train.neg_50331		+
chr21	35935717	35935752	ICLIP_TDP43.slop15.train.neg_53631		-
chr11	112118424	112118458	ICLIP_TDP43.slop15.train.neg_8656		+
chr15	71796975	71797033	ICLIP_TDP43.slop15.train.neg_23992		+
chr13	37441647	37441679	ICLIP_TDP43.slop15.train.neg_17335		-
chr21	46881671	46881740	ICLIP_TDP43.slop15.train.neg_52453		+
chr22	35623846	35623913	ICLIP_TDP43.slop15.train.neg_57687		-
chr10	7833259	7833319	ICLIP_TDP43.slop15.train.neg_3013		+
chr3	73097628	73097671	ICLIP_TDP43.slop15.train.neg_59807		+
chr9	100200047	100200091	ICLIP_TDP43.slop15.train.neg_81005		+
chr3	31988611	31988654	ICLIP_TDP43.slop15.train.neg_60829		-
chr3	19497087	19497137	ICLIP_TDP43.slop15.train.neg_58934		+
chr2	170666599	170666644	ICLIP_TDP43.slop15.train.neg_44620		+
chr12	22216721	22216778	ICLIP_TDP43.slop15.train.neg_11222		+
chr20	33234758	33234801	ICLIP_TDP43.slop15.train.neg_49289		-
chr21	15745840	15745885	ICLIP_TDP43.slop15.train.neg_52788		-
chr14	91714529	91714574	ICLIP_TDP43.slop15.train.neg_22388		-
chr22	35739046	35739079	ICLIP_TDP43.slop15.train.neg_55850		+
chr20	30716307	30716372	ICLIP_TDP43.slop15.train.neg_47071		+
chr15	43852810	43852883	ICLIP_TDP43.slop15.train.neg_25279		-
chr22	42973285	42973349	ICLIP_TDP43.slop15.train.neg_58344		-
chr20	3500289	3500332	ICLIP_TDP43.slop15.train.neg_46371		+
chr11	73264830	73264904	ICLIP_TDP43.slop15.train.neg_10095		-
chr9	132245786	132245837	ICLIP_TDP43.slop15.train.neg_81673		+
chr17	16150297	16150347	ICLIP_TDP43.slop15.train.neg_31030		+
chr17	54969158	54969201	ICLIP_TDP43.slop15.train.neg_34256		-
chr21	45141667	45141713	ICLIP_TDP43.slop15.train.neg_52098		+
chr3	99577904	99577968	ICLIP_TDP43.slop15.train.neg_59894		+
chr13	29665535	29665590	ICLIP_TDP43.slop15.train.neg_15036		+
chr13	50244264	50244318	ICLIP_TDP43.slop15.train.neg_17791		-
chr15	68507548	68507585	ICLIP_TDP43.slop15.train.neg_25897		-
chr17	79479536	79479580	ICLIP_TDP43.slop15.train.neg_34753		-
chr10	38391109	38391145	ICLIP_TDP43.slop15.train.neg_3405		+
chr19	50167351	50167393	ICLIP_TDP43.slop15.train.neg_43064		-
chr12	31447851	31447902	ICLIP_TDP43.slop15.train.neg_13313		-
chr9	34668397	34668435	ICLIP_TDP43.slop15.train.neg_80389		+
chr2	232664521	232664561	ICLIP_TDP43.slop15.train.neg_44787		+
chr7	127350774	127350811	ICLIP_TDP43.slop15.train.neg_74216		+
chr17	12046604	12046654	ICLIP_TDP43.slop15.train.neg_30968		+
chr14	64972569	64972620	ICLIP_TDP43.slop15.train.neg_19795		+
chr2	95832943	95832988	ICLIP_TDP43.slop15.train.neg_44227		+
chr12	27895315	27895372	ICLIP_TDP43.slop15.train.neg_11308		+
chr4	120142558	120142596	ICLIP_TDP43.slop15.train.neg_63577		+
chr4	83343758	83343831	ICLIP_TDP43.slop15.train.neg_64842		-
chr19	35510799	35510832	ICLIP_TDP43.slop15.train.neg_40383		+
chr6	163609138	163609204	ICLIP_TDP43.slop15.train.neg_70806		+
chr4	109571831	109571889	ICLIP_TDP43.slop15.train.neg_63489		+
chr13	24768650	24768692	ICLIP_TDP43.slop15.train.neg_14852		+
chr10	102822709	102822759	ICLIP_TDP43.slop15.train.neg_4540		+
chr12	89981828	89981872	ICLIP_TDP43.slop15.train.neg_14088		-
chr1	56718682	56718750	ICLIP_TDP43.slop15.train.neg_2302		-
chr12	50548406	50548467	ICLIP_TDP43.slop15.train.neg_13600		-
chr17	55700894	55700931	ICLIP_TDP43.slop15.train.neg_32243		+
chr7	960905	960953	ICLIP_TDP43.slop15.train.neg_74541		-
chr15	79239425	79239471	ICLIP_TDP43.slop15.train.neg_26196		-
chr1	171507158	171507214	ICLIP_TDP43.slop15.train.neg_1453		+
chr10	71120554	71120606	ICLIP_TDP43.slop15.train.neg_3744		+
chr21	44494465	44494497	ICLIP_TDP43.slop15.train.neg_54034		-
chr10	15311401	15311452	ICLIP_TDP43.slop15.train.neg_5163		-
chr21	45741797	45741843	ICLIP_TDP43.slop15.train.neg_52329		+
chr19	46832189	46832246	ICLIP_TDP43.slop15.train.neg_40848		+
chr5	83262403	83262471	ICLIP_TDP43.slop15.train.neg_68218		-
chr22	50690197	50690237	ICLIP_TDP43.slop15.train.neg_58619		-
chrX	48674105	48674148	ICLIP_TDP43.slop15.train.neg_84527		+
chr13	36930204	36930249	ICLIP_TDP43.slop15.train.neg_17315		-
chr18	43682532	43682602	ICLIP_TDP43.slop15.train.neg_38254		-
chr6	11106084	11106129	ICLIP_TDP43.slop15.train.neg_69122		+
chr22	50317177	50317227	ICLIP_TDP43.slop15.train.neg_56705		+
chr1	213377763	213377798	ICLIP_TDP43.slop15.train.neg_1533		+
chr12	40233737	40233800	ICLIP_TDP43.slop15.train.neg_13378		-
chrUn_gl000218	95286	95357	ICLIP_TDP43.slop15.train.neg_83813		-
chr22	18240815	18240887	ICLIP_TDP43.slop15.train.neg_56909		-
chr5	31542678	31542712	ICLIP_TDP43.slop15.train.neg_65922		+
chr8	86141591	86141623	ICLIP_TDP43.slop15.train.neg_77725		+
chr1	111959672	111959712	ICLIP_TDP43.slop15.train.neg_2531		-
chr4	151513596	151513642	ICLIP_TDP43.slop15.train.neg_65392		-
chr16	87175108	87175148	ICLIP_TDP43.slop15.train.neg_30530		-
chr4	4553228	4553268	ICLIP_TDP43.slop15.train.neg_62337		+
chr15	66630178	66630220	ICLIP_TDP43.slop15.train.neg_25848		-
chr6	42996490	42996521	ICLIP_TDP43.slop15.train.neg_69845		+
chr13	96285745	96285786	ICLIP_TDP43.slop15.train.neg_18269		-
chr16	72049431	72049477	ICLIP_TDP43.slop15.train.neg_28408		+
chr3	47369570	47369612	ICLIP_TDP43.slop15.train.neg_59418		+
chr21	18915475	18915535	ICLIP_TDP43.slop15.train.neg_50490		+
chr19	57035380	57035424	ICLIP_TDP43.slop15.train.neg_41295		+
chr11	85684476	85684550	ICLIP_TDP43.slop15.train.neg_10258		-
chr21	47690897	47690939	ICLIP_TDP43.slop15.train.neg_54430		-
chr9	115193003	115193062	ICLIP_TDP43.slop15.train.neg_81238		+
chr7	43698705	43698756	ICLIP_TDP43.slop15.train.neg_75099		-
chr20	30802538	30802574	ICLIP_TDP43.slop15.train.neg_47084		+
chr3	4599956	4600031	ICLIP_TDP43.slop15.train.neg_58730		+
chr7	76825564	76825614	ICLIP_TDP43.slop15.train.neg_73638		+
chr15	84187606	84187648	ICLIP_TDP43.slop15.train.neg_24481		+
chr7	76222987	76223019	ICLIP_TDP43.slop15.train.neg_73630		+
chr7	16714384	16714416	ICLIP_TDP43.slop15.train.neg_72774		+
chr4	110993273	110993311	ICLIP_TDP43.slop15.train.neg_65175		-
chr21	33391966	33392016	ICLIP_TDP43.slop15.train.neg_50871		+
chr17	21907744	21907789	ICLIP_TDP43.slop15.train.neg_31270		+
chrX	154310903	154310958	ICLIP_TDP43.slop15.train.neg_85786		+
chr9	629209	629258	ICLIP_TDP43.slop15.train.neg_80029		+
chr16	14028362	14028407	ICLIP_TDP43.slop15.train.neg_27130		+
chr1	16467706	16467750	ICLIP_TDP43.slop15.train.neg_1779		-
chr11	9201702	9201757	ICLIP_TDP43.slop15.train.neg_9268		-
chr4	101025269	101025311	ICLIP_TDP43.slop15.train.neg_63394		+
chr10	70200135	70200187	ICLIP_TDP43.slop15.train.neg_5789		-
chr20	18670700	18670732	ICLIP_TDP43.slop15.train.neg_46797		+
chr9	5091572	5091635	ICLIP_TDP43.slop15.train.neg_80102		+
chrX	114111157	114111227	ICLIP_TDP43.slop15.train.neg_85418		+
chr18	5956310	5956366	ICLIP_TDP43.slop15.train.neg_37368		-
chr8	79461146	79461184	ICLIP_TDP43.slop15.train.neg_77628		+
chr6	2781307	2781366	ICLIP_TDP43.slop15.train.neg_68973		+
chr15	82547386	82547419	ICLIP_TDP43.slop15.train.neg_26278		-
chr3	111727753	111727799	ICLIP_TDP43.slop15.train.neg_60027		+
chr7	35872032	35872074	ICLIP_TDP43.slop15.train.neg_73058		+
chr11	100821302	100821342	ICLIP_TDP43.slop15.train.neg_8525		+
chr13	33897673	33897738	ICLIP_TDP43.slop15.train.neg_17267		-
chrY	21057425	21057471	ICLIP_TDP43.slop15.train.neg_87572		-
chr20	44442035	44442079	ICLIP_TDP43.slop15.train.neg_47778		+
chr6	43146266	43146298	ICLIP_TDP43.slop15.train.neg_69862		+
chr8	134128880	134128925	ICLIP_TDP43.slop15.train.neg_78264		+
chr13	110879806	110879846	ICLIP_TDP43.slop15.train.neg_18526		-
chr22	29933515	29933562	ICLIP_TDP43.slop15.train.neg_57409		-
chr7	45630048	45630095	ICLIP_TDP43.slop15.train.neg_73248		+
chr21	30416102	30416155	ICLIP_TDP43.slop15.train.neg_50764		+
chr8	42023443	42023490	ICLIP_TDP43.slop15.train.neg_77148		+
chr3	58729398	58729453	ICLIP_TDP43.slop15.train.neg_61295		-
chr16	30366054	30366115	ICLIP_TDP43.slop15.train.neg_29556		-
chr6	52439854	52439927	ICLIP_TDP43.slop15.train.neg_71667		-
chr12	67470592	67470639	ICLIP_TDP43.slop15.train.neg_13915		-
chr5	98220995	98221031	ICLIP_TDP43.slop15.train.neg_68353		-
chr1	17014707	17014757	ICLIP_TDP43.slop15.train.neg_1787		-
chr22	26880856	26880892	ICLIP_TDP43.slop15.train.neg_55335		+
chr9	2088559	2088613	ICLIP_TDP43.slop15.train.neg_80040		+
chr14	105223957	105224003	ICLIP_TDP43.slop15.train.neg_20872		+
chr10	100205181	100205229	ICLIP_TDP43.slop15.train.neg_6267		-
chr3	152558990	152559029	ICLIP_TDP43.slop15.train.neg_60430		+
chr8	1856614	1856663	ICLIP_TDP43.slop15.train.neg_76318		+
chr20	19940794	19940832	ICLIP_TDP43.slop15.train.neg_46833		+
chr18	52576200	52576242	ICLIP_TDP43.slop15.train.neg_38478		-
chr21	27849703	27849739	ICLIP_TDP43.slop15.train.neg_50724		+
chr17	36916601	36916636	ICLIP_TDP43.slop15.train.neg_31642		+
chr15	101765918	101765977	ICLIP_TDP43.slop15.train.neg_26533		-
chr11	110117059	110117113	ICLIP_TDP43.slop15.train.neg_10477		-
chr11	118236151	118236204	ICLIP_TDP43.slop15.train.neg_8726		+
chr8	98853444	98853485	ICLIP_TDP43.slop15.train.neg_77994		+
chr13	53201989	53202036	ICLIP_TDP43.slop15.train.neg_15850		+
chr8	21923922	21923982	ICLIP_TDP43.slop15.train.neg_76633		+
chr18	60497575	60497635	ICLIP_TDP43.slop15.train.neg_36752		+
chr7	105467751	105467806	ICLIP_TDP43.slop15.train.neg_75752		-
chr12	63000815	63000862	ICLIP_TDP43.slop15.train.neg_11883		+
chr14	54996647	54996680	ICLIP_TDP43.slop15.train.neg_19513		+
chr14	99887983	99888035	ICLIP_TDP43.slop15.train.neg_22550		-
chr8	18690986	18691019	ICLIP_TDP43.slop15.train.neg_78548		-
chr17	2269770	2269827	ICLIP_TDP43.slop15.train.neg_30693		+
chr15	20628631	20628680	ICLIP_TDP43.slop15.train.neg_24842		-
chr15	65877258	65877314	ICLIP_TDP43.slop15.train.neg_25819		-
chr1	153930870	153930907	ICLIP_TDP43.slop15.train.neg_2684		-
chrX	27248776	27248815	ICLIP_TDP43.slop15.train.neg_86132		-
chr17	42093814	42093864	ICLIP_TDP43.slop15.train.neg_33963		-
chrX	53307437	53307483	ICLIP_TDP43.slop15.train.neg_86432		-
chr19	1647564	1647616	ICLIP_TDP43.slop15.train.neg_41533		-
chr13	78470791	78470862	ICLIP_TDP43.slop15.train.neg_18143		-
chrY	21146811	21146884	ICLIP_TDP43.slop15.train.neg_88074		-
chr1	13940734	13940807	ICLIP_TDP43.slop15.train.neg_177		+
chr14	88736379	88736425	ICLIP_TDP43.slop15.train.neg_22298		-
chr6	37275896	37275937	ICLIP_TDP43.slop15.train.neg_69712		+
chr7	77373649	77373688	ICLIP_TDP43.slop15.train.neg_73661		+
chr7	116382733	116382780	ICLIP_TDP43.slop15.train.neg_74153		+
chrX	123917122	123917173	ICLIP_TDP43.slop15.train.neg_87120		-
chr2	26675073	26675110	ICLIP_TDP43.slop15.train.neg_43544		+
chr14	68250311	68250366	ICLIP_TDP43.slop15.train.neg_21869		-
chrY	21093144	21093182	ICLIP_TDP43.slop15.train.neg_87773		-
chr15	68620253	68620300	ICLIP_TDP43.slop15.train.neg_25905		-
chr8	97156207	97156247	ICLIP_TDP43.slop15.train.neg_79491		-
chr6	36028535	36028574	ICLIP_TDP43.slop15.train.neg_69671		+
chr17	13793476	13793539	ICLIP_TDP43.slop15.train.neg_33345		-
chr13	111845615	111845666	ICLIP_TDP43.slop15.train.neg_16599		+
chr4	83282299	83282345	ICLIP_TDP43.slop15.train.neg_64836		-
chr8	25293433	25293489	ICLIP_TDP43.slop15.train.neg_78653		-
chr15	69900863	69900903	ICLIP_TDP43.slop15.train.neg_23957		+
chr13	102580434	102580486	ICLIP_TDP43.slop15.train.neg_18386		-
chr9	94803395	94803440	ICLIP_TDP43.slop15.train.neg_82764		-
chr9	5360033	5360075	ICLIP_TDP43.slop15.train.neg_81980		-
chr19	52795640	52795697	ICLIP_TDP43.slop15.train.neg_41131		+
chr14	61227059	61227132	ICLIP_TDP43.slop15.train.neg_19737		+
chr14	103374465	103374522	ICLIP_TDP43.slop15.train.neg_20788		+
chr19	2432624	2432674	ICLIP_TDP43.slop15.train.neg_41597		-
chr6	27094355	27094393	ICLIP_TDP43.slop15.train.neg_71124		-
chr8	17409111	17409149	ICLIP_TDP43.slop15.train.neg_76574		+
chrX	24075044	24075083	ICLIP_TDP43.slop15.train.neg_84194		+
chr15	80758309	80758358	ICLIP_TDP43.slop15.train.neg_24378		+
chr22	47017654	47017698	ICLIP_TDP43.slop15.train.neg_56607		+
chr12	114181834	114181865	ICLIP_TDP43.slop15.train.neg_14413		-
chr16	69030786	69030818	ICLIP_TDP43.slop15.train.neg_28302		+
chr8	61448597	61448640	ICLIP_TDP43.slop15.train.neg_77369		+
chr17	56405044	56405086	ICLIP_TDP43.slop15.train.neg_32263		+
chr3	123085895	123085942	ICLIP_TDP43.slop15.train.neg_61700		-
chrY	21070600	21070649	ICLIP_TDP43.slop15.train.neg_87646		-
chr17	11861573	11861616	ICLIP_TDP43.slop15.train.neg_33328		-
chr15	69949022	69949065	ICLIP_TDP43.slop15.train.neg_23962		+
chr16	88022939	88022982	ICLIP_TDP43.slop15.train.neg_28725		+
chrY	21105733	21105782	ICLIP_TDP43.slop15.train.neg_87842		-
chr6	53143096	53143165	ICLIP_TDP43.slop15.train.neg_71682		-
chr7	66057070	66057142	ICLIP_TDP43.slop15.train.neg_75287		-
chr10	18475319	18475377	ICLIP_TDP43.slop15.train.neg_3148		+
chr4	522725	522780	ICLIP_TDP43.slop15.train.neg_62110		+
chr10	121644694	121644734	ICLIP_TDP43.slop15.train.neg_6589		-
chr14	102739036	102739088	ICLIP_TDP43.slop15.train.neg_22628		-
chr10	79623798	79623864	ICLIP_TDP43.slop15.train.neg_6000		-
chr4	124318609	124318671	ICLIP_TDP43.slop15.train.neg_63646		+
chr10	120454947	120454989	ICLIP_TDP43.slop15.train.neg_6530		-
chr4	1831092	1831142	ICLIP_TDP43.slop15.train.neg_64079		-
chr5	12680323	12680362	ICLIP_TDP43.slop15.train.neg_65825		+
chr1	36089939	36089984	ICLIP_TDP43.slop15.train.neg_2061		-
chr11	28035782	28035827	ICLIP_TDP43.slop15.train.neg_9479		-
chr13	37419186	37419242	ICLIP_TDP43.slop15.train.neg_17323		-
chr20	31410669	31410706	ICLIP_TDP43.slop15.train.neg_47161		+
chr13	44178493	44178548	ICLIP_TDP43.slop15.train.neg_17581		-
chr1	87417072	87417134	ICLIP_TDP43.slop15.train.neg_1029		+
chr22	33223410	33223454	ICLIP_TDP43.slop15.train.neg_55795		+
chr1	41525235	41525277	ICLIP_TDP43.slop15.train.neg_2136		-
chr3	123249413	123249470	ICLIP_TDP43.slop15.train.neg_61702		-
chr20	10564106	10564175	ICLIP_TDP43.slop15.train.neg_46628		+
chr19	23428888	23428926	ICLIP_TDP43.slop15.train.neg_42259		-
chr21	44846827	44846873	ICLIP_TDP43.slop15.train.neg_54081		-
chr12	62997148	62997194	ICLIP_TDP43.slop15.train.neg_11881		+
chr12	123007396	123007442	ICLIP_TDP43.slop15.train.neg_14566		-
chr8	37741896	37741941	ICLIP_TDP43.slop15.train.neg_78811		-
chr20	1326473	1326509	ICLIP_TDP43.slop15.train.neg_46251		+
chr14	21788737	21788783	ICLIP_TDP43.slop15.train.neg_18741		+
chr19	38056622	38056671	ICLIP_TDP43.slop15.train.neg_42489		-
chr22	50636778	50636824	ICLIP_TDP43.slop15.train.neg_56762		+
chr12	56094881	56094916	ICLIP_TDP43.slop15.train.neg_13710		-
chr1	101377226	101377258	ICLIP_TDP43.slop15.train.neg_1144		+
chr12	124269087	124269142	ICLIP_TDP43.slop15.train.neg_12770		+
chr22	47114198	47114254	ICLIP_TDP43.slop15.train.neg_58559		-
chr7	45954047	45954098	ICLIP_TDP43.slop15.train.neg_75188		-
chr10	104249687	104249730	ICLIP_TDP43.slop15.train.neg_6392		-
chr11	129853966	129854007	ICLIP_TDP43.slop15.train.neg_10686		-
chr20	18394998	18395033	ICLIP_TDP43.slop15.train.neg_48960		-
chr15	23009244	23009285	ICLIP_TDP43.slop15.train.neg_24864		-
chr15	73050300	73050336	ICLIP_TDP43.slop15.train.neg_26006		-
chr9	37310888	37310935	ICLIP_TDP43.slop15.train.neg_80532		+
chr18	77264739	77264788	ICLIP_TDP43.slop15.train.neg_37114		+
chr12	18595895	18595926	ICLIP_TDP43.slop15.train.neg_11141		+
chr5	150831154	150831189	ICLIP_TDP43.slop15.train.neg_67248		+
chr16	8725909	8725966	ICLIP_TDP43.slop15.train.neg_27001		+
chr3	186501763	186501808	ICLIP_TDP43.slop15.train.neg_60548		+
chr10	135220020	135220058	ICLIP_TDP43.slop15.train.neg_4942		+
chrX	71800409	71800482	ICLIP_TDP43.slop15.train.neg_86658		-
chr3	48204492	48204540	ICLIP_TDP43.slop15.train.neg_61013		-
chr12	66227882	66227930	ICLIP_TDP43.slop15.train.neg_11968		+
chr19	54971264	54971299	ICLIP_TDP43.slop15.train.neg_41247		+
chr19	23427308	23427355	ICLIP_TDP43.slop15.train.neg_42258		-
chrY	21207275	21207344	ICLIP_TDP43.slop15.train.neg_88423		-
chr22	24130836	24130898	ICLIP_TDP43.slop15.train.neg_55018		+
chr20	21366258	21366316	ICLIP_TDP43.slop15.train.neg_46875		+
chr18	44426769	44426813	ICLIP_TDP43.slop15.train.neg_38267		-
chr17	73030429	73030463	ICLIP_TDP43.slop15.train.neg_32572		+
chr15	90546061	90546102	ICLIP_TDP43.slop15.train.neg_24634		+
chr8	25146581	25146653	ICLIP_TDP43.slop15.train.neg_76769		+
chr2	78020212	78020281	ICLIP_TDP43.slop15.train.neg_44163		+
chr21	41239768	41239805	ICLIP_TDP43.slop15.train.neg_51688		+
chr10	91245571	91245608	ICLIP_TDP43.slop15.train.neg_6120		-
chr9	71029727	71029764	ICLIP_TDP43.slop15.train.neg_80602		+
chr12	56143271	56143308	ICLIP_TDP43.slop15.train.neg_11708		+
chr12	109569191	109569241	ICLIP_TDP43.slop15.train.neg_12483		+
chrX	17698414	17698472	ICLIP_TDP43.slop15.train.neg_84122		+
chr22	44352397	44352436	ICLIP_TDP43.slop15.train.neg_56374		+
chr2	61708978	61709046	ICLIP_TDP43.slop15.train.neg_45371		-
chr5	114951194	114951260	ICLIP_TDP43.slop15.train.neg_68464		-
chr11	27492085	27492137	ICLIP_TDP43.slop15.train.neg_9443		-
chr19	1845235	1845284	ICLIP_TDP43.slop15.train.neg_41544		-
chr3	51309990	51310040	ICLIP_TDP43.slop15.train.neg_59564		+
chr7_gl000195_random	73237	73307	ICLIP_TDP43.slop15.train.neg_76266		-
chr21	15403846	15403889	ICLIP_TDP43.slop15.train.neg_50326		+
chr1	19652822	19652864	ICLIP_TDP43.slop15.train.neg_249		+
chr8	120821348	120821395	ICLIP_TDP43.slop15.train.neg_79761		-
chr20	30879704	30879751	ICLIP_TDP43.slop15.train.neg_47107		+
chr8	92182184	92182258	ICLIP_TDP43.slop15.train.neg_77837		+
chr1	67449987	67450035	ICLIP_TDP43.slop15.train.neg_935		+
chr17	7812504	7812549	ICLIP_TDP43.slop15.train.neg_30898		+
chr3	68848243	68848315	ICLIP_TDP43.slop15.train.neg_61355		-
chr19	54507811	54507846	ICLIP_TDP43.slop15.train.neg_41206		+
chr18	53305960	53306021	ICLIP_TDP43.slop15.train.neg_38526		-
chr19	423805	423840	ICLIP_TDP43.slop15.train.neg_41447		-
chr13	43609822	43609874	ICLIP_TDP43.slop15.train.neg_15448		+
chr14	104616395	104616444	ICLIP_TDP43.slop15.train.neg_20846		+
chr7	112001620	112001653	ICLIP_TDP43.slop15.train.neg_75816		-
chr22	39412331	39412390	ICLIP_TDP43.slop15.train.neg_56066		+
chr10	96319275	96319340	ICLIP_TDP43.slop15.train.neg_4346		+
chr14	72460692	72460730	ICLIP_TDP43.slop15.train.neg_20063		+
chr5	14677665	14677721	ICLIP_TDP43.slop15.train.neg_65847		+
chrX	128693169	128693204	ICLIP_TDP43.slop15.train.neg_85525		+
chr11	45385481	45385550	ICLIP_TDP43.slop15.train.neg_7525		+
chr19	1425618	1425662	ICLIP_TDP43.slop15.train.neg_39161		+
chr4	122733402	122733458	ICLIP_TDP43.slop15.train.neg_63616		+
chrX	47836431	47836487	ICLIP_TDP43.slop15.train.neg_84490		+
chr8	81723525	81723579	ICLIP_TDP43.slop15.train.neg_79358		-
chr2	37333829	37333872	ICLIP_TDP43.slop15.train.neg_45179		-
chr8	142293411	142293449	ICLIP_TDP43.slop15.train.neg_79923		-
chr1	32686883	32686920	ICLIP_TDP43.slop15.train.neg_2001		-
chr11	74681019	74681056	ICLIP_TDP43.slop15.train.neg_8294		+
chr22	20119416	20119472	ICLIP_TDP43.slop15.train.neg_54720		+
chr20	3234919	3234953	ICLIP_TDP43.slop15.train.neg_48709		-
chr18	5893435	5893475	ICLIP_TDP43.slop15.train.neg_35028		+
chr14	35466744	35466807	ICLIP_TDP43.slop15.train.neg_19173		+
chr11	129978382	129978437	ICLIP_TDP43.slop15.train.neg_8937		+
chr16	67936530	67936562	ICLIP_TDP43.slop15.train.neg_28240		+
chr6	107081693	107081731	ICLIP_TDP43.slop15.train.neg_70355		+
chrY	21176576	21176649	ICLIP_TDP43.slop15.train.neg_88247		-
chr8	96126863	96126916	ICLIP_TDP43.slop15.train.neg_77909		+
chr19	4307832	4307898	ICLIP_TDP43.slop15.train.neg_39338		+
chr11	33040509	33040565	ICLIP_TDP43.slop15.train.neg_7304		+
chr8	28626349	28626402	ICLIP_TDP43.slop15.train.neg_78725		-
chr21	30352992	30353040	ICLIP_TDP43.slop15.train.neg_53213		-
chr22	19793770	19793815	ICLIP_TDP43.slop15.train.neg_57008		-
chr20	37565622	37565674	ICLIP_TDP43.slop15.train.neg_47513		+
chr8	68207417	68207462	ICLIP_TDP43.slop15.train.neg_79169		-
chr14	74761067	74761099	ICLIP_TDP43.slop15.train.neg_22037		-
chrX	74108266	74108308	ICLIP_TDP43.slop15.train.neg_86709		-
chr13	46705440	46705490	ICLIP_TDP43.slop15.train.neg_17669		-
chr17	30610588	30610645	ICLIP_TDP43.slop15.train.neg_31470		+
chr5	127326631	127326671	ICLIP_TDP43.slop15.train.neg_68533		-
chr3	194363421	194363461	ICLIP_TDP43.slop15.train.neg_62048		-
chr14	68281420	68281465	ICLIP_TDP43.slop15.train.neg_21876		-
chr15	45710204	45710275	ICLIP_TDP43.slop15.train.neg_23296		+
chr3	45724122	45724175	ICLIP_TDP43.slop15.train.neg_60958		-
chr13	113836626	113836679	ICLIP_TDP43.slop15.train.neg_18609		-
chr6	33373529	33373560	ICLIP_TDP43.slop15.train.neg_69572		+
chr8	52927242	52927290	ICLIP_TDP43.slop15.train.neg_77284		+
chr20	56906081	56906130	ICLIP_TDP43.slop15.train.neg_48096		+
chr6	87951871	87951926	ICLIP_TDP43.slop15.train.neg_70232		+
chr10	94305576	94305622	ICLIP_TDP43.slop15.train.neg_6148		-
chr13	24886583	24886625	ICLIP_TDP43.slop15.train.neg_14863		+
chr14	74404728	74404763	ICLIP_TDP43.slop15.train.neg_22026		-
chr2	44428138	44428169	ICLIP_TDP43.slop15.train.neg_43765		+
chr5	32957261	32957298	ICLIP_TDP43.slop15.train.neg_67706		-
chr14	100659028	100659059	ICLIP_TDP43.slop15.train.neg_22571		-
chr14	24415434	24415474	ICLIP_TDP43.slop15.train.neg_21155		-
chr16	18876165	18876211	ICLIP_TDP43.slop15.train.neg_29331		-
chr8	97506546	97506615	ICLIP_TDP43.slop15.train.neg_77939		+
chr17	652075	652127	ICLIP_TDP43.slop15.train.neg_32968		-
chr12	19365569	19365635	ICLIP_TDP43.slop15.train.neg_11150		+
chr9	134859911	134859949	ICLIP_TDP43.slop15.train.neg_83386		-
chr17	32917105	32917141	ICLIP_TDP43.slop15.train.neg_31505		+
chrX	86838740	86838784	ICLIP_TDP43.slop15.train.neg_85091		+
chr22	33238851	33238905	ICLIP_TDP43.slop15.train.neg_55805		+
chr12	25079949	25079981	ICLIP_TDP43.slop15.train.neg_13206		-
chr22	38278551	38278613	ICLIP_TDP43.slop15.train.neg_55957		+
chr16	67578520	67578577	ICLIP_TDP43.slop15.train.neg_28204		+
chr10	85907721	85907766	ICLIP_TDP43.slop15.train.neg_4084		+
chr9	139234357	139234401	ICLIP_TDP43.slop15.train.neg_81842		+
chr22	32027172	32027213	ICLIP_TDP43.slop15.train.neg_57586		-
chr19	3880786	3880820	ICLIP_TDP43.slop15.train.neg_39286		+
chr17	45348462	45348508	ICLIP_TDP43.slop15.train.neg_31947		+
chr14	66945098	66945129	ICLIP_TDP43.slop15.train.neg_21842		-
chr14	42057581	42057637	ICLIP_TDP43.slop15.train.neg_21406		-
chr15	65743605	65743657	ICLIP_TDP43.slop15.train.neg_25809		-
chr16	5095870	5095925	ICLIP_TDP43.slop15.train.neg_26978		+
chr15	63506786	63506819	ICLIP_TDP43.slop15.train.neg_23656		+
chr2	27101751	27101808	ICLIP_TDP43.slop15.train.neg_43552		+
chr10	71812840	71812885	ICLIP_TDP43.slop15.train.neg_3768		+
chr7	14970849	14970903	ICLIP_TDP43.slop15.train.neg_74732		-
chr7	1776289	1776329	ICLIP_TDP43.slop15.train.neg_72542		+
chr12	41640322	41640357	ICLIP_TDP43.slop15.train.neg_11393		+
chr15	69746010	69746064	ICLIP_TDP43.slop15.train.neg_23944		+
chr22	41515497	41515537	ICLIP_TDP43.slop15.train.neg_56246		+
chr8	87517359	87517420	ICLIP_TDP43.slop15.train.neg_79402		-
chr22	42481996	42482048	ICLIP_TDP43.slop15.train.neg_58306		-
chr3	47007261	47007292	ICLIP_TDP43.slop15.train.neg_60981		-
chr10	51626416	51626463	ICLIP_TDP43.slop15.train.neg_3549		+
chr9	65590162	65590233	ICLIP_TDP43.slop15.train.neg_80569		+
chr15	56573924	56573999	ICLIP_TDP43.slop15.train.neg_23457		+
chr4	52710997	52711043	ICLIP_TDP43.slop15.train.neg_62837		+
chr6	99858449	99858488	ICLIP_TDP43.slop15.train.neg_71962		-
chr13	41571967	41572011	ICLIP_TDP43.slop15.train.neg_17504		-
chr4	100493109	100493146	ICLIP_TDP43.slop15.train.neg_63381		+
chr4	2799872	2799907	ICLIP_TDP43.slop15.train.neg_62250		+
chr17	40837180	40837229	ICLIP_TDP43.slop15.train.neg_31808		+
chr21	41054879	41054912	ICLIP_TDP43.slop15.train.neg_51677		+
chr18	40855406	40855464	ICLIP_TDP43.slop15.train.neg_38147		-
chr20	332138	332190	ICLIP_TDP43.slop15.train.neg_46168		+
chr22	32094183	32094227	ICLIP_TDP43.slop15.train.neg_57610		-
chr13	113970091	113970124	ICLIP_TDP43.slop15.train.neg_16696		+
chr12	3769887	3769934	ICLIP_TDP43.slop15.train.neg_12925		-
chr21	27053603	27053658	ICLIP_TDP43.slop15.train.neg_50677		+
chr17	48620751	48620802	ICLIP_TDP43.slop15.train.neg_32116		+
chr11	73507317	73507355	ICLIP_TDP43.slop15.train.neg_8230		+
chr21	30324587	30324645	ICLIP_TDP43.slop15.train.neg_53198		-
chr11	72457902	72457940	ICLIP_TDP43.slop15.train.neg_10084		-
chr22	21197957	21198007	ICLIP_TDP43.slop15.train.neg_57102		-
chr15	41085508	41085560	ICLIP_TDP43.slop15.train.neg_25150		-
chr2	54996505	54996562	ICLIP_TDP43.slop15.train.neg_43879		+
chr22	25018305	25018375	ICLIP_TDP43.slop15.train.neg_55165		+
chr22	17947010	17947052	ICLIP_TDP43.slop15.train.neg_54538		+
chr4	15025151	15025213	ICLIP_TDP43.slop15.train.neg_64275		-
chr5	41445207	41445245	ICLIP_TDP43.slop15.train.neg_67857		-
chr7	73122349	73122408	ICLIP_TDP43.slop15.train.neg_75325		-
chr17	57220560	57220601	ICLIP_TDP43.slop15.train.neg_34336		-
chr1	59335063	59335099	ICLIP_TDP43.slop15.train.neg_851		+
chr12	82864035	82864095	ICLIP_TDP43.slop15.train.neg_12189		+
chr13	111106946	111106996	ICLIP_TDP43.slop15.train.neg_16559		+
chr12	121090092	121090142	ICLIP_TDP43.slop15.train.neg_12647		+
chr22	39234726	39234781	ICLIP_TDP43.slop15.train.neg_58092		-
chr17	57191940	57191991	ICLIP_TDP43.slop15.train.neg_32296		+
chr19	49598602	49598673	ICLIP_TDP43.slop15.train.neg_41011		+
chr16	65370024	65370079	ICLIP_TDP43.slop15.train.neg_28094		+
chr11	67840678	67840720	ICLIP_TDP43.slop15.train.neg_9956		-
chr5	74886814	74886866	ICLIP_TDP43.slop15.train.neg_66444		+
chr8	98701863	98701912	ICLIP_TDP43.slop15.train.neg_77973		+
chr3	42617999	42618056	ICLIP_TDP43.slop15.train.neg_60914		-
chr5	11187405	11187465	ICLIP_TDP43.slop15.train.neg_67568		-
chr7	27156082	27156141	ICLIP_TDP43.slop15.train.neg_72892		+
chr16	69219368	69219417	ICLIP_TDP43.slop15.train.neg_28305		+
chr14	100337942	100338003	ICLIP_TDP43.slop15.train.neg_20617		+
chr21	35297607	35297649	ICLIP_TDP43.slop15.train.neg_51118		+
chr8	42908880	42908915	ICLIP_TDP43.slop15.train.neg_77189		+
chr2	128095273	128095321	ICLIP_TDP43.slop15.train.neg_45801		-
chr1	114123888	114123948	ICLIP_TDP43.slop15.train.neg_1247		+
chr2	128034329	128034374	ICLIP_TDP43.slop15.train.neg_45795		-
chr8	73151332	73151380	ICLIP_TDP43.slop15.train.neg_79234		-
chr13	27826271	27826332	ICLIP_TDP43.slop15.train.neg_14965		+
chr15	90754750	90754783	ICLIP_TDP43.slop15.train.neg_24653		+
chr19	58296329	58296375	ICLIP_TDP43.slop15.train.neg_41385		+
chr14	50150599	50150635	ICLIP_TDP43.slop15.train.neg_21505		-
chr5	102306130	102306175	ICLIP_TDP43.slop15.train.neg_66730		+
chr17	40157387	40157424	ICLIP_TDP43.slop15.train.neg_33845		-
chr2	232937572	232937605	ICLIP_TDP43.slop15.train.neg_44789		+
chrX	71609241	71609284	ICLIP_TDP43.slop15.train.neg_86649		-
chrX	16866478	16866540	ICLIP_TDP43.slop15.train.neg_85978		-
chr4	143931369	143931425	ICLIP_TDP43.slop15.train.neg_65353		-
chr17	57190392	57190431	ICLIP_TDP43.slop15.train.neg_32295		+
chr11	60916928	60916976	ICLIP_TDP43.slop15.train.neg_9697		-
chr10	121340249	121340284	ICLIP_TDP43.slop15.train.neg_6573		-
chr18	11814125	11814165	ICLIP_TDP43.slop15.train.neg_35350		+
chr8	59490242	59490310	ICLIP_TDP43.slop15.train.neg_77360		+
chr22	29841844	29841882	ICLIP_TDP43.slop15.train.neg_57377		-
chr13	25913843	25913902	ICLIP_TDP43.slop15.train.neg_14896		+
chr14	96982498	96982543	ICLIP_TDP43.slop15.train.neg_20552		+
chr19	12800286	12800317	ICLIP_TDP43.slop15.train.neg_41993		-
chr8	117878702	117878746	ICLIP_TDP43.slop15.train.neg_79729		-
chr9	36279318	36279371	ICLIP_TDP43.slop15.train.neg_80495		+
chr3	119175471	119175504	ICLIP_TDP43.slop15.train.neg_61603		-
chr9	140082127	140082176	ICLIP_TDP43.slop15.train.neg_83505		-
chr12	97832868	97832899	ICLIP_TDP43.slop15.train.neg_12287		+
chr7	54839803	54839840	ICLIP_TDP43.slop15.train.neg_73305		+
chr2	120816765	120816819	ICLIP_TDP43.slop15.train.neg_44438		+
chr16	3455877	3455916	ICLIP_TDP43.slop15.train.neg_26847		+
chr18	33756149	33756198	ICLIP_TDP43.slop15.train.neg_35998		+
chrY	21122478	21122529	ICLIP_TDP43.slop15.train.neg_87933		-
chr12	78434400	78434440	ICLIP_TDP43.slop15.train.neg_12147		+
chr22	46669663	46669705	ICLIP_TDP43.slop15.train.neg_56547		+
chr4	3243371	3243428	ICLIP_TDP43.slop15.train.neg_62299		+
chr12	4410865	4410907	ICLIP_TDP43.slop15.train.neg_10845		+
chr18	7930159	7930205	ICLIP_TDP43.slop15.train.neg_35089		+
chr14	103095034	103095068	ICLIP_TDP43.slop15.train.neg_20768		+
chr20	4839452	4839516	ICLIP_TDP43.slop15.train.neg_48753		-
chr11	12163869	12163937	ICLIP_TDP43.slop15.train.neg_7025		+
chr15	83639692	83639747	ICLIP_TDP43.slop15.train.neg_26320		-
chr4	88449850	88449888	ICLIP_TDP43.slop15.train.neg_64949		-
chr20	1882252	1882297	ICLIP_TDP43.slop15.train.neg_46269		+
chr13	98621461	98621506	ICLIP_TDP43.slop15.train.neg_16285		+
chr12	56226539	56226604	ICLIP_TDP43.slop15.train.neg_11717		+
chr11	94940233	94940301	ICLIP_TDP43.slop15.train.neg_10352		-
chr1	28949697	28949741	ICLIP_TDP43.slop15.train.neg_1955		-
chr12	107354887	107354921	ICLIP_TDP43.slop15.train.neg_12438		+
chrX	71497335	71497387	ICLIP_TDP43.slop15.train.neg_84957		+
chr19	44402864	44402896	ICLIP_TDP43.slop15.train.neg_42727		-
chr11	45900207	45900244	ICLIP_TDP43.slop15.train.neg_7540		+
chr19	581294	581344	ICLIP_TDP43.slop15.train.neg_39058		+
chr21	34837426	34837471	ICLIP_TDP43.slop15.train.neg_53517		-
chr20	2776932	2776969	ICLIP_TDP43.slop15.train.neg_48647		-
chr11	2839946	2839992	ICLIP_TDP43.slop15.train.neg_6866		+
chr2	31194620	31194663	ICLIP_TDP43.slop15.train.neg_45130		-
chr21	22551644	22551688	ICLIP_TDP43.slop15.train.neg_50545		+
chr4	119669633	119669672	ICLIP_TDP43.slop15.train.neg_65216		-
chr11	325506	325555	ICLIP_TDP43.slop15.train.neg_9006		-
chr18	51709669	51709708	ICLIP_TDP43.slop15.train.neg_38465		-
chr9	139614791	139614848	ICLIP_TDP43.slop15.train.neg_81854		+
chr11	63583093	63583134	ICLIP_TDP43.slop15.train.neg_7787		+
chr19	23940578	23940620	ICLIP_TDP43.slop15.train.neg_42305		-
chr1	237293684	237293718	ICLIP_TDP43.slop15.train.neg_1575		+
chr12	18400437	18400479	ICLIP_TDP43.slop15.train.neg_13140		-
chr19	45903340	45903382	ICLIP_TDP43.slop15.train.neg_42766		-
chr3	50270035	50270098	ICLIP_TDP43.slop15.train.neg_59529		+
chr13	100458357	100458421	ICLIP_TDP43.slop15.train.neg_16404		+
chr12	111863170	111863211	ICLIP_TDP43.slop15.train.neg_12532		+
chr8	95511929	95511996	ICLIP_TDP43.slop15.train.neg_79467		-
chr5	68390735	68390775	ICLIP_TDP43.slop15.train.neg_66275		+
chr4	88370849	88370893	ICLIP_TDP43.slop15.train.neg_63248		+
chr10	123626364	123626409	ICLIP_TDP43.slop15.train.neg_6611		-
chr18	55240191	55240236	ICLIP_TDP43.slop15.train.neg_38565		-
chr14	75895117	75895169	ICLIP_TDP43.slop15.train.neg_20229		+
chr22	44415741	44415795	ICLIP_TDP43.slop15.train.neg_56385		+
chr7	3678044	3678099	ICLIP_TDP43.slop15.train.neg_72601		+
chr5	95006579	95006640	ICLIP_TDP43.slop15.train.neg_68321		-
chr2	172673452	172673527	ICLIP_TDP43.slop15.train.neg_46000		-
chr22	18185248	18185309	ICLIP_TDP43.slop15.train.neg_54572		+
chr17	62283128	62283165	ICLIP_TDP43.slop15.train.neg_34411		-
chr4	26218464	26218499	ICLIP_TDP43.slop15.train.neg_62591		+
chr8	42746848	42746905	ICLIP_TDP43.slop15.train.neg_78912		-
chr17	36914106	36914137	ICLIP_TDP43.slop15.train.neg_31641		+
chr14	94048314	94048375	ICLIP_TDP43.slop15.train.neg_20509		+
chr16	19425491	19425526	ICLIP_TDP43.slop15.train.neg_27260		+
chr9	99601130	99601164	ICLIP_TDP43.slop15.train.neg_82871		-
chr17	15432471	15432506	ICLIP_TDP43.slop15.train.neg_33375		-
chr5	14333551	14333595	ICLIP_TDP43.slop15.train.neg_65836		+
chr14	75586859	75586915	ICLIP_TDP43.slop15.train.neg_22084		-
chr3	150480532	150480586	ICLIP_TDP43.slop15.train.neg_61938		-
chr5	141925147	141925189	ICLIP_TDP43.slop15.train.neg_67167		+
chrX	138950530	138950565	ICLIP_TDP43.slop15.train.neg_87316		-
chr20	34189878	34189942	ICLIP_TDP43.slop15.train.neg_49381		-
chr1	149943520	149943558	ICLIP_TDP43.slop15.train.neg_2646		-
chr17	45247676	45247727	ICLIP_TDP43.slop15.train.neg_34127		-
chr22	32283919	32283962	ICLIP_TDP43.slop15.train.neg_55732		+
chr22	24803253	24803294	ICLIP_TDP43.slop15.train.neg_55109		+
chr18	34449218	34449252	ICLIP_TDP43.slop15.train.neg_36033		+
chr14	45611107	45611159	ICLIP_TDP43.slop15.train.neg_19380		+
chr7	39797360	39797402	ICLIP_TDP43.slop15.train.neg_73142		+
chr19	57133329	57133380	ICLIP_TDP43.slop15.train.neg_41317		+
chr1	52534931	52534981	ICLIP_TDP43.slop15.train.neg_800		+
chr19	7906206	7906253	ICLIP_TDP43.slop15.train.neg_39462		+
chr10	6607014	6607050	ICLIP_TDP43.slop15.train.neg_5035		-
chr16	10881582	10881623	ICLIP_TDP43.slop15.train.neg_29156		-
chr13	114097553	114097609	ICLIP_TDP43.slop15.train.neg_18644		-
chr16	22040038	22040070	ICLIP_TDP43.slop15.train.neg_27333		+
chr11	793349	793384	ICLIP_TDP43.slop15.train.neg_9024		-
chr13	110957168	110957203	ICLIP_TDP43.slop15.train.neg_18538		-
chr5	80579186	80579249	ICLIP_TDP43.slop15.train.neg_68207		-
chr12	42885686	42885718	ICLIP_TDP43.slop15.train.neg_13411		-
chr18	19307756	19307808	ICLIP_TDP43.slop15.train.neg_35563		+
chr14	59726939	59726993	ICLIP_TDP43.slop15.train.neg_19681		+
chr20	11885848	11885896	ICLIP_TDP43.slop15.train.neg_46640		+
chr2	165369350	165369385	ICLIP_TDP43.slop15.train.neg_45956		-
chr8	38035288	38035341	ICLIP_TDP43.slop15.train.neg_77051		+
chr11	89097416	89097459	ICLIP_TDP43.slop15.train.neg_10293		-
chr16	86569651	86569684	ICLIP_TDP43.slop15.train.neg_30516		-
chrX	69163406	69163440	ICLIP_TDP43.slop15.train.neg_84801		+
chr11	47188291	47188344	ICLIP_TDP43.slop15.train.neg_9606		-
chr17	7077662	7077693	ICLIP_TDP43.slop15.train.neg_33202		-
chr22	23441398	23441440	ICLIP_TDP43.slop15.train.neg_54970		+
chr6	42993262	42993318	ICLIP_TDP43.slop15.train.neg_69842		+
chr2	139297994	139298037	ICLIP_TDP43.slop15.train.neg_44531		+
chr4	95436420	95436487	ICLIP_TDP43.slop15.train.neg_63338		+
chr15	57594573	57594619	ICLIP_TDP43.slop15.train.neg_23498		+
chr2	68524948	68524997	ICLIP_TDP43.slop15.train.neg_45441		-
chr16	28846513	28846557	ICLIP_TDP43.slop15.train.neg_27542		+
chr17	39722815	39722858	ICLIP_TDP43.slop15.train.neg_33806		-
chr10	82265997	82266042	ICLIP_TDP43.slop15.train.neg_4064		+
chr17	58003490	58003537	ICLIP_TDP43.slop15.train.neg_32343		+
chr17	43017777	43017824	ICLIP_TDP43.slop15.train.neg_34039		-
chr21	47891713	47891778	ICLIP_TDP43.slop15.train.neg_52655		+
chr18	48526877	48526918	ICLIP_TDP43.slop15.train.neg_36372		+
chr2	16764673	16764720	ICLIP_TDP43.slop15.train.neg_44949		-
chr13	42716634	42716691	ICLIP_TDP43.slop15.train.neg_15411		+
chr21	28808765	28808824	ICLIP_TDP43.slop15.train.neg_53101		-
chr4	186335615	186335679	ICLIP_TDP43.slop15.train.neg_65522		-
chr11	113164255	113164322	ICLIP_TDP43.slop15.train.neg_10510		-
chr13	100199857	100199914	ICLIP_TDP43.slop15.train.neg_16375		+
chr22	37165407	37165466	ICLIP_TDP43.slop15.train.neg_57826		-
chr16	53637760	53637794	ICLIP_TDP43.slop15.train.neg_29801		-
chr4	124752260	124752315	ICLIP_TDP43.slop15.train.neg_63664		+
chr15	57899688	57899728	ICLIP_TDP43.slop15.train.neg_23519		+
chr18	55749053	55749091	ICLIP_TDP43.slop15.train.neg_36564		+
chr20	34894571	34894602	ICLIP_TDP43.slop15.train.neg_47332		+
chr22	46825694	46825726	ICLIP_TDP43.slop15.train.neg_58532		-
chr18	5583652	5583704	ICLIP_TDP43.slop15.train.neg_37362		-
chr4	1649016	1649060	ICLIP_TDP43.slop15.train.neg_64074		-
chr17	73806330	73806374	ICLIP_TDP43.slop15.train.neg_32637		+
chr12	53463710	53463756	ICLIP_TDP43.slop15.train.neg_13636		-
chr4	105443240	105443315	ICLIP_TDP43.slop15.train.neg_63437		+
chr10	101176985	101177028	ICLIP_TDP43.slop15.train.neg_6285		-
chrY	21214419	21214462	ICLIP_TDP43.slop15.train.neg_88476		-
chr6	154397473	154397529	ICLIP_TDP43.slop15.train.neg_70732		+
chr15	78005028	78005077	ICLIP_TDP43.slop15.train.neg_26154		-
chr7	99634709	99634761	ICLIP_TDP43.slop15.train.neg_73911		+
chr19	18082377	18082424	ICLIP_TDP43.slop15.train.neg_39905		+
chr22	21240040	21240078	ICLIP_TDP43.slop15.train.neg_54824		+
chr5	176248276	176248320	ICLIP_TDP43.slop15.train.neg_67389		+
chr11	64986498	64986543	ICLIP_TDP43.slop15.train.neg_7893		+
chr17	46686988	46687027	ICLIP_TDP43.slop15.train.neg_34155		-
chr3	15459200	15459253	ICLIP_TDP43.slop15.train.neg_60728		-
chr9	36154776	36154823	ICLIP_TDP43.slop15.train.neg_80473		+
chr1	78517746	78517814	ICLIP_TDP43.slop15.train.neg_1013		+
chr10	89642616	89642652	ICLIP_TDP43.slop15.train.neg_4183		+
chr12	113818606	113818672	ICLIP_TDP43.slop15.train.neg_12583		+
chr15	50054942	50054976	ICLIP_TDP43.slop15.train.neg_23364		+
chr16	66584276	66584332	ICLIP_TDP43.slop15.train.neg_28108		+
chr8	855842	855886	ICLIP_TDP43.slop15.train.neg_76290		+
chr19	5907886	5907931	ICLIP_TDP43.slop15.train.neg_39409		+
chr18	34282017	34282053	ICLIP_TDP43.slop15.train.neg_36023		+
chrY	21091357	21091418	ICLIP_TDP43.slop15.train.neg_87763		-
chr8	42714242	42714286	ICLIP_TDP43.slop15.train.neg_78904		-
chr16	68308754	68308805	ICLIP_TDP43.slop15.train.neg_28259		+
chr16	10881341	10881380	ICLIP_TDP43.slop15.train.neg_29155		-
chr19	47175379	47175423	ICLIP_TDP43.slop15.train.neg_40885		+
chr22	33768010	33768055	ICLIP_TDP43.slop15.train.neg_57646		-
chr6	52540286	52540328	ICLIP_TDP43.slop15.train.neg_69977		+
chr2	71369944	71369998	ICLIP_TDP43.slop15.train.neg_44069		+
chr8	42766568	42766615	ICLIP_TDP43.slop15.train.neg_77176		+
chr14	77846174	77846227	ICLIP_TDP43.slop15.train.neg_20311		+
chr11	115318778	115318814	ICLIP_TDP43.slop15.train.neg_10542		-
chr21	17872159	17872192	ICLIP_TDP43.slop15.train.neg_50455		+
chrY	21105092	21105161	ICLIP_TDP43.slop15.train.neg_87838		-
chr8	52435402	52435447	ICLIP_TDP43.slop15.train.neg_78930		-
chr6	34310929	34310972	ICLIP_TDP43.slop15.train.neg_71357		-
chr21	27797967	27798001	ICLIP_TDP43.slop15.train.neg_50708		+
chr11	9803808	9803857	ICLIP_TDP43.slop15.train.neg_6981		+
chr17	58825185	58825232	ICLIP_TDP43.slop15.train.neg_32356		+
chr21	45104851	45104886	ICLIP_TDP43.slop15.train.neg_52082		+
chr22	22295817	22295876	ICLIP_TDP43.slop15.train.neg_57176		-
chr11	71790430	71790491	ICLIP_TDP43.slop15.train.neg_10042		-
chr2	24315273	24315314	ICLIP_TDP43.slop15.train.neg_43489		+
chr4	66870846	66870906	ICLIP_TDP43.slop15.train.neg_62984		+
chr3	58357565	58357621	ICLIP_TDP43.slop15.train.neg_59709		+
chr16	3250483	3250539	ICLIP_TDP43.slop15.train.neg_26828		+
chr9	14654029	14654100	ICLIP_TDP43.slop15.train.neg_82045		-
chr5	34037276	34037332	ICLIP_TDP43.slop15.train.neg_67729		-
chr22	20305478	20305520	ICLIP_TDP43.slop15.train.neg_57086		-
chr6	36159185	36159244	ICLIP_TDP43.slop15.train.neg_71417		-
chr21	44846882	44846941	ICLIP_TDP43.slop15.train.neg_54082		-
chr18	58507954	58507988	ICLIP_TDP43.slop15.train.neg_38657		-
chr15	59093165	59093209	ICLIP_TDP43.slop15.train.neg_23546		+
chr20	31330551	31330582	ICLIP_TDP43.slop15.train.neg_49208		-
chr13	26855473	26855532	ICLIP_TDP43.slop15.train.neg_14908		+
chrX	54948718	54948777	ICLIP_TDP43.slop15.train.neg_84636		+
chr4	13445438	13445513	ICLIP_TDP43.slop15.train.neg_64255		-
chr13	21879037	21879077	ICLIP_TDP43.slop15.train.neg_14743		+
chrX	2671930	2671965	ICLIP_TDP43.slop15.train.neg_83826		+
chr7	54858178	54858224	ICLIP_TDP43.slop15.train.neg_73311		+
chr11	62261571	62261625	ICLIP_TDP43.slop15.train.neg_9768		-
chr12	80120422	80120485	ICLIP_TDP43.slop15.train.neg_12168		+
chr9	139996833	139996864	ICLIP_TDP43.slop15.train.neg_81879		+
chr16	50238586	50238634	ICLIP_TDP43.slop15.train.neg_27847		+
chr2	33815423	33815468	ICLIP_TDP43.slop15.train.neg_45150		-
chr16	11873599	11873653	ICLIP_TDP43.slop15.train.neg_29200		-
chr2	63173694	63173754	ICLIP_TDP43.slop15.train.neg_43968		+
chr13	80099554	80099591	ICLIP_TDP43.slop15.train.neg_16049		+
chr18	50626875	50626919	ICLIP_TDP43.slop15.train.neg_36412		+
chr4	128932688	128932758	ICLIP_TDP43.slop15.train.neg_63700		+
chr19	2239193	2239236	ICLIP_TDP43.slop15.train.neg_39218		+
chr19	49714384	49714445	ICLIP_TDP43.slop15.train.neg_41041		+
chr16	1373668	1373720	ICLIP_TDP43.slop15.train.neg_26692		+
chrY	21096603	21096649	ICLIP_TDP43.slop15.train.neg_87792		-
chr7	140168842	140168909	ICLIP_TDP43.slop15.train.neg_76084		-
chr6	24246205	24246257	ICLIP_TDP43.slop15.train.neg_71033		-
chr17	41590588	41590639	ICLIP_TDP43.slop15.train.neg_31845		+
chr7	5056399	5056452	ICLIP_TDP43.slop15.train.neg_72630		+
chr7	36398387	36398444	ICLIP_TDP43.slop15.train.neg_75023		-
chr9	85645648	85645690	ICLIP_TDP43.slop15.train.neg_82637		-
chr12	120219539	120219595	ICLIP_TDP43.slop15.train.neg_14466		-
chr14	58866183	58866224	ICLIP_TDP43.slop15.train.neg_19652		+
chr17	27987969	27988024	ICLIP_TDP43.slop15.train.neg_33603		-
chr7	91394133	91394179	ICLIP_TDP43.slop15.train.neg_75510		-
chr17	62079564	62079603	ICLIP_TDP43.slop15.train.neg_32425		+
chr19	18071645	18071680	ICLIP_TDP43.slop15.train.neg_39903		+
chr7	95879836	95879879	ICLIP_TDP43.slop15.train.neg_75576		-
chr6	35282872	35282919	ICLIP_TDP43.slop15.train.neg_69647		+
chr1	36805986	36806020	ICLIP_TDP43.slop15.train.neg_2073		-
chr5	154196513	154196544	ICLIP_TDP43.slop15.train.neg_67277		+
chr16	4815583	4815615	ICLIP_TDP43.slop15.train.neg_29079		-
chr13	53012881	53012914	ICLIP_TDP43.slop15.train.neg_17928		-
chr9	86590380	86590430	ICLIP_TDP43.slop15.train.neg_82675		-
chr13	113533918	113533955	ICLIP_TDP43.slop15.train.neg_16631		+
chr8	79606260	79606302	ICLIP_TDP43.slop15.train.neg_77650		+
chr3	25203352	25203411	ICLIP_TDP43.slop15.train.neg_58998		+
chr5	114463724	114463755	ICLIP_TDP43.slop15.train.neg_68445		-
chr3	138100586	138100646	ICLIP_TDP43.slop15.train.neg_60316		+
chr8	27671676	27671730	ICLIP_TDP43.slop15.train.neg_78707		-
chr2	11393364	11393412	ICLIP_TDP43.slop15.train.neg_44934		-
chr16	89413104	89413135	ICLIP_TDP43.slop15.train.neg_30621		-
chr9	27186668	27186702	ICLIP_TDP43.slop15.train.neg_80305		+
chr11	32608786	32608832	ICLIP_TDP43.slop15.train.neg_7280		+
chr14	21910290	21910338	ICLIP_TDP43.slop15.train.neg_21038		-
chr6	57039554	57039597	ICLIP_TDP43.slop15.train.neg_70015		+
chr17	73099195	73099242	ICLIP_TDP43.slop15.train.neg_32595		+
chr15	52539050	52539122	ICLIP_TDP43.slop15.train.neg_25469		-
chr4	126305179	126305228	ICLIP_TDP43.slop15.train.neg_63670		+
chr16	373449	373491	ICLIP_TDP43.slop15.train.neg_28888		-
chr10	75580118	75580162	ICLIP_TDP43.slop15.train.neg_5969		-
chr3	142257282	142257323	ICLIP_TDP43.slop15.train.neg_61896		-
chr8	69243188	69243253	ICLIP_TDP43.slop15.train.neg_77520		+
chr3	32202837	32202877	ICLIP_TDP43.slop15.train.neg_59078		+
chr9	109110676	109110719	ICLIP_TDP43.slop15.train.neg_81166		+
chrX	5616055	5616110	ICLIP_TDP43.slop15.train.neg_85848		-
chr17	2615932	2615994	ICLIP_TDP43.slop15.train.neg_33081		-
chr8	119494116	119494166	ICLIP_TDP43.slop15.train.neg_79746		-
chr22	24775995	24776043	ICLIP_TDP43.slop15.train.neg_55104		+
chrX	118973660	118973722	ICLIP_TDP43.slop15.train.neg_87062		-
chr4	88898043	88898075	ICLIP_TDP43.slop15.train.neg_63254		+
chr17	67007713	67007757	ICLIP_TDP43.slop15.train.neg_34478		-
chr7	93469531	93469599	ICLIP_TDP43.slop15.train.neg_73790		+
chr9	140098029	140098080	ICLIP_TDP43.slop15.train.neg_83512		-
chr6	130359256	130359314	ICLIP_TDP43.slop15.train.neg_70547		+
chr10	31645183	31645227	ICLIP_TDP43.slop15.train.neg_3323		+
chr17	20875086	20875128	ICLIP_TDP43.slop15.train.neg_31233		+
chr7	55537177	55537225	ICLIP_TDP43.slop15.train.neg_75231		-
chr4	141612966	141613015	ICLIP_TDP43.slop15.train.neg_65332		-
chr12	97134463	97134524	ICLIP_TDP43.slop15.train.neg_12275		+
chr12	131519543	131519575	ICLIP_TDP43.slop15.train.neg_12839		+
chr17	48466884	48466923	ICLIP_TDP43.slop15.train.neg_34210		-
chr11	73923273	73923320	ICLIP_TDP43.slop15.train.neg_8264		+
chr11	112137025	112137062	ICLIP_TDP43.slop15.train.neg_8661		+
chr13	97077832	97077865	ICLIP_TDP43.slop15.train.neg_16226		+
chr3	44831962	44832030	ICLIP_TDP43.slop15.train.neg_59349		+
chr8	10671451	10671489	ICLIP_TDP43.slop15.train.neg_78454		-
chr4	54046691	54046761	ICLIP_TDP43.slop15.train.neg_64595		-
chr13	67247743	67247794	ICLIP_TDP43.slop15.train.neg_17979		-
chr17	16547247	16547291	ICLIP_TDP43.slop15.train.neg_33420		-
chr14	103804575	103804608	ICLIP_TDP43.slop15.train.neg_20805		+
chr19	46219573	46219610	ICLIP_TDP43.slop15.train.neg_42811		-
chr20	262672	262710	ICLIP_TDP43.slop15.train.neg_48482		-
chr1	43317832	43317888	ICLIP_TDP43.slop15.train.neg_657		+
chr7	156566890	156566959	ICLIP_TDP43.slop15.train.neg_76195		-
chr4	104484807	104484850	ICLIP_TDP43.slop15.train.neg_63430		+
chr14	94103364	94103416	ICLIP_TDP43.slop15.train.neg_20513		+
chr3	65626482	65626531	ICLIP_TDP43.slop15.train.neg_61338		-
chr15	75824196	75824253	ICLIP_TDP43.slop15.train.neg_26079		-
chr19	1259499	1259538	ICLIP_TDP43.slop15.train.neg_39130		+
chr10	89595457	89595511	ICLIP_TDP43.slop15.train.neg_6109		-
chr12	119512249	119512303	ICLIP_TDP43.slop15.train.neg_12632		+
chr7	36400225	36400276	ICLIP_TDP43.slop15.train.neg_75024		-
chr20	47758928	47758968	ICLIP_TDP43.slop15.train.neg_49816		-
chr20	18126610	18126648	ICLIP_TDP43.slop15.train.neg_46754		+
chr16	314191	314223	ICLIP_TDP43.slop15.train.neg_26602		+
chr14	21835333	21835404	ICLIP_TDP43.slop15.train.neg_21019		-
chr17	7356334	7356377	ICLIP_TDP43.slop15.train.neg_30841		+
chr14	75619653	75619702	ICLIP_TDP43.slop15.train.neg_22091		-
chr18	70220950	70220984	ICLIP_TDP43.slop15.train.neg_38821		-
chr13	49741233	49741289	ICLIP_TDP43.slop15.train.neg_15679		+
chrX	135791379	135791443	ICLIP_TDP43.slop15.train.neg_87288		-
chr18	77258461	77258510	ICLIP_TDP43.slop15.train.neg_37110		+
chrX	47042164	47042214	ICLIP_TDP43.slop15.train.neg_84406		+
chr20	62253274	62253334	ICLIP_TDP43.slop15.train.neg_50285		-
chr22	30185983	30186014	ICLIP_TDP43.slop15.train.neg_57416		-
chr19	18461291	18461345	ICLIP_TDP43.slop15.train.neg_39950		+
chr12	27887774	27887844	ICLIP_TDP43.slop15.train.neg_11307		+
chr7	95459625	95459670	ICLIP_TDP43.slop15.train.neg_73822		+
chr19	58710110	58710158	ICLIP_TDP43.slop15.train.neg_41396		+
chr12	110011314	110011357	ICLIP_TDP43.slop15.train.neg_14348		-
chr8	94795544	94795576	ICLIP_TDP43.slop15.train.neg_77844		+
chr15	65694033	65694067	ICLIP_TDP43.slop15.train.neg_25802		-
chr3	14493276	14493315	ICLIP_TDP43.slop15.train.neg_58894		+
chr17	46991400	46991456	ICLIP_TDP43.slop15.train.neg_32044		+
chr2	150312924	150312989	ICLIP_TDP43.slop15.train.neg_44567		+
chr7	22275906	22275960	ICLIP_TDP43.slop15.train.neg_74806		-
chr12	95899509	95899568	ICLIP_TDP43.slop15.train.neg_12251		+
chr21	47702597	47702651	ICLIP_TDP43.slop15.train.neg_54436		-
chr5	54700420	54700461	ICLIP_TDP43.slop15.train.neg_66126		+
chr11	6233496	6233537	ICLIP_TDP43.slop15.train.neg_9162		-
chr12	122619157	122619215	ICLIP_TDP43.slop15.train.neg_12707		+
chr19	11235341	11235395	ICLIP_TDP43.slop15.train.neg_39587		+
chr8	77615357	77615415	ICLIP_TDP43.slop15.train.neg_77619		+
chr4	166217625	166217672	ICLIP_TDP43.slop15.train.neg_63927		+
chrY	21136546	21136597	ICLIP_TDP43.slop15.train.neg_88015		-
chr14	88698826	88698869	ICLIP_TDP43.slop15.train.neg_22296		-
chr5	79772935	79772974	ICLIP_TDP43.slop15.train.neg_66573		+
chr16	651257	651309	ICLIP_TDP43.slop15.train.neg_26633		+
chrX	48682135	48682188	ICLIP_TDP43.slop15.train.neg_84535		+
chr7	45148481	45148534	ICLIP_TDP43.slop15.train.neg_75170		-
chr14	71574154	71574189	ICLIP_TDP43.slop15.train.neg_20047		+
chr7	120427876	120427912	ICLIP_TDP43.slop15.train.neg_75848		-
chr19	37720292	37720351	ICLIP_TDP43.slop15.train.neg_40504		+
chr20	25177193	25177232	ICLIP_TDP43.slop15.train.neg_46918		+
chr6	83944811	83944854	ICLIP_TDP43.slop15.train.neg_71804		-
chr12	73037604	73037636	ICLIP_TDP43.slop15.train.neg_12115		+
chr22	41570775	41570820	ICLIP_TDP43.slop15.train.neg_56260		+
chr4	111329894	111329946	ICLIP_TDP43.slop15.train.neg_63518		+
chr16	14014720	14014752	ICLIP_TDP43.slop15.train.neg_27125		+
chr5	81656134	81656177	ICLIP_TDP43.slop15.train.neg_66605		+
chr14	36788241	36788272	ICLIP_TDP43.slop15.train.neg_21360		-
chr2	112575234	112575267	ICLIP_TDP43.slop15.train.neg_45767		-
chr2	105703843	105703880	ICLIP_TDP43.slop15.train.neg_44316		+
chr13	79956763	79956803	ICLIP_TDP43.slop15.train.neg_18184		-
chr4	47570249	47570289	ICLIP_TDP43.slop15.train.neg_62806		+
chr20	48094077	48094120	ICLIP_TDP43.slop15.train.neg_49859		-
chr10	120818995	120819067	ICLIP_TDP43.slop15.train.neg_6545		-
chrX	73743854	73743891	ICLIP_TDP43.slop15.train.neg_85002		+
chr9	108286959	108286999	ICLIP_TDP43.slop15.train.neg_81145		+
chr17	26659959	26659997	ICLIP_TDP43.slop15.train.neg_33533		-
chr6	28763799	28763855	ICLIP_TDP43.slop15.train.neg_71162		-
chr9	108184165	108184205	ICLIP_TDP43.slop15.train.neg_81135		+
chr14	23988759	23988807	ICLIP_TDP43.slop15.train.neg_18809		+
chr18	60252318	60252361	ICLIP_TDP43.slop15.train.neg_36731		+
chr2	120699578	120699611	ICLIP_TDP43.slop15.train.neg_44435		+
chr5	10430156	10430189	ICLIP_TDP43.slop15.train.neg_65800		+
chr11	87893361	87893405	ICLIP_TDP43.slop15.train.neg_10268		-
chr1	207236786	207236852	ICLIP_TDP43.slop15.train.neg_1524		+
chr2	120342103	120342141	ICLIP_TDP43.slop15.train.neg_44422		+
chr14	102018982	102019018	ICLIP_TDP43.slop15.train.neg_22606		-
chr12	117299865	117299908	ICLIP_TDP43.slop15.train.neg_14433		-
chr14	75366606	75366641	ICLIP_TDP43.slop15.train.neg_20214		+
chr8	17151132	17151176	ICLIP_TDP43.slop15.train.neg_76564		+
chr7	31803499	31803535	ICLIP_TDP43.slop15.train.neg_74951		-
chr9	100119573	100119621	ICLIP_TDP43.slop15.train.neg_80998		+
chr15	40579974	40580031	ICLIP_TDP43.slop15.train.neg_25130		-
chr17	50232589	50232638	ICLIP_TDP43.slop15.train.neg_34241		-
chr11	108788094	108788158	ICLIP_TDP43.slop15.train.neg_8609		+
chr1	222795324	222795362	ICLIP_TDP43.slop15.train.neg_1542		+
chr13	39591521	39591569	ICLIP_TDP43.slop15.train.neg_17396		-
chrX	144899975	144900035	ICLIP_TDP43.slop15.train.neg_85671		+
chr20	48501702	48501766	ICLIP_TDP43.slop15.train.neg_47921		+
chrX	6996437	6996478	ICLIP_TDP43.slop15.train.neg_85873		-
chr11	65724695	65724745	ICLIP_TDP43.slop15.train.neg_7960		+
chr17	38606410	38606451	ICLIP_TDP43.slop15.train.neg_31755		+
chrX	105937126	105937173	ICLIP_TDP43.slop15.train.neg_85292		+
chr11	122682110	122682158	ICLIP_TDP43.slop15.train.neg_8827		+
chr5	82866825	82866858	ICLIP_TDP43.slop15.train.neg_66623		+
chr22	20922840	20922888	ICLIP_TDP43.slop15.train.neg_54796		+
chr12	119694566	119694597	ICLIP_TDP43.slop15.train.neg_14457		-
chr7	66477587	66477638	ICLIP_TDP43.slop15.train.neg_73463		+
chr7	99074199	99074241	ICLIP_TDP43.slop15.train.neg_73878		+
chr10	74148476	74148516	ICLIP_TDP43.slop15.train.neg_5854		-
chr16	31195403	31195439	ICLIP_TDP43.slop15.train.neg_27739		+
chr6	30568573	30568640	ICLIP_TDP43.slop15.train.neg_71204		-
chr20	3201480	3201513	ICLIP_TDP43.slop15.train.neg_46358		+
chr19	40709770	40709832	ICLIP_TDP43.slop15.train.neg_40621		+
chr12	7066440	7066491	ICLIP_TDP43.slop15.train.neg_10939		+
chr22	46196123	46196184	ICLIP_TDP43.slop15.train.neg_56499		+
chrY	21224104	21224165	ICLIP_TDP43.slop15.train.neg_88526		-
chr2	136536024	136536067	ICLIP_TDP43.slop15.train.neg_44520		+
chr7	54866247	54866280	ICLIP_TDP43.slop15.train.neg_73314		+
chr11	26714340	26714399	ICLIP_TDP43.slop15.train.neg_9422		-
chr2	2155017	2155066	ICLIP_TDP43.slop15.train.neg_44846		-
chr7	126188392	126188435	ICLIP_TDP43.slop15.train.neg_75897		-
chr18	48711037	48711080	ICLIP_TDP43.slop15.train.neg_38430		-
chr11	105773583	105773620	ICLIP_TDP43.slop15.train.neg_8565		+
chr7	154742764	154742801	ICLIP_TDP43.slop15.train.neg_76178		-
chr7	87491820	87491863	ICLIP_TDP43.slop15.train.neg_75507		-
chr17	57124109	57124145	ICLIP_TDP43.slop15.train.neg_34327		-
chr6	20454755	20454804	ICLIP_TDP43.slop15.train.neg_69224		+
chr20	46232993	46233052	ICLIP_TDP43.slop15.train.neg_47848		+
chr5	71617050	71617086	ICLIP_TDP43.slop15.train.neg_66377		+
chrY	21133476	21133535	ICLIP_TDP43.slop15.train.neg_87995		-
chr19	45676247	45676287	ICLIP_TDP43.slop15.train.neg_42753		-
chr17	48777851	48777909	ICLIP_TDP43.slop15.train.neg_34223		-
chr4	31075520	31075580	ICLIP_TDP43.slop15.train.neg_62633		+
chr3	197477029	197477074	ICLIP_TDP43.slop15.train.neg_60581		+
chr7	45795346	45795389	ICLIP_TDP43.slop15.train.neg_75179		-
chr4	47516010	47516047	ICLIP_TDP43.slop15.train.neg_62802		+
chr13	46103505	46103539	ICLIP_TDP43.slop15.train.neg_15569		+
chr20	51214452	51214510	ICLIP_TDP43.slop15.train.neg_47994		+
chr22	35737251	35737285	ICLIP_TDP43.slop15.train.neg_55848		+
chr18	51698983	51699056	ICLIP_TDP43.slop15.train.neg_38459		-
chr6	114533500	114533550	ICLIP_TDP43.slop15.train.neg_72132		-
chr12	80152809	80152853	ICLIP_TDP43.slop15.train.neg_12171		+
chr12	4702698	4702752	ICLIP_TDP43.slop15.train.neg_10847		+
chr13	30156796	30156840	ICLIP_TDP43.slop15.train.neg_17137		-
chr5	60455708	60455744	ICLIP_TDP43.slop15.train.neg_68007		-
chr17	73816727	73816773	ICLIP_TDP43.slop15.train.neg_32642		+
chr3	49147186	49147219	ICLIP_TDP43.slop15.train.neg_61073		-
chr10	20395078	20395127	ICLIP_TDP43.slop15.train.neg_3182		+
chr21	15918887	15918926	ICLIP_TDP43.slop15.train.neg_52840		-
chr22	32353151	32353214	ICLIP_TDP43.slop15.train.neg_55755		+
chr9	99681308	99681360	ICLIP_TDP43.slop15.train.neg_82880		-
chr4	40056255	40056302	ICLIP_TDP43.slop15.train.neg_64491		-
chr1	92327569	92327624	ICLIP_TDP43.slop15.train.neg_2452		-
chrX	53008644	53008696	ICLIP_TDP43.slop15.train.neg_86412		-
chr19	12724821	12724895	ICLIP_TDP43.slop15.train.neg_39651		+
chr5	147791516	147791564	ICLIP_TDP43.slop15.train.neg_67205		+
chr15	90125554	90125590	ICLIP_TDP43.slop15.train.neg_24630		+
chr22	19269059	19269120	ICLIP_TDP43.slop15.train.neg_56966		-
chr11	61564952	61565008	ICLIP_TDP43.slop15.train.neg_7744		+
chr3	28314435	28314466	ICLIP_TDP43.slop15.train.neg_59015		+
chr12	49710511	49710552	ICLIP_TDP43.slop15.train.neg_13569		-
chr10	94076133	94076185	ICLIP_TDP43.slop15.train.neg_4275		+
chr4	103730101	103730149	ICLIP_TDP43.slop15.train.neg_65047		-
chr17	40565501	40565536	ICLIP_TDP43.slop15.train.neg_33882		-
chr4	89547327	89547379	ICLIP_TDP43.slop15.train.neg_63279		+
chr17	39984636	39984678	ICLIP_TDP43.slop15.train.neg_33826		-
chr10	127436965	127437014	ICLIP_TDP43.slop15.train.neg_4854		+
chr1	1882024	1882067	ICLIP_TDP43.slop15.train.neg_1652		-
chr19	940805	940868	ICLIP_TDP43.slop15.train.neg_39089		+
chr10	13386693	13386766	ICLIP_TDP43.slop15.train.neg_5110		-
chr9	17221624	17221669	ICLIP_TDP43.slop15.train.neg_80179		+
chr2	1081413	1081451	ICLIP_TDP43.slop15.train.neg_43317		+
chr2	79640662	79640723	ICLIP_TDP43.slop15.train.neg_44164		+
chr12	57497265	57497308	ICLIP_TDP43.slop15.train.neg_13796		-
chr7	2562984	2563027	ICLIP_TDP43.slop15.train.neg_72576		+
chr16	75107106	75107164	ICLIP_TDP43.slop15.train.neg_28441		+
chr4	87550160	87550204	ICLIP_TDP43.slop15.train.neg_63225		+
chr20	16305161	16305205	ICLIP_TDP43.slop15.train.neg_48901		-
chr7	48138391	48138436	ICLIP_TDP43.slop15.train.neg_73259		+
chr18	9375136	9375188	ICLIP_TDP43.slop15.train.neg_35206		+
chr22	50520337	50520396	ICLIP_TDP43.slop15.train.neg_58591		-
chr15	43767395	43767448	ICLIP_TDP43.slop15.train.neg_25268		-
chr16	4559699	4559750	ICLIP_TDP43.slop15.train.neg_26910		+
chr21	45373014	45373059	ICLIP_TDP43.slop15.train.neg_52177		+
chr14	31507832	31507886	ICLIP_TDP43.slop15.train.neg_19070		+
chr8	28336216	28336257	ICLIP_TDP43.slop15.train.neg_78722		-
chr18	53250153	53250188	ICLIP_TDP43.slop15.train.neg_38520		-
chr15	68671660	68671719	ICLIP_TDP43.slop15.train.neg_25909		-
chr15	67598087	67598123	ICLIP_TDP43.slop15.train.neg_23841		+
chr8	16616727	16616758	ICLIP_TDP43.slop15.train.neg_78506		-
chr7	75070253	75070291	ICLIP_TDP43.slop15.train.neg_75352		-
chr6	42991821	42991878	ICLIP_TDP43.slop15.train.neg_69840		+
chr14	24688945	24689002	ICLIP_TDP43.slop15.train.neg_21186		-
chr22	43022410	43022452	ICLIP_TDP43.slop15.train.neg_58371		-
chrX	63418037	63418103	ICLIP_TDP43.slop15.train.neg_86552		-
chr1	94205497	94205555	ICLIP_TDP43.slop15.train.neg_2476		-
chr15	69455122	69455164	ICLIP_TDP43.slop15.train.neg_23905		+
chr22	20877232	20877300	ICLIP_TDP43.slop15.train.neg_54772		+
chr22	25523848	25523892	ICLIP_TDP43.slop15.train.neg_55222		+
chr4	119225371	119225410	ICLIP_TDP43.slop15.train.neg_65209		-
chr18	53285410	53285465	ICLIP_TDP43.slop15.train.neg_38524		-
chr16	56424785	56424846	ICLIP_TDP43.slop15.train.neg_29820		-
chr18	44513108	44513155	ICLIP_TDP43.slop15.train.neg_36243		+
chr11	95526831	95526869	ICLIP_TDP43.slop15.train.neg_8505		+
chr22	39236751	39236800	ICLIP_TDP43.slop15.train.neg_58096		-
chr8	133810791	133810835	ICLIP_TDP43.slop15.train.neg_78255		+
chr19	3849197	3849250	ICLIP_TDP43.slop15.train.neg_41650		-
chr19	53191817	53191850	ICLIP_TDP43.slop15.train.neg_43159		-
chr12	94843653	94843710	ICLIP_TDP43.slop15.train.neg_14140		-
chr6	69539844	69539909	ICLIP_TDP43.slop15.train.neg_70047		+
chr4	142099328	142099385	ICLIP_TDP43.slop15.train.neg_65343		-
chr6	34643098	34643173	ICLIP_TDP43.slop15.train.neg_71379		-
chr9	2624138	2624193	ICLIP_TDP43.slop15.train.neg_80050		+
chr22	41653765	41653812	ICLIP_TDP43.slop15.train.neg_58202		-
chr14	24692235	24692273	ICLIP_TDP43.slop15.train.neg_21189		-
chr17	4927894	4927947	ICLIP_TDP43.slop15.train.neg_30751		+
chr8	42011176	42011207	ICLIP_TDP43.slop15.train.neg_77140		+
chr12	7095094	7095146	ICLIP_TDP43.slop15.train.neg_13001		-
chr5	125925712	125925749	ICLIP_TDP43.slop15.train.neg_68524		-
chr13	50350268	50350309	ICLIP_TDP43.slop15.train.neg_17820		-
chr19	55483135	55483193	ICLIP_TDP43.slop15.train.neg_41251		+
chr7	2789143	2789208	ICLIP_TDP43.slop15.train.neg_74587		-
chr14	31202654	31202711	ICLIP_TDP43.slop15.train.neg_19065		+
chr3	169501326	169501376	ICLIP_TDP43.slop15.train.neg_60495		+
chr9	89649965	89650004	ICLIP_TDP43.slop15.train.neg_82711		-
chrX	109454116	109454159	ICLIP_TDP43.slop15.train.neg_86948		-
chr17	18615685	18615732	ICLIP_TDP43.slop15.train.neg_31158		+
chr8	104229590	104229651	ICLIP_TDP43.slop15.train.neg_78058		+
chr14	70381159	70381191	ICLIP_TDP43.slop15.train.neg_20002		+
chr21	44839639	44839704	ICLIP_TDP43.slop15.train.neg_54057		-
chr7	1782715	1782749	ICLIP_TDP43.slop15.train.neg_72544		+
chr3	9415092	9415144	ICLIP_TDP43.slop15.train.neg_58773		+
chr22	26651664	26651708	ICLIP_TDP43.slop15.train.neg_55316		+
chr8	77907272	77907316	ICLIP_TDP43.slop15.train.neg_79315		-
chr18	10539478	10539537	ICLIP_TDP43.slop15.train.neg_35324		+
chr1	24484979	24485034	ICLIP_TDP43.slop15.train.neg_1874		-
chr18	8769591	8769661	ICLIP_TDP43.slop15.train.neg_35147		+
chr7	37295282	37295328	ICLIP_TDP43.slop15.train.neg_75046		-
chr10	11340045	11340087	ICLIP_TDP43.slop15.train.neg_3045		+
chr21	46920709	46920764	ICLIP_TDP43.slop15.train.neg_54307		-
chr11	26689086	26689121	ICLIP_TDP43.slop15.train.neg_9417		-
chr19	13846583	13846620	ICLIP_TDP43.slop15.train.neg_39709		+
chr22	41364318	41364365	ICLIP_TDP43.slop15.train.neg_56241		+
chr21	38838021	38838064	ICLIP_TDP43.slop15.train.neg_51458		+
chr17	79247049	79247083	ICLIP_TDP43.slop15.train.neg_34747		-
chr16	11773762	11773804	ICLIP_TDP43.slop15.train.neg_29181		-
chr13	88250251	88250294	ICLIP_TDP43.slop15.train.neg_18197		-
chr16	28323255	28323323	ICLIP_TDP43.slop15.train.neg_27494		+
chr20	62728974	62729014	ICLIP_TDP43.slop15.train.neg_48437		+
chr13	21343634	21343665	ICLIP_TDP43.slop15.train.neg_16901		-
chr3	37359850	37359883	ICLIP_TDP43.slop15.train.neg_59171		+
chr11	111831058	111831125	ICLIP_TDP43.slop15.train.neg_8635		+
chr5	89887569	89887605	ICLIP_TDP43.slop15.train.neg_66665		+
chr9	95767135	95767180	ICLIP_TDP43.slop15.train.neg_80856		+
chr1	1275800	1275858	ICLIP_TDP43.slop15.train.neg_1609		-
chr21	34814773	34814828	ICLIP_TDP43.slop15.train.neg_53497		-
chr21	40947548	40947599	ICLIP_TDP43.slop15.train.neg_51648		+
chr12	110006340	110006383	ICLIP_TDP43.slop15.train.neg_14344		-
chr9	15932131	15932182	ICLIP_TDP43.slop15.train.neg_80171		+
chr9	14821843	14821874	ICLIP_TDP43.slop15.train.neg_82061		-
chr6	24719240	24719291	ICLIP_TDP43.slop15.train.neg_71061		-
chr20	25419216	25419255	ICLIP_TDP43.slop15.train.neg_46969		+
chr22	50728426	50728483	ICLIP_TDP43.slop15.train.neg_58655		-
chr4	154666529	154666572	ICLIP_TDP43.slop15.train.neg_65412		-
chr11	71174960	71175011	ICLIP_TDP43.slop15.train.neg_8171		+
chr17	76870826	76870862	ICLIP_TDP43.slop15.train.neg_34681		-
chr4	87712147	87712179	ICLIP_TDP43.slop15.train.neg_63234		+
chr10	1046658	1046707	ICLIP_TDP43.slop15.train.neg_2862		+
chr21	46931993	46932053	ICLIP_TDP43.slop15.train.neg_52473		+
chr2	8822792	8822856	ICLIP_TDP43.slop15.train.neg_43374		+
chr7	98519009	98519068	ICLIP_TDP43.slop15.train.neg_73843		+
chr11	125061264	125061319	ICLIP_TDP43.slop15.train.neg_8873		+
chr22	36148020	36148061	ICLIP_TDP43.slop15.train.neg_57694		-
chr20	19870481	19870522	ICLIP_TDP43.slop15.train.neg_46820		+
chr16	67980592	67980637	ICLIP_TDP43.slop15.train.neg_30104		-
chr8	120621013	120621057	ICLIP_TDP43.slop15.train.neg_79750		-
chr19	34879316	34879368	ICLIP_TDP43.slop15.train.neg_40340		+
chr11	65603071	65603117	ICLIP_TDP43.slop15.train.neg_7942		+
chr10	94799970	94800010	ICLIP_TDP43.slop15.train.neg_4304		+
chr4	76629905	76629948	ICLIP_TDP43.slop15.train.neg_64752		-
chr14	75470508	75470555	ICLIP_TDP43.slop15.train.neg_20220		+
chr4	78811390	78811445	ICLIP_TDP43.slop15.train.neg_63128		+
chr6	37438726	37438782	ICLIP_TDP43.slop15.train.neg_69725		+
chr10	21087902	21087964	ICLIP_TDP43.slop15.train.neg_5219		-
chr5	64223417	64223452	ICLIP_TDP43.slop15.train.neg_66229		+
chr9	102512222	102512271	ICLIP_TDP43.slop15.train.neg_82936		-
chrX	154760981	154761014	ICLIP_TDP43.slop15.train.neg_85806		+
chr6	167453716	167453774	ICLIP_TDP43.slop15.train.neg_70815		+
chr16	2305737	2305773	ICLIP_TDP43.slop15.train.neg_28968		-
chr14	90730681	90730734	ICLIP_TDP43.slop15.train.neg_20435		+
chr5	159686847	159686896	ICLIP_TDP43.slop15.train.neg_68832		-
chr15	84213416	84213479	ICLIP_TDP43.slop15.train.neg_24485		+
chr14	106943463	106943506	ICLIP_TDP43.slop15.train.neg_20933		+
chr19	1429001	1429043	ICLIP_TDP43.slop15.train.neg_39164		+
chr4	56298172	56298242	ICLIP_TDP43.slop15.train.neg_64620		-
chr1	10605512	10605565	ICLIP_TDP43.slop15.train.neg_127		+
chr17	41665499	41665550	ICLIP_TDP43.slop15.train.neg_31854		+
chr12	31459678	31459724	ICLIP_TDP43.slop15.train.neg_13316		-
chr10	121677399	121677463	ICLIP_TDP43.slop15.train.neg_4781		+
chr8	145951947	145951978	ICLIP_TDP43.slop15.train.neg_79983		-
chr17	28960455	28960487	ICLIP_TDP43.slop15.train.neg_31413		+
chr22	38761276	38761321	ICLIP_TDP43.slop15.train.neg_57972		-
chr10	12282045	12282081	ICLIP_TDP43.slop15.train.neg_3076		+
chr1	2135877	2135938	ICLIP_TDP43.slop15.train.neg_1659		-
chr18	44627437	44627472	ICLIP_TDP43.slop15.train.neg_36277		+
chr10	104020802	104020859	ICLIP_TDP43.slop15.train.neg_4569		+
chr14	77268703	77268758	ICLIP_TDP43.slop15.train.neg_22140		-
chr20	51026864	51026924	ICLIP_TDP43.slop15.train.neg_47980		+
chr19	4037031	4037082	ICLIP_TDP43.slop15.train.neg_39301		+
chr18	44664963	44665019	ICLIP_TDP43.slop15.train.neg_38294		-
chr13	95692045	95692086	ICLIP_TDP43.slop15.train.neg_18207		-
chr5	89497142	89497181	ICLIP_TDP43.slop15.train.neg_68259		-
chrX	46796527	46796567	ICLIP_TDP43.slop15.train.neg_84379		+
chr16	88800990	88801022	ICLIP_TDP43.slop15.train.neg_28766		+
chr7	897605	897653	ICLIP_TDP43.slop15.train.neg_72489		+
chr20	51928815	51928860	ICLIP_TDP43.slop15.train.neg_48011		+
chr3	128684609	128684665	ICLIP_TDP43.slop15.train.neg_61783		-
chr10	13899254	13899294	ICLIP_TDP43.slop15.train.neg_5121		-
chr6	169786078	169786115	ICLIP_TDP43.slop15.train.neg_72452		-
chr6	12514454	12514505	ICLIP_TDP43.slop15.train.neg_69140		+
chr17	3732003	3732052	ICLIP_TDP43.slop15.train.neg_33108		-
chr4	120420253	120420298	ICLIP_TDP43.slop15.train.neg_63590		+
chr11	2151986	2152044	ICLIP_TDP43.slop15.train.neg_9073		-
chr6	19838200	19838249	ICLIP_TDP43.slop15.train.neg_69209		+
chr5	15637947	15637982	ICLIP_TDP43.slop15.train.neg_65858		+
chrX	76762926	76762990	ICLIP_TDP43.slop15.train.neg_86751		-
chr16	84433475	84433519	ICLIP_TDP43.slop15.train.neg_28627		+
chr3	15295960	15296023	ICLIP_TDP43.slop15.train.neg_58903		+
chr4	128588447	128588488	ICLIP_TDP43.slop15.train.neg_63678		+
chr18	77099212	77099262	ICLIP_TDP43.slop15.train.neg_37088		+
chr19	8152566	8152597	ICLIP_TDP43.slop15.train.neg_41813		-
chr17	54886196	54886263	ICLIP_TDP43.slop15.train.neg_34252		-
chr12	467290	467323	ICLIP_TDP43.slop15.train.neg_12880		-
chr3	125571811	125571853	ICLIP_TDP43.slop15.train.neg_61737		-
chr16	69394682	69394735	ICLIP_TDP43.slop15.train.neg_30150		-
chr8	30537711	30537744	ICLIP_TDP43.slop15.train.neg_78772		-
chr22	34193348	34193403	ICLIP_TDP43.slop15.train.neg_57665		-
chr11	47249010	47249059	ICLIP_TDP43.slop15.train.neg_7585		+
chr22	37155964	37156032	ICLIP_TDP43.slop15.train.neg_57821		-
chr17	38302383	38302455	ICLIP_TDP43.slop15.train.neg_31708		+
chr22	38937468	38937507	ICLIP_TDP43.slop15.train.neg_58033		-
chr11	112095315	112095359	ICLIP_TDP43.slop15.train.neg_8652		+
chr10	120511291	120511338	ICLIP_TDP43.slop15.train.neg_6543		-
chr21	19181067	19181136	ICLIP_TDP43.slop15.train.neg_52934		-
chr4	132433506	132433547	ICLIP_TDP43.slop15.train.neg_63755		+
chr19	56734361	56734423	ICLIP_TDP43.slop15.train.neg_43232		-
chr21	34917902	34917950	ICLIP_TDP43.slop15.train.neg_51021		+
chr11	76733631	76733669	ICLIP_TDP43.slop15.train.neg_8356		+
chr4	26224171	26224203	ICLIP_TDP43.slop15.train.neg_62593		+
chr14	67848992	67849025	ICLIP_TDP43.slop15.train.neg_19891		+
chr10	35749621	35749681	ICLIP_TDP43.slop15.train.neg_3367		+
chr22	20261018	20261060	ICLIP_TDP43.slop15.train.neg_57069		-
chr14	32626210	32626282	ICLIP_TDP43.slop15.train.neg_19137		+
chrX	83642828	83642870	ICLIP_TDP43.slop15.train.neg_86801		-
chr4_gl000193_random	74792	74825	ICLIP_TDP43.slop15.train.neg_65608		-
chr8	94929982	94930033	ICLIP_TDP43.slop15.train.neg_77861		+
chr14	97010193	97010238	ICLIP_TDP43.slop15.train.neg_20557		+
chr17	18138618	18138668	ICLIP_TDP43.slop15.train.neg_31153		+
chr16	25020158	25020189	ICLIP_TDP43.slop15.train.neg_29481		-
chr4	75951235	75951271	ICLIP_TDP43.slop15.train.neg_63072		+
chr19	12738197	12738244	ICLIP_TDP43.slop15.train.neg_39657		+
chr18	21378843	21378903	ICLIP_TDP43.slop15.train.neg_35646		+
chr5	205286	205342	ICLIP_TDP43.slop15.train.neg_67449		-
chr21	27542053	27542099	ICLIP_TDP43.slop15.train.neg_53027		-
chr15	31232883	31232958	ICLIP_TDP43.slop15.train.neg_22871		+
chr2	61752929	61752981	ICLIP_TDP43.slop15.train.neg_45374		-
chr1	23182283	23182314	ICLIP_TDP43.slop15.train.neg_291		+
chr18	43525749	43525802	ICLIP_TDP43.slop15.train.neg_38204		-
chr22	49074221	49074275	ICLIP_TDP43.slop15.train.neg_56662		+
chrX	105991757	105991808	ICLIP_TDP43.slop15.train.neg_85294		+
chrY	21201435	21201479	ICLIP_TDP43.slop15.train.neg_88391		-
chr14	28796541	28796598	ICLIP_TDP43.slop15.train.neg_18999		+
chr17	48219773	48219820	ICLIP_TDP43.slop15.train.neg_34199		-
chr4	89649623	89649666	ICLIP_TDP43.slop15.train.neg_63299		+
chr19	58117987	58118024	ICLIP_TDP43.slop15.train.neg_41368		+
chr4	23839657	23839693	ICLIP_TDP43.slop15.train.neg_64375		-
chr5	55248446	55248498	ICLIP_TDP43.slop15.train.neg_67952		-
chrX	153627996	153628039	ICLIP_TDP43.slop15.train.neg_85755		+
chr20	5086172	5086227	ICLIP_TDP43.slop15.train.neg_48775		-
chr15	50650142	50650182	ICLIP_TDP43.slop15.train.neg_23370		+
chr13	113507407	113507457	ICLIP_TDP43.slop15.train.neg_16627		+
chr12	79995252	79995308	ICLIP_TDP43.slop15.train.neg_14003		-
chr14	28813324	28813370	ICLIP_TDP43.slop15.train.neg_19001		+
chr15	58997610	58997668	ICLIP_TDP43.slop15.train.neg_25620		-
chr8	28649322	28649370	ICLIP_TDP43.slop15.train.neg_78727		-
chr4	148421697	148421744	ICLIP_TDP43.slop15.train.neg_63820		+
chr20	48702970	48703016	ICLIP_TDP43.slop15.train.neg_49897		-
chr16	77298591	77298637	ICLIP_TDP43.slop15.train.neg_28487		+
chr14	28839418	28839470	ICLIP_TDP43.slop15.train.neg_19006		+
chr15	52642032	52642092	ICLIP_TDP43.slop15.train.neg_25480		-
chr14	93668625	93668668	ICLIP_TDP43.slop15.train.neg_20482		+
chr7	134821065	134821106	ICLIP_TDP43.slop15.train.neg_76022		-
chr20	44821120	44821158	ICLIP_TDP43.slop15.train.neg_49717		-
chr11	65324370	65324426	ICLIP_TDP43.slop15.train.neg_9880		-
chr4	129190598	129190632	ICLIP_TDP43.slop15.train.neg_65272		-
chr6	47214422	47214454	ICLIP_TDP43.slop15.train.neg_71630		-
chr13	48532792	48532850	ICLIP_TDP43.slop15.train.neg_17716		-
chr5	52384060	52384102	ICLIP_TDP43.slop15.train.neg_66107		+
chr4	84186115	84186149	ICLIP_TDP43.slop15.train.neg_64889		-
chr19	38568798	38568830	ICLIP_TDP43.slop15.train.neg_40548		+
chr18	70465400	70465442	ICLIP_TDP43.slop15.train.neg_38853		-
chr17	71184886	71184945	ICLIP_TDP43.slop15.train.neg_32540		+
chr7	107263260	107263329	ICLIP_TDP43.slop15.train.neg_74089		+
chr14	104302965	104303021	ICLIP_TDP43.slop15.train.neg_22663		-
chr4	148593949	148593997	ICLIP_TDP43.slop15.train.neg_65386		-
chr17	62476795	62476828	ICLIP_TDP43.slop15.train.neg_34419		-
chr9	36104024	36104073	ICLIP_TDP43.slop15.train.neg_80467		+
chr10	70197412	70197454	ICLIP_TDP43.slop15.train.neg_5788		-
chr20	4109778	4109834	ICLIP_TDP43.slop15.train.neg_46423		+
chr3	128631861	128631904	ICLIP_TDP43.slop15.train.neg_60205		+
chr8	29940476	29940534	ICLIP_TDP43.slop15.train.neg_78763		-
chr13	107184453	107184514	ICLIP_TDP43.slop15.train.neg_18429		-
chr3	5174635	5174693	ICLIP_TDP43.slop15.train.neg_58737		+
chr7	73116407	73116443	ICLIP_TDP43.slop15.train.neg_75323		-
chr16	68384422	68384478	ICLIP_TDP43.slop15.train.neg_28273		+
chr10	116736396	116736471	ICLIP_TDP43.slop15.train.neg_4737		+
chr13	39623852	39623893	ICLIP_TDP43.slop15.train.neg_15347		+
chr22	39421436	39421480	ICLIP_TDP43.slop15.train.neg_56074		+
chr11	12933820	12933871	ICLIP_TDP43.slop15.train.neg_7049		+
chr17	47442857	47442891	ICLIP_TDP43.slop15.train.neg_32063		+
chr14	66081063	66081114	ICLIP_TDP43.slop15.train.neg_19851		+
chr14	69565042	69565103	ICLIP_TDP43.slop15.train.neg_21903		-
chrY	21147465	21147509	ICLIP_TDP43.slop15.train.neg_88077		-
chr9	94544420	94544454	ICLIP_TDP43.slop15.train.neg_82760		-
chr11	67352993	67353051	ICLIP_TDP43.slop15.train.neg_8066		+
chr14	26349933	26349964	ICLIP_TDP43.slop15.train.neg_21197		-
chr22	30691071	30691103	ICLIP_TDP43.slop15.train.neg_57451		-
chr10	75189559	75189630	ICLIP_TDP43.slop15.train.neg_5928		-
chr6	3321917	3321960	ICLIP_TDP43.slop15.train.neg_70877		-
chr16	70020482	70020514	ICLIP_TDP43.slop15.train.neg_30159		-
chr21	45480853	45480920	ICLIP_TDP43.slop15.train.neg_52227		+
chr21	46945674	46945739	ICLIP_TDP43.slop15.train.neg_54328		-
chr10	894706	894751	ICLIP_TDP43.slop15.train.neg_4961		-
chr9	91963653	91963700	ICLIP_TDP43.slop15.train.neg_80829		+
chr13	76404160	76404197	ICLIP_TDP43.slop15.train.neg_15989		+
chr6	43537416	43537456	ICLIP_TDP43.slop15.train.neg_71588		-
chr6	105180104	105180140	ICLIP_TDP43.slop15.train.neg_71998		-
chr15	63572207	63572247	ICLIP_TDP43.slop15.train.neg_23671		+
chr9	129380576	129380618	ICLIP_TDP43.slop15.train.neg_81477		+
chr12	49244754	49244791	ICLIP_TDP43.slop15.train.neg_13523		-
chr22	50706267	50706309	ICLIP_TDP43.slop15.train.neg_58638		-
chr7	36487658	36487696	ICLIP_TDP43.slop15.train.neg_73085		+
chr5	6767862	6767918	ICLIP_TDP43.slop15.train.neg_65761		+
chr20	3267368	3267431	ICLIP_TDP43.slop15.train.neg_48713		-
chr12	99058226	99058259	ICLIP_TDP43.slop15.train.neg_12307		+
chrY	21131985	21132032	ICLIP_TDP43.slop15.train.neg_87985		-
chr10	38666945	38666993	ICLIP_TDP43.slop15.train.neg_3442		+
chr19	40510551	40510609	ICLIP_TDP43.slop15.train.neg_40612		+
chr22	47087088	47087133	ICLIP_TDP43.slop15.train.neg_58549		-
chr4	20745679	20745734	ICLIP_TDP43.slop15.train.neg_62553		+
chr1	154698528	154698561	ICLIP_TDP43.slop15.train.neg_2697		-
chr6	88157919	88157988	ICLIP_TDP43.slop15.train.neg_70264		+
chr15	42828202	42828241	ICLIP_TDP43.slop15.train.neg_23197		+
chr12	31465314	31465358	ICLIP_TDP43.slop15.train.neg_13318		-
chr4	74045608	74045665	ICLIP_TDP43.slop15.train.neg_64720		-
chr1	167745238	167745281	ICLIP_TDP43.slop15.train.neg_1430		+
chr11	35835941	35835991	ICLIP_TDP43.slop15.train.neg_7411		+
chr6	73440068	73440132	ICLIP_TDP43.slop15.train.neg_70099		+
chr17	80405964	80406013	ICLIP_TDP43.slop15.train.neg_34820		-
chr7	114860846	114860885	ICLIP_TDP43.slop15.train.neg_75829		-
chr17	39848434	39848504	ICLIP_TDP43.slop15.train.neg_31777		+
chr8	9555597	9555637	ICLIP_TDP43.slop15.train.neg_76403		+
chr6	3144771	3144816	ICLIP_TDP43.slop15.train.neg_69003		+
chr21	34121564	34121609	ICLIP_TDP43.slop15.train.neg_53472		-
chr12	95453090	95453138	ICLIP_TDP43.slop15.train.neg_14157		-
chr13	39974668	39974726	ICLIP_TDP43.slop15.train.neg_17412		-
chr9	102566188	102566231	ICLIP_TDP43.slop15.train.neg_82939		-
chr7	32593187	32593231	ICLIP_TDP43.slop15.train.neg_73017		+
chr9	4714631	4714670	ICLIP_TDP43.slop15.train.neg_81969		-
chr20	60770503	60770554	ICLIP_TDP43.slop15.train.neg_48278		+
chr16	88014117	88014170	ICLIP_TDP43.slop15.train.neg_28724		+
chr2	38343511	38343547	ICLIP_TDP43.slop15.train.neg_43711		+
chr18	70462450	70462512	ICLIP_TDP43.slop15.train.neg_38851		-
chr14	102561602	102561643	ICLIP_TDP43.slop15.train.neg_22616		-
chr19	1836075	1836139	ICLIP_TDP43.slop15.train.neg_41540		-
chr17	15168551	15168597	ICLIP_TDP43.slop15.train.neg_33361		-
chr7	34627113	34627187	ICLIP_TDP43.slop15.train.neg_75001		-
chr19	14102301	14102351	ICLIP_TDP43.slop15.train.neg_42036		-
chr10	96194798	96194858	ICLIP_TDP43.slop15.train.neg_4336		+
chr6	34348565	34348632	ICLIP_TDP43.slop15.train.neg_71358		-
chr5	644026	644075	ICLIP_TDP43.slop15.train.neg_65684		+
chr21	44129660	44129701	ICLIP_TDP43.slop15.train.neg_51912		+
chr1	25100539	25100571	ICLIP_TDP43.slop15.train.neg_321		+
chr20	42618169	42618226	ICLIP_TDP43.slop15.train.neg_47669		+
chr8	16944466	16944505	ICLIP_TDP43.slop15.train.neg_76511		+
chr3	66460854	66460897	ICLIP_TDP43.slop15.train.neg_61342		-
chr15	28001863	28001920	ICLIP_TDP43.slop15.train.neg_24923		-
chr5	40833176	40833236	ICLIP_TDP43.slop15.train.neg_67850		-
chr22	24887868	24887903	ICLIP_TDP43.slop15.train.neg_55127		+
chr20	37652319	37652350	ICLIP_TDP43.slop15.train.neg_47545		+
chr3	40600382	40600434	ICLIP_TDP43.slop15.train.neg_59291		+
chr5	128884610	128884642	ICLIP_TDP43.slop15.train.neg_66965		+
chr9	98752793	98752840	ICLIP_TDP43.slop15.train.neg_80972		+
chr13	107206740	107206788	ICLIP_TDP43.slop15.train.neg_18436		-
chr2	166765788	166765819	ICLIP_TDP43.slop15.train.neg_45967		-
chrX	38017109	38017175	ICLIP_TDP43.slop15.train.neg_84296		+
chr7	151885792	151885844	ICLIP_TDP43.slop15.train.neg_76173		-
chr11	70004289	70004330	ICLIP_TDP43.slop15.train.neg_8138		+
chr18	48706648	48706708	ICLIP_TDP43.slop15.train.neg_38427		-
chr11	76096033	76096068	ICLIP_TDP43.slop15.train.neg_8324		+
chr12	3076982	3077026	ICLIP_TDP43.slop15.train.neg_10815		+
chr6	166741305	166741359	ICLIP_TDP43.slop15.train.neg_72427		-
chr18	6760820	6760875	ICLIP_TDP43.slop15.train.neg_35051		+
chr5	145544637	145544686	ICLIP_TDP43.slop15.train.neg_68748		-
chr21	18894000	18894039	ICLIP_TDP43.slop15.train.neg_50474		+
chr12	95536076	95536117	ICLIP_TDP43.slop15.train.neg_14164		-
chr21	40943781	40943819	ICLIP_TDP43.slop15.train.neg_51646		+
chr12	26131931	26131993	ICLIP_TDP43.slop15.train.neg_11249		+
chr1	21857473	21857506	ICLIP_TDP43.slop15.train.neg_265		+
chr9	117117996	117118043	ICLIP_TDP43.slop15.train.neg_83099		-
chr14	99981734	99981765	ICLIP_TDP43.slop15.train.neg_20586		+
chr9	129885316	129885358	ICLIP_TDP43.slop15.train.neg_81503		+
chr13	51514928	51514969	ICLIP_TDP43.slop15.train.neg_15783		+
chrX	153052000	153052041	ICLIP_TDP43.slop15.train.neg_87371		-
chr10	24734898	24734947	ICLIP_TDP43.slop15.train.neg_3245		+
chr21	37628396	37628457	ICLIP_TDP43.slop15.train.neg_51305		+
chr12	57634350	57634389	ICLIP_TDP43.slop15.train.neg_13816		-
chr19	17121309	17121363	ICLIP_TDP43.slop15.train.neg_42121		-
chr10	42971799	42971847	ICLIP_TDP43.slop15.train.neg_3444		+
chr13	98845577	98845611	ICLIP_TDP43.slop15.train.neg_16313		+
chr3	38501768	38501801	ICLIP_TDP43.slop15.train.neg_59245		+
chr20	25524790	25524847	ICLIP_TDP43.slop15.train.neg_49079		-
chr13	45539403	45539458	ICLIP_TDP43.slop15.train.neg_17638		-
chr11	68117696	68117733	ICLIP_TDP43.slop15.train.neg_8086		+
chr13	25487999	25488048	ICLIP_TDP43.slop15.train.neg_17027		-
chr7	16280042	16280084	ICLIP_TDP43.slop15.train.neg_74757		-
chr13	41930492	41930541	ICLIP_TDP43.slop15.train.neg_15395		+
chr4	141263465	141263499	ICLIP_TDP43.slop15.train.neg_63781		+
chr1	109102914	109102947	ICLIP_TDP43.slop15.train.neg_1161		+
chr8	17151542	17151602	ICLIP_TDP43.slop15.train.neg_76565		+
chr2	37953584	37953626	ICLIP_TDP43.slop15.train.neg_45195		-
chr12	7245139	7245176	ICLIP_TDP43.slop15.train.neg_13008		-
chr5	43020116	43020185	ICLIP_TDP43.slop15.train.neg_67870		-
chr21	43708848	43708892	ICLIP_TDP43.slop15.train.neg_51829		+
chr17	80099393	80099439	ICLIP_TDP43.slop15.train.neg_34802		-
chrX	114388275	114388337	ICLIP_TDP43.slop15.train.neg_87000		-
chr7	76117983	76118043	ICLIP_TDP43.slop15.train.neg_73625		+
chr22	17619453	17619504	ICLIP_TDP43.slop15.train.neg_56876		-
chr13	95770851	95770900	ICLIP_TDP43.slop15.train.neg_18210		-
chr7	77471125	77471175	ICLIP_TDP43.slop15.train.neg_73666		+
chr5	98869	98917	ICLIP_TDP43.slop15.train.neg_65647		+
chrX	15403570	15403612	ICLIP_TDP43.slop15.train.neg_85960		-
chr9	100417366	100417438	ICLIP_TDP43.slop15.train.neg_81023		+
chr22	45360329	45360372	ICLIP_TDP43.slop15.train.neg_58506		-
chr1	46814446	46814497	ICLIP_TDP43.slop15.train.neg_751		+
chr10	75143992	75144028	ICLIP_TDP43.slop15.train.neg_5903		-
chr13	37624886	37624947	ICLIP_TDP43.slop15.train.neg_17362		-
chr22	21362684	21362733	ICLIP_TDP43.slop15.train.neg_57105		-
chr20	45851995	45852036	ICLIP_TDP43.slop15.train.neg_49761		-
chr20	62351095	62351152	ICLIP_TDP43.slop15.train.neg_48346		+
chr4	2061506	2061542	ICLIP_TDP43.slop15.train.neg_62228		+
chr14	66010913	66010949	ICLIP_TDP43.slop15.train.neg_19846		+
chr2	37138187	37138229	ICLIP_TDP43.slop15.train.neg_45165		-
chr22	25534596	25534640	ICLIP_TDP43.slop15.train.neg_55225		+
chr18	12425854	12425903	ICLIP_TDP43.slop15.train.neg_35402		+
chr6	83897305	83897353	ICLIP_TDP43.slop15.train.neg_71803		-
chr21	41298915	41298951	ICLIP_TDP43.slop15.train.neg_51734		+
chr20	45338710	45338768	ICLIP_TDP43.slop15.train.neg_47827		+
chr22	38900260	38900306	ICLIP_TDP43.slop15.train.neg_58020		-
chr11	61578634	61578667	ICLIP_TDP43.slop15.train.neg_9742		-
chr16	74657622	74657680	ICLIP_TDP43.slop15.train.neg_30302		-
chrX	70318119	70318192	ICLIP_TDP43.slop15.train.neg_84868		+
chr7	100271512	100271551	ICLIP_TDP43.slop15.train.neg_73955		+
chr8	74823144	74823189	ICLIP_TDP43.slop15.train.neg_79257		-
chr13	40327414	40327461	ICLIP_TDP43.slop15.train.neg_15368		+
chr4	6675778	6675833	ICLIP_TDP43.slop15.train.neg_62368		+
chr7	143563517	143563552	ICLIP_TDP43.slop15.train.neg_76117		-
chrX	30846118	30846154	ICLIP_TDP43.slop15.train.neg_86141		-
chr16	89819294	89819330	ICLIP_TDP43.slop15.train.neg_30633		-
chr22	39118627	39118678	ICLIP_TDP43.slop15.train.neg_56055		+
chr12	7365566	7365601	ICLIP_TDP43.slop15.train.neg_10975		+
chr8	68175334	68175388	ICLIP_TDP43.slop15.train.neg_79168		-
chr2	38554197	38554254	ICLIP_TDP43.slop15.train.neg_45200		-
chr11	44639558	44639595	ICLIP_TDP43.slop15.train.neg_7494		+
chr1	46873372	46873431	ICLIP_TDP43.slop15.train.neg_764		+
chr22	50886689	50886738	ICLIP_TDP43.slop15.train.neg_58679		-
chr16	382265	382304	ICLIP_TDP43.slop15.train.neg_28889		-
chr10	97723925	97723964	ICLIP_TDP43.slop15.train.neg_6194		-
chr16	85687878	85687919	ICLIP_TDP43.slop15.train.neg_28684		+
chr1	162487934	162487990	ICLIP_TDP43.slop15.train.neg_1414		+
chr1	75920984	75921021	ICLIP_TDP43.slop15.train.neg_2384		-
chr8	39623458	39623525	ICLIP_TDP43.slop15.train.neg_78840		-
chr15	23017798	23017852	ICLIP_TDP43.slop15.train.neg_24867		-
chr15	78880278	78880318	ICLIP_TDP43.slop15.train.neg_24317		+
chr7	26789522	26789567	ICLIP_TDP43.slop15.train.neg_74886		-
chr18	45800792	45800851	ICLIP_TDP43.slop15.train.neg_38350		-
chr14	87949119	87949173	ICLIP_TDP43.slop15.train.neg_22276		-
chrY	21155986	21156020	ICLIP_TDP43.slop15.train.neg_88123		-
chr5	67560844	67560878	ICLIP_TDP43.slop15.train.neg_66271		+
chr13	31724891	31724923	ICLIP_TDP43.slop15.train.neg_17217		-
chr17	28770888	28770937	ICLIP_TDP43.slop15.train.neg_31396		+
chr6	40395620	40395672	ICLIP_TDP43.slop15.train.neg_71484		-
chr4	1218779	1218812	ICLIP_TDP43.slop15.train.neg_64061		-
chr10	30982132	30982180	ICLIP_TDP43.slop15.train.neg_3310		+
chr22	51136924	51136970	ICLIP_TDP43.slop15.train.neg_56831		+
chr6	118001489	118001521	ICLIP_TDP43.slop15.train.neg_70497		+
chr8	108927033	108927070	ICLIP_TDP43.slop15.train.neg_79672		-
chr11	45961550	45961599	ICLIP_TDP43.slop15.train.neg_9571		-
chr12	112536369	112536434	ICLIP_TDP43.slop15.train.neg_14400		-
chr1	117159015	117159052	ICLIP_TDP43.slop15.train.neg_2598		-
chr13	24392441	24392506	ICLIP_TDP43.slop15.train.neg_16997		-
chr2	29322845	29322887	ICLIP_TDP43.slop15.train.neg_43639		+
chr19	58778543	58778584	ICLIP_TDP43.slop15.train.neg_43283		-
chr14	78333841	78333878	ICLIP_TDP43.slop15.train.neg_20323		+
chr2	75061779	75061814	ICLIP_TDP43.slop15.train.neg_44140		+
chr6	89024737	89024782	ICLIP_TDP43.slop15.train.neg_71857		-
chr9	14764770	14764822	ICLIP_TDP43.slop15.train.neg_82053		-
chr17	41113265	41113311	ICLIP_TDP43.slop15.train.neg_33897		-
chr22	28184368	28184412	ICLIP_TDP43.slop15.train.neg_57305		-
chr4	110863894	110863943	ICLIP_TDP43.slop15.train.neg_63510		+
chr20	60422568	60422611	ICLIP_TDP43.slop15.train.neg_48227		+
chrY	21043685	21043734	ICLIP_TDP43.slop15.train.neg_87494		-
chr11	64069213	64069268	ICLIP_TDP43.slop15.train.neg_7836		+
chr12	120674497	120674547	ICLIP_TDP43.slop15.train.neg_14485		-
chr15	20955486	20955532	ICLIP_TDP43.slop15.train.neg_24856		-
chr15	30963894	30963937	ICLIP_TDP43.slop15.train.neg_22845		+
chr7	8353690	8353760	ICLIP_TDP43.slop15.train.neg_72743		+
chr9	15990428	15990461	ICLIP_TDP43.slop15.train.neg_80175		+
chr20	21322873	21322913	ICLIP_TDP43.slop15.train.neg_46868		+
chr8	35346983	35347016	ICLIP_TDP43.slop15.train.neg_76986		+
chr17	38406379	38406425	ICLIP_TDP43.slop15.train.neg_31734		+
chr22	17600888	17600932	ICLIP_TDP43.slop15.train.neg_56866		-
chr14	77156291	77156351	ICLIP_TDP43.slop15.train.neg_22128		-
chr14	32282353	32282386	ICLIP_TDP43.slop15.train.neg_19104		+
chr6	42773230	42773293	ICLIP_TDP43.slop15.train.neg_69804		+
chr21	47409566	47409611	ICLIP_TDP43.slop15.train.neg_52538		+
chr17	58258273	58258347	ICLIP_TDP43.slop15.train.neg_34345		-
chr16	72165865	72165936	ICLIP_TDP43.slop15.train.neg_30253		-
chr17	40835684	40835729	ICLIP_TDP43.slop15.train.neg_31807		+
chr20	35229984	35230029	ICLIP_TDP43.slop15.train.neg_47365		+
chr12	132551980	132552039	ICLIP_TDP43.slop15.train.neg_12856		+
chr17	18238752	18238792	ICLIP_TDP43.slop15.train.neg_33462		-
chr7	1748597	1748646	ICLIP_TDP43.slop15.train.neg_72535		+
chr3	113451421	113451476	ICLIP_TDP43.slop15.train.neg_61552		-
chr2	36838637	36838678	ICLIP_TDP43.slop15.train.neg_45156		-
chr6	51820822	51820865	ICLIP_TDP43.slop15.train.neg_71655		-
chr11	93415364	93415409	ICLIP_TDP43.slop15.train.neg_8467		+
chr5	35058033	35058082	ICLIP_TDP43.slop15.train.neg_67741		-
chr9	116716535	116716572	ICLIP_TDP43.slop15.train.neg_81305		+
chrX	109924557	109924606	ICLIP_TDP43.slop15.train.neg_86961		-
chr2	70020966	70021005	ICLIP_TDP43.slop15.train.neg_44038		+
chr10	52209403	52209463	ICLIP_TDP43.slop15.train.neg_5638		-
chr18	66372872	66372945	ICLIP_TDP43.slop15.train.neg_38771		-
chr21	48057366	48057397	ICLIP_TDP43.slop15.train.neg_52702		+
chr6	73896559	73896622	ICLIP_TDP43.slop15.train.neg_70110		+
chr14	96000361	96000395	ICLIP_TDP43.slop15.train.neg_22523		-
chr1	100328083	100328135	ICLIP_TDP43.slop15.train.neg_1121		+
chr20	42089778	42089838	ICLIP_TDP43.slop15.train.neg_47604		+
chr13	108876266	108876310	ICLIP_TDP43.slop15.train.neg_16493		+
chr10	100153160	100153211	ICLIP_TDP43.slop15.train.neg_6249		-
chr21	34814495	34814537	ICLIP_TDP43.slop15.train.neg_53496		-
chr17	62821479	62821527	ICLIP_TDP43.slop15.train.neg_34443		-
chr19	59058454	59058491	ICLIP_TDP43.slop15.train.neg_41417		+
chr1	1705574	1705613	ICLIP_TDP43.slop15.train.neg_1645		-
chr20	44696957	44696996	ICLIP_TDP43.slop15.train.neg_49698		-
chr14	51296300	51296350	ICLIP_TDP43.slop15.train.neg_21573		-
chr17	640091	640140	ICLIP_TDP43.slop15.train.neg_30651		+
chrY	21178604	21178649	ICLIP_TDP43.slop15.train.neg_88261		-
chr18	21848103	21848140	ICLIP_TDP43.slop15.train.neg_37717		-
chr3	3520411	3520475	ICLIP_TDP43.slop15.train.neg_60594		-
chr17	7226232	7226280	ICLIP_TDP43.slop15.train.neg_33239		-
chr16	58699152	58699201	ICLIP_TDP43.slop15.train.neg_29910		-
chr19	50482167	50482205	ICLIP_TDP43.slop15.train.neg_43078		-
chr11	107796293	107796326	ICLIP_TDP43.slop15.train.neg_10448		-
chr5	73721762	73721798	ICLIP_TDP43.slop15.train.neg_68101		-
chr3	155629549	155629597	ICLIP_TDP43.slop15.train.neg_60441		+
chr12	49973242	49973284	ICLIP_TDP43.slop15.train.neg_11501		+
chr7	99833194	99833234	ICLIP_TDP43.slop15.train.neg_75667		-
chr6	105612098	105612155	ICLIP_TDP43.slop15.train.neg_72014		-
chr18	7954400	7954435	ICLIP_TDP43.slop15.train.neg_35093		+
chr16	55551948	55551983	ICLIP_TDP43.slop15.train.neg_27957		+
chr7	40068029	40068089	ICLIP_TDP43.slop15.train.neg_73158		+
chr10	13375350	13375402	ICLIP_TDP43.slop15.train.neg_5104		-
chr16	23105072	23105143	ICLIP_TDP43.slop15.train.neg_29420		-
chr22	31837025	31837078	ICLIP_TDP43.slop15.train.neg_57559		-
chr14	53119037	53119095	ICLIP_TDP43.slop15.train.neg_21605		-
chr14	58733453	58733522	ICLIP_TDP43.slop15.train.neg_19648		+
chr11	5831061	5831111	ICLIP_TDP43.slop15.train.neg_9160		-
chr1	1778660	1778720	ICLIP_TDP43.slop15.train.neg_1648		-
chr18	19155151	19155202	ICLIP_TDP43.slop15.train.neg_37622		-
chr2	29002162	29002220	ICLIP_TDP43.slop15.train.neg_43622		+
chr20	10426720	10426764	ICLIP_TDP43.slop15.train.neg_46618		+
chr14	37613632	37613687	ICLIP_TDP43.slop15.train.neg_21370		-
chr18	33620848	33620887	ICLIP_TDP43.slop15.train.neg_38027		-
chrX	69172635	69172688	ICLIP_TDP43.slop15.train.neg_84803		+
chr13	38290101	38290159	ICLIP_TDP43.slop15.train.neg_17377		-
chrX	44772012	44772056	ICLIP_TDP43.slop15.train.neg_84351		+
chr12	102427777	102427817	ICLIP_TDP43.slop15.train.neg_14235		-
chrX	123038492	123038523	ICLIP_TDP43.slop15.train.neg_85512		+
chr1	100664599	100664649	ICLIP_TDP43.slop15.train.neg_2492		-
chr22	17642125	17642196	ICLIP_TDP43.slop15.train.neg_54507		+
chr3	122192096	122192140	ICLIP_TDP43.slop15.train.neg_61671		-
chr22	29837578	29837614	ICLIP_TDP43.slop15.train.neg_57376		-
chr20	31370077	31370126	ICLIP_TDP43.slop15.train.neg_47147		+
chr9	75775601	75775650	ICLIP_TDP43.slop15.train.neg_80694		+
chr13	45931667	45931733	ICLIP_TDP43.slop15.train.neg_15535		+
chr6	45410322	45410355	ICLIP_TDP43.slop15.train.neg_69924		+
chr10	50710751	50710801	ICLIP_TDP43.slop15.train.neg_5584		-
chr9	35805120	35805178	ICLIP_TDP43.slop15.train.neg_80443		+
chr11	64077589	64077621	ICLIP_TDP43.slop15.train.neg_7844		+
chr21	34111483	34111528	ICLIP_TDP43.slop15.train.neg_53459		-
chr22	36338977	36339041	ICLIP_TDP43.slop15.train.neg_57707		-
chr17	41591733	41591795	ICLIP_TDP43.slop15.train.neg_31847		+
chr3	72984429	72984476	ICLIP_TDP43.slop15.train.neg_59792		+
chr17	37339656	37339727	ICLIP_TDP43.slop15.train.neg_33747		-
chr8	86124920	86124959	ICLIP_TDP43.slop15.train.neg_77722		+
chr9	131233402	131233455	ICLIP_TDP43.slop15.train.neg_81583		+
chrX	67897921	67897989	ICLIP_TDP43.slop15.train.neg_84759		+
chr12	53610428	53610495	ICLIP_TDP43.slop15.train.neg_13652		-
chr12	65254461	65254518	ICLIP_TDP43.slop15.train.neg_11945		+
chr4	166319018	166319083	ICLIP_TDP43.slop15.train.neg_63933		+
chr17	79875288	79875344	ICLIP_TDP43.slop15.train.neg_34794		-
chrY	21237502	21237569	ICLIP_TDP43.slop15.train.neg_88602		-
chr11	117057576	117057630	ICLIP_TDP43.slop15.train.neg_8700		+
chr11	111600497	111600540	ICLIP_TDP43.slop15.train.neg_10493		-
chr8	30574882	30574931	ICLIP_TDP43.slop15.train.neg_78781		-
chr18	59878192	59878229	ICLIP_TDP43.slop15.train.neg_36673		+
chr7	30346394	30346444	ICLIP_TDP43.slop15.train.neg_72974		+
chr20	33345573	33345618	ICLIP_TDP43.slop15.train.neg_49303		-
chrX	132731533	132731583	ICLIP_TDP43.slop15.train.neg_87246		-
chr12	11398545	11398598	ICLIP_TDP43.slop15.train.neg_11050		+
chr8	126369939	126369978	ICLIP_TDP43.slop15.train.neg_78219		+
chr4	128632632	128632696	ICLIP_TDP43.slop15.train.neg_63681		+
chr4	39046826	39046891	ICLIP_TDP43.slop15.train.neg_62688		+
chr20	44684505	44684553	ICLIP_TDP43.slop15.train.neg_47824		+
chr2	110917934	110917967	ICLIP_TDP43.slop15.train.neg_45757		-
chr5	80091612	80091653	ICLIP_TDP43.slop15.train.neg_66579		+
chr21	19146335	19146393	ICLIP_TDP43.slop15.train.neg_52913		-
chr8	144411372	144411420	ICLIP_TDP43.slop15.train.neg_79943		-
chr6	46578162	46578209	ICLIP_TDP43.slop15.train.neg_71624		-
chr4	132409176	132409226	ICLIP_TDP43.slop15.train.neg_63753		+
chr11	108090233	108090282	ICLIP_TDP43.slop15.train.neg_10457		-
chr10	38466136	38466186	ICLIP_TDP43.slop15.train.neg_3426		+
chr17	36859313	36859353	ICLIP_TDP43.slop15.train.neg_31618		+
chr17	9619469	9619503	ICLIP_TDP43.slop15.train.neg_30943		+
chr4	756255	756306	ICLIP_TDP43.slop15.train.neg_62143		+
chr12	67699017	67699050	ICLIP_TDP43.slop15.train.neg_11979		+
chr11	126856938	126857008	ICLIP_TDP43.slop15.train.neg_10657		-
chrX	105073491	105073525	ICLIP_TDP43.slop15.train.neg_85266		+
chr6	33168467	33168501	ICLIP_TDP43.slop15.train.neg_71319		-
chr13	79997082	79997120	ICLIP_TDP43.slop15.train.neg_16035		+
chr22	39713370	39713419	ICLIP_TDP43.slop15.train.neg_58123		-
chrY	21104458	21104504	ICLIP_TDP43.slop15.train.neg_87833		-
chr18	76744266	76744300	ICLIP_TDP43.slop15.train.neg_37050		+
chr14	73737967	73738007	ICLIP_TDP43.slop15.train.neg_20146		+
chr12	132571324	132571375	ICLIP_TDP43.slop15.train.neg_12859		+
chr3	15482666	15482698	ICLIP_TDP43.slop15.train.neg_58912		+
chr10	25137555	25137590	ICLIP_TDP43.slop15.train.neg_5258		-
chr6	76390154	76390191	ICLIP_TDP43.slop15.train.neg_70148		+
chr10	38459020	38459067	ICLIP_TDP43.slop15.train.neg_3420		+
chr8	12996245	12996283	ICLIP_TDP43.slop15.train.neg_78481		-
chr21	43691638	43691679	ICLIP_TDP43.slop15.train.neg_51821		+
chr8	56431608	56431665	ICLIP_TDP43.slop15.train.neg_77312		+
chr22	20052088	20052138	ICLIP_TDP43.slop15.train.neg_54670		+
chr16	25160788	25160835	ICLIP_TDP43.slop15.train.neg_27464		+
chr6	329915	329949	ICLIP_TDP43.slop15.train.neg_68947		+
chr19	52881183	52881224	ICLIP_TDP43.slop15.train.neg_41146		+
chr17	74040793	74040868	ICLIP_TDP43.slop15.train.neg_34589		-
chr4	78862052	78862124	ICLIP_TDP43.slop15.train.neg_63134		+
chr12	72280557	72280594	ICLIP_TDP43.slop15.train.neg_12103		+
chr22	32087844	32087892	ICLIP_TDP43.slop15.train.neg_57606		-
chr21	30346219	30346276	ICLIP_TDP43.slop15.train.neg_53209		-
chr5	83611700	83611744	ICLIP_TDP43.slop15.train.neg_68222		-
chrY	21122678	21122733	ICLIP_TDP43.slop15.train.neg_87934		-
chr2	109356683	109356720	ICLIP_TDP43.slop15.train.neg_44346		+
chr14	90735410	90735454	ICLIP_TDP43.slop15.train.neg_20438		+
chr18	19071225	19071269	ICLIP_TDP43.slop15.train.neg_35558		+
chrUn_gl000218	66029	66089	ICLIP_TDP43.slop15.train.neg_83695		-
chr10	121580455	121580515	ICLIP_TDP43.slop15.train.neg_4775		+
chr22	22218530	22218593	ICLIP_TDP43.slop15.train.neg_57159		-
chrY	21150325	21150379	ICLIP_TDP43.slop15.train.neg_88088		-
chr15	74484250	74484284	ICLIP_TDP43.slop15.train.neg_26040		-
chr14	24663794	24663862	ICLIP_TDP43.slop15.train.neg_21170		-
chr7	143945883	143945915	ICLIP_TDP43.slop15.train.neg_74414		+
chr16	31103784	31103831	ICLIP_TDP43.slop15.train.neg_29616		-
chr11	94196075	94196126	ICLIP_TDP43.slop15.train.neg_10332		-
chr22	41366657	41366693	ICLIP_TDP43.slop15.train.neg_56242		+
chr21	38780538	38780573	ICLIP_TDP43.slop15.train.neg_51432		+
chrY	21227746	21227788	ICLIP_TDP43.slop15.train.neg_88550		-
chr20	30749004	30749065	ICLIP_TDP43.slop15.train.neg_47080		+
chr12	128835555	128835607	ICLIP_TDP43.slop15.train.neg_12804		+
chr4_gl000193_random	79162	79197	ICLIP_TDP43.slop15.train.neg_65624		-
chr14	31043598	31043640	ICLIP_TDP43.slop15.train.neg_19036		+
chr17	29066454	29066498	ICLIP_TDP43.slop15.train.neg_31423		+
chr20	33058782	33058814	ICLIP_TDP43.slop15.train.neg_47250		+
chr7	124506536	124506567	ICLIP_TDP43.slop15.train.neg_75893		-
chr6	24640766	24640832	ICLIP_TDP43.slop15.train.neg_71052		-
chr19	46279217	46279291	ICLIP_TDP43.slop15.train.neg_42823		-
chr14	23516365	23516397	ICLIP_TDP43.slop15.train.neg_21119		-
chr7	43836082	43836137	ICLIP_TDP43.slop15.train.neg_73202		+
chr19	47291508	47291565	ICLIP_TDP43.slop15.train.neg_42909		-
chr10	50294564	50294601	ICLIP_TDP43.slop15.train.neg_5575		-
chr12	95636780	95636822	ICLIP_TDP43.slop15.train.neg_12239		+
chr5	44357435	44357476	ICLIP_TDP43.slop15.train.neg_67905		-
chr22	30641417	30641464	ICLIP_TDP43.slop15.train.neg_57444		-
chr5	92985440	92985500	ICLIP_TDP43.slop15.train.neg_68295		-
chr12	123285809	123285848	ICLIP_TDP43.slop15.train.neg_12724		+
chr10	30602433	30602481	ICLIP_TDP43.slop15.train.neg_5359		-
chr16	79622969	79623021	ICLIP_TDP43.slop15.train.neg_30362		-
chr14	94569724	94569760	ICLIP_TDP43.slop15.train.neg_20535		+
chr21	33791964	33791998	ICLIP_TDP43.slop15.train.neg_50881		+
chr12	45671877	45671921	ICLIP_TDP43.slop15.train.neg_11425		+
chr16	31713363	31713394	ICLIP_TDP43.slop15.train.neg_27744		+
chr13	29710281	29710328	ICLIP_TDP43.slop15.train.neg_15039		+
chrX	24081103	24081177	ICLIP_TDP43.slop15.train.neg_84199		+
chr2	9653691	9653750	ICLIP_TDP43.slop15.train.neg_44906		-
chr15	41594203	41594266	ICLIP_TDP43.slop15.train.neg_23140		+
chr19	57788856	57788921	ICLIP_TDP43.slop15.train.neg_43262		-
chr20	51904726	51904765	ICLIP_TDP43.slop15.train.neg_48008		+
chr13	52352816	52352881	ICLIP_TDP43.slop15.train.neg_17877		-
chr22	29475124	29475156	ICLIP_TDP43.slop15.train.neg_55411		+
chr9	4736311	4736355	ICLIP_TDP43.slop15.train.neg_81976		-
chr14	104726737	104726795	ICLIP_TDP43.slop15.train.neg_20864		+
chr8	117716413	117716454	ICLIP_TDP43.slop15.train.neg_79722		-
chr8	86372500	86372548	ICLIP_TDP43.slop15.train.neg_79391		-
chr12	8198235	8198278	ICLIP_TDP43.slop15.train.neg_10983		+
chr1	84151950	84151997	ICLIP_TDP43.slop15.train.neg_2403		-
chr17	47125114	47125157	ICLIP_TDP43.slop15.train.neg_32059		+
chrX	128706757	128706788	ICLIP_TDP43.slop15.train.neg_85532		+
chr7	141457592	141457627	ICLIP_TDP43.slop15.train.neg_74401		+
chr22	42485636	42485693	ICLIP_TDP43.slop15.train.neg_58319		-
chr21	18917614	18917659	ICLIP_TDP43.slop15.train.neg_50492		+
chrX	110979524	110979572	ICLIP_TDP43.slop15.train.neg_85404		+
chr18	46467996	46468044	ICLIP_TDP43.slop15.train.neg_38373		-
chr16	23460284	23460324	ICLIP_TDP43.slop15.train.neg_29443		-
chr22	42593877	42593929	ICLIP_TDP43.slop15.train.neg_58325		-
chr21	30360258	30360296	ICLIP_TDP43.slop15.train.neg_53217		-
chr7	27162680	27162719	ICLIP_TDP43.slop15.train.neg_72895		+
chrX	48559462	48559534	ICLIP_TDP43.slop15.train.neg_86336		-
chr5	65059041	65059089	ICLIP_TDP43.slop15.train.neg_66236		+
chr11	31475615	31475649	ICLIP_TDP43.slop15.train.neg_9498		-
chr9	85638836	85638874	ICLIP_TDP43.slop15.train.neg_82636		-
chr6	90679030	90679069	ICLIP_TDP43.slop15.train.neg_71911		-
chr14	69697552	69697584	ICLIP_TDP43.slop15.train.neg_19932		+
chr16	69370134	69370176	ICLIP_TDP43.slop15.train.neg_30148		-
chr14	70908300	70908335	ICLIP_TDP43.slop15.train.neg_21962		-
chr19	56171065	56171116	ICLIP_TDP43.slop15.train.neg_41264		+
chr8	33841159	33841201	ICLIP_TDP43.slop15.train.neg_78803		-
chr4	1803131	1803190	ICLIP_TDP43.slop15.train.neg_62209		+
chr10	98471150	98471215	ICLIP_TDP43.slop15.train.neg_6210		-
chr19	39807661	39807708	ICLIP_TDP43.slop15.train.neg_42547		-
chr15	33694006	33694061	ICLIP_TDP43.slop15.train.neg_22930		+
chr16	30673888	30673958	ICLIP_TDP43.slop15.train.neg_27658		+
chr18	9206079	9206151	ICLIP_TDP43.slop15.train.neg_35175		+
chr10	99188353	99188403	ICLIP_TDP43.slop15.train.neg_4379		+
chr20	2674575	2674611	ICLIP_TDP43.slop15.train.neg_46307		+
chr16	85833030	85833088	ICLIP_TDP43.slop15.train.neg_28692		+
chr13	28861943	28861988	ICLIP_TDP43.slop15.train.neg_15033		+
chr6	133761377	133761444	ICLIP_TDP43.slop15.train.neg_70575		+
chr19	54067210	54067257	ICLIP_TDP43.slop15.train.neg_41164		+
chr6	158602333	158602396	ICLIP_TDP43.slop15.train.neg_70770		+
chr5	153717491	153717531	ICLIP_TDP43.slop15.train.neg_68802		-
chr18	2592360	2592431	ICLIP_TDP43.slop15.train.neg_34910		+
chr8	35572950	35572995	ICLIP_TDP43.slop15.train.neg_76991		+
chr1	29072097	29072141	ICLIP_TDP43.slop15.train.neg_427		+
chr10	120498082	120498119	ICLIP_TDP43.slop15.train.neg_6541		-
chr13	108119343	108119379	ICLIP_TDP43.slop15.train.neg_18452		-
chr8	9163844	9163891	ICLIP_TDP43.slop15.train.neg_76383		+
chr5	88152842	88152909	ICLIP_TDP43.slop15.train.neg_68251		-
chr21	32754686	32754746	ICLIP_TDP43.slop15.train.neg_53285		-
chr15	73992529	73992576	ICLIP_TDP43.slop15.train.neg_24050		+
chr22	32620379	32620425	ICLIP_TDP43.slop15.train.neg_55764		+
chr8	71080899	71080950	ICLIP_TDP43.slop15.train.neg_79201		-
chr19	19271239	19271276	ICLIP_TDP43.slop15.train.neg_42171		-
chr12	56419807	56419855	ICLIP_TDP43.slop15.train.neg_11756		+
chr22	30706075	30706135	ICLIP_TDP43.slop15.train.neg_57463		-
chrX	130488961	130489013	ICLIP_TDP43.slop15.train.neg_87205		-
chr19	56179277	56179309	ICLIP_TDP43.slop15.train.neg_41269		+
chr22	45975413	45975455	ICLIP_TDP43.slop15.train.neg_56477		+
chr10	131978723	131978788	ICLIP_TDP43.slop15.train.neg_4887		+
chr7	128313582	128313628	ICLIP_TDP43.slop15.train.neg_74229		+
chr12	107945148	107945185	ICLIP_TDP43.slop15.train.neg_12445		+
chr7	1041439	1041496	ICLIP_TDP43.slop15.train.neg_74547		-
chr5	111550864	111550910	ICLIP_TDP43.slop15.train.neg_68433		-
chrY	21096772	21096813	ICLIP_TDP43.slop15.train.neg_87793		-
chr19	33128834	33128886	ICLIP_TDP43.slop15.train.neg_42329		-
chr6	116830747	116830794	ICLIP_TDP43.slop15.train.neg_72139		-
chr16	69865870	69865920	ICLIP_TDP43.slop15.train.neg_28358		+
chr22	40311944	40311991	ICLIP_TDP43.slop15.train.neg_56163		+
chr5	32018272	32018310	ICLIP_TDP43.slop15.train.neg_65940		+
chr7	115855387	115855436	ICLIP_TDP43.slop15.train.neg_74139		+
chr5	78598510	78598545	ICLIP_TDP43.slop15.train.neg_66537		+
chr22	48968558	48968611	ICLIP_TDP43.slop15.train.neg_56653		+
chr17	18022388	18022447	ICLIP_TDP43.slop15.train.neg_31127		+
chr15	93609006	93609054	ICLIP_TDP43.slop15.train.neg_26457		-
chr5	79286458	79286509	ICLIP_TDP43.slop15.train.neg_68194		-
chr15	72292706	72292771	ICLIP_TDP43.slop15.train.neg_25962		-
chr2	37365839	37365894	ICLIP_TDP43.slop15.train.neg_45182		-
chr16	14510267	14510309	ICLIP_TDP43.slop15.train.neg_29247		-
chr1	44440486	44440539	ICLIP_TDP43.slop15.train.neg_695		+
chr15	74490784	74490838	ICLIP_TDP43.slop15.train.neg_26043		-
chr7	29712767	29712814	ICLIP_TDP43.slop15.train.neg_74924		-
chr17	76196690	76196730	ICLIP_TDP43.slop15.train.neg_32710		+
chr10	101739568	101739617	ICLIP_TDP43.slop15.train.neg_6294		-
chr16	74990972	74991018	ICLIP_TDP43.slop15.train.neg_30313		-
chr15	90593749	90593789	ICLIP_TDP43.slop15.train.neg_24639		+
chr21	30417230	30417275	ICLIP_TDP43.slop15.train.neg_50765		+
chr22	32340542	32340602	ICLIP_TDP43.slop15.train.neg_55734		+
chr16	69369403	69369451	ICLIP_TDP43.slop15.train.neg_30147		-
chr16	66639056	66639109	ICLIP_TDP43.slop15.train.neg_28127		+
chr8	98064608	98064656	ICLIP_TDP43.slop15.train.neg_77963		+
chr21	38460997	38461034	ICLIP_TDP43.slop15.train.neg_51374		+
chr20	17359634	17359691	ICLIP_TDP43.slop15.train.neg_46727		+
chr19	15225421	15225489	ICLIP_TDP43.slop15.train.neg_39779		+
chr17	5926432	5926501	ICLIP_TDP43.slop15.train.neg_30789		+
chr3	38406436	38406479	ICLIP_TDP43.slop15.train.neg_59233		+
chr22	26101950	26102025	ICLIP_TDP43.slop15.train.neg_55280		+
chr15	49707303	49707366	ICLIP_TDP43.slop15.train.neg_25393		-
chr11	68660939	68660976	ICLIP_TDP43.slop15.train.neg_10010		-
chr1	149975447	149975488	ICLIP_TDP43.slop15.train.neg_2649		-
chr6	89810801	89810846	ICLIP_TDP43.slop15.train.neg_71876		-
chr6	28123206	28123273	ICLIP_TDP43.slop15.train.neg_69389		+
chr21	46859645	46859684	ICLIP_TDP43.slop15.train.neg_52445		+
chr13	27136648	27136699	ICLIP_TDP43.slop15.train.neg_14940		+
chr3	120060569	120060607	ICLIP_TDP43.slop15.train.neg_61630		-
chr20	13746253	13746307	ICLIP_TDP43.slop15.train.neg_48890		-
chr21	35095801	35095854	ICLIP_TDP43.slop15.train.neg_51081		+
chrX	117770462	117770496	ICLIP_TDP43.slop15.train.neg_85446		+
chr14	24041506	24041559	ICLIP_TDP43.slop15.train.neg_21144		-
chr17	36859762	36859808	ICLIP_TDP43.slop15.train.neg_31621		+
chr20	61846533	61846598	ICLIP_TDP43.slop15.train.neg_50255		-
chr22	43008666	43008709	ICLIP_TDP43.slop15.train.neg_58364		-
chrY	21087268	21087335	ICLIP_TDP43.slop15.train.neg_87739		-
chr1	93355177	93355238	ICLIP_TDP43.slop15.train.neg_2463		-
chr1	112997812	112997871	ICLIP_TDP43.slop15.train.neg_1229		+
chr21	27793414	27793480	ICLIP_TDP43.slop15.train.neg_50706		+
chr12	49416764	49416797	ICLIP_TDP43.slop15.train.neg_13536		-
chr14	71438866	71438923	ICLIP_TDP43.slop15.train.neg_20036		+
chr20	45361582	45361618	ICLIP_TDP43.slop15.train.neg_47838		+
chr13	77730055	77730091	ICLIP_TDP43.slop15.train.neg_18123		-
chr6	46390987	46391029	ICLIP_TDP43.slop15.train.neg_71614		-
chr17	76389600	76389635	ICLIP_TDP43.slop15.train.neg_32723		+
chr15	70376423	70376483	ICLIP_TDP43.slop15.train.neg_25930		-
chr2	69355187	69355221	ICLIP_TDP43.slop15.train.neg_44030		+
chr7	75858208	75858253	ICLIP_TDP43.slop15.train.neg_73610		+
chr19	34948631	34948704	ICLIP_TDP43.slop15.train.neg_40355		+
chr19	23297051	23297089	ICLIP_TDP43.slop15.train.neg_40186		+
chr12	44771617	44771656	ICLIP_TDP43.slop15.train.neg_11421		+
chr13	32437635	32437666	ICLIP_TDP43.slop15.train.neg_15121		+
chr11	17617638	17617680	ICLIP_TDP43.slop15.train.neg_7122		+
chr14	32272248	32272296	ICLIP_TDP43.slop15.train.neg_19100		+
chr9	115221819	115221889	ICLIP_TDP43.slop15.train.neg_83064		-
chr2	106379261	106379306	ICLIP_TDP43.slop15.train.neg_44320		+
chrX	118674915	118674963	ICLIP_TDP43.slop15.train.neg_87020		-
chr16	3693042	3693101	ICLIP_TDP43.slop15.train.neg_26864		+
chr14	103120939	103120982	ICLIP_TDP43.slop15.train.neg_20771		+
chr14	31064027	31064094	ICLIP_TDP43.slop15.train.neg_19044		+
chr18	48417594	48417627	ICLIP_TDP43.slop15.train.neg_36340		+
chrX	74495336	74495385	ICLIP_TDP43.slop15.train.neg_85004		+
chr13	50249567	50249627	ICLIP_TDP43.slop15.train.neg_17796		-
chr4	68642112	68642163	ICLIP_TDP43.slop15.train.neg_63001		+
chr5	133312998	133313059	ICLIP_TDP43.slop15.train.neg_68604		-
chr13	21415901	21415947	ICLIP_TDP43.slop15.train.neg_16914		-
chr4	88119196	88119237	ICLIP_TDP43.slop15.train.neg_64935		-
chr7	87917936	87917985	ICLIP_TDP43.slop15.train.neg_73747		+
chr6	75804225	75804266	ICLIP_TDP43.slop15.train.neg_71751		-
chr7	32704824	32704861	ICLIP_TDP43.slop15.train.neg_73020		+
chr5	50679786	50679843	ICLIP_TDP43.slop15.train.neg_66087		+
chr21	17788058	17788112	ICLIP_TDP43.slop15.train.neg_50448		+
chr21	45499194	45499238	ICLIP_TDP43.slop15.train.neg_52239		+
chr19	14065501	14065534	ICLIP_TDP43.slop15.train.neg_39729		+
chr18	33064837	33064881	ICLIP_TDP43.slop15.train.neg_38007		-
chr16	53679667	53679706	ICLIP_TDP43.slop15.train.neg_29806		-
chr20	25204714	25204762	ICLIP_TDP43.slop15.train.neg_46937		+
chr13	60594948	60595006	ICLIP_TDP43.slop15.train.neg_17957		-
chr22	39763023	39763057	ICLIP_TDP43.slop15.train.neg_56097		+
chr7	38219922	38219992	ICLIP_TDP43.slop15.train.neg_73098		+
chr4	6984771	6984829	ICLIP_TDP43.slop15.train.neg_62398		+
chr17	56450642	56450701	ICLIP_TDP43.slop15.train.neg_34297		-
chr13	115057897	115057941	ICLIP_TDP43.slop15.train.neg_16797		+
chr7	45796922	45796996	ICLIP_TDP43.slop15.train.neg_75180		-
chr12	12493367	12493419	ICLIP_TDP43.slop15.train.neg_13072		-
chr19	37703551	37703605	ICLIP_TDP43.slop15.train.neg_42479		-
chr17	44907965	44908010	ICLIP_TDP43.slop15.train.neg_34098		-
chr10	20422089	20422139	ICLIP_TDP43.slop15.train.neg_3184		+
chr10	88719428	88719500	ICLIP_TDP43.slop15.train.neg_4116		+
chr11	94714959	94714997	ICLIP_TDP43.slop15.train.neg_8496		+
chr3	38687594	38687654	ICLIP_TDP43.slop15.train.neg_60890		-
chr14	50679330	50679366	ICLIP_TDP43.slop15.train.neg_21536		-
chr16	49635139	49635190	ICLIP_TDP43.slop15.train.neg_29761		-
chr21	46273317	46273368	ICLIP_TDP43.slop15.train.neg_54221		-
chrX	17822351	17822413	ICLIP_TDP43.slop15.train.neg_85988		-
chrX	38071701	38071754	ICLIP_TDP43.slop15.train.neg_84299		+
chr21	34931762	34931808	ICLIP_TDP43.slop15.train.neg_51041		+
chrX	106425208	106425253	ICLIP_TDP43.slop15.train.neg_86914		-
chr18	63491002	63491064	ICLIP_TDP43.slop15.train.neg_36786		+
chr6	99903735	99903792	ICLIP_TDP43.slop15.train.neg_71971		-
chr3	149558715	149558770	ICLIP_TDP43.slop15.train.neg_60405		+
chr6	25109754	25109807	ICLIP_TDP43.slop15.train.neg_71072		-
chr3	105514355	105514402	ICLIP_TDP43.slop15.train.neg_61511		-
chr13	37631522	37631573	ICLIP_TDP43.slop15.train.neg_17365		-
chr11	105633495	105633560	ICLIP_TDP43.slop15.train.neg_8558		+
chr20	30575075	30575114	ICLIP_TDP43.slop15.train.neg_47061		+
chr18	52933955	52934015	ICLIP_TDP43.slop15.train.neg_38504		-
chr13	45947631	45947702	ICLIP_TDP43.slop15.train.neg_15543		+
chr8	11707274	11707331	ICLIP_TDP43.slop15.train.neg_78469		-
chr9	130093343	130093395	ICLIP_TDP43.slop15.train.neg_81514		+
chr8	393656	393698	ICLIP_TDP43.slop15.train.neg_76279		+
chr6	42615105	42615150	ICLIP_TDP43.slop15.train.neg_69794		+
chr12	94578504	94578536	ICLIP_TDP43.slop15.train.neg_12234		+
chr4	54881369	54881438	ICLIP_TDP43.slop15.train.neg_64613		-
chr7	128633653	128633688	ICLIP_TDP43.slop15.train.neg_75939		-
chr6	19640227	19640278	ICLIP_TDP43.slop15.train.neg_71019		-
chr20	7991923	7991972	ICLIP_TDP43.slop15.train.neg_48821		-
chr20	42091516	42091573	ICLIP_TDP43.slop15.train.neg_47608		+
chrX	135842285	135842341	ICLIP_TDP43.slop15.train.neg_87292		-
chr18	13241513	13241558	ICLIP_TDP43.slop15.train.neg_35471		+
chr21	37783262	37783326	ICLIP_TDP43.slop15.train.neg_51359		+
chr21	15912163	15912208	ICLIP_TDP43.slop15.train.neg_52838		-
chr22	30291694	30291741	ICLIP_TDP43.slop15.train.neg_55517		+
chr18	33552537	33552592	ICLIP_TDP43.slop15.train.neg_35953		+
chr17	40761552	40761600	ICLIP_TDP43.slop15.train.neg_33892		-
chr2	16750275	16750306	ICLIP_TDP43.slop15.train.neg_44946		-
chr14	47567143	47567197	ICLIP_TDP43.slop15.train.neg_21466		-
chr11	85210277	85210311	ICLIP_TDP43.slop15.train.neg_10247		-
chr13	45729265	45729310	ICLIP_TDP43.slop15.train.neg_15507		+
chr3	49152188	49152224	ICLIP_TDP43.slop15.train.neg_61078		-
chr14	65420497	65420555	ICLIP_TDP43.slop15.train.neg_19831		+
chr13	46626058	46626093	ICLIP_TDP43.slop15.train.neg_17667		-
chr22	41857210	41857258	ICLIP_TDP43.slop15.train.neg_58235		-
chr7	1937788	1937831	ICLIP_TDP43.slop15.train.neg_74571		-
chr22	40804971	40805031	ICLIP_TDP43.slop15.train.neg_56222		+
chrX	70690794	70690840	ICLIP_TDP43.slop15.train.neg_84901		+
chr5	6641942	6641973	ICLIP_TDP43.slop15.train.neg_65749		+
chr16	2225099	2225173	ICLIP_TDP43.slop15.train.neg_26773		+
chr14	32609689	32609741	ICLIP_TDP43.slop15.train.neg_19132		+
chr7	34269464	34269509	ICLIP_TDP43.slop15.train.neg_73047		+
chr19	18277127	18277160	ICLIP_TDP43.slop15.train.neg_39936		+
chr19	41387966	41388009	ICLIP_TDP43.slop15.train.neg_40634		+
chr12	65183273	65183321	ICLIP_TDP43.slop15.train.neg_11936		+
chr4	89516229	89516261	ICLIP_TDP43.slop15.train.neg_63276		+
chr8	21779553	21779601	ICLIP_TDP43.slop15.train.neg_76613		+
chr15	68513738	68513793	ICLIP_TDP43.slop15.train.neg_25900		-
chr18	63531877	63531916	ICLIP_TDP43.slop15.train.neg_36795		+
chr16	8719997	8720047	ICLIP_TDP43.slop15.train.neg_26997		+
chr15	67919425	67919462	ICLIP_TDP43.slop15.train.neg_23861		+
chr16	389942	389983	ICLIP_TDP43.slop15.train.neg_28891		-
chr6	41967417	41967461	ICLIP_TDP43.slop15.train.neg_71536		-
chr1	39897575	39897608	ICLIP_TDP43.slop15.train.neg_583		+
chr10	23394066	23394126	ICLIP_TDP43.slop15.train.neg_3225		+
chr4	88417866	88417903	ICLIP_TDP43.slop15.train.neg_64943		-
chr14	52983485	52983551	ICLIP_TDP43.slop15.train.neg_21598		-
chr9	99524008	99524062	ICLIP_TDP43.slop15.train.neg_82860		-
chr6	37230650	37230697	ICLIP_TDP43.slop15.train.neg_69705		+
chr3	70016376	70016429	ICLIP_TDP43.slop15.train.neg_59783		+
chr1	110040549	110040597	ICLIP_TDP43.slop15.train.neg_1180		+
chr15	32129110	32129154	ICLIP_TDP43.slop15.train.neg_24981		-
chr9	127403366	127403414	ICLIP_TDP43.slop15.train.neg_83256		-
chr8	120623384	120623450	ICLIP_TDP43.slop15.train.neg_79751		-
chr6	27364298	27364334	ICLIP_TDP43.slop15.train.neg_69364		+
chrY	21181257	21181308	ICLIP_TDP43.slop15.train.neg_88276		-
chr12	49530405	49530458	ICLIP_TDP43.slop15.train.neg_11484		+
chr7	115879442	115879488	ICLIP_TDP43.slop15.train.neg_74143		+
chr22	31004261	31004305	ICLIP_TDP43.slop15.train.neg_55542		+
chr5	110770600	110770650	ICLIP_TDP43.slop15.train.neg_66794		+
chr14	26923024	26923081	ICLIP_TDP43.slop15.train.neg_21207		-
chr15	42114477	42114535	ICLIP_TDP43.slop15.train.neg_23185		+
chr4	129246799	129246837	ICLIP_TDP43.slop15.train.neg_63711		+
chr7	100476410	100476465	ICLIP_TDP43.slop15.train.neg_73973		+
chr3	58492626	58492669	ICLIP_TDP43.slop15.train.neg_61289		-
chr7	32932519	32932582	ICLIP_TDP43.slop15.train.neg_74981		-
chr1	49804750	49804805	ICLIP_TDP43.slop15.train.neg_2233		-
chr19	10831476	10831516	ICLIP_TDP43.slop15.train.neg_39550		+
chr13	22165865	22165905	ICLIP_TDP43.slop15.train.neg_16965		-
chr22	20081987	20082019	ICLIP_TDP43.slop15.train.neg_54687		+
chrX	2833791	2833823	ICLIP_TDP43.slop15.train.neg_85819		-
chr11	33620008	33620058	ICLIP_TDP43.slop15.train.neg_7334		+
chr17	7408316	7408361	ICLIP_TDP43.slop15.train.neg_30855		+
chr6	34393496	34393569	ICLIP_TDP43.slop15.train.neg_71369		-
chr10	51709211	51709278	ICLIP_TDP43.slop15.train.neg_3557		+
chr3	14187323	14187378	ICLIP_TDP43.slop15.train.neg_60702		-
chr13	46703469	46703523	ICLIP_TDP43.slop15.train.neg_17668		-
chrX	24621666	24621718	ICLIP_TDP43.slop15.train.neg_86122		-
chr14	60421702	60421749	ICLIP_TDP43.slop15.train.neg_19688		+
chr4	87993594	87993647	ICLIP_TDP43.slop15.train.neg_63239		+
chr17	29038913	29038956	ICLIP_TDP43.slop15.train.neg_31419		+
chr17	4852027	4852078	ICLIP_TDP43.slop15.train.neg_33138		-
chr10	103789591	103789650	ICLIP_TDP43.slop15.train.neg_6363		-
chr13	33009504	33009570	ICLIP_TDP43.slop15.train.neg_17228		-
chr14	74609177	74609228	ICLIP_TDP43.slop15.train.neg_20177		+
chr20	48062650	48062693	ICLIP_TDP43.slop15.train.neg_49854		-
chr18	12999818	12999865	ICLIP_TDP43.slop15.train.neg_35437		+
chr11	89263367	89263413	ICLIP_TDP43.slop15.train.neg_10298		-
chr16	22889466	22889522	ICLIP_TDP43.slop15.train.neg_27392		+
chr9	140367845	140367876	ICLIP_TDP43.slop15.train.neg_83523		-
chr9	37159434	37159497	ICLIP_TDP43.slop15.train.neg_80524		+
chr2	20169752	20169785	ICLIP_TDP43.slop15.train.neg_44980		-
chr12	11877700	11877731	ICLIP_TDP43.slop15.train.neg_11065		+
chr5	22668925	22668969	ICLIP_TDP43.slop15.train.neg_67634		-
chr15	24230870	24230925	ICLIP_TDP43.slop15.train.neg_22754		+
chr10	102823015	102823055	ICLIP_TDP43.slop15.train.neg_4541		+
chr16	4022436	4022495	ICLIP_TDP43.slop15.train.neg_29017		-
chr16	24918567	24918616	ICLIP_TDP43.slop15.train.neg_27455		+
chr13	96458376	96458418	ICLIP_TDP43.slop15.train.neg_18272		-
chr12	5510399	5510432	ICLIP_TDP43.slop15.train.neg_10892		+
chr12	45639755	45639809	ICLIP_TDP43.slop15.train.neg_11423		+
chr14	36783089	36783143	ICLIP_TDP43.slop15.train.neg_21359		-
chr21	16418977	16419043	ICLIP_TDP43.slop15.train.neg_52897		-
chr10	50943036	50943072	ICLIP_TDP43.slop15.train.neg_5588		-
chrY	21101028	21101084	ICLIP_TDP43.slop15.train.neg_87812		-
chr2	128237329	128237374	ICLIP_TDP43.slop15.train.neg_45806		-
chr4	132440786	132440827	ICLIP_TDP43.slop15.train.neg_63756		+
chr2	172840162	172840203	ICLIP_TDP43.slop15.train.neg_44638		+
chr21	17236529	17236587	ICLIP_TDP43.slop15.train.neg_50409		+
chr9	135051419	135051461	ICLIP_TDP43.slop15.train.neg_81763		+
chr15	78784121	78784162	ICLIP_TDP43.slop15.train.neg_24300		+
chr20	6497034	6497084	ICLIP_TDP43.slop15.train.neg_46559		+
chr21	44305577	44305626	ICLIP_TDP43.slop15.train.neg_51962		+
chr5	79726368	79726419	ICLIP_TDP43.slop15.train.neg_66565		+
chr19	50331151	50331188	ICLIP_TDP43.slop15.train.neg_41070		+
chr7	32696441	32696473	ICLIP_TDP43.slop15.train.neg_74964		-
chr15	61316696	61316749	ICLIP_TDP43.slop15.train.neg_25662		-
chr21	34120684	34120731	ICLIP_TDP43.slop15.train.neg_53470		-
chr3	9972074	9972121	ICLIP_TDP43.slop15.train.neg_58822		+
chr4	170996190	170996255	ICLIP_TDP43.slop15.train.neg_65465		-
chr14	35304483	35304527	ICLIP_TDP43.slop15.train.neg_21332		-
chr4	108047376	108047412	ICLIP_TDP43.slop15.train.neg_65123		-
chr7	128389871	128389921	ICLIP_TDP43.slop15.train.neg_74241		+
chr21	17673026	17673061	ICLIP_TDP43.slop15.train.neg_50440		+
chrY	21093978	21094032	ICLIP_TDP43.slop15.train.neg_87778		-
chr9	117847779	117847829	ICLIP_TDP43.slop15.train.neg_83117		-
chr7	139320107	139320171	ICLIP_TDP43.slop15.train.neg_76070		-
chr21	40670940	40670978	ICLIP_TDP43.slop15.train.neg_53830		-
chr21	27501073	27501119	ICLIP_TDP43.slop15.train.neg_53017		-
chr14	58869294	58869347	ICLIP_TDP43.slop15.train.neg_19655		+
chr4	110642124	110642159	ICLIP_TDP43.slop15.train.neg_65170		-
chr2	159450700	159450764	ICLIP_TDP43.slop15.train.neg_44590		+
chr11	43779817	43779872	ICLIP_TDP43.slop15.train.neg_7463		+
chr13	45960597	45960645	ICLIP_TDP43.slop15.train.neg_15546		+
chr20	35106297	35106344	ICLIP_TDP43.slop15.train.neg_47350		+
chr10	102284466	102284497	ICLIP_TDP43.slop15.train.neg_6319		-
chrX	73830342	73830387	ICLIP_TDP43.slop15.train.neg_86698		-
chr2	66952664	66952718	ICLIP_TDP43.slop15.train.neg_44001		+
chr4	140022795	140022841	ICLIP_TDP43.slop15.train.neg_65311		-
chr14	29306057	29306091	ICLIP_TDP43.slop15.train.neg_19014		+
chrX	8617680	8617730	ICLIP_TDP43.slop15.train.neg_85892		-
chr14	103320993	103321061	ICLIP_TDP43.slop15.train.neg_20784		+
chr15	82500413	82500471	ICLIP_TDP43.slop15.train.neg_26275		-
chrX	118975174	118975214	ICLIP_TDP43.slop15.train.neg_87063		-
chr2	60999858	60999907	ICLIP_TDP43.slop15.train.neg_43927		+
chr19	58711678	58711737	ICLIP_TDP43.slop15.train.neg_41400		+
chr6	42597899	42597936	ICLIP_TDP43.slop15.train.neg_69793		+
chr13	47186695	47186736	ICLIP_TDP43.slop15.train.neg_15577		+
chr12	57180678	57180730	ICLIP_TDP43.slop15.train.neg_11783		+
chr13	97954479	97954515	ICLIP_TDP43.slop15.train.neg_16250		+
chr21	29560222	29560257	ICLIP_TDP43.slop15.train.neg_53131		-
chr5	153090425	153090465	ICLIP_TDP43.slop15.train.neg_67259		+
chr21	31113575	31113616	ICLIP_TDP43.slop15.train.neg_53238		-
chr8	27597136	27597171	ICLIP_TDP43.slop15.train.neg_78697		-
chr22	38751154	38751201	ICLIP_TDP43.slop15.train.neg_57969		-
chr10	56246419	56246459	ICLIP_TDP43.slop15.train.neg_5657		-
chr9	136254968	136255043	ICLIP_TDP43.slop15.train.neg_81789		+
chr22	34315023	34315067	ICLIP_TDP43.slop15.train.neg_57669		-
chr3	93763862	93763902	ICLIP_TDP43.slop15.train.neg_59853		+
chr6	116521740	116521806	ICLIP_TDP43.slop15.train.neg_70464		+
chr19	14253620	14253672	ICLIP_TDP43.slop15.train.neg_39737		+
chr13	42667126	42667179	ICLIP_TDP43.slop15.train.neg_15406		+
chr11	34954995	34955042	ICLIP_TDP43.slop15.train.neg_7379		+
chr2	54697703	54697768	ICLIP_TDP43.slop15.train.neg_43874		+
chr4	114580030	114580064	ICLIP_TDP43.slop15.train.neg_65193		-
chr19	23178518	23178564	ICLIP_TDP43.slop15.train.neg_42248		-
chr18	4250915	4250963	ICLIP_TDP43.slop15.train.neg_37320		-
chr12	94747168	94747210	ICLIP_TDP43.slop15.train.neg_14135		-
chr1	24756912	24756984	ICLIP_TDP43.slop15.train.neg_313		+
chr15	84888245	84888280	ICLIP_TDP43.slop15.train.neg_26366		-
chr16	5093045	5093084	ICLIP_TDP43.slop15.train.neg_26976		+
chr9	102728053	102728104	ICLIP_TDP43.slop15.train.neg_81061		+
chr20	42295926	42295978	ICLIP_TDP43.slop15.train.neg_47632		+
chr11	59493470	59493519	ICLIP_TDP43.slop15.train.neg_7704		+
chr8	103862797	103862831	ICLIP_TDP43.slop15.train.neg_79618		-
chr10	74146248	74146296	ICLIP_TDP43.slop15.train.neg_5852		-
chr17	45740217	45740272	ICLIP_TDP43.slop15.train.neg_31970		+
chrX	153624795	153624853	ICLIP_TDP43.slop15.train.neg_85754		+
chr20	37651889	37651927	ICLIP_TDP43.slop15.train.neg_47544		+
chr22	31870191	31870229	ICLIP_TDP43.slop15.train.neg_55683		+
chr4	129122948	129122983	ICLIP_TDP43.slop15.train.neg_63709		+
chr18	29508464	29508497	ICLIP_TDP43.slop15.train.neg_37910		-
chr14	58726990	58727022	ICLIP_TDP43.slop15.train.neg_19645		+
chr21	35152833	35152879	ICLIP_TDP43.slop15.train.neg_53591		-
chr16	22375776	22375807	ICLIP_TDP43.slop15.train.neg_29403		-
chr20	21318202	21318259	ICLIP_TDP43.slop15.train.neg_46866		+
chr20	13790609	13790652	ICLIP_TDP43.slop15.train.neg_46690		+
chr8	80567808	80567864	ICLIP_TDP43.slop15.train.neg_77668		+
chr20	411527	411564	ICLIP_TDP43.slop15.train.neg_46195		+
chr3	55754043	55754080	ICLIP_TDP43.slop15.train.neg_61248		-
chr10	43092547	43092594	ICLIP_TDP43.slop15.train.neg_5508		-
chr19	44143265	44143309	ICLIP_TDP43.slop15.train.neg_42718		-
chr7	75869856	75869887	ICLIP_TDP43.slop15.train.neg_73614		+
chr11	64838506	64838561	ICLIP_TDP43.slop15.train.neg_9863		-
chr10	38453899	38453939	ICLIP_TDP43.slop15.train.neg_3417		+
chr21	35312571	35312623	ICLIP_TDP43.slop15.train.neg_51129		+
chr13	28140281	28140321	ICLIP_TDP43.slop15.train.neg_17082		-
chr16	87539194	87539234	ICLIP_TDP43.slop15.train.neg_28714		+
chr19	947750	947786	ICLIP_TDP43.slop15.train.neg_39092		+
chr16	8896297	8896337	ICLIP_TDP43.slop15.train.neg_27027		+
chr14	73721869	73721924	ICLIP_TDP43.slop15.train.neg_20135		+
chr1	226052204	226052246	ICLIP_TDP43.slop15.train.neg_2821		-
chr3	49742034	49742068	ICLIP_TDP43.slop15.train.neg_59506		+
chr22	38247318	38247363	ICLIP_TDP43.slop15.train.neg_55942		+
chr1	22414955	22415002	ICLIP_TDP43.slop15.train.neg_271		+
chr8	89313394	89313460	ICLIP_TDP43.slop15.train.neg_79408		-
chr19	50325525	50325594	ICLIP_TDP43.slop15.train.neg_41066		+
chr14	101374136	101374203	ICLIP_TDP43.slop15.train.neg_20679		+
chr14	57717240	57717279	ICLIP_TDP43.slop15.train.neg_21716		-
chr3	150170952	150170998	ICLIP_TDP43.slop15.train.neg_60409		+
chr1	212613676	212613741	ICLIP_TDP43.slop15.train.neg_1529		+
chr16	19722729	19722789	ICLIP_TDP43.slop15.train.neg_29340		-
chr11	46915103	46915159	ICLIP_TDP43.slop15.train.neg_9602		-
chr6	146121515	146121565	ICLIP_TDP43.slop15.train.neg_72333		-
chr14	61767465	61767510	ICLIP_TDP43.slop15.train.neg_21768		-
chr7	34259634	34259692	ICLIP_TDP43.slop15.train.neg_73041		+
chr4	8048082	8048126	ICLIP_TDP43.slop15.train.neg_64218		-
chr21	40184461	40184513	ICLIP_TDP43.slop15.train.neg_51492		+
chr2	11819299	11819336	ICLIP_TDP43.slop15.train.neg_43445		+
chr13	77621415	77621456	ICLIP_TDP43.slop15.train.neg_18107		-
chr12	123902738	123902787	ICLIP_TDP43.slop15.train.neg_14602		-
chrX	142713534	142713577	ICLIP_TDP43.slop15.train.neg_87322		-
chr18	70490853	70490896	ICLIP_TDP43.slop15.train.neg_38860		-
chr4	108874055	108874086	ICLIP_TDP43.slop15.train.neg_65143		-
chr18	44672594	44672647	ICLIP_TDP43.slop15.train.neg_38298		-
chr5	77698275	77698322	ICLIP_TDP43.slop15.train.neg_66523		+
chr2	97825947	97825986	ICLIP_TDP43.slop15.train.neg_44267		+
chr13	103440655	103440700	ICLIP_TDP43.slop15.train.neg_18405		-
chr12	3613402	3613466	ICLIP_TDP43.slop15.train.neg_10834		+
chr5	114497277	114497314	ICLIP_TDP43.slop15.train.neg_68451		-
chr13	115006240	115006305	ICLIP_TDP43.slop15.train.neg_16772		+
chr9	5765162	5765215	ICLIP_TDP43.slop15.train.neg_80127		+
chr5	118477945	118477987	ICLIP_TDP43.slop15.train.neg_66860		+
chr15	80842707	80842750	ICLIP_TDP43.slop15.train.neg_24386		+
chr20	21181851	21181894	ICLIP_TDP43.slop15.train.neg_46849		+
chr12	52198562	52198602	ICLIP_TDP43.slop15.train.neg_11587		+
chr17	60674451	60674497	ICLIP_TDP43.slop15.train.neg_32384		+
chr18	32834772	32834804	ICLIP_TDP43.slop15.train.neg_35919		+
chr22	41233030	41233067	ICLIP_TDP43.slop15.train.neg_58186		-
chrX	70464915	70464952	ICLIP_TDP43.slop15.train.neg_86639		-
chrX	102770098	102770133	ICLIP_TDP43.slop15.train.neg_86861		-
chr19	9954782	9954826	ICLIP_TDP43.slop15.train.neg_39528		+
chr13	41203133	41203191	ICLIP_TDP43.slop15.train.neg_17443		-
chr12	119553245	119553286	ICLIP_TDP43.slop15.train.neg_12635		+
chr16	69772654	69772699	ICLIP_TDP43.slop15.train.neg_28347		+
chr7	157259415	157259449	ICLIP_TDP43.slop15.train.neg_74517		+
chr11	130180526	130180565	ICLIP_TDP43.slop15.train.neg_10697		-
chr17	43908865	43908897	ICLIP_TDP43.slop15.train.neg_31900		+
chr10	5861905	5861949	ICLIP_TDP43.slop15.train.neg_5028		-
chr7	30378634	30378701	ICLIP_TDP43.slop15.train.neg_72978		+
chrX	24844498	24844535	ICLIP_TDP43.slop15.train.neg_84226		+
chr21	46380879	46380922	ICLIP_TDP43.slop15.train.neg_52363		+
chr2	48591707	48591767	ICLIP_TDP43.slop15.train.neg_43838		+
chr7	40397238	40397303	ICLIP_TDP43.slop15.train.neg_73174		+
chr10	81922334	81922368	ICLIP_TDP43.slop15.train.neg_6051		-
chr22	39221149	39221191	ICLIP_TDP43.slop15.train.neg_58083		-
chr4	143877117	143877176	ICLIP_TDP43.slop15.train.neg_65351		-
chrX	18014081	18014124	ICLIP_TDP43.slop15.train.neg_85998		-
chr16	4311737	4311804	ICLIP_TDP43.slop15.train.neg_29035		-
chrY	21134154	21134188	ICLIP_TDP43.slop15.train.neg_87999		-
chr13	87576443	87576512	ICLIP_TDP43.slop15.train.neg_16113		+
chr16	2079903	2079945	ICLIP_TDP43.slop15.train.neg_26748		+
chr8	128855598	128855666	ICLIP_TDP43.slop15.train.neg_78233		+
chr3	31583311	31583344	ICLIP_TDP43.slop15.train.neg_59057		+
chr17	65155347	65155383	ICLIP_TDP43.slop15.train.neg_34463		-
chr1	145231265	145231304	ICLIP_TDP43.slop15.train.neg_1296		+
chr11	3388426	3388499	ICLIP_TDP43.slop15.train.neg_9119		-
chr7	11282122	11282171	ICLIP_TDP43.slop15.train.neg_72761		+
chr3	118939426	118939482	ICLIP_TDP43.slop15.train.neg_61592		-
chr12	6693166	6693223	ICLIP_TDP43.slop15.train.neg_12976		-
chr15	90387733	90387767	ICLIP_TDP43.slop15.train.neg_26421		-
chr2	11679945	11679992	ICLIP_TDP43.slop15.train.neg_43440		+
chr18	70534402	70534442	ICLIP_TDP43.slop15.train.neg_38874		-
chr3	131029782	131029820	ICLIP_TDP43.slop15.train.neg_60260		+
chr21	33517185	33517235	ICLIP_TDP43.slop15.train.neg_53360		-
chr9	136333995	136334037	ICLIP_TDP43.slop15.train.neg_81808		+
chr18	3001615	3001677	ICLIP_TDP43.slop15.train.neg_37298		-
chr8	61464742	61464804	ICLIP_TDP43.slop15.train.neg_77372		+
chr4	84197703	84197750	ICLIP_TDP43.slop15.train.neg_64893		-
chr8	51236654	51236689	ICLIP_TDP43.slop15.train.neg_77258		+
chr18	11837507	11837562	ICLIP_TDP43.slop15.train.neg_35353		+
chr17	4773732	4773780	ICLIP_TDP43.slop15.train.neg_30739		+
chr22	36875548	36875597	ICLIP_TDP43.slop15.train.neg_57761		-
chr15	84475549	84475601	ICLIP_TDP43.slop15.train.neg_24501		+
chr16	1663724	1663768	ICLIP_TDP43.slop15.train.neg_26726		+
chr6	10853013	10853060	ICLIP_TDP43.slop15.train.neg_69113		+
chr1	99202534	99202592	ICLIP_TDP43.slop15.train.neg_1117		+
chr3	44683082	44683120	ICLIP_TDP43.slop15.train.neg_60942		-
chr10	98302237	98302292	ICLIP_TDP43.slop15.train.neg_6198		-
chr7	4722794	4722850	ICLIP_TDP43.slop15.train.neg_72615		+
chr4	130817194	130817265	ICLIP_TDP43.slop15.train.neg_63746		+
chr21	38530814	38530881	ICLIP_TDP43.slop15.train.neg_51399		+
chr5	137849622	137849666	ICLIP_TDP43.slop15.train.neg_68673		-
chr15	80814718	80814771	ICLIP_TDP43.slop15.train.neg_24384		+
chr12	11016148	11016200	ICLIP_TDP43.slop15.train.neg_13042		-
chr11	57417026	57417073	ICLIP_TDP43.slop15.train.neg_9671		-
chr20	34322693	34322747	ICLIP_TDP43.slop15.train.neg_49417		-
chr9	124065573	124065609	ICLIP_TDP43.slop15.train.neg_81362		+
chr22	42990038	42990070	ICLIP_TDP43.slop15.train.neg_58351		-
chr18	72461817	72461865	ICLIP_TDP43.slop15.train.neg_36948		+
chr12	42534598	42534631	ICLIP_TDP43.slop15.train.neg_13398		-
chr18	40849270	40849319	ICLIP_TDP43.slop15.train.neg_38135		-
chr22	39811734	39811780	ICLIP_TDP43.slop15.train.neg_56112		+
chr11	76588133	76588201	ICLIP_TDP43.slop15.train.neg_8345		+
chr1	242023351	242023396	ICLIP_TDP43.slop15.train.neg_1577		+
chr2	144491238	144491280	ICLIP_TDP43.slop15.train.neg_44540		+
chr8	97298715	97298750	ICLIP_TDP43.slop15.train.neg_77928		+
chr2	75413256	75413299	ICLIP_TDP43.slop15.train.neg_45556		-
chr19	48147840	48147878	ICLIP_TDP43.slop15.train.neg_40932		+
chr11	103160483	103160543	ICLIP_TDP43.slop15.train.neg_8550		+
chr20	36678110	36678170	ICLIP_TDP43.slop15.train.neg_47451		+
chr1	71868967	71869013	ICLIP_TDP43.slop15.train.neg_967		+
chr7	90452127	90452173	ICLIP_TDP43.slop15.train.neg_73750		+
chr10	38459311	38459361	ICLIP_TDP43.slop15.train.neg_3422		+
chr11	117270058	117270100	ICLIP_TDP43.slop15.train.neg_8724		+
chr10	131516686	131516726	ICLIP_TDP43.slop15.train.neg_4879		+
chr2	16753083	16753149	ICLIP_TDP43.slop15.train.neg_44948		-
chr15	83978772	83978827	ICLIP_TDP43.slop15.train.neg_24468		+
chr13	29289105	29289150	ICLIP_TDP43.slop15.train.neg_17110		-
chr22	18276278	18276323	ICLIP_TDP43.slop15.train.neg_56918		-
chr13	22003942	22004004	ICLIP_TDP43.slop15.train.neg_16937		-
chr4	80873702	80873748	ICLIP_TDP43.slop15.train.neg_64817		-
chr6	35344915	35344960	ICLIP_TDP43.slop15.train.neg_69654		+
chr11	72449575	72449616	ICLIP_TDP43.slop15.train.neg_10082		-
chr13	37472425	37472468	ICLIP_TDP43.slop15.train.neg_17341		-
chr8	8204092	8204133	ICLIP_TDP43.slop15.train.neg_78398		-
chr17	3646501	3646541	ICLIP_TDP43.slop15.train.neg_33100		-
chr17	8160129	8160164	ICLIP_TDP43.slop15.train.neg_30903		+
chr22	41208638	41208687	ICLIP_TDP43.slop15.train.neg_58168		-
chr15	83425656	83425727	ICLIP_TDP43.slop15.train.neg_24447		+
chr16	71916451	71916503	ICLIP_TDP43.slop15.train.neg_30234		-
chr10	126642645	126642691	ICLIP_TDP43.slop15.train.neg_4840		+
chr5	74699272	74699308	ICLIP_TDP43.slop15.train.neg_68129		-
chr4	128952621	128952653	ICLIP_TDP43.slop15.train.neg_63701		+
chr9	99521533	99521595	ICLIP_TDP43.slop15.train.neg_82859		-
chr11	78859032	78859071	ICLIP_TDP43.slop15.train.neg_10223		-
chr10	100002502	100002553	ICLIP_TDP43.slop15.train.neg_4452		+
chr18	54301524	54301573	ICLIP_TDP43.slop15.train.neg_38539		-
chr20	30058436	30058484	ICLIP_TDP43.slop15.train.neg_49142		-
chr1	117951809	117951863	ICLIP_TDP43.slop15.train.neg_1271		+
chr19	3277565	3277614	ICLIP_TDP43.slop15.train.neg_39264		+
chr12	49960601	49960652	ICLIP_TDP43.slop15.train.neg_13581		-
chr21	46289786	46289827	ICLIP_TDP43.slop15.train.neg_54252		-
chr6	34387347	34387394	ICLIP_TDP43.slop15.train.neg_71364		-
chr22	22659968	22660016	ICLIP_TDP43.slop15.train.neg_54928		+
chr17	27846782	27846829	ICLIP_TDP43.slop15.train.neg_31360		+
chr18	44696049	44696091	ICLIP_TDP43.slop15.train.neg_38309		-
chr6	13310940	13310990	ICLIP_TDP43.slop15.train.neg_70950		-
chr8	4659150	4659181	ICLIP_TDP43.slop15.train.neg_78377		-
chr7	120099003	120099066	ICLIP_TDP43.slop15.train.neg_74181		+
chr9	22089204	22089251	ICLIP_TDP43.slop15.train.neg_80274		+
chr19	2782316	2782384	ICLIP_TDP43.slop15.train.neg_41624		-
chr21	46363443	46363493	ICLIP_TDP43.slop15.train.neg_52339		+
chr15	31015702	31015763	ICLIP_TDP43.slop15.train.neg_22850		+
chr2	30019536	30019591	ICLIP_TDP43.slop15.train.neg_45117		-
chr22	39119669	39119718	ICLIP_TDP43.slop15.train.neg_56056		+
chr5	134018634	134018669	ICLIP_TDP43.slop15.train.neg_67030		+
chr2	133417723	133417770	ICLIP_TDP43.slop15.train.neg_45846		-
chr12	72553707	72553745	ICLIP_TDP43.slop15.train.neg_12108		+
chr19	37320009	37320054	ICLIP_TDP43.slop15.train.neg_42453		-
chrX	48786471	48786506	ICLIP_TDP43.slop15.train.neg_86358		-
chrX	130862291	130862337	ICLIP_TDP43.slop15.train.neg_87211		-
chr10	28601272	28601346	ICLIP_TDP43.slop15.train.neg_5334		-
chr15	79240488	79240533	ICLIP_TDP43.slop15.train.neg_26197		-
chr15	77518743	77518789	ICLIP_TDP43.slop15.train.neg_26140		-
chr18	70545472	70545526	ICLIP_TDP43.slop15.train.neg_36927		+
chr14	55629012	55629072	ICLIP_TDP43.slop15.train.neg_21678		-
chr16	29802079	29802119	ICLIP_TDP43.slop15.train.neg_27605		+
chr14	89324093	89324124	ICLIP_TDP43.slop15.train.neg_20402		+
chr11	7286694	7286747	ICLIP_TDP43.slop15.train.neg_6902		+
chr16	29839896	29839944	ICLIP_TDP43.slop15.train.neg_27623		+
chr14	45594604	45594649	ICLIP_TDP43.slop15.train.neg_21445		-
chr9	85847469	85847534	ICLIP_TDP43.slop15.train.neg_80760		+
chr18	70239860	70239907	ICLIP_TDP43.slop15.train.neg_38823		-
chrY	21059962	21059996	ICLIP_TDP43.slop15.train.neg_87584		-
chr9	34416751	34416783	ICLIP_TDP43.slop15.train.neg_82349		-
chr11	44626730	44626764	ICLIP_TDP43.slop15.train.neg_7490		+
chr4	130862241	130862307	ICLIP_TDP43.slop15.train.neg_63747		+
chr20	33126971	33127013	ICLIP_TDP43.slop15.train.neg_47272		+
chr15	35519158	35519233	ICLIP_TDP43.slop15.train.neg_25060		-
chr16	261256	261296	ICLIP_TDP43.slop15.train.neg_28877		-
chr17	15940365	15940408	ICLIP_TDP43.slop15.train.neg_31024		+
chr7	115852470	115852509	ICLIP_TDP43.slop15.train.neg_74138		+
chr9	2758775	2758822	ICLIP_TDP43.slop15.train.neg_81928		-
chr15	66790355	66790393	ICLIP_TDP43.slop15.train.neg_25864		-
chr12	42938758	42938803	ICLIP_TDP43.slop15.train.neg_13415		-
chr7	73801246	73801308	ICLIP_TDP43.slop15.train.neg_73542		+
chr13	51496391	51496429	ICLIP_TDP43.slop15.train.neg_15774		+
chr1	27250057	27250112	ICLIP_TDP43.slop15.train.neg_392		+
chr16	1445732	1445781	ICLIP_TDP43.slop15.train.neg_28921		-
chr16	27673320	27673355	ICLIP_TDP43.slop15.train.neg_27480		+
chr17	70045855	70045911	ICLIP_TDP43.slop15.train.neg_34491		-
chr12	58199244	58199310	ICLIP_TDP43.slop15.train.neg_11848		+
chr16	517849	517893	ICLIP_TDP43.slop15.train.neg_26609		+
chr19	8138505	8138554	ICLIP_TDP43.slop15.train.neg_41812		-
chr12	105397695	105397739	ICLIP_TDP43.slop15.train.neg_12383		+
chr17	7468391	7468443	ICLIP_TDP43.slop15.train.neg_30856		+
chr7	76952604	76952643	ICLIP_TDP43.slop15.train.neg_73640		+
chr9	40333614	40333663	ICLIP_TDP43.slop15.train.neg_80566		+
chr7	99621529	99621575	ICLIP_TDP43.slop15.train.neg_73908		+
chr12	42833489	42833562	ICLIP_TDP43.slop15.train.neg_11409		+
chr4	103955777	103955812	ICLIP_TDP43.slop15.train.neg_65063		-
chr1	156449051	156449099	ICLIP_TDP43.slop15.train.neg_2723		-
chr4	25350510	25350570	ICLIP_TDP43.slop15.train.neg_62570		+
chr6	13931231	13931275	ICLIP_TDP43.slop15.train.neg_69165		+
chr15	36938465	36938507	ICLIP_TDP43.slop15.train.neg_22985		+
chr5	40782563	40782630	ICLIP_TDP43.slop15.train.neg_67838		-
chrX	23775089	23775147	ICLIP_TDP43.slop15.train.neg_86110		-
chr17	5120848	5120879	ICLIP_TDP43.slop15.train.neg_30762		+
chr17	76200139	76200172	ICLIP_TDP43.slop15.train.neg_32711		+
chr18	77175145	77175193	ICLIP_TDP43.slop15.train.neg_37097		+
chr3	31809998	31810043	ICLIP_TDP43.slop15.train.neg_60827		-
chr16	4445938	4445971	ICLIP_TDP43.slop15.train.neg_29052		-
chrX	17440547	17440593	ICLIP_TDP43.slop15.train.neg_84110		+
chr8	63935773	63935820	ICLIP_TDP43.slop15.train.neg_79097		-
chr22	39230426	39230487	ICLIP_TDP43.slop15.train.neg_58088		-
chr18	44698932	44698972	ICLIP_TDP43.slop15.train.neg_38311		-
chr19	13148936	13148997	ICLIP_TDP43.slop15.train.neg_39691		+
chr9	86258158	86258218	ICLIP_TDP43.slop15.train.neg_80766		+
chr2	61148615	61148653	ICLIP_TDP43.slop15.train.neg_43938		+
chr9	140478361	140478413	ICLIP_TDP43.slop15.train.neg_83530		-
chr13	53006339	53006390	ICLIP_TDP43.slop15.train.neg_17926		-
chr16	72081910	72081956	ICLIP_TDP43.slop15.train.neg_30237		-
chr10	45471389	45471423	ICLIP_TDP43.slop15.train.neg_3504		+
chr3	58486627	58486658	ICLIP_TDP43.slop15.train.neg_59719		+
chr10	79778216	79778283	ICLIP_TDP43.slop15.train.neg_6010		-
chr14	104957787	104957826	ICLIP_TDP43.slop15.train.neg_22667		-
chr19	37877166	37877234	ICLIP_TDP43.slop15.train.neg_40535		+
chr1	12040611	12040670	ICLIP_TDP43.slop15.train.neg_153		+
chr15	42796004	42796036	ICLIP_TDP43.slop15.train.neg_23190		+
chr19	56218846	56218882	ICLIP_TDP43.slop15.train.neg_41280		+
chr8	79628108	79628162	ICLIP_TDP43.slop15.train.neg_77654		+
chr19	1196499	1196556	ICLIP_TDP43.slop15.train.neg_39121		+
chr13	49624871	49624912	ICLIP_TDP43.slop15.train.neg_15658		+
chr16	505987	506036	ICLIP_TDP43.slop15.train.neg_26607		+
chr13	113968257	113968296	ICLIP_TDP43.slop15.train.neg_16694		+
chr14	70949393	70949455	ICLIP_TDP43.slop15.train.neg_21968		-
chr17	38146714	38146756	ICLIP_TDP43.slop15.train.neg_31686		+
chr20	33523264	33523317	ICLIP_TDP43.slop15.train.neg_49319		-
chr19	14635143	14635199	ICLIP_TDP43.slop15.train.neg_39752		+
chr3	112067532	112067584	ICLIP_TDP43.slop15.train.neg_60035		+
chr7	49866902	49866949	ICLIP_TDP43.slop15.train.neg_73283		+
chr1	150802230	150802279	ICLIP_TDP43.slop15.train.neg_2660		-
chr17	20102763	20102812	ICLIP_TDP43.slop15.train.neg_31224		+
chr5	32690307	32690367	ICLIP_TDP43.slop15.train.neg_65956		+
chr22	24123103	24123140	ICLIP_TDP43.slop15.train.neg_55008		+
chr3	14458493	14458524	ICLIP_TDP43.slop15.train.neg_58891		+
chr17	45227630	45227679	ICLIP_TDP43.slop15.train.neg_34122		-
chr15	36028412	36028456	ICLIP_TDP43.slop15.train.neg_22973		+
chr15	75088834	75088906	ICLIP_TDP43.slop15.train.neg_24139		+
chr20	3151234	3151271	ICLIP_TDP43.slop15.train.neg_48685		-
chr16	19082671	19082704	ICLIP_TDP43.slop15.train.neg_27232		+
chr20	62725028	62725064	ICLIP_TDP43.slop15.train.neg_48433		+
chr8	95571447	95571493	ICLIP_TDP43.slop15.train.neg_77866		+
chr10	81826304	81826339	ICLIP_TDP43.slop15.train.neg_6043		-
chr10	4950570	4950615	ICLIP_TDP43.slop15.train.neg_2910		+
chr10	99473685	99473718	ICLIP_TDP43.slop15.train.neg_4409		+
chrX	80537695	80537741	ICLIP_TDP43.slop15.train.neg_85058		+
chr14	76438140	76438184	ICLIP_TDP43.slop15.train.neg_20261		+
chr22	31125409	31125454	ICLIP_TDP43.slop15.train.neg_55575		+
chr9	127151731	127151762	ICLIP_TDP43.slop15.train.neg_83245		-
chr2	155061434	155061495	ICLIP_TDP43.slop15.train.neg_44583		+
chr9	127446823	127446864	ICLIP_TDP43.slop15.train.neg_81433		+
chr8	54865632	54865678	ICLIP_TDP43.slop15.train.neg_77295		+
chr4	145601139	145601206	ICLIP_TDP43.slop15.train.neg_63798		+
chr10	79763160	79763212	ICLIP_TDP43.slop15.train.neg_6009		-
chr5	146152769	146152812	ICLIP_TDP43.slop15.train.neg_68755		-
chr10	103637039	103637076	ICLIP_TDP43.slop15.train.neg_6354		-
chr5	71529802	71529851	ICLIP_TDP43.slop15.train.neg_68085		-
chr12	22496090	22496141	ICLIP_TDP43.slop15.train.neg_13165		-
chrY	21189427	21189470	ICLIP_TDP43.slop15.train.neg_88322		-
chr15	65317446	65317497	ICLIP_TDP43.slop15.train.neg_25760		-
chr17	38485721	38485795	ICLIP_TDP43.slop15.train.neg_31743		+
chrX	74132722	74132757	ICLIP_TDP43.slop15.train.neg_86712		-
chr21	15934617	15934670	ICLIP_TDP43.slop15.train.neg_52847		-
chr2	105445078	105445119	ICLIP_TDP43.slop15.train.neg_45724		-
chr13	98661449	98661484	ICLIP_TDP43.slop15.train.neg_16303		+
chr8	129477850	129477907	ICLIP_TDP43.slop15.train.neg_79825		-
chr15	23863860	23863917	ICLIP_TDP43.slop15.train.neg_22729		+
chr6	146462638	146462679	ICLIP_TDP43.slop15.train.neg_70642		+
chr10	99992114	99992159	ICLIP_TDP43.slop15.train.neg_4450		+
chr11	121502030	121502095	ICLIP_TDP43.slop15.train.neg_8815		+
chr6	32941810	32941841	ICLIP_TDP43.slop15.train.neg_69539		+
chr5	20116053	20116088	ICLIP_TDP43.slop15.train.neg_67618		-
chr12	82086778	82086832	ICLIP_TDP43.slop15.train.neg_14034		-
chr22	29395955	29395987	ICLIP_TDP43.slop15.train.neg_55400		+
chr20	53172210	53172255	ICLIP_TDP43.slop15.train.neg_48034		+
chr7	76243626	76243666	ICLIP_TDP43.slop15.train.neg_75401		-
chr22	32636287	32636340	ICLIP_TDP43.slop15.train.neg_55770		+
chr21	47887618	47887670	ICLIP_TDP43.slop15.train.neg_52652		+
chr22	31010485	31010529	ICLIP_TDP43.slop15.train.neg_55548		+
chr6	33392039	33392087	ICLIP_TDP43.slop15.train.neg_69586		+
chr5	68518897	68518946	ICLIP_TDP43.slop15.train.neg_66286		+
chr15	58942697	58942759	ICLIP_TDP43.slop15.train.neg_25615		-
chr17	47713148	47713200	ICLIP_TDP43.slop15.train.neg_34180		-
chr5	458816	458858	ICLIP_TDP43.slop15.train.neg_65662		+
chr14	70550463	70550504	ICLIP_TDP43.slop15.train.neg_21938		-
chr18	21382685	21382756	ICLIP_TDP43.slop15.train.neg_35647		+
chr7	4915381	4915424	ICLIP_TDP43.slop15.train.neg_74604		-
chr1	35567068	35567135	ICLIP_TDP43.slop15.train.neg_519		+
chr17	79947870	79947927	ICLIP_TDP43.slop15.train.neg_32876		+
chr16	66638055	66638102	ICLIP_TDP43.slop15.train.neg_28124		+
chr9	41983402	41983449	ICLIP_TDP43.slop15.train.neg_82465		-
chr17	34102258	34102312	ICLIP_TDP43.slop15.train.neg_33674		-
chr10	1092332	1092363	ICLIP_TDP43.slop15.train.neg_4979		-
chr17	2777246	2777300	ICLIP_TDP43.slop15.train.neg_30707		+
chr8	6347823	6347863	ICLIP_TDP43.slop15.train.neg_76332		+
chr18	56404920	56404954	ICLIP_TDP43.slop15.train.neg_36622		+
chr2	135022312	135022352	ICLIP_TDP43.slop15.train.neg_44497		+
chr17	45087074	45087142	ICLIP_TDP43.slop15.train.neg_34112		-
chr17	38717698	38717746	ICLIP_TDP43.slop15.train.neg_33795		-
chr17	46129387	46129438	ICLIP_TDP43.slop15.train.neg_32003		+
chr21	42561682	42561731	ICLIP_TDP43.slop15.train.neg_51747		+
chr19	48713172	48713234	ICLIP_TDP43.slop15.train.neg_42947		-
chr8	73921323	73921391	ICLIP_TDP43.slop15.train.neg_77554		+
chr8	26365825	26365864	ICLIP_TDP43.slop15.train.neg_78670		-
chr17	73815109	73815165	ICLIP_TDP43.slop15.train.neg_32641		+
chr4	62488741	62488777	ICLIP_TDP43.slop15.train.neg_62969		+
chr14	23378230	23378277	ICLIP_TDP43.slop15.train.neg_21067		-
chr18	70548270	70548305	ICLIP_TDP43.slop15.train.neg_36933		+
chr7	5085472	5085543	ICLIP_TDP43.slop15.train.neg_72634		+
chr16	58198184	58198246	ICLIP_TDP43.slop15.train.neg_29882		-
chr20	43650311	43650374	ICLIP_TDP43.slop15.train.neg_47745		+
chr4	75240	75315	ICLIP_TDP43.slop15.train.neg_62073		+
chr4	47839589	47839647	ICLIP_TDP43.slop15.train.neg_64555		-
chr19	47731299	47731348	ICLIP_TDP43.slop15.train.neg_42920		-
chr22	36920095	36920136	ICLIP_TDP43.slop15.train.neg_57812		-
chr5	80075595	80075634	ICLIP_TDP43.slop15.train.neg_66577		+
chr6	109251328	109251385	ICLIP_TDP43.slop15.train.neg_70385		+
chrX	83582697	83582746	ICLIP_TDP43.slop15.train.neg_86795		-
chr11	64837544	64837592	ICLIP_TDP43.slop15.train.neg_9860		-
chr21	46291618	46291649	ICLIP_TDP43.slop15.train.neg_54254		-
chr4	119695884	119695942	ICLIP_TDP43.slop15.train.neg_65219		-
chr13	95852411	95852470	ICLIP_TDP43.slop15.train.neg_18214		-
chr3	141093529	141093583	ICLIP_TDP43.slop15.train.neg_60343		+
chr4	39734353	39734415	ICLIP_TDP43.slop15.train.neg_62743		+
chr20	42162745	42162819	ICLIP_TDP43.slop15.train.neg_47622		+
chr21	35065788	35065835	ICLIP_TDP43.slop15.train.neg_53582		-
chr20	5767732	5767772	ICLIP_TDP43.slop15.train.neg_46473		+
chr19	22863227	22863285	ICLIP_TDP43.slop15.train.neg_42233		-
chr17	77761140	77761178	ICLIP_TDP43.slop15.train.neg_32749		+
chr14	70334454	70334509	ICLIP_TDP43.slop15.train.neg_19996		+
chr1	3653808	3653851	ICLIP_TDP43.slop15.train.neg_1679		-
chr10	129915973	129916018	ICLIP_TDP43.slop15.train.neg_6698		-
chr3	9876069	9876110	ICLIP_TDP43.slop15.train.neg_58812		+
chr10	94110489	94110535	ICLIP_TDP43.slop15.train.neg_4281		+
chr21	45350588	45350637	ICLIP_TDP43.slop15.train.neg_52169		+
chr6	35027495	35027565	ICLIP_TDP43.slop15.train.neg_69608		+
chr2	1594057	1594099	ICLIP_TDP43.slop15.train.neg_44831		-
chr11	130714887	130714923	ICLIP_TDP43.slop15.train.neg_10698		-
chr12	54793318	54793350	ICLIP_TDP43.slop15.train.neg_13699		-
chr20	48429695	48429746	ICLIP_TDP43.slop15.train.neg_47913		+
chr14	76681891	76681932	ICLIP_TDP43.slop15.train.neg_20277		+
chrX	96766267	96766321	ICLIP_TDP43.slop15.train.neg_85132		+
chr11	67163923	67163959	ICLIP_TDP43.slop15.train.neg_8050		+
chr11	203159	203205	ICLIP_TDP43.slop15.train.neg_8998		-
chr10	17725476	17725523	ICLIP_TDP43.slop15.train.neg_3138		+
chr9	133636324	133636371	ICLIP_TDP43.slop15.train.neg_81722		+
chr1	118412822	118412877	ICLIP_TDP43.slop15.train.neg_2600		-
chr3	149300291	149300346	ICLIP_TDP43.slop15.train.neg_61931		-
chr17	78286825	78286860	ICLIP_TDP43.slop15.train.neg_32771		+
chr7	95497731	95497780	ICLIP_TDP43.slop15.train.neg_73823		+
chr1	32681350	32681414	ICLIP_TDP43.slop15.train.neg_1994		-
chr14	39744498	39744548	ICLIP_TDP43.slop15.train.neg_19280		+
chr15	64202382	64202445	ICLIP_TDP43.slop15.train.neg_25694		-
chr12	129083573	129083604	ICLIP_TDP43.slop15.train.neg_12811		+
chr21	42633372	42633417	ICLIP_TDP43.slop15.train.neg_51781		+
chr9	37173189	37173231	ICLIP_TDP43.slop15.train.neg_80525		+
chr12	54970937	54970973	ICLIP_TDP43.slop15.train.neg_11701		+
chr22	39829672	39829715	ICLIP_TDP43.slop15.train.neg_56122		+
chr6	41762563	41762615	ICLIP_TDP43.slop15.train.neg_71513		-
chr15	71001751	71001788	ICLIP_TDP43.slop15.train.neg_25940		-
chr7	51236697	51236743	ICLIP_TDP43.slop15.train.neg_75227		-
chr9	86594496	86594530	ICLIP_TDP43.slop15.train.neg_82677		-
chrX	80461222	80461266	ICLIP_TDP43.slop15.train.neg_85050		+
chr21	35752831	35752869	ICLIP_TDP43.slop15.train.neg_51220		+
chr18	72910100	72910151	ICLIP_TDP43.slop15.train.neg_38925		-
chr21	44316719	44316768	ICLIP_TDP43.slop15.train.neg_51976		+
chr14	75244907	75244950	ICLIP_TDP43.slop15.train.neg_20187		+
chr18	46193872	46193912	ICLIP_TDP43.slop15.train.neg_36292		+
chr20	33106326	33106377	ICLIP_TDP43.slop15.train.neg_47257		+
chr3	49333696	49333742	ICLIP_TDP43.slop15.train.neg_61083		-
chr16	31717061	31717105	ICLIP_TDP43.slop15.train.neg_27749		+
chr21	44438454	44438518	ICLIP_TDP43.slop15.train.neg_52031		+
chr21	27048324	27048383	ICLIP_TDP43.slop15.train.neg_50669		+
chr1	16715941	16715989	ICLIP_TDP43.slop15.train.neg_230		+
chr17	8163541	8163579	ICLIP_TDP43.slop15.train.neg_30904		+
chr13	24653346	24653380	ICLIP_TDP43.slop15.train.neg_14839		+
chr19	3812457	3812510	ICLIP_TDP43.slop15.train.neg_41647		-
chr17	20910022	20910058	ICLIP_TDP43.slop15.train.neg_33506		-
chr2	44397030	44397089	ICLIP_TDP43.slop15.train.neg_43764		+
chr21	29892337	29892383	ICLIP_TDP43.slop15.train.neg_53162		-
chr4	130735586	130735624	ICLIP_TDP43.slop15.train.neg_63742		+
chr6	111626610	111626660	ICLIP_TDP43.slop15.train.neg_72088		-
chr14	75469886	75469917	ICLIP_TDP43.slop15.train.neg_20218		+
chr9	34385001	34385049	ICLIP_TDP43.slop15.train.neg_82341		-
chr6	44095235	44095278	ICLIP_TDP43.slop15.train.neg_69888		+
chr3	27446647	27446722	ICLIP_TDP43.slop15.train.neg_60798		-
chr8	17393967	17394003	ICLIP_TDP43.slop15.train.neg_76570		+
chr15	74789863	74789904	ICLIP_TDP43.slop15.train.neg_24100		+
chr1	70074655	70074697	ICLIP_TDP43.slop15.train.neg_948		+
chr2	87240567	87240621	ICLIP_TDP43.slop15.train.neg_45615		-
chr16	67941460	67941493	ICLIP_TDP43.slop15.train.neg_28242		+
chr7	124698713	124698748	ICLIP_TDP43.slop15.train.neg_74211		+
chr5	71652191	71652223	ICLIP_TDP43.slop15.train.neg_66391		+
chr13	111204127	111204173	ICLIP_TDP43.slop15.train.neg_18542		-
chr4	48504890	48504950	ICLIP_TDP43.slop15.train.neg_64566		-
chr10	75557604	75557640	ICLIP_TDP43.slop15.train.neg_5962		-
chr2	3642496	3642549	ICLIP_TDP43.slop15.train.neg_43328		+
chr14	27230312	27230347	ICLIP_TDP43.slop15.train.neg_18959		+
chr18	41985220	41985269	ICLIP_TDP43.slop15.train.neg_38166		-
chr7	128841300	128841340	ICLIP_TDP43.slop15.train.neg_74258		+
chr21	46235114	46235165	ICLIP_TDP43.slop15.train.neg_54205		-
chr7	50562612	50562677	ICLIP_TDP43.slop15.train.neg_75203		-
chr15	78036744	78036786	ICLIP_TDP43.slop15.train.neg_26156		-
chr18	9528362	9528416	ICLIP_TDP43.slop15.train.neg_35253		+
chr17	40461702	40461759	ICLIP_TDP43.slop15.train.neg_31791		+
chr11	118898864	118898905	ICLIP_TDP43.slop15.train.neg_10584		-
chr15	27232902	27232967	ICLIP_TDP43.slop15.train.neg_22781		+
chr22	20934189	20934245	ICLIP_TDP43.slop15.train.neg_54798		+
chr14	68199119	68199161	ICLIP_TDP43.slop15.train.neg_21857		-
chr16	46937399	46937430	ICLIP_TDP43.slop15.train.neg_27788		+
chr21	29506730	29506775	ICLIP_TDP43.slop15.train.neg_53117		-
chr13	114291172	114291223	ICLIP_TDP43.slop15.train.neg_16739		+
chr18	56037078	56037115	ICLIP_TDP43.slop15.train.neg_36587		+
chr17	53035796	53035862	ICLIP_TDP43.slop15.train.neg_32174		+
chr7	87906144	87906197	ICLIP_TDP43.slop15.train.neg_73745		+
chr8	145577668	145577715	ICLIP_TDP43.slop15.train.neg_79971		-
chr20	440195	440263	ICLIP_TDP43.slop15.train.neg_48519		-
chr6	36944591	36944651	ICLIP_TDP43.slop15.train.neg_71437		-
chr21	34047994	34048054	ICLIP_TDP43.slop15.train.neg_53436		-
chr1	114967775	114967807	ICLIP_TDP43.slop15.train.neg_2569		-
chr2	39553385	39553425	ICLIP_TDP43.slop15.train.neg_45239		-
chr17	34111286	34111345	ICLIP_TDP43.slop15.train.neg_33676		-
chr3	97683620	97683675	ICLIP_TDP43.slop15.train.neg_61473		-
chr3	160255096	160255133	ICLIP_TDP43.slop15.train.neg_61957		-
chr14	93690805	93690851	ICLIP_TDP43.slop15.train.neg_20494		+
chr6	7389758	7389793	ICLIP_TDP43.slop15.train.neg_69053		+
chr15	40746285	40746357	ICLIP_TDP43.slop15.train.neg_23067		+
chr14	21462609	21462663	ICLIP_TDP43.slop15.train.neg_18729		+
chr22	20755776	20755819	ICLIP_TDP43.slop15.train.neg_54751		+
chr11	67352164	67352195	ICLIP_TDP43.slop15.train.neg_8063		+
chr9	130656844	130656879	ICLIP_TDP43.slop15.train.neg_83305		-
chr11	65601467	65601523	ICLIP_TDP43.slop15.train.neg_7940		+
chr18	52600064	52600096	ICLIP_TDP43.slop15.train.neg_38491		-
chr17	45557816	45557853	ICLIP_TDP43.slop15.train.neg_34138		-
chr22	38657764	38657800	ICLIP_TDP43.slop15.train.neg_57945		-
chr8	143569048	143569109	ICLIP_TDP43.slop15.train.neg_78300		+
chr13	31158333	31158376	ICLIP_TDP43.slop15.train.neg_17200		-
chrX	33239762	33239808	ICLIP_TDP43.slop15.train.neg_86167		-
chrX	35953763	35953835	ICLIP_TDP43.slop15.train.neg_84277		+
chr20	45897128	45897164	ICLIP_TDP43.slop15.train.neg_49766		-
chr11	34136228	34136270	ICLIP_TDP43.slop15.train.neg_7354		+
chr12	63359231	63359271	ICLIP_TDP43.slop15.train.neg_11891		+
chr16	9028450	9028499	ICLIP_TDP43.slop15.train.neg_29113		-
chr9	4142235	4142276	ICLIP_TDP43.slop15.train.neg_81954		-
chr22	21241778	21241809	ICLIP_TDP43.slop15.train.neg_54826		+
chr11	76189059	76189091	ICLIP_TDP43.slop15.train.neg_8336		+
chr14	94246617	94246663	ICLIP_TDP43.slop15.train.neg_22473		-
chr18	5896686	5896728	ICLIP_TDP43.slop15.train.neg_35031		+
chr12	71961183	71961217	ICLIP_TDP43.slop15.train.neg_12069		+
chr20	62303384	62303415	ICLIP_TDP43.slop15.train.neg_48329		+
chr6	127774834	127774873	ICLIP_TDP43.slop15.train.neg_72212		-
chr3	49700683	49700725	ICLIP_TDP43.slop15.train.neg_59494		+
chr13	95950399	95950433	ICLIP_TDP43.slop15.train.neg_18221		-
chr9	34300984	34301033	ICLIP_TDP43.slop15.train.neg_82333		-
chr7	130847965	130848030	ICLIP_TDP43.slop15.train.neg_74304		+
chr17	8369286	8369321	ICLIP_TDP43.slop15.train.neg_30918		+
chr8	28719739	28719789	ICLIP_TDP43.slop15.train.neg_78735		-
chr3	33358973	33359015	ICLIP_TDP43.slop15.train.neg_59126		+
chr9	109297158	109297202	ICLIP_TDP43.slop15.train.neg_81171		+
chr4	1267539	1267588	ICLIP_TDP43.slop15.train.neg_62167		+
chr10	79576904	79576945	ICLIP_TDP43.slop15.train.neg_5996		-
chr6	10999917	10999950	ICLIP_TDP43.slop15.train.neg_70932		-
chr9	2022144	2022203	ICLIP_TDP43.slop15.train.neg_80035		+
chr14	74559449	74559496	ICLIP_TDP43.slop15.train.neg_20172		+
chr13	49602191	49602247	ICLIP_TDP43.slop15.train.neg_15655		+
chr19	617644	617699	ICLIP_TDP43.slop15.train.neg_41451		-
chr14	68234442	68234513	ICLIP_TDP43.slop15.train.neg_21864		-
chr6	114543660	114543709	ICLIP_TDP43.slop15.train.neg_70453		+
chr5	68824352	68824390	ICLIP_TDP43.slop15.train.neg_66305		+
chr1	2297519	2297561	ICLIP_TDP43.slop15.train.neg_1663		-
chr15	80417224	80417273	ICLIP_TDP43.slop15.train.neg_24365		+
chr15	97906086	97906121	ICLIP_TDP43.slop15.train.neg_24764		+
chrY	21176949	21176988	ICLIP_TDP43.slop15.train.neg_88250		-
chr8	134241989	134242020	ICLIP_TDP43.slop15.train.neg_78274		+
chr21	48076890	48076954	ICLIP_TDP43.slop15.train.neg_52726		+
chr11	118774133	118774180	ICLIP_TDP43.slop15.train.neg_10574		-
chr3	135765911	135765955	ICLIP_TDP43.slop15.train.neg_60302		+
chr10	17654527	17654573	ICLIP_TDP43.slop15.train.neg_5217		-
chr17	73452979	73453021	ICLIP_TDP43.slop15.train.neg_32612		+
chr21	38336040	38336084	ICLIP_TDP43.slop15.train.neg_53731		-
chr20	44443812	44443870	ICLIP_TDP43.slop15.train.neg_47784		+
chr6	137185451	137185514	ICLIP_TDP43.slop15.train.neg_70594		+
chr6	139465872	139465917	ICLIP_TDP43.slop15.train.neg_70609		+
chr9	6619904	6619950	ICLIP_TDP43.slop15.train.neg_82009		-
chr17	33383967	33384017	ICLIP_TDP43.slop15.train.neg_33665		-
chr14	36063517	36063577	ICLIP_TDP43.slop15.train.neg_21341		-
chrX	38174526	38174593	ICLIP_TDP43.slop15.train.neg_86205		-
chr22	29903938	29904005	ICLIP_TDP43.slop15.train.neg_57394		-
chr21	46551119	46551152	ICLIP_TDP43.slop15.train.neg_52400		+
chr22	32248262	32248295	ICLIP_TDP43.slop15.train.neg_55725		+
chr19	47589173	47589207	ICLIP_TDP43.slop15.train.neg_42914		-
chr11	88447349	88447383	ICLIP_TDP43.slop15.train.neg_10285		-
chr11	105742251	105742316	ICLIP_TDP43.slop15.train.neg_8562		+
chr5	87658805	87658876	ICLIP_TDP43.slop15.train.neg_66641		+
chr10	73117703	73117739	ICLIP_TDP43.slop15.train.neg_3824		+
chr15	55505206	55505255	ICLIP_TDP43.slop15.train.neg_25542		-
chr5	87915888	87915953	ICLIP_TDP43.slop15.train.neg_68240		-
chr4	108590929	108590999	ICLIP_TDP43.slop15.train.neg_65133		-
chr15	57118227	57118274	ICLIP_TDP43.slop15.train.neg_25595		-
chr21	44308272	44308311	ICLIP_TDP43.slop15.train.neg_51967		+
chr2	64370895	64370938	ICLIP_TDP43.slop15.train.neg_45400		-
chr15	50035715	50035758	ICLIP_TDP43.slop15.train.neg_23363		+
chr18	44572874	44572933	ICLIP_TDP43.slop15.train.neg_36262		+
chr13	114137433	114137469	ICLIP_TDP43.slop15.train.neg_18659		-
chr7	19093222	19093254	ICLIP_TDP43.slop15.train.neg_74786		-
chr19	310097	310132	ICLIP_TDP43.slop15.train.neg_41434		-
chr8	56801933	56801969	ICLIP_TDP43.slop15.train.neg_77324		+
chr6	46100562	46100631	ICLIP_TDP43.slop15.train.neg_69931		+
chr12	81843638	81843675	ICLIP_TDP43.slop15.train.neg_14031		-
chr17	73212096	73212162	ICLIP_TDP43.slop15.train.neg_32603		+
chr14	27203032	27203068	ICLIP_TDP43.slop15.train.neg_18956		+
chr6	170113605	170113646	ICLIP_TDP43.slop15.train.neg_72458		-
chr1	144853598	144853636	ICLIP_TDP43.slop15.train.neg_2617		-
chr2	42481316	42481349	ICLIP_TDP43.slop15.train.neg_43746		+
chr22	35618458	35618526	ICLIP_TDP43.slop15.train.neg_57685		-
chr6	7977937	7978007	ICLIP_TDP43.slop15.train.neg_70905		-
chr18	1012578	1012622	ICLIP_TDP43.slop15.train.neg_34875		+
chr22	38057053	38057103	ICLIP_TDP43.slop15.train.neg_55893		+
chr7	55493913	55493970	ICLIP_TDP43.slop15.train.neg_73342		+
chr1	29582850	29582898	ICLIP_TDP43.slop15.train.neg_441		+
chr3	178738656	178738694	ICLIP_TDP43.slop15.train.neg_61993		-
chrX	57622874	57622925	ICLIP_TDP43.slop15.train.neg_84688		+
chr19	58483097	58483150	ICLIP_TDP43.slop15.train.neg_43274		-
chr14	69407195	69407251	ICLIP_TDP43.slop15.train.neg_21893		-
chr8	26675193	26675240	ICLIP_TDP43.slop15.train.neg_78682		-
chr18	12965994	12966028	ICLIP_TDP43.slop15.train.neg_35423		+
chr8	42258257	42258318	ICLIP_TDP43.slop15.train.neg_77171		+
chr11	64685042	64685080	ICLIP_TDP43.slop15.train.neg_7856		+
chr2	70419599	70419649	ICLIP_TDP43.slop15.train.neg_45466		-
chr2	39636759	39636818	ICLIP_TDP43.slop15.train.neg_45244		-
chr12	105438550	105438596	ICLIP_TDP43.slop15.train.neg_14269		-
chr22	17886094	17886125	ICLIP_TDP43.slop15.train.neg_54525		+
chr9	124918643	124918709	ICLIP_TDP43.slop15.train.neg_83210		-
chr21	44306764	44306827	ICLIP_TDP43.slop15.train.neg_51965		+
chr18	15101490	15101533	ICLIP_TDP43.slop15.train.neg_35522		+
chr15	67031199	67031238	ICLIP_TDP43.slop15.train.neg_23820		+
chr1	149962077	149962116	ICLIP_TDP43.slop15.train.neg_2647		-
chr14	45407714	45407754	ICLIP_TDP43.slop15.train.neg_21427		-
chr6	3225349	3225421	ICLIP_TDP43.slop15.train.neg_70863		-
chr14	68052056	68052089	ICLIP_TDP43.slop15.train.neg_19905		+
chr19	35754971	35755024	ICLIP_TDP43.slop15.train.neg_40399		+
chr8	140670694	140670755	ICLIP_TDP43.slop15.train.neg_79892		-
chr6	41959755	41959802	ICLIP_TDP43.slop15.train.neg_71534		-
chr2	65488812	65488860	ICLIP_TDP43.slop15.train.neg_43982		+
chr4	57308021	57308076	ICLIP_TDP43.slop15.train.neg_62913		+
chr17	38154131	38154188	ICLIP_TDP43.slop15.train.neg_31688		+
chrX	51598061	51598106	ICLIP_TDP43.slop15.train.neg_84600		+
chr4	54885748	54885802	ICLIP_TDP43.slop15.train.neg_64614		-
chr6	43141884	43141946	ICLIP_TDP43.slop15.train.neg_69856		+
chr7	10978016	10978065	ICLIP_TDP43.slop15.train.neg_74703		-
chr8	37979769	37979815	ICLIP_TDP43.slop15.train.neg_77044		+
chr13	77681696	77681747	ICLIP_TDP43.slop15.train.neg_18118		-
chr5	312416	312468	ICLIP_TDP43.slop15.train.neg_65653		+
chrX	66947820	66947859	ICLIP_TDP43.slop15.train.neg_84738		+
chr11	3396579	3396633	ICLIP_TDP43.slop15.train.neg_9120		-
chr4	105481112	105481163	ICLIP_TDP43.slop15.train.neg_63441		+
chr2	44442290	44442338	ICLIP_TDP43.slop15.train.neg_43769		+
chr8	61601346	61601387	ICLIP_TDP43.slop15.train.neg_77376		+
chr2	29206501	29206542	ICLIP_TDP43.slop15.train.neg_43630		+
chr7	76888199	76888237	ICLIP_TDP43.slop15.train.neg_73639		+
chr11	111902042	111902090	ICLIP_TDP43.slop15.train.neg_8640		+
chr20	3878676	3878726	ICLIP_TDP43.slop15.train.neg_46408		+
chr22	50262039	50262071	ICLIP_TDP43.slop15.train.neg_56685		+
chr2	71039975	71040040	ICLIP_TDP43.slop15.train.neg_45482		-
chr10	20206471	20206503	ICLIP_TDP43.slop15.train.neg_3174		+
chr16	53508427	53508479	ICLIP_TDP43.slop15.train.neg_27925		+
chr18	61026614	61026655	ICLIP_TDP43.slop15.train.neg_38732		-
chr17	19420552	19420609	ICLIP_TDP43.slop15.train.neg_31201		+
chr19	1612233	1612279	ICLIP_TDP43.slop15.train.neg_41526		-
chr6	33218191	33218245	ICLIP_TDP43.slop15.train.neg_71321		-
chr7	6068075	6068134	ICLIP_TDP43.slop15.train.neg_74646		-
chr5	64983639	64983671	ICLIP_TDP43.slop15.train.neg_68040		-
chr10	78932288	78932352	ICLIP_TDP43.slop15.train.neg_5986		-
chr12	21532139	21532172	ICLIP_TDP43.slop15.train.neg_13149		-
chr12	3963201	3963251	ICLIP_TDP43.slop15.train.neg_12939		-
chr12	96619309	96619370	ICLIP_TDP43.slop15.train.neg_12255		+
chr20	52593717	52593773	ICLIP_TDP43.slop15.train.neg_50071		-
chr21	34790527	34790564	ICLIP_TDP43.slop15.train.neg_50988		+
chr18	34915612	34915654	ICLIP_TDP43.slop15.train.neg_38058		-
chr3	133015592	133015624	ICLIP_TDP43.slop15.train.neg_60274		+
chr16	88798226	88798274	ICLIP_TDP43.slop15.train.neg_28762		+
chr5	71606334	71606372	ICLIP_TDP43.slop15.train.neg_68095		-
chr8	146111261	146111324	ICLIP_TDP43.slop15.train.neg_79992		-
chr12	50459628	50459683	ICLIP_TDP43.slop15.train.neg_11526		+
chr7	97742550	97742587	ICLIP_TDP43.slop15.train.neg_73834		+
chr17	28892122	28892172	ICLIP_TDP43.slop15.train.neg_33616		-
chr21	33860585	33860639	ICLIP_TDP43.slop15.train.neg_50912		+
chr2	9524978	9525029	ICLIP_TDP43.slop15.train.neg_43384		+
chr17	6806323	6806387	ICLIP_TDP43.slop15.train.neg_30793		+
chr12	42620932	42620981	ICLIP_TDP43.slop15.train.neg_13408		-
chr21	17484413	17484459	ICLIP_TDP43.slop15.train.neg_50418		+
chrY	21192792	21192835	ICLIP_TDP43.slop15.train.neg_88344		-
chr17	54966055	54966093	ICLIP_TDP43.slop15.train.neg_34255		-
chr18	10541083	10541156	ICLIP_TDP43.slop15.train.neg_35326		+
chr10	32624422	32624469	ICLIP_TDP43.slop15.train.neg_5401		-
chr12	7343416	7343459	ICLIP_TDP43.slop15.train.neg_10968		+
chr16	82114333	82114383	ICLIP_TDP43.slop15.train.neg_28582		+
chr10	21926011	21926045	ICLIP_TDP43.slop15.train.neg_3195		+
chr6	31711343	31711382	ICLIP_TDP43.slop15.train.neg_69502		+
chr14	24690794	24690858	ICLIP_TDP43.slop15.train.neg_21188		-
chr16	83970749	83970806	ICLIP_TDP43.slop15.train.neg_28600		+
chr3	132321099	132321156	ICLIP_TDP43.slop15.train.neg_61827		-
chr6	43318968	43319029	ICLIP_TDP43.slop15.train.neg_71571		-
chrX	73829449	73829512	ICLIP_TDP43.slop15.train.neg_86697		-
chr3	44863138	44863191	ICLIP_TDP43.slop15.train.neg_59352		+
chr17	26409811	26409849	ICLIP_TDP43.slop15.train.neg_31296		+
chrX	123340103	123340148	ICLIP_TDP43.slop15.train.neg_85517		+
chr12	2104962	2105016	ICLIP_TDP43.slop15.train.neg_10787		+
chr21	45519732	45519784	ICLIP_TDP43.slop15.train.neg_52249		+
chr12	124243559	124243621	ICLIP_TDP43.slop15.train.neg_12769		+
chr6	8428821	8428862	ICLIP_TDP43.slop15.train.neg_70914		-
chr5	141008008	141008062	ICLIP_TDP43.slop15.train.neg_68716		-
chr7	131875113	131875159	ICLIP_TDP43.slop15.train.neg_75995		-
chr16	57165631	57165683	ICLIP_TDP43.slop15.train.neg_28028		+
chr1	65025222	65025263	ICLIP_TDP43.slop15.train.neg_903		+
chrX	142716228	142716278	ICLIP_TDP43.slop15.train.neg_87325		-
chr1	570215	570279	ICLIP_TDP43.slop15.train.neg_3		+
chr9	2635568	2635617	ICLIP_TDP43.slop15.train.neg_80057		+
chr21	45522042	45522081	ICLIP_TDP43.slop15.train.neg_52252		+
chr18	76746971	76747006	ICLIP_TDP43.slop15.train.neg_37052		+
chrY	21087870	21087922	ICLIP_TDP43.slop15.train.neg_87744		-
chr13	44401433	44401474	ICLIP_TDP43.slop15.train.neg_17593		-
chr10	34483091	34483130	ICLIP_TDP43.slop15.train.neg_5440		-
chr1	65446274	65446328	ICLIP_TDP43.slop15.train.neg_2338		-
chr1	235273046	235273106	ICLIP_TDP43.slop15.train.neg_2836		-
chr13	95688954	95689004	ICLIP_TDP43.slop15.train.neg_18205		-
chr3	38435162	38435212	ICLIP_TDP43.slop15.train.neg_59235		+
chr9	99970563	99970600	ICLIP_TDP43.slop15.train.neg_82893		-
chr21	44425481	44425522	ICLIP_TDP43.slop15.train.neg_52016		+
chr3	47513145	47513204	ICLIP_TDP43.slop15.train.neg_60999		-
chr11	63956253	63956294	ICLIP_TDP43.slop15.train.neg_7814		+
chr3	64513313	64513350	ICLIP_TDP43.slop15.train.neg_61330		-
chr15	63813352	63813386	ICLIP_TDP43.slop15.train.neg_23693		+
chr2	74782235	74782276	ICLIP_TDP43.slop15.train.neg_45546		-
chr19	47856459	47856490	ICLIP_TDP43.slop15.train.neg_40916		+
chr9	108463979	108464011	ICLIP_TDP43.slop15.train.neg_81149		+
chr20	34161065	34161104	ICLIP_TDP43.slop15.train.neg_49372		-
chr17	72546238	72546296	ICLIP_TDP43.slop15.train.neg_34538		-
chr10	118786730	118786780	ICLIP_TDP43.slop15.train.neg_6504		-
chr3	49544557	49544616	ICLIP_TDP43.slop15.train.neg_59483		+
chrY	21059407	21059458	ICLIP_TDP43.slop15.train.neg_87580		-
chr6	13428441	13428508	ICLIP_TDP43.slop15.train.neg_70958		-
chr20	56260202	56260270	ICLIP_TDP43.slop15.train.neg_50127		-
chr2	54288820	54288877	ICLIP_TDP43.slop15.train.neg_43870		+
chr9	133689468	133689530	ICLIP_TDP43.slop15.train.neg_81723		+
chr6	151366722	151366772	ICLIP_TDP43.slop15.train.neg_70719		+
chrX	74646017	74646068	ICLIP_TDP43.slop15.train.neg_86740		-
chrX	102061111	102061142	ICLIP_TDP43.slop15.train.neg_85209		+
chr4	103632945	103632993	ICLIP_TDP43.slop15.train.neg_65040		-
chr1	890210	890261	ICLIP_TDP43.slop15.train.neg_1589		-
chr19	59074460	59074526	ICLIP_TDP43.slop15.train.neg_43303		-
chr8	134214378	134214426	ICLIP_TDP43.slop15.train.neg_78268		+
chr14	103251218	103251251	ICLIP_TDP43.slop15.train.neg_20779		+
chr20	62399280	62399323	ICLIP_TDP43.slop15.train.neg_50294		-
chr10	96105681	96105726	ICLIP_TDP43.slop15.train.neg_6174		-
chr22	24572835	24572871	ICLIP_TDP43.slop15.train.neg_55087		+
chr3	45013326	45013360	ICLIP_TDP43.slop15.train.neg_60954		-
chr11	47187545	47187585	ICLIP_TDP43.slop15.train.neg_9605		-
chr8	118544190	118544232	ICLIP_TDP43.slop15.train.neg_78106		+
chr14	90737343	90737399	ICLIP_TDP43.slop15.train.neg_20439		+
chr20	20639950	20639998	ICLIP_TDP43.slop15.train.neg_49003		-
chr15	90800212	90800247	ICLIP_TDP43.slop15.train.neg_24663		+
chr12	20129586	20129653	ICLIP_TDP43.slop15.train.neg_11182		+
chr15	83349043	83349090	ICLIP_TDP43.slop15.train.neg_26297		-
chr4	1206418	1206463	ICLIP_TDP43.slop15.train.neg_64057		-
chr4	17905646	17905697	ICLIP_TDP43.slop15.train.neg_64333		-
chr3	88123258	88123292	ICLIP_TDP43.slop15.train.neg_61439		-
chr2	131806602	131806648	ICLIP_TDP43.slop15.train.neg_45827		-
chr15	90566392	90566455	ICLIP_TDP43.slop15.train.neg_24638		+
chrX	152982207	152982253	ICLIP_TDP43.slop15.train.neg_87363		-
chr16	4792253	4792310	ICLIP_TDP43.slop15.train.neg_26940		+
chr14	60734357	60734422	ICLIP_TDP43.slop15.train.neg_19721		+
chr12	25311898	25311943	ICLIP_TDP43.slop15.train.neg_13219		-
chr5	119855640	119855688	ICLIP_TDP43.slop15.train.neg_66887		+
chr1	155566650	155566698	ICLIP_TDP43.slop15.train.neg_1381		+
chr18	53433181	53433238	ICLIP_TDP43.slop15.train.neg_36503		+
chr15	50778044	50778080	ICLIP_TDP43.slop15.train.neg_23393		+
chr2	115352958	115352996	ICLIP_TDP43.slop15.train.neg_44403		+
chr4	57376590	57376645	ICLIP_TDP43.slop15.train.neg_62930		+
chr7	65354003	65354049	ICLIP_TDP43.slop15.train.neg_73418		+
chr18	9523662	9523737	ICLIP_TDP43.slop15.train.neg_35250		+
chr10	123312492	123312544	ICLIP_TDP43.slop15.train.neg_6607		-
chr18	50631228	50631272	ICLIP_TDP43.slop15.train.neg_36413		+
chr6	53606982	53607042	ICLIP_TDP43.slop15.train.neg_71695		-
chr6	44272169	44272226	ICLIP_TDP43.slop15.train.neg_69913		+
chr2	131974453	131974513	ICLIP_TDP43.slop15.train.neg_44489		+
chr4	129750117	129750177	ICLIP_TDP43.slop15.train.neg_63726		+
chr22	41923728	41923780	ICLIP_TDP43.slop15.train.neg_56295		+
chr4	14133966	14134027	ICLIP_TDP43.slop15.train.neg_62457		+
chrX	12832922	12832966	ICLIP_TDP43.slop15.train.neg_83971		+
chr13	46084948	46085001	ICLIP_TDP43.slop15.train.neg_15562		+
chr5	688719	688761	ICLIP_TDP43.slop15.train.neg_67467		-
chr18	12452628	12452678	ICLIP_TDP43.slop15.train.neg_37475		-
chr16	23455682	23455757	ICLIP_TDP43.slop15.train.neg_29440		-
chr21	35007695	35007765	ICLIP_TDP43.slop15.train.neg_53576		-
chr4	89643600	89643639	ICLIP_TDP43.slop15.train.neg_63295		+
chr11	7476107	7476167	ICLIP_TDP43.slop15.train.neg_9205		-
chr22	51120769	51120811	ICLIP_TDP43.slop15.train.neg_56824		+
chr7	54619902	54619934	ICLIP_TDP43.slop15.train.neg_73296		+
chr8	39627054	39627128	ICLIP_TDP43.slop15.train.neg_78842		-
chr2	75902413	75902453	ICLIP_TDP43.slop15.train.neg_44154		+
chr15	86996009	86996049	ICLIP_TDP43.slop15.train.neg_24577		+
chr10	112653794	112653850	ICLIP_TDP43.slop15.train.neg_4687		+
chr13	70633245	70633285	ICLIP_TDP43.slop15.train.neg_18001		-
chr10	115607563	115607600	ICLIP_TDP43.slop15.train.neg_6480		-
chr4	21470215	21470263	ICLIP_TDP43.slop15.train.neg_64362		-
chr3	50376100	50376145	ICLIP_TDP43.slop15.train.neg_61142		-
chr16	88797676	88797712	ICLIP_TDP43.slop15.train.neg_30586		-
chrX	130921538	130921596	ICLIP_TDP43.slop15.train.neg_87215		-
chr14	66079909	66079947	ICLIP_TDP43.slop15.train.neg_19850		+
chr22	45716506	45716547	ICLIP_TDP43.slop15.train.neg_56442		+
chr20	3613773	3613829	ICLIP_TDP43.slop15.train.neg_46385		+
chr21	47414307	47414350	ICLIP_TDP43.slop15.train.neg_52547		+
chr22	31559550	31559606	ICLIP_TDP43.slop15.train.neg_55626		+
chrX	72900195	72900237	ICLIP_TDP43.slop15.train.neg_84978		+
chr14	51249535	51249587	ICLIP_TDP43.slop15.train.neg_21571		-
chr11	76580650	76580705	ICLIP_TDP43.slop15.train.neg_8344		+
chr14	93262721	93262761	ICLIP_TDP43.slop15.train.neg_20457		+
chr2	68358168	68358235	ICLIP_TDP43.slop15.train.neg_45435		-
chr19	6130627	6130695	ICLIP_TDP43.slop15.train.neg_41769		-
chr9	65655136	65655176	ICLIP_TDP43.slop15.train.neg_80582		+
chr21	47513812	47513846	ICLIP_TDP43.slop15.train.neg_54347		-
chr15	32914432	32914486	ICLIP_TDP43.slop15.train.neg_22892		+
chr22	38399296	38399370	ICLIP_TDP43.slop15.train.neg_55993		+
chr12	246387	246428	ICLIP_TDP43.slop15.train.neg_10730		+
chr17	37082599	37082635	ICLIP_TDP43.slop15.train.neg_31659		+
chr16	23405097	23405154	ICLIP_TDP43.slop15.train.neg_29427		-
chr16	2808252	2808295	ICLIP_TDP43.slop15.train.neg_26804		+
chr7	38865686	38865734	ICLIP_TDP43.slop15.train.neg_75066		-
chr11	48077593	48077639	ICLIP_TDP43.slop15.train.neg_7642		+
chr10	131736073	131736124	ICLIP_TDP43.slop15.train.neg_6713		-
chr1	33511012	33511068	ICLIP_TDP43.slop15.train.neg_2019		-
chr4	15556698	15556771	ICLIP_TDP43.slop15.train.neg_62477		+
chr8	68023691	68023740	ICLIP_TDP43.slop15.train.neg_77498		+
chr7	212808	212864	ICLIP_TDP43.slop15.train.neg_72473		+
chr19	34949968	34950017	ICLIP_TDP43.slop15.train.neg_40356		+
chr6	43224933	43224982	ICLIP_TDP43.slop15.train.neg_69866		+
chr10	50684241	50684285	ICLIP_TDP43.slop15.train.neg_5580		-
chr7	99228337	99228371	ICLIP_TDP43.slop15.train.neg_73905		+
chr22	46681753	46681791	ICLIP_TDP43.slop15.train.neg_56557		+
chr12	110996525	110996594	ICLIP_TDP43.slop15.train.neg_14374		-
chr17	79508392	79508441	ICLIP_TDP43.slop15.train.neg_34754		-
chr8	66536652	66536685	ICLIP_TDP43.slop15.train.neg_79129		-
chr5	32355249	32355292	ICLIP_TDP43.slop15.train.neg_67693		-
chr1	50601575	50601608	ICLIP_TDP43.slop15.train.neg_779		+
chr6	155577608	155577668	ICLIP_TDP43.slop15.train.neg_72401		-
chr12	54054184	54054215	ICLIP_TDP43.slop15.train.neg_13676		-
chr8	97282390	97282426	ICLIP_TDP43.slop15.train.neg_77926		+
chr19	4912278	4912313	ICLIP_TDP43.slop15.train.neg_39380		+
chr19	45573665	45573719	ICLIP_TDP43.slop15.train.neg_40791		+
chr17	78032686	78032717	ICLIP_TDP43.slop15.train.neg_32751		+
chr6	88858607	88858652	ICLIP_TDP43.slop15.train.neg_71851		-
chr18	59921918	59921972	ICLIP_TDP43.slop15.train.neg_36683		+
chr14	105231296	105231340	ICLIP_TDP43.slop15.train.neg_20883		+
chr18	25747707	25747739	ICLIP_TDP43.slop15.train.neg_37855		-
chr15	82525032	82525080	ICLIP_TDP43.slop15.train.neg_26277		-
chr4	174240487	174240527	ICLIP_TDP43.slop15.train.neg_63953		+
chr8	30552730	30552784	ICLIP_TDP43.slop15.train.neg_78776		-
chrX	12838748	12838800	ICLIP_TDP43.slop15.train.neg_83976		+
chr11	118898035	118898082	ICLIP_TDP43.slop15.train.neg_10583		-
chr13	21876829	21876870	ICLIP_TDP43.slop15.train.neg_14737		+
chr19	54501507	54501572	ICLIP_TDP43.slop15.train.neg_41202		+
chr10	121604051	121604093	ICLIP_TDP43.slop15.train.neg_6578		-
chr19	19164861	19164917	ICLIP_TDP43.slop15.train.neg_40013		+
chr20	36650644	36650692	ICLIP_TDP43.slop15.train.neg_49535		-
chr17	38310429	38310489	ICLIP_TDP43.slop15.train.neg_31713		+
chr9	115928884	115928929	ICLIP_TDP43.slop15.train.neg_83077		-
chr13	25894199	25894230	ICLIP_TDP43.slop15.train.neg_14884		+
chr16	11789628	11789685	ICLIP_TDP43.slop15.train.neg_29184		-
chr22	19455265	19455312	ICLIP_TDP43.slop15.train.neg_56999		-
chr16	24808445	24808483	ICLIP_TDP43.slop15.train.neg_27435		+
chr16	81032864	81032909	ICLIP_TDP43.slop15.train.neg_30411		-
chr11	71665064	71665117	ICLIP_TDP43.slop15.train.neg_8177		+
chr5	170846770	170846816	ICLIP_TDP43.slop15.train.neg_67357		+
chr7	141370656	141370692	ICLIP_TDP43.slop15.train.neg_76110		-
chr1	15821998	15822042	ICLIP_TDP43.slop15.train.neg_1768		-
chr1	113491049	113491111	ICLIP_TDP43.slop15.train.neg_2557		-
chrX	69703527	69703599	ICLIP_TDP43.slop15.train.neg_84856		+
chrX	43820593	43820636	ICLIP_TDP43.slop15.train.neg_86247		-
chr3	69074902	69074940	ICLIP_TDP43.slop15.train.neg_59769		+
chr15	74464259	74464302	ICLIP_TDP43.slop15.train.neg_26030		-
chr7	98799662	98799709	ICLIP_TDP43.slop15.train.neg_75634		-
chrX	83731070	83731104	ICLIP_TDP43.slop15.train.neg_86807		-
chr19	18546839	18546881	ICLIP_TDP43.slop15.train.neg_42151		-
chr14	50741070	50741116	ICLIP_TDP43.slop15.train.neg_21541		-
chr15	92659568	92659603	ICLIP_TDP43.slop15.train.neg_24705		+
chr8	125474308	125474348	ICLIP_TDP43.slop15.train.neg_78196		+
chr20	25450807	25450853	ICLIP_TDP43.slop15.train.neg_49070		-
chr11	108674530	108674569	ICLIP_TDP43.slop15.train.neg_8607		+
chr16	22454766	22454802	ICLIP_TDP43.slop15.train.neg_27375		+
chr20	2643179	2643214	ICLIP_TDP43.slop15.train.neg_48631		-
chr12	57477262	57477297	ICLIP_TDP43.slop15.train.neg_13788		-
chr12	48080190	48080231	ICLIP_TDP43.slop15.train.neg_13468		-
chr17	57950898	57950935	ICLIP_TDP43.slop15.train.neg_34341		-
chr9	101355375	101355419	ICLIP_TDP43.slop15.train.neg_82922		-
chr19	4250541	4250583	ICLIP_TDP43.slop15.train.neg_39318		+
chr21	33529275	33529308	ICLIP_TDP43.slop15.train.neg_53365		-
chr9	35357898	35357935	ICLIP_TDP43.slop15.train.neg_80400		+
chr4	95935688	95935740	ICLIP_TDP43.slop15.train.neg_63353		+
chr7	98791813	98791867	ICLIP_TDP43.slop15.train.neg_75632		-
chr12	104498047	104498097	ICLIP_TDP43.slop15.train.neg_12371		+
chr15	40577304	40577370	ICLIP_TDP43.slop15.train.neg_25128		-
chr8	9757801	9757833	ICLIP_TDP43.slop15.train.neg_78431		-
chr6	35278878	35278937	ICLIP_TDP43.slop15.train.neg_69644		+
chr20	25275680	25275730	ICLIP_TDP43.slop15.train.neg_46951		+
chr10	7806332	7806366	ICLIP_TDP43.slop15.train.neg_5049		-
chr20	39781898	39781931	ICLIP_TDP43.slop15.train.neg_47576		+
chr9	133576264	133576321	ICLIP_TDP43.slop15.train.neg_81716		+
chr2	68519829	68519871	ICLIP_TDP43.slop15.train.neg_45440		-
chr17	33399123	33399155	ICLIP_TDP43.slop15.train.neg_33666		-
chr3	431365	431415	ICLIP_TDP43.slop15.train.neg_58706		+
chr15	49067096	49067140	ICLIP_TDP43.slop15.train.neg_25355		-
chr4	86933787	86933819	ICLIP_TDP43.slop15.train.neg_64917		-
chrX	71353888	71353954	ICLIP_TDP43.slop15.train.neg_84930		+
chr16	51172140	51172190	ICLIP_TDP43.slop15.train.neg_29782		-
chr3	171376368	171376412	ICLIP_TDP43.slop15.train.neg_61984		-
chr16	74612406	74612441	ICLIP_TDP43.slop15.train.neg_30300		-
chr21	44888489	44888534	ICLIP_TDP43.slop15.train.neg_54099		-
chr4	110853822	110853869	ICLIP_TDP43.slop15.train.neg_63506		+
chr4	98941610	98941655	ICLIP_TDP43.slop15.train.neg_64988		-
chr2	77747629	77747668	ICLIP_TDP43.slop15.train.neg_45571		-
chr1	150201105	150201168	ICLIP_TDP43.slop15.train.neg_2653		-
chr21	33090554	33090609	ICLIP_TDP43.slop15.train.neg_53333		-
chr1	26015710	26015769	ICLIP_TDP43.slop15.train.neg_344		+
chr13	27829711	27829756	ICLIP_TDP43.slop15.train.neg_14977		+
chr2	26196898	26196930	ICLIP_TDP43.slop15.train.neg_45061		-
chr11	244060	244124	ICLIP_TDP43.slop15.train.neg_6776		+
chr13	52369672	52369734	ICLIP_TDP43.slop15.train.neg_17886		-
chr21	40181675	40181720	ICLIP_TDP43.slop15.train.neg_51485		+
chr19	3535120	3535163	ICLIP_TDP43.slop15.train.neg_39284		+
chr11	47189345	47189394	ICLIP_TDP43.slop15.train.neg_9607		-
chr21	43274041	43274092	ICLIP_TDP43.slop15.train.neg_53937		-
chr3	169838197	169838248	ICLIP_TDP43.slop15.train.neg_61975		-
chr19	14606607	14606674	ICLIP_TDP43.slop15.train.neg_42070		-
chr7	1570805	1570857	ICLIP_TDP43.slop15.train.neg_72502		+
chr17	72958544	72958601	ICLIP_TDP43.slop15.train.neg_34547		-
chr2	136631704	136631770	ICLIP_TDP43.slop15.train.neg_45863		-
chr19	23408223	23408263	ICLIP_TDP43.slop15.train.neg_42252		-
chr12	7361764	7361807	ICLIP_TDP43.slop15.train.neg_10972		+
chrX	153774595	153774635	ICLIP_TDP43.slop15.train.neg_87411		-
chr4	2662984	2663050	ICLIP_TDP43.slop15.train.neg_62247		+
chr14	64447243	64447301	ICLIP_TDP43.slop15.train.neg_19783		+
chr7	98563870	98563916	ICLIP_TDP43.slop15.train.neg_73848		+
chr15	76633974	76634019	ICLIP_TDP43.slop15.train.neg_24240		+
chr5	161575538	161575590	ICLIP_TDP43.slop15.train.neg_67320		+
chr22	22043000	22043061	ICLIP_TDP43.slop15.train.neg_54918		+
chr20	36128779	36128830	ICLIP_TDP43.slop15.train.neg_49512		-
chr8	75360800	75360831	ICLIP_TDP43.slop15.train.neg_77570		+
chr4	105446126	105446162	ICLIP_TDP43.slop15.train.neg_63438		+
chr15	74714383	74714426	ICLIP_TDP43.slop15.train.neg_26053		-
chr7	42956407	42956439	ICLIP_TDP43.slop15.train.neg_75089		-
chr22	24417743	24417801	ICLIP_TDP43.slop15.train.neg_55061		+
chr17	29647956	29647995	ICLIP_TDP43.slop15.train.neg_31434		+
chr3	37998410	37998451	ICLIP_TDP43.slop15.train.neg_59207		+
chr21	16428550	16428592	ICLIP_TDP43.slop15.train.neg_52903		-
chr4	154671628	154671682	ICLIP_TDP43.slop15.train.neg_65413		-
chr12	48391364	48391403	ICLIP_TDP43.slop15.train.neg_13486		-
chr16	23607022	23607061	ICLIP_TDP43.slop15.train.neg_29472		-
chr19	42854317	42854357	ICLIP_TDP43.slop15.train.neg_40676		+
chr12	49697374	49697416	ICLIP_TDP43.slop15.train.neg_13564		-
chr7	37983910	37983952	ICLIP_TDP43.slop15.train.neg_73093		+
chr21	16339617	16339660	ICLIP_TDP43.slop15.train.neg_52859		-
chr10	71848988	71849029	ICLIP_TDP43.slop15.train.neg_3774		+
chr21	32620586	32620646	ICLIP_TDP43.slop15.train.neg_53270		-
chr7	91597033	91597083	ICLIP_TDP43.slop15.train.neg_73755		+
chr13	111558844	111558876	ICLIP_TDP43.slop15.train.neg_18584		-
chr2	75932919	75932972	ICLIP_TDP43.slop15.train.neg_45562		-
chr2	118710454	118710501	ICLIP_TDP43.slop15.train.neg_45779		-
chr18	76757548	76757612	ICLIP_TDP43.slop15.train.neg_37059		+
chr20	979135	979170	ICLIP_TDP43.slop15.train.neg_48562		-
chr17	80425225	80425280	ICLIP_TDP43.slop15.train.neg_32908		+
chr22	41558753	41558795	ICLIP_TDP43.slop15.train.neg_56259		+
chr10	76717171	76717212	ICLIP_TDP43.slop15.train.neg_3906		+
chr6	130714579	130714639	ICLIP_TDP43.slop15.train.neg_70553		+
chr3	49754371	49754431	ICLIP_TDP43.slop15.train.neg_61108		-
chr21	44836442	44836516	ICLIP_TDP43.slop15.train.neg_54045		-
chr6	17429569	17429628	ICLIP_TDP43.slop15.train.neg_69193		+
chr11	65295047	65295091	ICLIP_TDP43.slop15.train.neg_7916		+
chr16	21531604	21531643	ICLIP_TDP43.slop15.train.neg_29385		-
chr4	10100122	10100181	ICLIP_TDP43.slop15.train.neg_64248		-
chr6	122751749	122751798	ICLIP_TDP43.slop15.train.neg_70521		+
chr6	88044447	88044508	ICLIP_TDP43.slop15.train.neg_70240		+
chr11	44805593	44805643	ICLIP_TDP43.slop15.train.neg_7497		+
chr10	50707973	50708008	ICLIP_TDP43.slop15.train.neg_5583		-
chr17	70049160	70049207	ICLIP_TDP43.slop15.train.neg_34492		-
chr21	30397232	30397296	ICLIP_TDP43.slop15.train.neg_50742		+
chr7	23189096	23189128	ICLIP_TDP43.slop15.train.neg_72834		+
chr18	22373306	22373358	ICLIP_TDP43.slop15.train.neg_35730		+
chr17	5389363	5389418	ICLIP_TDP43.slop15.train.neg_33171		-
chr7	7258895	7258930	ICLIP_TDP43.slop15.train.neg_72720		+
chr20	323348	323390	ICLIP_TDP43.slop15.train.neg_48502		-
chr3	133087031	133087065	ICLIP_TDP43.slop15.train.neg_60277		+
chr11	73252153	73252205	ICLIP_TDP43.slop15.train.neg_10094		-
chr5	134183163	134183215	ICLIP_TDP43.slop15.train.neg_67040		+
chrX	48371778	48371824	ICLIP_TDP43.slop15.train.neg_84514		+
chr15	52060578	52060626	ICLIP_TDP43.slop15.train.neg_23429		+
chr11	119368390	119368439	ICLIP_TDP43.slop15.train.neg_8776		+
chr20	30958687	30958743	ICLIP_TDP43.slop15.train.neg_47125		+
chr16	90091798	90091843	ICLIP_TDP43.slop15.train.neg_28837		+
chrX	68751583	68751636	ICLIP_TDP43.slop15.train.neg_84791		+
chrX	135753326	135753367	ICLIP_TDP43.slop15.train.neg_87286		-
chr22	40756685	40756745	ICLIP_TDP43.slop15.train.neg_56201		+
chr20	37655095	37655160	ICLIP_TDP43.slop15.train.neg_47546		+
chr11	65764651	65764688	ICLIP_TDP43.slop15.train.neg_9901		-
chr10	101423390	101423429	ICLIP_TDP43.slop15.train.neg_4462		+
chr4	123105870	123105917	ICLIP_TDP43.slop15.train.neg_63622		+
chr19	7691699	7691742	ICLIP_TDP43.slop15.train.neg_41804		-
chr22	36917278	36917333	ICLIP_TDP43.slop15.train.neg_57809		-
chr20	31056018	31056070	ICLIP_TDP43.slop15.train.neg_49180		-
chr16	67170692	67170725	ICLIP_TDP43.slop15.train.neg_28172		+
chr20	33677724	33677780	ICLIP_TDP43.slop15.train.neg_49345		-
chr14	70225564	70225608	ICLIP_TDP43.slop15.train.neg_19987		+
chr20	44000967	44001041	ICLIP_TDP43.slop15.train.neg_47758		+
chr21	40181160	40181201	ICLIP_TDP43.slop15.train.neg_51483		+
chr15	76213928	76213979	ICLIP_TDP43.slop15.train.neg_24226		+
chr9	131002921	131002959	ICLIP_TDP43.slop15.train.neg_81549		+
chr6	170000664	170000713	ICLIP_TDP43.slop15.train.neg_72454		-
chr16	70365444	70365487	ICLIP_TDP43.slop15.train.neg_28383		+
chrX	2675532	2675579	ICLIP_TDP43.slop15.train.neg_83828		+
chr8	103065406	103065437	ICLIP_TDP43.slop15.train.neg_79597		-
chrX	73813958	73813990	ICLIP_TDP43.slop15.train.neg_86692		-
chr12	85270736	85270788	ICLIP_TDP43.slop15.train.neg_14039		-
chrX	107966809	107966855	ICLIP_TDP43.slop15.train.neg_86936		-
chr3	9481858	9481911	ICLIP_TDP43.slop15.train.neg_58786		+
chr20	34185738	34185799	ICLIP_TDP43.slop15.train.neg_49378		-
chr6	84770168	84770218	ICLIP_TDP43.slop15.train.neg_70215		+
chr10	14587357	14587398	ICLIP_TDP43.slop15.train.neg_5128		-
chrX	62902396	62902435	ICLIP_TDP43.slop15.train.neg_86537		-
chr17	79517651	79517694	ICLIP_TDP43.slop15.train.neg_34762		-
chr3	69081805	69081875	ICLIP_TDP43.slop15.train.neg_59771		+
chr4	66253940	66253991	ICLIP_TDP43.slop15.train.neg_64660		-
chr9	99355080	99355132	ICLIP_TDP43.slop15.train.neg_82854		-
chr3	179497270	179497311	ICLIP_TDP43.slop15.train.neg_60530		+
chr14	69373481	69373522	ICLIP_TDP43.slop15.train.neg_21888		-
chr7	131011898	131011944	ICLIP_TDP43.slop15.train.neg_74309		+
chr22	24535800	24535863	ICLIP_TDP43.slop15.train.neg_55083		+
chr15	75494246	75494286	ICLIP_TDP43.slop15.train.neg_24186		+
chr20	35308471	35308537	ICLIP_TDP43.slop15.train.neg_49440		-
chr22	31197050	31197088	ICLIP_TDP43.slop15.train.neg_55584		+
chr6	43021536	43021569	ICLIP_TDP43.slop15.train.neg_71563		-
chr4	22477973	22478008	ICLIP_TDP43.slop15.train.neg_64370		-
chr3	138231216	138231272	ICLIP_TDP43.slop15.train.neg_61877		-
chr15	59495721	59495783	ICLIP_TDP43.slop15.train.neg_25637		-
chr14	70212936	70212973	ICLIP_TDP43.slop15.train.neg_19980		+
chr10	52204919	52204981	ICLIP_TDP43.slop15.train.neg_5637		-
chr14	73726737	73726770	ICLIP_TDP43.slop15.train.neg_20140		+
chr13	96244584	96244622	ICLIP_TDP43.slop15.train.neg_18247		-
chr15	67805419	67805458	ICLIP_TDP43.slop15.train.neg_25892		-
chr20	44842274	44842349	ICLIP_TDP43.slop15.train.neg_49720		-
chr17	7770455	7770530	ICLIP_TDP43.slop15.train.neg_33252		-
chrX	118690387	118690441	ICLIP_TDP43.slop15.train.neg_87027		-
chr8	19519467	19519514	ICLIP_TDP43.slop15.train.neg_78563		-
chr8	74204042	74204075	ICLIP_TDP43.slop15.train.neg_79238		-
chr16	4803741	4803787	ICLIP_TDP43.slop15.train.neg_29068		-
chr3	179079548	179079613	ICLIP_TDP43.slop15.train.neg_60520		+
chr7	2681929	2681974	ICLIP_TDP43.slop15.train.neg_72592		+
chr14	26399099	26399130	ICLIP_TDP43.slop15.train.neg_21202		-
chr20	35031503	35031548	ICLIP_TDP43.slop15.train.neg_47346		+
chr22	42009812	42009853	ICLIP_TDP43.slop15.train.neg_58279		-
chr19	50068370	50068427	ICLIP_TDP43.slop15.train.neg_43048		-
chrX	48581388	48581423	ICLIP_TDP43.slop15.train.neg_86338		-
chr13	32771912	32771944	ICLIP_TDP43.slop15.train.neg_15162		+
chr6	53608052	53608105	ICLIP_TDP43.slop15.train.neg_71696		-
chr8	96038443	96038495	ICLIP_TDP43.slop15.train.neg_77890		+
chrX	102765654	102765688	ICLIP_TDP43.slop15.train.neg_86859		-
chr7	2600421	2600466	ICLIP_TDP43.slop15.train.neg_72582		+
chr15	101126308	101126342	ICLIP_TDP43.slop15.train.neg_26516		-
chr9	116317726	116317789	ICLIP_TDP43.slop15.train.neg_81298		+
chr21	22644232	22644267	ICLIP_TDP43.slop15.train.neg_50550		+
chr16	58062359	58062408	ICLIP_TDP43.slop15.train.neg_28061		+
chr7	141378163	141378229	ICLIP_TDP43.slop15.train.neg_76111		-
chr8	20016783	20016828	ICLIP_TDP43.slop15.train.neg_78571		-
chr21	45078727	45078766	ICLIP_TDP43.slop15.train.neg_54163		-
chr3	101503647	101503684	ICLIP_TDP43.slop15.train.neg_59963		+
chr22	24984186	24984239	ICLIP_TDP43.slop15.train.neg_55158		+
chr18	12957402	12957451	ICLIP_TDP43.slop15.train.neg_35417		+
chr4	108872762	108872814	ICLIP_TDP43.slop15.train.neg_65142		-
chr12	31096202	31096252	ICLIP_TDP43.slop15.train.neg_11350		+
chr21	38497511	38497543	ICLIP_TDP43.slop15.train.neg_51384		+
chr17	17029630	17029686	ICLIP_TDP43.slop15.train.neg_31076		+
chr1	33739985	33740023	ICLIP_TDP43.slop15.train.neg_505		+
chr11	8708421	8708465	ICLIP_TDP43.slop15.train.neg_6944		+
chr21	35300172	35300219	ICLIP_TDP43.slop15.train.neg_51122		+
chr5	68653715	68653765	ICLIP_TDP43.slop15.train.neg_68060		-
chr6	12131537	12131589	ICLIP_TDP43.slop15.train.neg_69139		+
chr12	63003579	63003640	ICLIP_TDP43.slop15.train.neg_11887		+
chr18	29499906	29499947	ICLIP_TDP43.slop15.train.neg_37907		-
chr11	117091347	117091394	ICLIP_TDP43.slop15.train.neg_10556		-
chr19	11202386	11202418	ICLIP_TDP43.slop15.train.neg_39573		+
chr22	32351121	32351194	ICLIP_TDP43.slop15.train.neg_55750		+
chr6	119563744	119563795	ICLIP_TDP43.slop15.train.neg_72177		-
chr22	26247764	26247829	ICLIP_TDP43.slop15.train.neg_55292		+
chr3	53198626	53198687	ICLIP_TDP43.slop15.train.neg_59630		+
chr10	112507264	112507336	ICLIP_TDP43.slop15.train.neg_4672		+
chr7	157273324	157273367	ICLIP_TDP43.slop15.train.neg_74519		+
chr8	17027512	17027554	ICLIP_TDP43.slop15.train.neg_76533		+
chr9	37335921	37335974	ICLIP_TDP43.slop15.train.neg_80535		+
chr11	33750786	33750848	ICLIP_TDP43.slop15.train.neg_9534		-
chrY	21076642	21076714	ICLIP_TDP43.slop15.train.neg_87681		-
chr12	22199424	22199495	ICLIP_TDP43.slop15.train.neg_11209		+
chr19	9900631	9900662	ICLIP_TDP43.slop15.train.neg_41859		-
chr17	18810483	18810516	ICLIP_TDP43.slop15.train.neg_31173		+
chr21	40185527	40185586	ICLIP_TDP43.slop15.train.neg_51495		+
chr8	9002974	9003010	ICLIP_TDP43.slop15.train.neg_78424		-
chr20	50091459	50091508	ICLIP_TDP43.slop15.train.neg_49965		-
chr10	62061478	62061529	ICLIP_TDP43.slop15.train.neg_5703		-
chr10	13387551	13387594	ICLIP_TDP43.slop15.train.neg_5111		-
chr13	24878599	24878651	ICLIP_TDP43.slop15.train.neg_14862		+
chr19	1427554	1427603	ICLIP_TDP43.slop15.train.neg_39163		+
chr18	67992007	67992042	ICLIP_TDP43.slop15.train.neg_36901		+
chrX	111876081	111876128	ICLIP_TDP43.slop15.train.neg_86978		-
chrX	15788511	15788554	ICLIP_TDP43.slop15.train.neg_84051		+
chr13	25879427	25879494	ICLIP_TDP43.slop15.train.neg_14869		+
chr7	70625584	70625626	ICLIP_TDP43.slop15.train.neg_73490		+
chr8	82630952	82630994	ICLIP_TDP43.slop15.train.neg_79375		-
chr19	19413918	19413965	ICLIP_TDP43.slop15.train.neg_42192		-
chr6	116826313	116826352	ICLIP_TDP43.slop15.train.neg_72138		-
chr20	37079247	37079280	ICLIP_TDP43.slop15.train.neg_47479		+
chr7	91837918	91837962	ICLIP_TDP43.slop15.train.neg_75529		-
chr8	61117117	61117175	ICLIP_TDP43.slop15.train.neg_79065		-
chr17	63100888	63100924	ICLIP_TDP43.slop15.train.neg_32439		+
chr22	28082278	28082324	ICLIP_TDP43.slop15.train.neg_57272		-
chr6	84295507	84295548	ICLIP_TDP43.slop15.train.neg_71814		-
chr18	66374267	66374319	ICLIP_TDP43.slop15.train.neg_38772		-
chrX	10187953	10187989	ICLIP_TDP43.slop15.train.neg_83928		+
chr3	118855837	118855878	ICLIP_TDP43.slop15.train.neg_61589		-
chr8	120589392	120589433	ICLIP_TDP43.slop15.train.neg_79749		-
chr1	764953	764998	ICLIP_TDP43.slop15.train.neg_10		+
chr11	108096759	108096812	ICLIP_TDP43.slop15.train.neg_8594		+
chr22	25031548	25031589	ICLIP_TDP43.slop15.train.neg_55171		+
chr22	46684381	46684430	ICLIP_TDP43.slop15.train.neg_56561		+
chr10	70114855	70114896	ICLIP_TDP43.slop15.train.neg_5777		-
chr9	34403574	34403621	ICLIP_TDP43.slop15.train.neg_82345		-
chr4	725463	725515	ICLIP_TDP43.slop15.train.neg_62138		+
chr4	40111480	40111522	ICLIP_TDP43.slop15.train.neg_62752		+
chr17	28891729	28891776	ICLIP_TDP43.slop15.train.neg_33613		-
chr20	2775543	2775593	ICLIP_TDP43.slop15.train.neg_48643		-
chr6	38404411	38404459	ICLIP_TDP43.slop15.train.neg_71466		-
chr17	5093215	5093250	ICLIP_TDP43.slop15.train.neg_33156		-
chr11	125217484	125217526	ICLIP_TDP43.slop15.train.neg_8880		+
chr15	65270247	65270285	ICLIP_TDP43.slop15.train.neg_25748		-
chr9	131174411	131174450	ICLIP_TDP43.slop15.train.neg_81571		+
chr15	69711997	69712037	ICLIP_TDP43.slop15.train.neg_23922		+
chr19	17972429	17972493	ICLIP_TDP43.slop15.train.neg_39895		+
chr4	103524159	103524207	ICLIP_TDP43.slop15.train.neg_63412		+
chr16	67717444	67717505	ICLIP_TDP43.slop15.train.neg_30071		-
chr5	35196964	35197032	ICLIP_TDP43.slop15.train.neg_67750		-
chr9	104483026	104483078	ICLIP_TDP43.slop15.train.neg_82959		-
chrX	20203319	20203360	ICLIP_TDP43.slop15.train.neg_86082		-
chr16	75184360	75184413	ICLIP_TDP43.slop15.train.neg_28454		+
chr4	56495602	56495652	ICLIP_TDP43.slop15.train.neg_64645		-
chr21	42080900	42080934	ICLIP_TDP43.slop15.train.neg_53899		-
chr15	101597703	101597750	ICLIP_TDP43.slop15.train.neg_26522		-
chr10	134428230	134428280	ICLIP_TDP43.slop15.train.neg_4911		+
chr7	97776412	97776459	ICLIP_TDP43.slop15.train.neg_73836		+
chr9	123630883	123630922	ICLIP_TDP43.slop15.train.neg_83176		-
chrX	35981667	35981721	ICLIP_TDP43.slop15.train.neg_84281		+
chr9	91945802	91945845	ICLIP_TDP43.slop15.train.neg_80823		+
chr21	43652536	43652582	ICLIP_TDP43.slop15.train.neg_51799		+
chr18	72112866	72112922	ICLIP_TDP43.slop15.train.neg_38908		-
chr2	12873174	12873225	ICLIP_TDP43.slop15.train.neg_43455		+
chr4	762204	762255	ICLIP_TDP43.slop15.train.neg_64022		-
chr7	133865685	133865737	ICLIP_TDP43.slop15.train.neg_74323		+
chr3	9439811	9439848	ICLIP_TDP43.slop15.train.neg_58780		+
chr21	18920361	18920408	ICLIP_TDP43.slop15.train.neg_50496		+
chr14	55523618	55523657	ICLIP_TDP43.slop15.train.neg_19540		+
chr21	29555314	29555354	ICLIP_TDP43.slop15.train.neg_53129		-
chrX	119403196	119403243	ICLIP_TDP43.slop15.train.neg_87082		-
chr16	11195562	11195612	ICLIP_TDP43.slop15.train.neg_27065		+
chr16	81641814	81641856	ICLIP_TDP43.slop15.train.neg_28555		+
chr14	31762428	31762477	ICLIP_TDP43.slop15.train.neg_21279		-
chr13	77873145	77873183	ICLIP_TDP43.slop15.train.neg_18139		-
chr13	38381152	38381205	ICLIP_TDP43.slop15.train.neg_17386		-
chr21	27844093	27844139	ICLIP_TDP43.slop15.train.neg_50721		+
chr5	14687037	14687095	ICLIP_TDP43.slop15.train.neg_65851		+
chr15	102277394	102277440	ICLIP_TDP43.slop15.train.neg_26578		-
chr11	106854751	106854782	ICLIP_TDP43.slop15.train.neg_10435		-
chr18	12409026	12409077	ICLIP_TDP43.slop15.train.neg_35389		+
chr20	5161096	5161130	ICLIP_TDP43.slop15.train.neg_46456		+
chr3	8375996	8376039	ICLIP_TDP43.slop15.train.neg_60612		-
chr1	32684449	32684489	ICLIP_TDP43.slop15.train.neg_1997		-
chr19	54377624	54377690	ICLIP_TDP43.slop15.train.neg_41172		+
chr1	19546302	19546343	ICLIP_TDP43.slop15.train.neg_1814		-
chr10	99502747	99502794	ICLIP_TDP43.slop15.train.neg_4425		+
chr17	45772346	45772399	ICLIP_TDP43.slop15.train.neg_31976		+
chr10	61423668	61423711	ICLIP_TDP43.slop15.train.neg_5679		-
chr22	40330217	40330255	ICLIP_TDP43.slop15.train.neg_56166		+
chr22	45918498	45918538	ICLIP_TDP43.slop15.train.neg_56460		+
chr4	57302857	57302914	ICLIP_TDP43.slop15.train.neg_62909		+
chr10	73602641	73602677	ICLIP_TDP43.slop15.train.neg_5826		-
chr2	96858924	96858955	ICLIP_TDP43.slop15.train.neg_45654		-
chr15	101623130	101623176	ICLIP_TDP43.slop15.train.neg_26527		-
chr7	80522635	80522668	ICLIP_TDP43.slop15.train.neg_75438		-
chr6	154569088	154569137	ICLIP_TDP43.slop15.train.neg_72384		-
chr15	77649222	77649268	ICLIP_TDP43.slop15.train.neg_26145		-
chr19	10089995	10090028	ICLIP_TDP43.slop15.train.neg_41873		-
chr16	1547171	1547223	ICLIP_TDP43.slop15.train.neg_26715		+
chrX	109936502	109936535	ICLIP_TDP43.slop15.train.neg_86963		-
chr12	122999650	122999697	ICLIP_TDP43.slop15.train.neg_14563		-
chrY	21134041	21134093	ICLIP_TDP43.slop15.train.neg_87998		-
chr22	22671722	22671761	ICLIP_TDP43.slop15.train.neg_54946		+
chr22	28267750	28267808	ICLIP_TDP43.slop15.train.neg_57321		-
chr9	115924209	115924274	ICLIP_TDP43.slop15.train.neg_83076		-
chr16	72108621	72108678	ICLIP_TDP43.slop15.train.neg_30246		-
chr15	73074025	73074061	ICLIP_TDP43.slop15.train.neg_26010		-
chr6	42254071	42254129	ICLIP_TDP43.slop15.train.neg_71542		-
chr11	12890305	12890339	ICLIP_TDP43.slop15.train.neg_7046		+
chr4	72574	72633	ICLIP_TDP43.slop15.train.neg_62072		+
chr17	29767892	29767962	ICLIP_TDP43.slop15.train.neg_31438		+
chr10	99475764	99475814	ICLIP_TDP43.slop15.train.neg_4415		+
chr13	87583137	87583175	ICLIP_TDP43.slop15.train.neg_16121		+
chr6	169640639	169640673	ICLIP_TDP43.slop15.train.neg_72442		-
chr10	15322419	15322464	ICLIP_TDP43.slop15.train.neg_5165		-
chr16	67264430	67264479	ICLIP_TDP43.slop15.train.neg_30038		-
chr17	27616558	27616618	ICLIP_TDP43.slop15.train.neg_33584		-
chr19	47907700	47907739	ICLIP_TDP43.slop15.train.neg_42921		-
chr8	121530663	121530707	ICLIP_TDP43.slop15.train.neg_78153		+
chr1	29576032	29576082	ICLIP_TDP43.slop15.train.neg_440		+
chr10	5499067	5499106	ICLIP_TDP43.slop15.train.neg_2966		+
chr3	37435555	37435605	ICLIP_TDP43.slop15.train.neg_59176		+
chr18	52578216	52578282	ICLIP_TDP43.slop15.train.neg_38479		-
chr18	2669130	2669161	ICLIP_TDP43.slop15.train.neg_34932		+
chr21	45722329	45722386	ICLIP_TDP43.slop15.train.neg_52298		+
chr16	84632752	84632798	ICLIP_TDP43.slop15.train.neg_30442		-
chr15	28998648	28998696	ICLIP_TDP43.slop15.train.neg_22823		+
chr7	63808508	63808561	ICLIP_TDP43.slop15.train.neg_73378		+
chr10	15720333	15720387	ICLIP_TDP43.slop15.train.neg_5180		-
chr16	46958538	46958588	ICLIP_TDP43.slop15.train.neg_27792		+
chr13	31033902	31033951	ICLIP_TDP43.slop15.train.neg_17177		-
chr12	100467296	100467327	ICLIP_TDP43.slop15.train.neg_14204		-
chr19	50126302	50126353	ICLIP_TDP43.slop15.train.neg_41054		+
chr9	27043153	27043195	ICLIP_TDP43.slop15.train.neg_80288		+
chr17	56074232	56074282	ICLIP_TDP43.slop15.train.neg_34292		-
chr4	105536079	105536133	ICLIP_TDP43.slop15.train.neg_63444		+
chr21	15401617	15401665	ICLIP_TDP43.slop15.train.neg_50325		+
chr8	120663323	120663361	ICLIP_TDP43.slop15.train.neg_79754		-
chr5	122341798	122341859	ICLIP_TDP43.slop15.train.neg_66931		+
chr7	36380652	36380726	ICLIP_TDP43.slop15.train.neg_75022		-
chr18	43695869	43695911	ICLIP_TDP43.slop15.train.neg_36170		+
chr21	45563158	45563197	ICLIP_TDP43.slop15.train.neg_52290		+
chr17	7407769	7407800	ICLIP_TDP43.slop15.train.neg_30854		+
chr16	58589937	58589996	ICLIP_TDP43.slop15.train.neg_29897		-
chr13	113996494	113996567	ICLIP_TDP43.slop15.train.neg_18627		-
chr9	32566602	32566647	ICLIP_TDP43.slop15.train.neg_82224		-
chr10	103876722	103876787	ICLIP_TDP43.slop15.train.neg_6371		-
chr17	46675942	46675977	ICLIP_TDP43.slop15.train.neg_34153		-
chrY	21035213	21035288	ICLIP_TDP43.slop15.train.neg_87444		-
chr4	14124441	14124506	ICLIP_TDP43.slop15.train.neg_62454		+
chr17	40162691	40162734	ICLIP_TDP43.slop15.train.neg_33848		-
chr16	15735677	15735715	ICLIP_TDP43.slop15.train.neg_29289		-
chr2	131825565	131825617	ICLIP_TDP43.slop15.train.neg_45832		-
chr21	34932364	34932405	ICLIP_TDP43.slop15.train.neg_51044		+
chr16	79759924	79759968	ICLIP_TDP43.slop15.train.neg_30370		-
chr8	95397600	95397650	ICLIP_TDP43.slop15.train.neg_79459		-
chr14	55527691	55527760	ICLIP_TDP43.slop15.train.neg_19548		+
chr5	177637490	177637522	ICLIP_TDP43.slop15.train.neg_67425		+
chr4	626802	626850	ICLIP_TDP43.slop15.train.neg_62118		+
chr5	133339136	133339187	ICLIP_TDP43.slop15.train.neg_68610		-
chr17	76735608	76735658	ICLIP_TDP43.slop15.train.neg_34660		-
chr10	22617314	22617372	ICLIP_TDP43.slop15.train.neg_3210		+
chr13	97973058	97973114	ICLIP_TDP43.slop15.train.neg_16253		+
chr8	10636953	10637012	ICLIP_TDP43.slop15.train.neg_78450		-
chr17	7610274	7610323	ICLIP_TDP43.slop15.train.neg_30866		+
chr13	42262417	42262453	ICLIP_TDP43.slop15.train.neg_17552		-
chr13	113221496	113221547	ICLIP_TDP43.slop15.train.neg_18599		-
chr22	41230664	41230736	ICLIP_TDP43.slop15.train.neg_58183		-
chr17	48828519	48828575	ICLIP_TDP43.slop15.train.neg_32153		+
chr19	34895610	34895665	ICLIP_TDP43.slop15.train.neg_40344		+
chr19	17974358	17974414	ICLIP_TDP43.slop15.train.neg_39901		+
chr10	102716830	102716883	ICLIP_TDP43.slop15.train.neg_4517		+
chr14	24039875	24039922	ICLIP_TDP43.slop15.train.neg_21141		-
chr8	22472165	22472204	ICLIP_TDP43.slop15.train.neg_76709		+
chr3	47664262	47664317	ICLIP_TDP43.slop15.train.neg_61001		-
chr12	54948090	54948142	ICLIP_TDP43.slop15.train.neg_11694		+
chr6	150157837	150157874	ICLIP_TDP43.slop15.train.neg_72358		-
chr5	131061701	131061732	ICLIP_TDP43.slop15.train.neg_68554		-
chr11	120196132	120196194	ICLIP_TDP43.slop15.train.neg_8787		+
chr2	160559538	160559571	ICLIP_TDP43.slop15.train.neg_45938		-
chr15	66221832	66221866	ICLIP_TDP43.slop15.train.neg_25839		-
chr11	110565196	110565257	ICLIP_TDP43.slop15.train.neg_10490		-
chr12	7367939	7367985	ICLIP_TDP43.slop15.train.neg_10976		+
chr15	63099141	63099193	ICLIP_TDP43.slop15.train.neg_23625		+
chr10	99386534	99386577	ICLIP_TDP43.slop15.train.neg_6235		-
chr4	91676748	91676786	ICLIP_TDP43.slop15.train.neg_63315		+
chr22	32079947	32079984	ICLIP_TDP43.slop15.train.neg_57604		-
chr3	48959940	48959996	ICLIP_TDP43.slop15.train.neg_59446		+
chr4	4620987	4621046	ICLIP_TDP43.slop15.train.neg_62344		+
chr7	138155394	138155446	ICLIP_TDP43.slop15.train.neg_74357		+
chr17	30298789	30298841	ICLIP_TDP43.slop15.train.neg_31452		+
chr9	34209075	34209108	ICLIP_TDP43.slop15.train.neg_80360		+
chrY	21069509	21069557	ICLIP_TDP43.slop15.train.neg_87637		-
chr8	134118385	134118430	ICLIP_TDP43.slop15.train.neg_78263		+
chr6	2895890	2895943	ICLIP_TDP43.slop15.train.neg_70848		-
chr6	79917355	79917394	ICLIP_TDP43.slop15.train.neg_71775		-
chrX	104149371	104149411	ICLIP_TDP43.slop15.train.neg_85258		+
chr14	31573263	31573306	ICLIP_TDP43.slop15.train.neg_21263		-
chr2	131848164	131848234	ICLIP_TDP43.slop15.train.neg_45836		-
chr9	102771629	102771692	ICLIP_TDP43.slop15.train.neg_82941		-
chr19	2793819	2793861	ICLIP_TDP43.slop15.train.neg_39243		+
chr1	46031824	46031876	ICLIP_TDP43.slop15.train.neg_738		+
chrX	64152032	64152072	ICLIP_TDP43.slop15.train.neg_86573		-
chr17	80408520	80408572	ICLIP_TDP43.slop15.train.neg_34824		-
chr11	8064352	8064418	ICLIP_TDP43.slop15.train.neg_6931		+
chr7	135191168	135191243	ICLIP_TDP43.slop15.train.neg_76033		-
chr8	39663182	39663228	ICLIP_TDP43.slop15.train.neg_78847		-
chr3	112875049	112875083	ICLIP_TDP43.slop15.train.neg_60058		+
chr5	139200302	139200349	ICLIP_TDP43.slop15.train.neg_67113		+
chr2	10936016	10936064	ICLIP_TDP43.slop15.train.neg_44926		-
chr11	9599849	9599895	ICLIP_TDP43.slop15.train.neg_6969		+
chr10	5081853	5081926	ICLIP_TDP43.slop15.train.neg_2922		+
chr2	44546265	44546322	ICLIP_TDP43.slop15.train.neg_45275		-
chr21	27910353	27910402	ICLIP_TDP43.slop15.train.neg_53051		-
chr16	2979950	2980000	ICLIP_TDP43.slop15.train.neg_26816		+
chr6	14124241	14124301	ICLIP_TDP43.slop15.train.neg_69176		+
chr18	56216726	56216757	ICLIP_TDP43.slop15.train.neg_38587		-
chr15	72713658	72713699	ICLIP_TDP43.slop15.train.neg_25993		-
chr7	129367648	129367680	ICLIP_TDP43.slop15.train.neg_74269		+
chrX	34653553	34653587	ICLIP_TDP43.slop15.train.neg_86189		-
chr22	41169484	41169549	ICLIP_TDP43.slop15.train.neg_58149		-
chr18	43818877	43818919	ICLIP_TDP43.slop15.train.neg_36205		+
chr3	155636364	155636410	ICLIP_TDP43.slop15.train.neg_60442		+
chr22	46203283	46203326	ICLIP_TDP43.slop15.train.neg_56502		+
chr10	5121624	5121678	ICLIP_TDP43.slop15.train.neg_2930		+
chr17	60725910	60725943	ICLIP_TDP43.slop15.train.neg_32389		+
chr8	26160192	26160243	ICLIP_TDP43.slop15.train.neg_76797		+
chr11	92259051	92259093	ICLIP_TDP43.slop15.train.neg_8460		+
chrX	69619722	69619775	ICLIP_TDP43.slop15.train.neg_84837		+
chr5	149141712	149141744	ICLIP_TDP43.slop15.train.neg_67217		+
chr13	30088761	30088809	ICLIP_TDP43.slop15.train.neg_17119		-
chr5	63529039	63529078	ICLIP_TDP43.slop15.train.neg_66199		+
chr17	42190942	42190992	ICLIP_TDP43.slop15.train.neg_33980		-
chr14	53119607	53119642	ICLIP_TDP43.slop15.train.neg_21606		-
chr22	23984770	23984824	ICLIP_TDP43.slop15.train.neg_57206		-
chr2	105496590	105496640	ICLIP_TDP43.slop15.train.neg_44306		+
chr17	25410796	25410853	ICLIP_TDP43.slop15.train.neg_33525		-
chr21	47406225	47406263	ICLIP_TDP43.slop15.train.neg_52533		+
chr20	13214678	13214713	ICLIP_TDP43.slop15.train.neg_46658		+
chr22	19086811	19086866	ICLIP_TDP43.slop15.train.neg_56945		-
chr11	86028202	86028263	ICLIP_TDP43.slop15.train.neg_8410		+
chr10	76787114	76787164	ICLIP_TDP43.slop15.train.neg_3913		+
chr20	23370920	23370958	ICLIP_TDP43.slop15.train.neg_49029		-
chr2	9605695	9605751	ICLIP_TDP43.slop15.train.neg_43391		+
chr15	42799102	42799145	ICLIP_TDP43.slop15.train.neg_23191		+
chr1	178998966	178999018	ICLIP_TDP43.slop15.train.neg_1468		+
chr5	651800	651850	ICLIP_TDP43.slop15.train.neg_65685		+
chr21	34776980	34777012	ICLIP_TDP43.slop15.train.neg_50972		+
chr4	146679378	146679422	ICLIP_TDP43.slop15.train.neg_65370		-
chr6	47952574	47952628	ICLIP_TDP43.slop15.train.neg_71645		-
chr4	83649299	83649330	ICLIP_TDP43.slop15.train.neg_64859		-
chr16	84090759	84090821	ICLIP_TDP43.slop15.train.neg_30427		-
chrX	152021151	152021194	ICLIP_TDP43.slop15.train.neg_85724		+
chr9	107521505	107521569	ICLIP_TDP43.slop15.train.neg_81129		+
chr11	44948836	44948900	ICLIP_TDP43.slop15.train.neg_9570		-
chr5	139104286	139104318	ICLIP_TDP43.slop15.train.neg_67106		+
chr3	57582993	57583043	ICLIP_TDP43.slop15.train.neg_61280		-
chr22	19012096	19012146	ICLIP_TDP43.slop15.train.neg_54616		+
chr10	75073536	75073592	ICLIP_TDP43.slop15.train.neg_5891		-
chr13	93898884	93898934	ICLIP_TDP43.slop15.train.neg_16170		+
chr21	47710538	47710590	ICLIP_TDP43.slop15.train.neg_52580		+
chr18	40076612	40076665	ICLIP_TDP43.slop15.train.neg_36116		+
chr15	98727007	98727041	ICLIP_TDP43.slop15.train.neg_26473		-
chr21	22473310	22473369	ICLIP_TDP43.slop15.train.neg_50537		+
chr12	100574034	100574065	ICLIP_TDP43.slop15.train.neg_14218		-
chr2	242954653	242954710	ICLIP_TDP43.slop15.train.neg_44815		+
chr8	145853075	145853130	ICLIP_TDP43.slop15.train.neg_79980		-
chr1	44156169	44156215	ICLIP_TDP43.slop15.train.neg_682		+
chr6	125289865	125289902	ICLIP_TDP43.slop15.train.neg_70533		+
chr20	32272624	32272678	ICLIP_TDP43.slop15.train.neg_49242		-
chr1	3490117	3490164	ICLIP_TDP43.slop15.train.neg_1673		-
chr15	70349429	70349473	ICLIP_TDP43.slop15.train.neg_25926		-
chr21	38531294	38531342	ICLIP_TDP43.slop15.train.neg_51401		+
chrX	132031681	132031738	ICLIP_TDP43.slop15.train.neg_87233		-
chr1	46866686	46866730	ICLIP_TDP43.slop15.train.neg_758		+
chr3	167769682	167769714	ICLIP_TDP43.slop15.train.neg_61969		-
chr12	76444482	76444522	ICLIP_TDP43.slop15.train.neg_13969		-
chr15	31713905	31713953	ICLIP_TDP43.slop15.train.neg_22885		+
chr5	33222306	33222366	ICLIP_TDP43.slop15.train.neg_67716		-
chr16	85032154	85032212	ICLIP_TDP43.slop15.train.neg_30453		-
chr22	45109536	45109576	ICLIP_TDP43.slop15.train.neg_56408		+
chr9	71691531	71691584	ICLIP_TDP43.slop15.train.neg_80647		+
chr9	124660061	124660114	ICLIP_TDP43.slop15.train.neg_83194		-
chr19	54489889	54489947	ICLIP_TDP43.slop15.train.neg_41197		+
chr10	70895236	70895297	ICLIP_TDP43.slop15.train.neg_3711		+
chrY	21226003	21226044	ICLIP_TDP43.slop15.train.neg_88537		-
chr8	42037738	42037807	ICLIP_TDP43.slop15.train.neg_78881		-
chr4	141270871	141270908	ICLIP_TDP43.slop15.train.neg_63782		+
chr8	48882022	48882067	ICLIP_TDP43.slop15.train.neg_77236		+
chrX	49106660	49106726	ICLIP_TDP43.slop15.train.neg_84554		+
chr3	183542231	183542302	ICLIP_TDP43.slop15.train.neg_62019		-
chr21	15432548	15432580	ICLIP_TDP43.slop15.train.neg_50334		+
chr5	118482054	118482086	ICLIP_TDP43.slop15.train.neg_66862		+
chr20	10389642	10389693	ICLIP_TDP43.slop15.train.neg_48827		-
chr7	44011872	44011905	ICLIP_TDP43.slop15.train.neg_75124		-
chr1	65458814	65458847	ICLIP_TDP43.slop15.train.neg_2341		-
chr9	27454960	27454993	ICLIP_TDP43.slop15.train.neg_82173		-
chr19	47470186	47470247	ICLIP_TDP43.slop15.train.neg_40895		+
chr19	33368184	33368219	ICLIP_TDP43.slop15.train.neg_42337		-
chr17	41620026	41620082	ICLIP_TDP43.slop15.train.neg_33941		-
chr17	7393816	7393859	ICLIP_TDP43.slop15.train.neg_30843		+
chr1	2075105	2075165	ICLIP_TDP43.slop15.train.neg_42		+
chr21	27084594	27084642	ICLIP_TDP43.slop15.train.neg_50695		+
chr13	96252588	96252642	ICLIP_TDP43.slop15.train.neg_18254		-
chr20	33923311	33923355	ICLIP_TDP43.slop15.train.neg_49354		-
chr9	15197126	15197161	ICLIP_TDP43.slop15.train.neg_82074		-
chr4	76552592	76552644	ICLIP_TDP43.slop15.train.neg_64744		-
chr1	71539789	71539820	ICLIP_TDP43.slop15.train.neg_2372		-
chr4	8477139	8477180	ICLIP_TDP43.slop15.train.neg_62434		+
chr16	704220	704255	ICLIP_TDP43.slop15.train.neg_26647		+
chr2	39288275	39288346	ICLIP_TDP43.slop15.train.neg_45223		-
chr13	28230444	28230475	ICLIP_TDP43.slop15.train.neg_14999		+
chr16	20919008	20919058	ICLIP_TDP43.slop15.train.neg_27298		+
chr4	113515981	113516022	ICLIP_TDP43.slop15.train.neg_65183		-
chr20	19786359	19786401	ICLIP_TDP43.slop15.train.neg_46819		+
chr5	32551104	32551158	ICLIP_TDP43.slop15.train.neg_65949		+
chr12	122608879	122608933	ICLIP_TDP43.slop15.train.neg_12706		+
chr10	81850080	81850140	ICLIP_TDP43.slop15.train.neg_4039		+
chr12	75750157	75750203	ICLIP_TDP43.slop15.train.neg_13964		-
chr10	98082394	98082455	ICLIP_TDP43.slop15.train.neg_4363		+
chr21	41821222	41821282	ICLIP_TDP43.slop15.train.neg_53891		-
chr2	28094997	28095050	ICLIP_TDP43.slop15.train.neg_45109		-
chr11	502867	502935	ICLIP_TDP43.slop15.train.neg_9012		-
chr1	31418741	31418795	ICLIP_TDP43.slop15.train.neg_1968		-
chr22	26929165	26929215	ICLIP_TDP43.slop15.train.neg_57249		-
chr18	56187919	56187959	ICLIP_TDP43.slop15.train.neg_38582		-
chr8	22651102	22651146	ICLIP_TDP43.slop15.train.neg_78611		-
chr17	45102904	45102935	ICLIP_TDP43.slop15.train.neg_34114		-
chr18	12337206	12337251	ICLIP_TDP43.slop15.train.neg_35382		+
chr1	46560741	46560790	ICLIP_TDP43.slop15.train.neg_2186		-
chr17	36866508	36866547	ICLIP_TDP43.slop15.train.neg_31626		+
chr3	37835417	37835456	ICLIP_TDP43.slop15.train.neg_59198		+
chr1	46292167	46292203	ICLIP_TDP43.slop15.train.neg_745		+
chr14	45563998	45564049	ICLIP_TDP43.slop15.train.neg_19367		+
chr8	23113573	23113614	ICLIP_TDP43.slop15.train.neg_76723		+
chr8	1837473	1837515	ICLIP_TDP43.slop15.train.neg_76314		+
chr13	25482910	25482951	ICLIP_TDP43.slop15.train.neg_17022		-
chr1	87170340	87170399	ICLIP_TDP43.slop15.train.neg_1026		+
chrX	113996302	113996361	ICLIP_TDP43.slop15.train.neg_85415		+
chr6	116951386	116951419	ICLIP_TDP43.slop15.train.neg_70481		+
chr22	24801029	24801081	ICLIP_TDP43.slop15.train.neg_55107		+
chr19	32933606	32933659	ICLIP_TDP43.slop15.train.neg_40261		+
chr19	1262524	1262568	ICLIP_TDP43.slop15.train.neg_39135		+
chr14	58994527	58994574	ICLIP_TDP43.slop15.train.neg_19674		+
chr9	127362906	127362939	ICLIP_TDP43.slop15.train.neg_83253		-
chrX	102094491	102094550	ICLIP_TDP43.slop15.train.neg_85213		+
chr3	3411959	3411990	ICLIP_TDP43.slop15.train.neg_60589		-
chrY	21238169	21238202	ICLIP_TDP43.slop15.train.neg_88606		-
chr17	38788342	38788382	ICLIP_TDP43.slop15.train.neg_33799		-
chr2	160087776	160087834	ICLIP_TDP43.slop15.train.neg_44594		+
chr6	158058080	158058128	ICLIP_TDP43.slop15.train.neg_70753		+
chr4	4315288	4315349	ICLIP_TDP43.slop15.train.neg_62332		+
chr5	149986207	149986240	ICLIP_TDP43.slop15.train.neg_67231		+
chr11	17109296	17109333	ICLIP_TDP43.slop15.train.neg_9363		-
chr20	34997272	34997317	ICLIP_TDP43.slop15.train.neg_47340		+
chr6	32090590	32090663	ICLIP_TDP43.slop15.train.neg_71289		-
chr21	34938515	34938546	ICLIP_TDP43.slop15.train.neg_51051		+
chrX	106010554	106010590	ICLIP_TDP43.slop15.train.neg_85299		+
chr21	34632531	34632578	ICLIP_TDP43.slop15.train.neg_50948		+
chr9	100228316	100228368	ICLIP_TDP43.slop15.train.neg_81008		+
chr8	68096315	68096382	ICLIP_TDP43.slop15.train.neg_77507		+
chr7	95887756	95887800	ICLIP_TDP43.slop15.train.neg_75577		-
chr22	29641167	29641203	ICLIP_TDP43.slop15.train.neg_55457		+
chr10	94402506	94402544	ICLIP_TDP43.slop15.train.neg_4289		+
chr20	37596928	37596960	ICLIP_TDP43.slop15.train.neg_47530		+
chr11	130179584	130179633	ICLIP_TDP43.slop15.train.neg_10696		-
chr5	14692785	14692820	ICLIP_TDP43.slop15.train.neg_65852		+
chr3	68957034	68957071	ICLIP_TDP43.slop15.train.neg_61360		-
chr18	29096275	29096306	ICLIP_TDP43.slop15.train.neg_35755		+
chr12	112408182	112408220	ICLIP_TDP43.slop15.train.neg_14393		-
chr2	74328624	74328693	ICLIP_TDP43.slop15.train.neg_44121		+
chr13	60567332	60567404	ICLIP_TDP43.slop15.train.neg_17953		-
chr8	77416592	77416644	ICLIP_TDP43.slop15.train.neg_79300		-
chr11	13732041	13732087	ICLIP_TDP43.slop15.train.neg_7069		+
chr3	142276478	142276521	ICLIP_TDP43.slop15.train.neg_61898		-
chr9	35827934	35827986	ICLIP_TDP43.slop15.train.neg_80452		+
chr4	100883152	100883186	ICLIP_TDP43.slop15.train.neg_63388		+
chr1	245189393	245189426	ICLIP_TDP43.slop15.train.neg_1581		+
chr20	25406598	25406650	ICLIP_TDP43.slop15.train.neg_46959		+
chrX	47084320	47084387	ICLIP_TDP43.slop15.train.neg_84441		+
chr11	9808130	9808167	ICLIP_TDP43.slop15.train.neg_6982		+
chr12	107487292	107487338	ICLIP_TDP43.slop15.train.neg_14299		-
chr11	61451182	61451232	ICLIP_TDP43.slop15.train.neg_7723		+
chr20	32979279	32979326	ICLIP_TDP43.slop15.train.neg_47239		+
chr1	162480813	162480859	ICLIP_TDP43.slop15.train.neg_1413		+
chr21	22613002	22613055	ICLIP_TDP43.slop15.train.neg_50548		+
chr7	20445042	20445104	ICLIP_TDP43.slop15.train.neg_72809		+
chr14	76136355	76136387	ICLIP_TDP43.slop15.train.neg_20255		+
chr4	20261102	20261156	ICLIP_TDP43.slop15.train.neg_62523		+
chr4	167717712	167717763	ICLIP_TDP43.slop15.train.neg_65455		-
chr10	5819989	5820021	ICLIP_TDP43.slop15.train.neg_5021		-
chr8	68882764	68882812	ICLIP_TDP43.slop15.train.neg_77508		+
chr21	43271105	43271174	ICLIP_TDP43.slop15.train.neg_53934		-
chr13	45590116	45590166	ICLIP_TDP43.slop15.train.neg_15493		+
chr19	48634684	48634729	ICLIP_TDP43.slop15.train.neg_42941		-
chr1	1474441	1474481	ICLIP_TDP43.slop15.train.neg_1620		-
chr13	103292521	103292555	ICLIP_TDP43.slop15.train.neg_16457		+
chr15	44081303	44081353	ICLIP_TDP43.slop15.train.neg_23230		+
chr12	80292198	80292266	ICLIP_TDP43.slop15.train.neg_14017		-
chr20	55767789	55767820	ICLIP_TDP43.slop15.train.neg_50107		-
chr16	29998487	29998534	ICLIP_TDP43.slop15.train.neg_27643		+
chr18	13258689	13258735	ICLIP_TDP43.slop15.train.neg_35472		+
chr22	29620146	29620181	ICLIP_TDP43.slop15.train.neg_55439		+
chr11	92275256	92275302	ICLIP_TDP43.slop15.train.neg_8461		+
chr5	159756258	159756304	ICLIP_TDP43.slop15.train.neg_68836		-
chr13	58285024	58285066	ICLIP_TDP43.slop15.train.neg_15924		+
chr9	32444860	32444897	ICLIP_TDP43.slop15.train.neg_80322		+
chr8	97514854	97514908	ICLIP_TDP43.slop15.train.neg_77940		+
chr22	30807668	30807723	ICLIP_TDP43.slop15.train.neg_57506		-
chr8	51121348	51121396	ICLIP_TDP43.slop15.train.neg_77256		+
chrY	21181568	21181625	ICLIP_TDP43.slop15.train.neg_88278		-
chr17	71632972	71633014	ICLIP_TDP43.slop15.train.neg_34537		-
chr2	20239869	20239905	ICLIP_TDP43.slop15.train.neg_44984		-
chr22	24129302	24129342	ICLIP_TDP43.slop15.train.neg_55015		+
chr18	9358456	9358508	ICLIP_TDP43.slop15.train.neg_35197		+
chr17	41607067	41607104	ICLIP_TDP43.slop15.train.neg_33931		-
chr5	109064259	109064304	ICLIP_TDP43.slop15.train.neg_66773		+
chr20	34244015	34244060	ICLIP_TDP43.slop15.train.neg_49401		-
chr14	27032795	27032860	ICLIP_TDP43.slop15.train.neg_21219		-
chr2	53831166	53831208	ICLIP_TDP43.slop15.train.neg_45330		-
chrX	99600342	99600377	ICLIP_TDP43.slop15.train.neg_86824		-
chrY	21076547	21076603	ICLIP_TDP43.slop15.train.neg_87680		-
chr18	201045	201086	ICLIP_TDP43.slop15.train.neg_34864		+
chr20	31359737	31359803	ICLIP_TDP43.slop15.train.neg_47145		+
chr8	75302793	75302848	ICLIP_TDP43.slop15.train.neg_77565		+
chr5	74947283	74947328	ICLIP_TDP43.slop15.train.neg_66448		+
chr5	31534609	31534641	ICLIP_TDP43.slop15.train.neg_65918		+
chr6	7824205	7824255	ICLIP_TDP43.slop15.train.neg_69083		+
chr7	28684374	28684425	ICLIP_TDP43.slop15.train.neg_72911		+
chr9	9418125	9418191	ICLIP_TDP43.slop15.train.neg_82018		-
chr5	175607188	175607246	ICLIP_TDP43.slop15.train.neg_68883		-
chr14	100982427	100982486	ICLIP_TDP43.slop15.train.neg_20678		+
chr10	98344890	98344948	ICLIP_TDP43.slop15.train.neg_6204		-
chr11	33089105	33089158	ICLIP_TDP43.slop15.train.neg_7315		+
chr22	22023688	22023720	ICLIP_TDP43.slop15.train.neg_54904		+
chr2	10583959	10584026	ICLIP_TDP43.slop15.train.neg_44914		-
chr18	51710704	51710766	ICLIP_TDP43.slop15.train.neg_38466		-
chr1	184037332	184037367	ICLIP_TDP43.slop15.train.neg_1486		+
chr14	77843901	77843953	ICLIP_TDP43.slop15.train.neg_20309		+
chr19	37599215	37599286	ICLIP_TDP43.slop15.train.neg_42470		-
chr21	47080248	47080284	ICLIP_TDP43.slop15.train.neg_52475		+
chr7	87870463	87870500	ICLIP_TDP43.slop15.train.neg_73739		+
chr11	8136549	8136594	ICLIP_TDP43.slop15.train.neg_9216		-
chr17	49342180	49342216	ICLIP_TDP43.slop15.train.neg_32162		+
chr6	8427863	8427897	ICLIP_TDP43.slop15.train.neg_70913		-
chr4	44711638	44711694	ICLIP_TDP43.slop15.train.neg_64541		-
chr2	73502459	73502492	ICLIP_TDP43.slop15.train.neg_45514		-
chr4	2745774	2745826	ICLIP_TDP43.slop15.train.neg_64127		-
chr3	120152724	120152775	ICLIP_TDP43.slop15.train.neg_61637		-
chr16	81941948	81941998	ICLIP_TDP43.slop15.train.neg_28567		+
chr16	66757536	66757595	ICLIP_TDP43.slop15.train.neg_30010		-
chr12	9144185	9144234	ICLIP_TDP43.slop15.train.neg_11027		+
chr15	57777193	57777228	ICLIP_TDP43.slop15.train.neg_23513		+
chr9	20669627	20669661	ICLIP_TDP43.slop15.train.neg_80243		+
chr14	23992496	23992542	ICLIP_TDP43.slop15.train.neg_18812		+
chr11	7494339	7494375	ICLIP_TDP43.slop15.train.neg_9207		-
chr15	58061332	58061388	ICLIP_TDP43.slop15.train.neg_23534		+
chr4	80001326	80001363	ICLIP_TDP43.slop15.train.neg_63166		+
chr9	86588501	86588552	ICLIP_TDP43.slop15.train.neg_82674		-
chr8	86293394	86293435	ICLIP_TDP43.slop15.train.neg_77735		+
chr19	38583222	38583276	ICLIP_TDP43.slop15.train.neg_40549		+
chr18	47355227	47355272	ICLIP_TDP43.slop15.train.neg_36322		+
chrX	80387815	80387855	ICLIP_TDP43.slop15.train.neg_86771		-
chr2	24283484	24283524	ICLIP_TDP43.slop15.train.neg_43486		+
chr18	20508421	20508469	ICLIP_TDP43.slop15.train.neg_35607		+
chr13	31224747	31224779	ICLIP_TDP43.slop15.train.neg_15077		+
chr19	1312136	1312180	ICLIP_TDP43.slop15.train.neg_39146		+
chr22	22673782	22673814	ICLIP_TDP43.slop15.train.neg_54948		+
chrX	20143748	20143795	ICLIP_TDP43.slop15.train.neg_86064		-
chr6	32117072	32117120	ICLIP_TDP43.slop15.train.neg_71293		-
chr14	24880110	24880165	ICLIP_TDP43.slop15.train.neg_18908		+
chr22	43021752	43021801	ICLIP_TDP43.slop15.train.neg_58369		-
chr6	117016622	117016657	ICLIP_TDP43.slop15.train.neg_70486		+
chr3	148730915	148730951	ICLIP_TDP43.slop15.train.neg_60396		+
chr19	17182139	17182196	ICLIP_TDP43.slop15.train.neg_42128		-
chr18	14084851	14084916	ICLIP_TDP43.slop15.train.neg_37552		-
chr3	179449928	179449981	ICLIP_TDP43.slop15.train.neg_60528		+
chr8	105581235	105581298	ICLIP_TDP43.slop15.train.neg_79652		-
chr6	31589568	31589606	ICLIP_TDP43.slop15.train.neg_69482		+
chr21	35756941	35757001	ICLIP_TDP43.slop15.train.neg_51226		+
chr20	13768464	13768520	ICLIP_TDP43.slop15.train.neg_46674		+
chr12	3023191	3023223	ICLIP_TDP43.slop15.train.neg_10807		+
chr19	2794933	2794983	ICLIP_TDP43.slop15.train.neg_39245		+
chr3	38071132	38071176	ICLIP_TDP43.slop15.train.neg_60881		-
chr7	75088779	75088827	ICLIP_TDP43.slop15.train.neg_75354		-
chr2	99254678	99254719	ICLIP_TDP43.slop15.train.neg_45692		-
chr20	39804227	39804263	ICLIP_TDP43.slop15.train.neg_47591		+
chr10	29717534	29717569	ICLIP_TDP43.slop15.train.neg_3293		+
chr16	28842643	28842693	ICLIP_TDP43.slop15.train.neg_27539		+
chr12	123345531	123345579	ICLIP_TDP43.slop15.train.neg_12736		+
chr6	83886738	83886789	ICLIP_TDP43.slop15.train.neg_71800		-
chr21	45729469	45729510	ICLIP_TDP43.slop15.train.neg_52310		+
chr16	23466882	23466952	ICLIP_TDP43.slop15.train.neg_27404		+
chr14	37345165	37345211	ICLIP_TDP43.slop15.train.neg_21364		-
chr12	56363197	56363250	ICLIP_TDP43.slop15.train.neg_11742		+
chr22	37168237	37168290	ICLIP_TDP43.slop15.train.neg_57829		-
chr10	12176057	12176115	ICLIP_TDP43.slop15.train.neg_3060		+
chr7	1135774	1135839	ICLIP_TDP43.slop15.train.neg_74552		-
chr7	111906624	111906675	ICLIP_TDP43.slop15.train.neg_74110		+
chr21	45551317	45551368	ICLIP_TDP43.slop15.train.neg_52256		+
chrY	21144350	21144412	ICLIP_TDP43.slop15.train.neg_88059		-
chr20	32860441	32860489	ICLIP_TDP43.slop15.train.neg_49267		-
chr17	38602394	38602452	ICLIP_TDP43.slop15.train.neg_31752		+
chr10	44823843	44823904	ICLIP_TDP43.slop15.train.neg_5528		-
chr9	96796104	96796136	ICLIP_TDP43.slop15.train.neg_80902		+
chr12	6670523	6670580	ICLIP_TDP43.slop15.train.neg_12971		-
chr18	18822268	18822329	ICLIP_TDP43.slop15.train.neg_35534		+
chr16	67862203	67862264	ICLIP_TDP43.slop15.train.neg_30094		-
chr7	6681091	6681127	ICLIP_TDP43.slop15.train.neg_72707		+
chr19	54478542	54478576	ICLIP_TDP43.slop15.train.neg_41193		+
chr17	47737715	47737772	ICLIP_TDP43.slop15.train.neg_34184		-
chr11	10207722	10207794	ICLIP_TDP43.slop15.train.neg_9278		-
chr2	24014696	24014748	ICLIP_TDP43.slop15.train.neg_45008		-
chr3	48675473	48675505	ICLIP_TDP43.slop15.train.neg_61033		-
chr11	36678486	36678545	ICLIP_TDP43.slop15.train.neg_7440		+
chr6	99863362	99863416	ICLIP_TDP43.slop15.train.neg_71965		-
chr21	45180211	45180256	ICLIP_TDP43.slop15.train.neg_52133		+
chr22	17620517	17620557	ICLIP_TDP43.slop15.train.neg_56878		-
chr15	84762165	84762204	ICLIP_TDP43.slop15.train.neg_24512		+
chr11	61530277	61530316	ICLIP_TDP43.slop15.train.neg_7738		+
chrX	73209264	73209325	ICLIP_TDP43.slop15.train.neg_84989		+
chr22	30013977	30014050	ICLIP_TDP43.slop15.train.neg_55485		+
chr17	1676081	1676115	ICLIP_TDP43.slop15.train.neg_30662		+
chr19	45544870	45544907	ICLIP_TDP43.slop15.train.neg_40782		+
chrX	134413031	134413087	ICLIP_TDP43.slop15.train.neg_87276		-
chr15	65009605	65009648	ICLIP_TDP43.slop15.train.neg_23751		+
chr6	33170037	33170094	ICLIP_TDP43.slop15.train.neg_69547		+
chr5	112208880	112208915	ICLIP_TDP43.slop15.train.neg_66817		+
chr2	144972364	144972416	ICLIP_TDP43.slop15.train.neg_45883		-
chr17	74064604	74064643	ICLIP_TDP43.slop15.train.neg_34592		-
chr19	41897157	41897215	ICLIP_TDP43.slop15.train.neg_42639		-
chr22	39179954	39180015	ICLIP_TDP43.slop15.train.neg_58076		-
chr10	114587139	114587197	ICLIP_TDP43.slop15.train.neg_4711		+
chr10	28621584	28621622	ICLIP_TDP43.slop15.train.neg_5335		-
chr9	139619058	139619102	ICLIP_TDP43.slop15.train.neg_83494		-
chr9	115370102	115370148	ICLIP_TDP43.slop15.train.neg_81247		+
chr7	117431562	117431603	ICLIP_TDP43.slop15.train.neg_75843		-
chr9	90273511	90273550	ICLIP_TDP43.slop15.train.neg_80797		+
chr1	173948268	173948305	ICLIP_TDP43.slop15.train.neg_2763		-
chr11	46832078	46832124	ICLIP_TDP43.slop15.train.neg_9595		-
chr6	131335962	131336009	ICLIP_TDP43.slop15.train.neg_72238		-
chr16	28846561	28846596	ICLIP_TDP43.slop15.train.neg_27543		+
chr5	73679529	73679593	ICLIP_TDP43.slop15.train.neg_68098		-
chr2	118856472	118856543	ICLIP_TDP43.slop15.train.neg_44415		+
chr4	8448099	8448144	ICLIP_TDP43.slop15.train.neg_62425		+
chr21	47292776	47292829	ICLIP_TDP43.slop15.train.neg_52512		+
chr3	33164469	33164519	ICLIP_TDP43.slop15.train.neg_59115		+
chr3	28437789	28437832	ICLIP_TDP43.slop15.train.neg_59023		+
chr8	364576	364635	ICLIP_TDP43.slop15.train.neg_76274		+
chr9	35108012	35108056	ICLIP_TDP43.slop15.train.neg_82379		-
chr16	77998829	77998870	ICLIP_TDP43.slop15.train.neg_28503		+
chr16	20898561	20898626	ICLIP_TDP43.slop15.train.neg_29373		-
chr12	66535476	66535522	ICLIP_TDP43.slop15.train.neg_13901		-
chr17	43110099	43110153	ICLIP_TDP43.slop15.train.neg_34044		-
chr8	38688362	38688433	ICLIP_TDP43.slop15.train.neg_77081		+
chr14	32619399	32619462	ICLIP_TDP43.slop15.train.neg_19136		+
chr17	43759958	43760006	ICLIP_TDP43.slop15.train.neg_31890		+
chr3	142097640	142097690	ICLIP_TDP43.slop15.train.neg_61891		-
chr16	67750294	67750349	ICLIP_TDP43.slop15.train.neg_30077		-
chr8	145840848	145840891	ICLIP_TDP43.slop15.train.neg_79979		-
chr7	123181297	123181365	ICLIP_TDP43.slop15.train.neg_75878		-
chr17	9057431	9057474	ICLIP_TDP43.slop15.train.neg_30930		+
chr9	123905987	123906020	ICLIP_TDP43.slop15.train.neg_81350		+
chr1	93918074	93918121	ICLIP_TDP43.slop15.train.neg_1075		+
chr7	15423475	15423515	ICLIP_TDP43.slop15.train.neg_74739		-
chr2	168175731	168175775	ICLIP_TDP43.slop15.train.neg_44606		+
chr9	80913023	80913063	ICLIP_TDP43.slop15.train.neg_80735		+
chr21	44189768	44189813	ICLIP_TDP43.slop15.train.neg_51950		+
chr12	125613492	125613546	ICLIP_TDP43.slop15.train.neg_12790		+
chr3	105098995	105099038	ICLIP_TDP43.slop15.train.neg_59973		+
chr14	53032080	53032138	ICLIP_TDP43.slop15.train.neg_19455		+
chrX	22006007	22006038	ICLIP_TDP43.slop15.train.neg_84185		+
chr13	113969040	113969080	ICLIP_TDP43.slop15.train.neg_16695		+
chr4	120208007	120208062	ICLIP_TDP43.slop15.train.neg_63585		+
chr18	11882915	11882983	ICLIP_TDP43.slop15.train.neg_35359		+
chr2	168270727	168270769	ICLIP_TDP43.slop15.train.neg_44608		+
chr21	47097318	47097362	ICLIP_TDP43.slop15.train.neg_52479		+
chr17	80164313	80164378	ICLIP_TDP43.slop15.train.neg_34807		-
chrY	21156201	21156253	ICLIP_TDP43.slop15.train.neg_88126		-
chr3	121645189	121645245	ICLIP_TDP43.slop15.train.neg_60121		+
chrX	2751299	2751368	ICLIP_TDP43.slop15.train.neg_83849		+
chr3	58237211	58237247	ICLIP_TDP43.slop15.train.neg_59702		+
chr13	51515643	51515698	ICLIP_TDP43.slop15.train.neg_15784		+
chr11	77061964	77062030	ICLIP_TDP43.slop15.train.neg_10153		-
chr9	35781728	35781759	ICLIP_TDP43.slop15.train.neg_80430		+
chr17	33430566	33430623	ICLIP_TDP43.slop15.train.neg_33668		-
chr11	117374170	117374232	ICLIP_TDP43.slop15.train.neg_10559		-
chr1	111690324	111690355	ICLIP_TDP43.slop15.train.neg_1215		+
chr6	83784273	83784318	ICLIP_TDP43.slop15.train.neg_70192		+
chr13	39435670	39435708	ICLIP_TDP43.slop15.train.neg_15326		+
chr1	11074004	11074074	ICLIP_TDP43.slop15.train.neg_128		+
chrX	91640833	91640897	ICLIP_TDP43.slop15.train.neg_85111		+
chr19	7078304	7078365	ICLIP_TDP43.slop15.train.neg_39429		+
chrX	49092240	49092311	ICLIP_TDP43.slop15.train.neg_84547		+
chr12	57796014	57796063	ICLIP_TDP43.slop15.train.neg_13822		-
chr8	108509448	108509489	ICLIP_TDP43.slop15.train.neg_79669		-
chr5	115544203	115544270	ICLIP_TDP43.slop15.train.neg_66845		+
chr3	194851216	194851262	ICLIP_TDP43.slop15.train.neg_62051		-
chr18	29642875	29642928	ICLIP_TDP43.slop15.train.neg_35791		+
chr9	129644451	129644492	ICLIP_TDP43.slop15.train.neg_81497		+
chr22	35712554	35712592	ICLIP_TDP43.slop15.train.neg_55835		+
chr22	41998202	41998245	ICLIP_TDP43.slop15.train.neg_58272		-
chr20	58477596	58477653	ICLIP_TDP43.slop15.train.neg_50163		-
chr15	41579498	41579567	ICLIP_TDP43.slop15.train.neg_23127		+
chr1	25137578	25137620	ICLIP_TDP43.slop15.train.neg_324		+
chr16	53862861	53862912	ICLIP_TDP43.slop15.train.neg_27931		+
chr18	47341517	47341559	ICLIP_TDP43.slop15.train.neg_36308		+
chrX	77197722	77197760	ICLIP_TDP43.slop15.train.neg_85024		+
chr5	70758120	70758164	ICLIP_TDP43.slop15.train.neg_66345		+
chr9	95141787	95141834	ICLIP_TDP43.slop15.train.neg_80835		+
chr9	104169714	104169746	ICLIP_TDP43.slop15.train.neg_81100		+
chr21	44883446	44883515	ICLIP_TDP43.slop15.train.neg_54089		-
chr19	41838640	41838688	ICLIP_TDP43.slop15.train.neg_42631		-
chr9	123476607	123476659	ICLIP_TDP43.slop15.train.neg_83164		-
chr8	30034359	30034417	ICLIP_TDP43.slop15.train.neg_76927		+
chr5	41740114	41740148	ICLIP_TDP43.slop15.train.neg_67865		-
chr14	50634868	50634905	ICLIP_TDP43.slop15.train.neg_21530		-
chr19	46139694	46139743	ICLIP_TDP43.slop15.train.neg_42802		-
chr11	68030771	68030813	ICLIP_TDP43.slop15.train.neg_9969		-
chr19	2248554	2248596	ICLIP_TDP43.slop15.train.neg_39229		+
chr9	108501525	108501566	ICLIP_TDP43.slop15.train.neg_81155		+
chr12	57918942	57918988	ICLIP_TDP43.slop15.train.neg_11816		+
chrX	16835457	16835492	ICLIP_TDP43.slop15.train.neg_84090		+
chr22	22676592	22676665	ICLIP_TDP43.slop15.train.neg_54954		+
chr18	66880743	66880788	ICLIP_TDP43.slop15.train.neg_36834		+
chr9	33469526	33469590	ICLIP_TDP43.slop15.train.neg_82289		-
chr15	102280019	102280055	ICLIP_TDP43.slop15.train.neg_26582		-
chr6	42904111	42904172	ICLIP_TDP43.slop15.train.neg_69825		+
chr14	73684904	73684953	ICLIP_TDP43.slop15.train.neg_20128		+
chr7	30036973	30037043	ICLIP_TDP43.slop15.train.neg_72938		+
chr17	49368568	49368610	ICLIP_TDP43.slop15.train.neg_32168		+
chr18	72915962	72916017	ICLIP_TDP43.slop15.train.neg_38933		-
chr17	35644085	35644138	ICLIP_TDP43.slop15.train.neg_33686		-
chr5	41492352	41492392	ICLIP_TDP43.slop15.train.neg_67862		-
chr3	45884530	45884569	ICLIP_TDP43.slop15.train.neg_60965		-
chrX	133022415	133022457	ICLIP_TDP43.slop15.train.neg_87259		-
chr4	71683972	71684014	ICLIP_TDP43.slop15.train.neg_64701		-
chrX	101802205	101802246	ICLIP_TDP43.slop15.train.neg_86853		-
chr2	32818320	32818368	ICLIP_TDP43.slop15.train.neg_43680		+
chr1	154247946	154247989	ICLIP_TDP43.slop15.train.neg_1358		+
chr20	18707535	18707589	ICLIP_TDP43.slop15.train.neg_46800		+
chr19	41902777	41902821	ICLIP_TDP43.slop15.train.neg_42647		-
chr13	99114199	99114235	ICLIP_TDP43.slop15.train.neg_18297		-
chrX	86886968	86887006	ICLIP_TDP43.slop15.train.neg_85096		+
chr12	7274241	7274288	ICLIP_TDP43.slop15.train.neg_10954		+
chr12	189098	189150	ICLIP_TDP43.slop15.train.neg_10724		+
chr3	179439497	179439552	ICLIP_TDP43.slop15.train.neg_60527		+
chr3	133512242	133512299	ICLIP_TDP43.slop15.train.neg_60281		+
chr5	54703916	54703947	ICLIP_TDP43.slop15.train.neg_66127		+
chr17	4871759	4871802	ICLIP_TDP43.slop15.train.neg_33145		-
chr8	37661334	37661380	ICLIP_TDP43.slop15.train.neg_77024		+
chr6	24259885	24259920	ICLIP_TDP43.slop15.train.neg_71034		-
chr17	78397770	78397816	ICLIP_TDP43.slop15.train.neg_32779		+
chr20	43624930	43624965	ICLIP_TDP43.slop15.train.neg_47742		+
chr2	128014977	128015014	ICLIP_TDP43.slop15.train.neg_45792		-
chrX	67627762	67627801	ICLIP_TDP43.slop15.train.neg_86623		-
chr15	74221828	74221891	ICLIP_TDP43.slop15.train.neg_24063		+
chr13	49904619	49904660	ICLIP_TDP43.slop15.train.neg_17730		-
chr2	24177363	24177419	ICLIP_TDP43.slop15.train.neg_43475		+
chr21	45024740	45024773	ICLIP_TDP43.slop15.train.neg_54147		-
chrX	24622212	24622258	ICLIP_TDP43.slop15.train.neg_86123		-
chr18	51697961	51698021	ICLIP_TDP43.slop15.train.neg_38458		-
chr20	7988425	7988491	ICLIP_TDP43.slop15.train.neg_48819		-
chr3	127348387	127348419	ICLIP_TDP43.slop15.train.neg_60167		+
chr4	121759523	121759570	ICLIP_TDP43.slop15.train.neg_65237		-
chr13	47278948	47278990	ICLIP_TDP43.slop15.train.neg_15594		+
chr11	96088088	96088154	ICLIP_TDP43.slop15.train.neg_10369		-
chr22	39068538	39068582	ICLIP_TDP43.slop15.train.neg_56042		+
chr20	35639051	35639122	ICLIP_TDP43.slop15.train.neg_49494		-
chr19	38716011	38716046	ICLIP_TDP43.slop15.train.neg_42510		-
chr15	69983450	69983507	ICLIP_TDP43.slop15.train.neg_23968		+
chr4	39734179	39734214	ICLIP_TDP43.slop15.train.neg_62742		+
chr22	39068879	39068949	ICLIP_TDP43.slop15.train.neg_56043		+
chr20	19746236	19746289	ICLIP_TDP43.slop15.train.neg_46805		+
chr12	1892790	1892825	ICLIP_TDP43.slop15.train.neg_10786		+
chr3	186707825	186707870	ICLIP_TDP43.slop15.train.neg_60552		+
chr6	79917470	79917502	ICLIP_TDP43.slop15.train.neg_71776		-
chr2	68959986	68960035	ICLIP_TDP43.slop15.train.neg_44019		+
chr15	66668711	66668759	ICLIP_TDP43.slop15.train.neg_25862		-
chr22	20755590	20755641	ICLIP_TDP43.slop15.train.neg_54749		+
chr22	38143426	38143493	ICLIP_TDP43.slop15.train.neg_55915		+
chr15	52570410	52570448	ICLIP_TDP43.slop15.train.neg_25474		-
chr11	45889364	45889405	ICLIP_TDP43.slop15.train.neg_7533		+
chr12	133704005	133704051	ICLIP_TDP43.slop15.train.neg_14674		-
chr2	47301696	47301731	ICLIP_TDP43.slop15.train.neg_45301		-
chr8	27674135	27674172	ICLIP_TDP43.slop15.train.neg_78709		-
chr14	55523993	55524040	ICLIP_TDP43.slop15.train.neg_19541		+
chr6	80344446	80344495	ICLIP_TDP43.slop15.train.neg_70157		+
chr7	65998516	65998562	ICLIP_TDP43.slop15.train.neg_75273		-
chr22	21230519	21230579	ICLIP_TDP43.slop15.train.neg_54815		+
chr17	30223937	30223993	ICLIP_TDP43.slop15.train.neg_33638		-
chr7	48343551	48343600	ICLIP_TDP43.slop15.train.neg_73268		+
chrY	21169919	21169978	ICLIP_TDP43.slop15.train.neg_88207		-
chr4	41512200	41512248	ICLIP_TDP43.slop15.train.neg_62778		+
chr3	183542163	183542203	ICLIP_TDP43.slop15.train.neg_62018		-
chr8	37753845	37753904	ICLIP_TDP43.slop15.train.neg_78813		-
chr21	47358889	47358938	ICLIP_TDP43.slop15.train.neg_52523		+
chrX	150058201	150058262	ICLIP_TDP43.slop15.train.neg_87343		-
chr3	127839900	127839956	ICLIP_TDP43.slop15.train.neg_61767		-
chr4	111330204	111330269	ICLIP_TDP43.slop15.train.neg_63519		+
chr6	57067369	57067436	ICLIP_TDP43.slop15.train.neg_71728		-
chr9	75770919	75770963	ICLIP_TDP43.slop15.train.neg_80686		+
chr7	151052518	151052561	ICLIP_TDP43.slop15.train.neg_74488		+
chr21	46834247	46834302	ICLIP_TDP43.slop15.train.neg_52436		+
chr16	23513107	23513169	ICLIP_TDP43.slop15.train.neg_29451		-
chr16	30456567	30456611	ICLIP_TDP43.slop15.train.neg_29567		-
chr7	75657707	75657754	ICLIP_TDP43.slop15.train.neg_75392		-
chr14	59677185	59677257	ICLIP_TDP43.slop15.train.neg_19677		+
chr3	58748380	58748413	ICLIP_TDP43.slop15.train.neg_61296		-
chr22	38649734	38649783	ICLIP_TDP43.slop15.train.neg_57943		-
chr3	127395919	127395959	ICLIP_TDP43.slop15.train.neg_60182		+
chr19	46050402	46050464	ICLIP_TDP43.slop15.train.neg_42786		-
chr12	56555108	56555158	ICLIP_TDP43.slop15.train.neg_11777		+
chr17	55676978	55677020	ICLIP_TDP43.slop15.train.neg_32241		+
chr19	37057803	37057860	ICLIP_TDP43.slop15.train.neg_42427		-
chr17	67318463	67318506	ICLIP_TDP43.slop15.train.neg_34489		-
chr2	67521926	67521972	ICLIP_TDP43.slop15.train.neg_44009		+
chr22	45360182	45360237	ICLIP_TDP43.slop15.train.neg_58505		-
chr20	331380	331425	ICLIP_TDP43.slop15.train.neg_46166		+
chr12	105603027	105603067	ICLIP_TDP43.slop15.train.neg_14280		-
chr10	80909505	80909577	ICLIP_TDP43.slop15.train.neg_3981		+
chr5	143617867	143617916	ICLIP_TDP43.slop15.train.neg_67181		+
chr20	33252497	33252547	ICLIP_TDP43.slop15.train.neg_49293		-
chr4	166299062	166299119	ICLIP_TDP43.slop15.train.neg_63932		+
chr22	45166808	45166856	ICLIP_TDP43.slop15.train.neg_56417		+
chr2	131842472	131842512	ICLIP_TDP43.slop15.train.neg_45833		-
chr13	49649929	49649974	ICLIP_TDP43.slop15.train.neg_15664		+
chr1	55183734	55183776	ICLIP_TDP43.slop15.train.neg_839		+
chr10	72138469	72138535	ICLIP_TDP43.slop15.train.neg_5818		-
chr6	155577491	155577541	ICLIP_TDP43.slop15.train.neg_72400		-
chr4	2963776	2963833	ICLIP_TDP43.slop15.train.neg_64142		-
chr18	29094035	29094101	ICLIP_TDP43.slop15.train.neg_35752		+
chr15	83712510	83712558	ICLIP_TDP43.slop15.train.neg_26338		-
chr15	65874058	65874113	ICLIP_TDP43.slop15.train.neg_25818		-
chr13	74540131	74540162	ICLIP_TDP43.slop15.train.neg_18040		-
chr16	46730127	46730186	ICLIP_TDP43.slop15.train.neg_27784		+
chr4	106641631	106641677	ICLIP_TDP43.slop15.train.neg_63466		+
chr9	101160466	101160511	ICLIP_TDP43.slop15.train.neg_82915		-
chr2	223518205	223518243	ICLIP_TDP43.slop15.train.neg_46109		-
chr8	103262256	103262307	ICLIP_TDP43.slop15.train.neg_78029		+
chr10	98091186	98091239	ICLIP_TDP43.slop15.train.neg_4366		+
chr3	52398049	52398118	ICLIP_TDP43.slop15.train.neg_59601		+
chr10	43024754	43024793	ICLIP_TDP43.slop15.train.neg_5492		-
chrX	85842949	85842994	ICLIP_TDP43.slop15.train.neg_85080		+
chr21	40716616	40716658	ICLIP_TDP43.slop15.train.neg_53851		-
chr18	32623474	32623517	ICLIP_TDP43.slop15.train.neg_35884		+
chr22	24697410	24697452	ICLIP_TDP43.slop15.train.neg_55092		+
chr17	80212641	80212697	ICLIP_TDP43.slop15.train.neg_34809		-
chr3	10354217	10354255	ICLIP_TDP43.slop15.train.neg_60643		-
chr17	21908858	21908915	ICLIP_TDP43.slop15.train.neg_31273		+
chr11	61207081	61207115	ICLIP_TDP43.slop15.train.neg_7715		+
chr17	74170554	74170605	ICLIP_TDP43.slop15.train.neg_34600		-
chr19	12976639	12976680	ICLIP_TDP43.slop15.train.neg_42011		-
chr17	76402641	76402681	ICLIP_TDP43.slop15.train.neg_32726		+
chr21	37776760	37776799	ICLIP_TDP43.slop15.train.neg_51347		+
chr9	16798567	16798608	ICLIP_TDP43.slop15.train.neg_82103		-
chr19	41942337	41942382	ICLIP_TDP43.slop15.train.neg_42653		-
chr5	24616070	24616115	ICLIP_TDP43.slop15.train.neg_67644		-
chr7	87008284	87008348	ICLIP_TDP43.slop15.train.neg_73719		+
chr8	681058	681114	ICLIP_TDP43.slop15.train.neg_78364		-
chr19	37194082	37194122	ICLIP_TDP43.slop15.train.neg_40466		+
chr22	39130320	39130391	ICLIP_TDP43.slop15.train.neg_56063		+
chr19	19416848	19416881	ICLIP_TDP43.slop15.train.neg_42194		-
chr4	42575508	42575562	ICLIP_TDP43.slop15.train.neg_64534		-
chr6	18256870	18256918	ICLIP_TDP43.slop15.train.neg_71013		-
chr16	11835476	11835536	ICLIP_TDP43.slop15.train.neg_29193		-
chr15	40575777	40575843	ICLIP_TDP43.slop15.train.neg_25127		-
chr18	2749943	2749980	ICLIP_TDP43.slop15.train.neg_34956		+
chr10	90667831	90667895	ICLIP_TDP43.slop15.train.neg_4200		+
chr16	58741948	58742001	ICLIP_TDP43.slop15.train.neg_29924		-
chr1	225967045	225967099	ICLIP_TDP43.slop15.train.neg_1553		+
chr6	26199177	26199221	ICLIP_TDP43.slop15.train.neg_71091		-
chr13	34471780	34471838	ICLIP_TDP43.slop15.train.neg_15218		+
chr7	79093955	79094001	ICLIP_TDP43.slop15.train.neg_73677		+
chr7	128409798	128409836	ICLIP_TDP43.slop15.train.neg_74248		+
chr13	99159614	99159657	ICLIP_TDP43.slop15.train.neg_18303		-
chr20	2104333	2104386	ICLIP_TDP43.slop15.train.neg_46290		+
chr9	95431053	95431104	ICLIP_TDP43.slop15.train.neg_82795		-
chrX	15838316	15838362	ICLIP_TDP43.slop15.train.neg_84067		+
chr15	69486338	69486404	ICLIP_TDP43.slop15.train.neg_23909		+
chr1	68463297	68463338	ICLIP_TDP43.slop15.train.neg_937		+
chr2	224732315	224732379	ICLIP_TDP43.slop15.train.neg_46110		-
chr17	3746505	3746544	ICLIP_TDP43.slop15.train.neg_33110		-
chrX	149591826	149591901	ICLIP_TDP43.slop15.train.neg_85704		+
chr5	133302227	133302275	ICLIP_TDP43.slop15.train.neg_68600		-
chr4	128720060	128720118	ICLIP_TDP43.slop15.train.neg_63684		+
chr11	1467169	1467200	ICLIP_TDP43.slop15.train.neg_6832		+
chr14	103429466	103429532	ICLIP_TDP43.slop15.train.neg_22638		-
chr14	96785512	96785553	ICLIP_TDP43.slop15.train.neg_22531		-
chr16	77403105	77403152	ICLIP_TDP43.slop15.train.neg_30357		-
chr3	12569881	12569944	ICLIP_TDP43.slop15.train.neg_58851		+
chr9	118986857	118986910	ICLIP_TDP43.slop15.train.neg_81326		+
chrY	21213068	21213101	ICLIP_TDP43.slop15.train.neg_88466		-
chr7	128399381	128399417	ICLIP_TDP43.slop15.train.neg_74246		+
chr8	1714574	1714628	ICLIP_TDP43.slop15.train.neg_76296		+
chr6	17470640	17470695	ICLIP_TDP43.slop15.train.neg_69196		+
chr11	61643775	61643823	ICLIP_TDP43.slop15.train.neg_9748		-
chr5	177560564	177560604	ICLIP_TDP43.slop15.train.neg_67415		+
chr18	12476275	12476331	ICLIP_TDP43.slop15.train.neg_37478		-
chr4	15500443	15500498	ICLIP_TDP43.slop15.train.neg_62469		+
chr16	87548332	87548380	ICLIP_TDP43.slop15.train.neg_28719		+
chr18	29671232	29671271	ICLIP_TDP43.slop15.train.neg_35799		+
chr7	55527602	55527646	ICLIP_TDP43.slop15.train.neg_75230		-
chr6	31805049	31805088	ICLIP_TDP43.slop15.train.neg_69516		+
chr11	31825895	31825941	ICLIP_TDP43.slop15.train.neg_9518		-
chr13	24244959	24245005	ICLIP_TDP43.slop15.train.neg_14830		+
chr8	85606868	85606919	ICLIP_TDP43.slop15.train.neg_77710		+
chr10	81429611	81429654	ICLIP_TDP43.slop15.train.neg_4006		+
chr5	7721890	7721952	ICLIP_TDP43.slop15.train.neg_65772		+
chr6	97555043	97555087	ICLIP_TDP43.slop15.train.neg_70321		+
chr22	50763832	50763878	ICLIP_TDP43.slop15.train.neg_58678		-
chr18	77929008	77929080	ICLIP_TDP43.slop15.train.neg_39020		-
chr6	13283200	13283262	ICLIP_TDP43.slop15.train.neg_69154		+
chr16	29810663	29810700	ICLIP_TDP43.slop15.train.neg_27615		+
chr17	46775188	46775247	ICLIP_TDP43.slop15.train.neg_32034		+
chr8	67385917	67385975	ICLIP_TDP43.slop15.train.neg_77472		+
chr18	39592179	39592228	ICLIP_TDP43.slop15.train.neg_36071		+
chr4	85080585	85080619	ICLIP_TDP43.slop15.train.neg_64903		-
chrX	11401839	11401872	ICLIP_TDP43.slop15.train.neg_85937		-
chr4	41264619	41264672	ICLIP_TDP43.slop15.train.neg_62764		+
chr18	21844088	21844147	ICLIP_TDP43.slop15.train.neg_37715		-
chr19	56969499	56969547	ICLIP_TDP43.slop15.train.neg_43248		-
chr6	135736150	135736201	ICLIP_TDP43.slop15.train.neg_72265		-
chr20	18129742	18129783	ICLIP_TDP43.slop15.train.neg_46758		+
chr18	56629757	56629790	ICLIP_TDP43.slop15.train.neg_36651		+
chr6	10510171	10510228	ICLIP_TDP43.slop15.train.neg_69090		+
chr4	39729129	39729176	ICLIP_TDP43.slop15.train.neg_62739		+
chr1	115247564	115247609	ICLIP_TDP43.slop15.train.neg_2583		-
chr11	1477411	1477452	ICLIP_TDP43.slop15.train.neg_6835		+
chr10	65508344	65508387	ICLIP_TDP43.slop15.train.neg_3666		+
chr7	16692843	16692889	ICLIP_TDP43.slop15.train.neg_72770		+
chr9	65645368	65645416	ICLIP_TDP43.slop15.train.neg_80580		+
chr16	67911576	67911634	ICLIP_TDP43.slop15.train.neg_28230		+
chr4	146418830	146418869	ICLIP_TDP43.slop15.train.neg_63806		+
chr5	122369091	122369163	ICLIP_TDP43.slop15.train.neg_68505		-
chr10	54469972	54470044	ICLIP_TDP43.slop15.train.neg_5651		-
chr9	35713540	35713577	ICLIP_TDP43.slop15.train.neg_82393		-
chr14	69351351	69351410	ICLIP_TDP43.slop15.train.neg_21883		-
chr12	54027310	54027365	ICLIP_TDP43.slop15.train.neg_13671		-
chr5	133655908	133655952	ICLIP_TDP43.slop15.train.neg_68617		-
chr14	38426927	38426974	ICLIP_TDP43.slop15.train.neg_19268		+
chr1	36609690	36609752	ICLIP_TDP43.slop15.train.neg_2071		-
chrX	35939414	35939482	ICLIP_TDP43.slop15.train.neg_84274		+
chr1	44461824	44461864	ICLIP_TDP43.slop15.train.neg_2153		-
chr9	129993147	129993198	ICLIP_TDP43.slop15.train.neg_81507		+
chr10	100446423	100446469	ICLIP_TDP43.slop15.train.neg_6271		-
chr12	88905857	88905905	ICLIP_TDP43.slop15.train.neg_14070		-
chr6	72123627	72123664	ICLIP_TDP43.slop15.train.neg_71750		-
chr14	73739396	73739431	ICLIP_TDP43.slop15.train.neg_20148		+
chr19	4932205	4932280	ICLIP_TDP43.slop15.train.neg_39383		+
chr18	32646419	32646463	ICLIP_TDP43.slop15.train.neg_35889		+
chr12	41753728	41753773	ICLIP_TDP43.slop15.train.neg_11394		+
chr15	59210106	59210144	ICLIP_TDP43.slop15.train.neg_25631		-
chr13	97063687	97063753	ICLIP_TDP43.slop15.train.neg_16225		+
chr7	66113189	66113222	ICLIP_TDP43.slop15.train.neg_73443		+
chr17	62881017	62881049	ICLIP_TDP43.slop15.train.neg_34447		-
chr17	74276677	74276725	ICLIP_TDP43.slop15.train.neg_34610		-
chr10	116865939	116865983	ICLIP_TDP43.slop15.train.neg_4738		+
chr22	17597432	17597476	ICLIP_TDP43.slop15.train.neg_56857		-
chr12	52205510	52205561	ICLIP_TDP43.slop15.train.neg_11593		+
chr20	13221916	13221948	ICLIP_TDP43.slop15.train.neg_46661		+
chr19	318218	318272	ICLIP_TDP43.slop15.train.neg_41439		-
chr6	41554029	41554061	ICLIP_TDP43.slop15.train.neg_69770		+
chrX	66809198	66809234	ICLIP_TDP43.slop15.train.neg_84727		+
chr18	57009915	57009960	ICLIP_TDP43.slop15.train.neg_38612		-
chr15	62282629	62282677	ICLIP_TDP43.slop15.train.neg_25671		-
chr9	75549318	75549356	ICLIP_TDP43.slop15.train.neg_82585		-
chr15	48468645	48468677	ICLIP_TDP43.slop15.train.neg_25341		-
chr21	34109667	34109707	ICLIP_TDP43.slop15.train.neg_53458		-
chr19	44656436	44656478	ICLIP_TDP43.slop15.train.neg_40719		+
chr18	43697084	43697140	ICLIP_TDP43.slop15.train.neg_36172		+
chr6	31868132	31868165	ICLIP_TDP43.slop15.train.neg_71279		-
chr3	160260521	160260567	ICLIP_TDP43.slop15.train.neg_61958		-
chrX	63418129	63418172	ICLIP_TDP43.slop15.train.neg_86553		-
chr17	76397097	76397141	ICLIP_TDP43.slop15.train.neg_32724		+
chr15	89693502	89693552	ICLIP_TDP43.slop15.train.neg_24606		+
chr22	44688008	44688064	ICLIP_TDP43.slop15.train.neg_58487		-
chr5	140069761	140069814	ICLIP_TDP43.slop15.train.neg_68710		-
chr16	71932410	71932446	ICLIP_TDP43.slop15.train.neg_28399		+
chr14	77743965	77744013	ICLIP_TDP43.slop15.train.neg_22159		-
chr22	50250515	50250568	ICLIP_TDP43.slop15.train.neg_56672		+
chrY	21186875	21186925	ICLIP_TDP43.slop15.train.neg_88310		-
chr3	60645098	60645134	ICLIP_TDP43.slop15.train.neg_61309		-
chr19	12060162	12060196	ICLIP_TDP43.slop15.train.neg_39636		+
chr11	64838430	64838498	ICLIP_TDP43.slop15.train.neg_9862		-
chr8	71111572	71111633	ICLIP_TDP43.slop15.train.neg_79204		-
chr17	74900769	74900835	ICLIP_TDP43.slop15.train.neg_32679		+
chr14	37951976	37952021	ICLIP_TDP43.slop15.train.neg_19229		+
chr13	39266019	39266070	ICLIP_TDP43.slop15.train.neg_15293		+
chr21	34134620	34134662	ICLIP_TDP43.slop15.train.neg_53477		-
chr2	28626425	28626468	ICLIP_TDP43.slop15.train.neg_43617		+
chr1	78280610	78280654	ICLIP_TDP43.slop15.train.neg_1003		+
chr13	58279161	58279202	ICLIP_TDP43.slop15.train.neg_15922		+
chr22	50703780	50703816	ICLIP_TDP43.slop15.train.neg_58630		-
chr18	29424425	29424467	ICLIP_TDP43.slop15.train.neg_37888		-
chr9	77245693	77245741	ICLIP_TDP43.slop15.train.neg_80711		+
chr6	42772789	42772850	ICLIP_TDP43.slop15.train.neg_69803		+
chrX	109655634	109655681	ICLIP_TDP43.slop15.train.neg_85382		+
chr10	100164395	100164464	ICLIP_TDP43.slop15.train.neg_6256		-
chr7	816045	816096	ICLIP_TDP43.slop15.train.neg_72483		+
chr17	34848574	34848611	ICLIP_TDP43.slop15.train.neg_31549		+
chr16	8729421	8729458	ICLIP_TDP43.slop15.train.neg_27004		+
chr11	67162297	67162337	ICLIP_TDP43.slop15.train.neg_8048		+
chr14	24838912	24838961	ICLIP_TDP43.slop15.train.neg_18879		+
chr1	52639145	52639193	ICLIP_TDP43.slop15.train.neg_806		+
chr4	155570641	155570680	ICLIP_TDP43.slop15.train.neg_63884		+
chr20	3519901	3519950	ICLIP_TDP43.slop15.train.neg_46374		+
chr13	110414096	110414141	ICLIP_TDP43.slop15.train.neg_18491		-
chr22	35816040	35816105	ICLIP_TDP43.slop15.train.neg_55863		+
chr17	38328151	38328198	ICLIP_TDP43.slop15.train.neg_31722		+
chr16	75029561	75029619	ICLIP_TDP43.slop15.train.neg_30317		-
chr20	61309728	61309775	ICLIP_TDP43.slop15.train.neg_48318		+
chr16	19589025	19589056	ICLIP_TDP43.slop15.train.neg_27265		+
chr11	24560557	24560621	ICLIP_TDP43.slop15.train.neg_7217		+
chr12	124217370	124217405	ICLIP_TDP43.slop15.train.neg_12766		+
chr4	157727466	157727518	ICLIP_TDP43.slop15.train.neg_65427		-
chr10	23389633	23389688	ICLIP_TDP43.slop15.train.neg_3223		+
chr7	29263975	29264015	ICLIP_TDP43.slop15.train.neg_72922		+
chr3	67781071	67781112	ICLIP_TDP43.slop15.train.neg_59764		+
chr14	57553854	57553890	ICLIP_TDP43.slop15.train.neg_21705		-
chr11	102937856	102937888	ICLIP_TDP43.slop15.train.neg_10389		-
chr8	94802102	94802153	ICLIP_TDP43.slop15.train.neg_77846		+
chr14	24672398	24672430	ICLIP_TDP43.slop15.train.neg_21176		-
chr16	4812466	4812499	ICLIP_TDP43.slop15.train.neg_29077		-
chr16	89345779	89345850	ICLIP_TDP43.slop15.train.neg_30615		-
chr10	43288775	43288820	ICLIP_TDP43.slop15.train.neg_3454		+
chr6	28239893	28239938	ICLIP_TDP43.slop15.train.neg_69397		+
chr6	88156244	88156301	ICLIP_TDP43.slop15.train.neg_70263		+
chr1	113381591	113381629	ICLIP_TDP43.slop15.train.neg_2552		-
chr1	53701610	53701652	ICLIP_TDP43.slop15.train.neg_2275		-
chr15	34498166	34498197	ICLIP_TDP43.slop15.train.neg_25023		-
chr16	69765978	69766016	ICLIP_TDP43.slop15.train.neg_28343		+
chr12	93239717	93239780	ICLIP_TDP43.slop15.train.neg_14114		-
chr19	37753305	37753349	ICLIP_TDP43.slop15.train.neg_40512		+
chr15	83033933	83033982	ICLIP_TDP43.slop15.train.neg_24423		+
chr14	73853404	73853463	ICLIP_TDP43.slop15.train.neg_22007		-
chr14	27292051	27292095	ICLIP_TDP43.slop15.train.neg_18969		+
chr18	32557443	32557498	ICLIP_TDP43.slop15.train.neg_35872		+
chr12	111513124	111513178	ICLIP_TDP43.slop15.train.neg_12524		+
chr17	57950351	57950407	ICLIP_TDP43.slop15.train.neg_34340		-
chr6	31504895	31504956	ICLIP_TDP43.slop15.train.neg_71228		-
chr13	108886225	108886257	ICLIP_TDP43.slop15.train.neg_16505		+
chr3	132395683	132395722	ICLIP_TDP43.slop15.train.neg_60270		+
chr1	25666648	25666711	ICLIP_TDP43.slop15.train.neg_327		+
chr14	95873931	95873984	ICLIP_TDP43.slop15.train.neg_22507		-
chrX	101999268	101999313	ICLIP_TDP43.slop15.train.neg_85202		+
chr15	66805590	66805622	ICLIP_TDP43.slop15.train.neg_25866		-
chr22	38897518	38897561	ICLIP_TDP43.slop15.train.neg_58017		-
chr18	21346616	21346665	ICLIP_TDP43.slop15.train.neg_35643		+
chr12	18282623	18282661	ICLIP_TDP43.slop15.train.neg_13134		-
chr14	68248430	68248499	ICLIP_TDP43.slop15.train.neg_21868		-
chr18	77847238	77847286	ICLIP_TDP43.slop15.train.neg_37162		+
chr18	6800734	6800789	ICLIP_TDP43.slop15.train.neg_35057		+
chr22	23654994	23655039	ICLIP_TDP43.slop15.train.neg_54995		+
chr3	33334673	33334709	ICLIP_TDP43.slop15.train.neg_59125		+
chr14	83110989	83111045	ICLIP_TDP43.slop15.train.neg_20342		+
chr18	29108406	29108446	ICLIP_TDP43.slop15.train.neg_35759		+
chr12	42572541	42572579	ICLIP_TDP43.slop15.train.neg_13404		-
chr22	26610150	26610181	ICLIP_TDP43.slop15.train.neg_55310		+
chr17	80767221	80767275	ICLIP_TDP43.slop15.train.neg_32936		+
chr16	23668441	23668507	ICLIP_TDP43.slop15.train.neg_27414		+
chr19	48979361	48979404	ICLIP_TDP43.slop15.train.neg_40972		+
chr4	176877991	176878030	ICLIP_TDP43.slop15.train.neg_65489		-
chr21	36169818	36169855	ICLIP_TDP43.slop15.train.neg_53653		-
chr6	16678455	16678509	ICLIP_TDP43.slop15.train.neg_70985		-
chr10	104107139	104107185	ICLIP_TDP43.slop15.train.neg_4577		+
chr20	48562097	48562138	ICLIP_TDP43.slop15.train.neg_47933		+
chr4	129855127	129855174	ICLIP_TDP43.slop15.train.neg_65279		-
chr13	50008821	50008873	ICLIP_TDP43.slop15.train.neg_17752		-
chr15	84580200	84580231	ICLIP_TDP43.slop15.train.neg_24504		+
chr14	60721941	60721987	ICLIP_TDP43.slop15.train.neg_19716		+
chr8	74853238	74853277	ICLIP_TDP43.slop15.train.neg_79261		-
chr6	53778970	53779014	ICLIP_TDP43.slop15.train.neg_70001		+
chr14	73905601	73905632	ICLIP_TDP43.slop15.train.neg_22014		-
chr11	71714239	71714299	ICLIP_TDP43.slop15.train.neg_8192		+
chr7	64512184	64512223	ICLIP_TDP43.slop15.train.neg_73410		+
chr13	34398035	34398077	ICLIP_TDP43.slop15.train.neg_15201		+
chr6	32142071	32142128	ICLIP_TDP43.slop15.train.neg_71307		-
chr21	23160818	23160853	ICLIP_TDP43.slop15.train.neg_50631		+
chr16	71911838	71911899	ICLIP_TDP43.slop15.train.neg_30233		-
chrY	21164155	21164226	ICLIP_TDP43.slop15.train.neg_88176		-
chr11	8485621	8485660	ICLIP_TDP43.slop15.train.neg_9225		-
chr8	56111864	56111906	ICLIP_TDP43.slop15.train.neg_77299		+
chr15	68441816	68441853	ICLIP_TDP43.slop15.train.neg_23874		+
chr19	5938896	5938955	ICLIP_TDP43.slop15.train.neg_41757		-
chr17	63180935	63180978	ICLIP_TDP43.slop15.train.neg_32450		+
chr9	109732820	109732852	ICLIP_TDP43.slop15.train.neg_81178		+
chr15	60656745	60656788	ICLIP_TDP43.slop15.train.neg_25647		-
chr21	40846022	40846092	ICLIP_TDP43.slop15.train.neg_51606		+
chrX	74356921	74356963	ICLIP_TDP43.slop15.train.neg_86727		-
chr17	15305687	15305726	ICLIP_TDP43.slop15.train.neg_33367		-
chr11	48005390	48005434	ICLIP_TDP43.slop15.train.neg_7635		+
chr4	132391278	132391331	ICLIP_TDP43.slop15.train.neg_63750		+
chr11	64439259	64439292	ICLIP_TDP43.slop15.train.neg_9845		-
chr14	41439854	41439895	ICLIP_TDP43.slop15.train.neg_19318		+
chr6	89111343	89111393	ICLIP_TDP43.slop15.train.neg_71860		-
chr17	73361346	73361389	ICLIP_TDP43.slop15.train.neg_34561		-
chr18	67607970	67608029	ICLIP_TDP43.slop15.train.neg_38787		-
chr3	38400760	38400814	ICLIP_TDP43.slop15.train.neg_59232		+
chr20	483856	483889	ICLIP_TDP43.slop15.train.neg_48529		-
chr10	99715197	99715241	ICLIP_TDP43.slop15.train.neg_6243		-
chr11	1494543	1494585	ICLIP_TDP43.slop15.train.neg_9045		-
chr10	21942512	21942572	ICLIP_TDP43.slop15.train.neg_3196		+
chr6	36514456	36514496	ICLIP_TDP43.slop15.train.neg_71431		-
chr22	18218873	18218929	ICLIP_TDP43.slop15.train.neg_56896		-
chr18	47363400	47363438	ICLIP_TDP43.slop15.train.neg_36329		+
chr5	35080892	35080942	ICLIP_TDP43.slop15.train.neg_67744		-
chr3	9448287	9448357	ICLIP_TDP43.slop15.train.neg_58781		+
chr13	50134932	50134997	ICLIP_TDP43.slop15.train.neg_17770		-
chr20	8675353	8675388	ICLIP_TDP43.slop15.train.neg_46574		+
chr5	22510712	22510743	ICLIP_TDP43.slop15.train.neg_67632		-
chr22	24121671	24121730	ICLIP_TDP43.slop15.train.neg_55007		+
chrX	47434471	47434517	ICLIP_TDP43.slop15.train.neg_86306		-
chr21	39938501	39938554	ICLIP_TDP43.slop15.train.neg_53770		-
chrX	47310991	47311060	ICLIP_TDP43.slop15.train.neg_86297		-
chr11	27449813	27449873	ICLIP_TDP43.slop15.train.neg_9441		-
chr15	66998222	66998273	ICLIP_TDP43.slop15.train.neg_23812		+
chr21	37774745	37774793	ICLIP_TDP43.slop15.train.neg_51341		+
chr16	66864171	66864228	ICLIP_TDP43.slop15.train.neg_30023		-
chr17	54504173	54504221	ICLIP_TDP43.slop15.train.neg_32209		+
chr20	62361727	62361795	ICLIP_TDP43.slop15.train.neg_48353		+
chr22	39877232	39877289	ICLIP_TDP43.slop15.train.neg_56150		+
chr6	37793678	37793721	ICLIP_TDP43.slop15.train.neg_69728		+
chr14	69349768	69349809	ICLIP_TDP43.slop15.train.neg_21882		-
chr4	47833572	47833612	ICLIP_TDP43.slop15.train.neg_64553		-
chr11	590926	590975	ICLIP_TDP43.slop15.train.neg_6803		+
chr12	52353553	52353623	ICLIP_TDP43.slop15.train.neg_11596		+
chr19	39433812	39433873	ICLIP_TDP43.slop15.train.neg_42541		-
chr8	6389344	6389396	ICLIP_TDP43.slop15.train.neg_76334		+
chr5	1471531	1471575	ICLIP_TDP43.slop15.train.neg_67504		-
chrX	138938678	138938726	ICLIP_TDP43.slop15.train.neg_87314		-
chr1	220732268	220732314	ICLIP_TDP43.slop15.train.neg_1538		+
chr11	3031566	3031609	ICLIP_TDP43.slop15.train.neg_9091		-
chr3	63391094	63391155	ICLIP_TDP43.slop15.train.neg_59731		+
chr5	138622758	138622805	ICLIP_TDP43.slop15.train.neg_67082		+
chr20	15408356	15408425	ICLIP_TDP43.slop15.train.neg_46711		+
chr14	24702322	24702358	ICLIP_TDP43.slop15.train.neg_18854		+
chr19	21583448	21583498	ICLIP_TDP43.slop15.train.neg_40155		+
chr21	22547315	22547379	ICLIP_TDP43.slop15.train.neg_50544		+
chr10	123699555	123699597	ICLIP_TDP43.slop15.train.neg_4808		+
chr10	43654777	43654828	ICLIP_TDP43.slop15.train.neg_3478		+
chr20	6017626	6017661	ICLIP_TDP43.slop15.train.neg_46539		+
chr20	5953443	5953504	ICLIP_TDP43.slop15.train.neg_46512		+
chr8	109060138	109060183	ICLIP_TDP43.slop15.train.neg_79679		-
chr21	28732156	28732205	ICLIP_TDP43.slop15.train.neg_53066		-
chr17	2229517	2229583	ICLIP_TDP43.slop15.train.neg_33048		-
chr14	23460617	23460663	ICLIP_TDP43.slop15.train.neg_21093		-
chr9	135696406	135696444	ICLIP_TDP43.slop15.train.neg_83409		-
chrY	21210062	21210110	ICLIP_TDP43.slop15.train.neg_88444		-
chr12	8906678	8906726	ICLIP_TDP43.slop15.train.neg_11002		+
chr11	34156733	34156774	ICLIP_TDP43.slop15.train.neg_7361		+
chr1	144073416	144073454	ICLIP_TDP43.slop15.train.neg_1289		+
chr13	49938734	49938767	ICLIP_TDP43.slop15.train.neg_17738		-
chrX	15812827	15812870	ICLIP_TDP43.slop15.train.neg_84058		+
chr5	59020020	59020078	ICLIP_TDP43.slop15.train.neg_67985		-
chr11	3828515	3828568	ICLIP_TDP43.slop15.train.neg_6878		+
chrX	51624592	51624646	ICLIP_TDP43.slop15.train.neg_84604		+
chr11	327494	327526	ICLIP_TDP43.slop15.train.neg_9008		-
chr8	26379797	26379842	ICLIP_TDP43.slop15.train.neg_76811		+
chr18	66879807	66879851	ICLIP_TDP43.slop15.train.neg_36828		+
chrX	49097433	49097471	ICLIP_TDP43.slop15.train.neg_84550		+
chr14	77754187	77754223	ICLIP_TDP43.slop15.train.neg_22167		-
chr20	42150706	42150738	ICLIP_TDP43.slop15.train.neg_47619		+
chr4	3497669	3497728	ICLIP_TDP43.slop15.train.neg_62321		+
chr14	54871133	54871188	ICLIP_TDP43.slop15.train.neg_19488		+
chr20	35386969	35387002	ICLIP_TDP43.slop15.train.neg_49460		-
chr10	89717050	89717099	ICLIP_TDP43.slop15.train.neg_4194		+
chr6	144324218	144324263	ICLIP_TDP43.slop15.train.neg_72324		-
chr14	51988112	51988169	ICLIP_TDP43.slop15.train.neg_19420		+
chr16	69959948	69960000	ICLIP_TDP43.slop15.train.neg_28364		+
chr7	42962993	42963029	ICLIP_TDP43.slop15.train.neg_75093		-
chr16	640439	640488	ICLIP_TDP43.slop15.train.neg_26628		+
chr13	24700012	24700055	ICLIP_TDP43.slop15.train.neg_14846		+
chr18	24500624	24500674	ICLIP_TDP43.slop15.train.neg_37813		-
chr20	45347400	45347443	ICLIP_TDP43.slop15.train.neg_47831		+
chr12	9068784	9068840	ICLIP_TDP43.slop15.train.neg_11015		+
chr19	17390972	17391013	ICLIP_TDP43.slop15.train.neg_39851		+
chr15	64982015	64982069	ICLIP_TDP43.slop15.train.neg_25724		-
chr10	98429044	98429090	ICLIP_TDP43.slop15.train.neg_6208		-
chrX	100749373	100749407	ICLIP_TDP43.slop15.train.neg_85166		+
chr6	153552949	153553001	ICLIP_TDP43.slop15.train.neg_70725		+
chr16	22067044	22067087	ICLIP_TDP43.slop15.train.neg_27341		+
chr21	33084425	33084467	ICLIP_TDP43.slop15.train.neg_53331		-
chr16	89286968	89287015	ICLIP_TDP43.slop15.train.neg_28796		+
chr1	228216659	228216719	ICLIP_TDP43.slop15.train.neg_1557		+
chr19	10903624	10903680	ICLIP_TDP43.slop15.train.neg_39556		+
chr19	14214079	14214129	ICLIP_TDP43.slop15.train.neg_42047		-
chr19	47638354	47638403	ICLIP_TDP43.slop15.train.neg_40901		+
chr22	22046618	22046661	ICLIP_TDP43.slop15.train.neg_54921		+
chr13	46096496	46096529	ICLIP_TDP43.slop15.train.neg_15566		+
chr22	31268510	31268574	ICLIP_TDP43.slop15.train.neg_55594		+
chr2	31471073	31471111	ICLIP_TDP43.slop15.train.neg_43661		+
chr19	48129877	48129920	ICLIP_TDP43.slop15.train.neg_40929		+
chr17	73210160	73210212	ICLIP_TDP43.slop15.train.neg_32602		+
chr20	13793080	13793137	ICLIP_TDP43.slop15.train.neg_46694		+
chr17	27152875	27152940	ICLIP_TDP43.slop15.train.neg_33557		-
chr19	1123919	1123972	ICLIP_TDP43.slop15.train.neg_41478		-
chr6	35443439	35443484	ICLIP_TDP43.slop15.train.neg_71384		-
chr8	22411795	22411850	ICLIP_TDP43.slop15.train.neg_76689		+
chr2	121698965	121699001	ICLIP_TDP43.slop15.train.neg_44445		+
chr12	96701983	96702025	ICLIP_TDP43.slop15.train.neg_14182		-
chr16	55529939	55529978	ICLIP_TDP43.slop15.train.neg_27955		+
chr20	52188102	52188147	ICLIP_TDP43.slop15.train.neg_50053		-
chr15	86281569	86281611	ICLIP_TDP43.slop15.train.neg_24572		+
chr14	93688738	93688786	ICLIP_TDP43.slop15.train.neg_20492		+
chrX	46327980	46328034	ICLIP_TDP43.slop15.train.neg_84369		+
chr2	28050641	28050698	ICLIP_TDP43.slop15.train.neg_45103		-
chr4	103753619	103753689	ICLIP_TDP43.slop15.train.neg_65051		-
chr22	18301897	18301948	ICLIP_TDP43.slop15.train.neg_56923		-
chr17	45748603	45748636	ICLIP_TDP43.slop15.train.neg_31971		+
chr12	9413144	9413185	ICLIP_TDP43.slop15.train.neg_13033		-
chr11	62435187	62435226	ICLIP_TDP43.slop15.train.neg_7773		+
chr18	12313833	12313879	ICLIP_TDP43.slop15.train.neg_35367		+
chr22	31992625	31992667	ICLIP_TDP43.slop15.train.neg_55699		+
chrX	47476583	47476616	ICLIP_TDP43.slop15.train.neg_86318		-
chr18	18602127	18602161	ICLIP_TDP43.slop15.train.neg_37585		-
chr14	100070331	100070380	ICLIP_TDP43.slop15.train.neg_22570		-
chr2	15759565	15759620	ICLIP_TDP43.slop15.train.neg_43462		+
chr16	9208530	9208566	ICLIP_TDP43.slop15.train.neg_27043		+
chr16	85834026	85834079	ICLIP_TDP43.slop15.train.neg_28693		+
chr17	38714156	38714210	ICLIP_TDP43.slop15.train.neg_33792		-
chr21	17875448	17875480	ICLIP_TDP43.slop15.train.neg_50456		+
chr22	21227473	21227531	ICLIP_TDP43.slop15.train.neg_54811		+
chr8	79343545	79343594	ICLIP_TDP43.slop15.train.neg_79322		-
chr12	5427487	5427542	ICLIP_TDP43.slop15.train.neg_10881		+
chr9	5704667	5704711	ICLIP_TDP43.slop15.train.neg_80115		+
chr16	50381049	50381104	ICLIP_TDP43.slop15.train.neg_29777		-
chr10	105095650	105095693	ICLIP_TDP43.slop15.train.neg_6420		-
chr18	34393928	34393978	ICLIP_TDP43.slop15.train.neg_38044		-
chr19	40949474	40949541	ICLIP_TDP43.slop15.train.neg_42601		-
chr1	94983702	94983744	ICLIP_TDP43.slop15.train.neg_1091		+
chr3	107323668	107323710	ICLIP_TDP43.slop15.train.neg_59986		+
chr4	26340421	26340472	ICLIP_TDP43.slop15.train.neg_62601		+
chr1	154949536	154949573	ICLIP_TDP43.slop15.train.neg_1370		+
chr7	49855974	49856016	ICLIP_TDP43.slop15.train.neg_73280		+
chr17	21907390	21907423	ICLIP_TDP43.slop15.train.neg_31269		+
chr13	27827957	27827995	ICLIP_TDP43.slop15.train.neg_14970		+
chrX	71779348	71779412	ICLIP_TDP43.slop15.train.neg_86655		-
chr22	45281069	45281115	ICLIP_TDP43.slop15.train.neg_58494		-
chr4	16758674	16758713	ICLIP_TDP43.slop15.train.neg_64317		-
chr7	2484903	2484954	ICLIP_TDP43.slop15.train.neg_72565		+
chr17	71302001	71302037	ICLIP_TDP43.slop15.train.neg_34526		-
chr9	19418831	19418876	ICLIP_TDP43.slop15.train.neg_80234		+
chrX	101161059	101161109	ICLIP_TDP43.slop15.train.neg_86848		-
chr14	35775695	35775740	ICLIP_TDP43.slop15.train.neg_19203		+
chr13	38926915	38926960	ICLIP_TDP43.slop15.train.neg_15268		+
chr14	42178018	42178066	ICLIP_TDP43.slop15.train.neg_19326		+
chr22	41238025	41238098	ICLIP_TDP43.slop15.train.neg_58188		-
chr19	2045597	2045644	ICLIP_TDP43.slop15.train.neg_41556		-
chr1	9918295	9918329	ICLIP_TDP43.slop15.train.neg_1739		-
chr5	133746534	133746582	ICLIP_TDP43.slop15.train.neg_68628		-
chr19	32870261	32870307	ICLIP_TDP43.slop15.train.neg_40258		+
chr19	17380705	17380747	ICLIP_TDP43.slop15.train.neg_39840		+
chr11	45174246	45174283	ICLIP_TDP43.slop15.train.neg_7506		+
chr14	65932040	65932095	ICLIP_TDP43.slop15.train.neg_19843		+
chr21	47707835	47707882	ICLIP_TDP43.slop15.train.neg_52570		+
chr21	44883167	44883203	ICLIP_TDP43.slop15.train.neg_54087		-
chr10	12484001	12484046	ICLIP_TDP43.slop15.train.neg_3082		+
chr19	49951848	49951908	ICLIP_TDP43.slop15.train.neg_43044		-
chr16	714990	715025	ICLIP_TDP43.slop15.train.neg_26655		+
chr7	124472228	124472280	ICLIP_TDP43.slop15.train.neg_75890		-
chr15	28413589	28413647	ICLIP_TDP43.slop15.train.neg_24940		-
chr17	71228662	71228710	ICLIP_TDP43.slop15.train.neg_32548		+
chr12	88566006	88566039	ICLIP_TDP43.slop15.train.neg_12219		+
chr15	51002065	51002100	ICLIP_TDP43.slop15.train.neg_25420		-
chr10	27113945	27113997	ICLIP_TDP43.slop15.train.neg_5288		-
chr19	3364285	3364327	ICLIP_TDP43.slop15.train.neg_39265		+
chr8	95852937	95852971	ICLIP_TDP43.slop15.train.neg_77883		+
chr5	66094039	66094082	ICLIP_TDP43.slop15.train.neg_66264		+
chr19	5129039	5129085	ICLIP_TDP43.slop15.train.neg_39397		+
chr14	20770766	20770829	ICLIP_TDP43.slop15.train.neg_20971		-
chrX	133636884	133636936	ICLIP_TDP43.slop15.train.neg_85609		+
chr10	73610527	73610590	ICLIP_TDP43.slop15.train.neg_5829		-
chrUn_gl000218	84421	84460	ICLIP_TDP43.slop15.train.neg_83768		-
chr17	8138157	8138189	ICLIP_TDP43.slop15.train.neg_33290		-
chr17	26660143	26660190	ICLIP_TDP43.slop15.train.neg_33534		-
chr18	74610105	74610151	ICLIP_TDP43.slop15.train.neg_37005		+
chr15	77224672	77224747	ICLIP_TDP43.slop15.train.neg_24243		+
chr10	13686491	13686541	ICLIP_TDP43.slop15.train.neg_3109		+
chr10	99198968	99199011	ICLIP_TDP43.slop15.train.neg_6223		-
chr17	37009528	37009603	ICLIP_TDP43.slop15.train.neg_33744		-
chr2	148656475	148656508	ICLIP_TDP43.slop15.train.neg_44543		+
chr18	60540128	60540191	ICLIP_TDP43.slop15.train.neg_36758		+
chr16	11887273	11887326	ICLIP_TDP43.slop15.train.neg_29203		-
chr16	19317441	19317505	ICLIP_TDP43.slop15.train.neg_27254		+
chr17	70117755	70117827	ICLIP_TDP43.slop15.train.neg_32529		+
chr9	33881682	33881727	ICLIP_TDP43.slop15.train.neg_80341		+
chr11	126172599	126172673	ICLIP_TDP43.slop15.train.neg_10651		-
chr13	111283901	111283938	ICLIP_TDP43.slop15.train.neg_16582		+
chr18	2574311	2574351	ICLIP_TDP43.slop15.train.neg_34900		+
chr17	60556660	60556731	ICLIP_TDP43.slop15.train.neg_32380		+
chr18	44450337	44450375	ICLIP_TDP43.slop15.train.neg_38272		-
chr20	44522592	44522625	ICLIP_TDP43.slop15.train.neg_47802		+
chr7	103773671	103773715	ICLIP_TDP43.slop15.train.neg_75732		-
chr16	79779811	79779854	ICLIP_TDP43.slop15.train.neg_30377		-
chr21	40715575	40715635	ICLIP_TDP43.slop15.train.neg_53844		-
chr20	57472629	57472674	ICLIP_TDP43.slop15.train.neg_48179		+
chr18	5896931	5896982	ICLIP_TDP43.slop15.train.neg_35032		+
chr6	31610635	31610699	ICLIP_TDP43.slop15.train.neg_71238		-
chrX	108910018	108910073	ICLIP_TDP43.slop15.train.neg_86941		-
chr3	18193604	18193635	ICLIP_TDP43.slop15.train.neg_60763		-
chr8	35772071	35772116	ICLIP_TDP43.slop15.train.neg_76999		+
chr12	89883594	89883667	ICLIP_TDP43.slop15.train.neg_14082		-
chr8	75766456	75766491	ICLIP_TDP43.slop15.train.neg_77588		+
chr4	148846029	148846099	ICLIP_TDP43.slop15.train.neg_63829		+
chr11	111604437	111604494	ICLIP_TDP43.slop15.train.neg_10494		-
chr14	39552128	39552172	ICLIP_TDP43.slop15.train.neg_21391		-
chr7	141256148	141256208	ICLIP_TDP43.slop15.train.neg_74386		+
chr20	48737824	48737880	ICLIP_TDP43.slop15.train.neg_49905		-
chr13	31174101	31174168	ICLIP_TDP43.slop15.train.neg_17203		-
chr4	37620224	37620279	ICLIP_TDP43.slop15.train.neg_64443		-
chr19	46970079	46970133	ICLIP_TDP43.slop15.train.neg_42860		-
chr16	30003348	30003398	ICLIP_TDP43.slop15.train.neg_27647		+
chr14	73427965	73428023	ICLIP_TDP43.slop15.train.neg_20088		+
chr2	144749227	144749265	ICLIP_TDP43.slop15.train.neg_45881		-
chr19	4019141	4019174	ICLIP_TDP43.slop15.train.neg_39296		+
chr9	75552483	75552525	ICLIP_TDP43.slop15.train.neg_82586		-
chr20	50408967	50409009	ICLIP_TDP43.slop15.train.neg_50002		-
chr18	32591658	32591690	ICLIP_TDP43.slop15.train.neg_35880		+
chr15	49413157	49413214	ICLIP_TDP43.slop15.train.neg_25382		-
chr4	13570559	13570602	ICLIP_TDP43.slop15.train.neg_64260		-
chr12	133318393	133318450	ICLIP_TDP43.slop15.train.neg_14667		-
chr14	52366232	52366272	ICLIP_TDP43.slop15.train.neg_19444		+
chr11	63826514	63826553	ICLIP_TDP43.slop15.train.neg_9820		-
chr11	85437515	85437559	ICLIP_TDP43.slop15.train.neg_10254		-
chr17	27871249	27871292	ICLIP_TDP43.slop15.train.neg_31362		+
chr5	109790438	109790473	ICLIP_TDP43.slop15.train.neg_68421		-
chr15	41103878	41103917	ICLIP_TDP43.slop15.train.neg_23105		+
chr17	15980111	15980142	ICLIP_TDP43.slop15.train.neg_33393		-
chrX	105883314	105883365	ICLIP_TDP43.slop15.train.neg_85280		+
chr10	36810897	36810931	ICLIP_TDP43.slop15.train.neg_5454		-
chr13	45023347	45023402	ICLIP_TDP43.slop15.train.neg_17610		-
chr21	41266499	41266533	ICLIP_TDP43.slop15.train.neg_51712		+
chr17	29430917	29430957	ICLIP_TDP43.slop15.train.neg_31428		+
chr1	28972869	28972919	ICLIP_TDP43.slop15.train.neg_422		+
chr3	39112298	39112330	ICLIP_TDP43.slop15.train.neg_59262		+
chr17	62901379	62901431	ICLIP_TDP43.slop15.train.neg_34450		-
chr3	105153496	105153545	ICLIP_TDP43.slop15.train.neg_59978		+
chr19	46853255	46853308	ICLIP_TDP43.slop15.train.neg_40852		+
chr18	29720834	29720865	ICLIP_TDP43.slop15.train.neg_37914		-
chrX	119701761	119701806	ICLIP_TDP43.slop15.train.neg_87103		-
chrX	131586982	131587032	ICLIP_TDP43.slop15.train.neg_87225		-
chr5	127824962	127825000	ICLIP_TDP43.slop15.train.neg_68540		-
chr14	77884590	77884644	ICLIP_TDP43.slop15.train.neg_22189		-
chr20	17624287	17624340	ICLIP_TDP43.slop15.train.neg_48921		-
chr15	93630859	93630925	ICLIP_TDP43.slop15.train.neg_26461		-
chr17	27248978	27249018	ICLIP_TDP43.slop15.train.neg_33561		-
chr17	54517355	54517391	ICLIP_TDP43.slop15.train.neg_32210		+
chr11	110483511	110483570	ICLIP_TDP43.slop15.train.neg_10486		-
chr6	36467918	36467967	ICLIP_TDP43.slop15.train.neg_71419		-
chr13	115002162	115002194	ICLIP_TDP43.slop15.train.neg_16769		+
chr17	72947290	72947337	ICLIP_TDP43.slop15.train.neg_34546		-
chr15	57994342	57994402	ICLIP_TDP43.slop15.train.neg_23527		+
chr5	132538356	132538395	ICLIP_TDP43.slop15.train.neg_67023		+
chr21	47071380	47071440	ICLIP_TDP43.slop15.train.neg_52474		+
chr22	44220949	44220994	ICLIP_TDP43.slop15.train.neg_58452		-
chr10	79327798	79327863	ICLIP_TDP43.slop15.train.neg_5992		-
chr9	115144474	115144507	ICLIP_TDP43.slop15.train.neg_81230		+
chr2	1739010	1739050	ICLIP_TDP43.slop15.train.neg_44837		-
chr7	94253019	94253057	ICLIP_TDP43.slop15.train.neg_75561		-
chr19	10918527	10918580	ICLIP_TDP43.slop15.train.neg_39558		+
chr1	110174419	110174455	ICLIP_TDP43.slop15.train.neg_1191		+
chr12	121698040	121698101	ICLIP_TDP43.slop15.train.neg_14523		-
chr22	31561403	31561436	ICLIP_TDP43.slop15.train.neg_55628		+
chr20	48170354	48170423	ICLIP_TDP43.slop15.train.neg_49876		-
chr12	50462107	50462143	ICLIP_TDP43.slop15.train.neg_11528		+
chrX	14870951	14871006	ICLIP_TDP43.slop15.train.neg_85955		-
chr21	33756834	33756886	ICLIP_TDP43.slop15.train.neg_53407		-
chr15	58979192	58979262	ICLIP_TDP43.slop15.train.neg_25617		-
chr18	12431382	12431419	ICLIP_TDP43.slop15.train.neg_35409		+
chr7	188253	188317	ICLIP_TDP43.slop15.train.neg_74527		-
chr6	29938945	29939014	ICLIP_TDP43.slop15.train.neg_71164		-
chr16	22140013	22140086	ICLIP_TDP43.slop15.train.neg_27354		+
chr9	125621325	125621398	ICLIP_TDP43.slop15.train.neg_83225		-
chr21	44287223	44287296	ICLIP_TDP43.slop15.train.neg_53991		-
chr14	95874727	95874781	ICLIP_TDP43.slop15.train.neg_22510		-
chr10	12236579	12236629	ICLIP_TDP43.slop15.train.neg_5094		-
chr9	67280257	67280303	ICLIP_TDP43.slop15.train.neg_82473		-
chr7	4805339	4805384	ICLIP_TDP43.slop15.train.neg_72627		+
chr17	28968060	28968109	ICLIP_TDP43.slop15.train.neg_31414		+
chr6	88068879	88068938	ICLIP_TDP43.slop15.train.neg_70245		+
chr3	122658697	122658761	ICLIP_TDP43.slop15.train.neg_61691		-
chrY	21191237	21191296	ICLIP_TDP43.slop15.train.neg_88332		-
chr22	25769967	25770009	ICLIP_TDP43.slop15.train.neg_57237		-
chr4	99536866	99536922	ICLIP_TDP43.slop15.train.neg_64995		-
chr1	99198028	99198064	ICLIP_TDP43.slop15.train.neg_1115		+
chr22	23425575	23425631	ICLIP_TDP43.slop15.train.neg_54963		+
chr22	17161537	17161584	ICLIP_TDP43.slop15.train.neg_54496		+
chr21	41700078	41700116	ICLIP_TDP43.slop15.train.neg_53884		-
chr3	178955262	178955314	ICLIP_TDP43.slop15.train.neg_60519		+
chr11	12906614	12906646	ICLIP_TDP43.slop15.train.neg_7048		+
chr7	15575493	15575533	ICLIP_TDP43.slop15.train.neg_74745		-
chr16	30000519	30000584	ICLIP_TDP43.slop15.train.neg_27644		+
chr4	96076022	96076073	ICLIP_TDP43.slop15.train.neg_63357		+
chr21	15938850	15938884	ICLIP_TDP43.slop15.train.neg_52850		-
chr9	139242632	139242671	ICLIP_TDP43.slop15.train.neg_81844		+
chr14	104617620	104617686	ICLIP_TDP43.slop15.train.neg_20847		+
chr1	167453223	167453254	ICLIP_TDP43.slop15.train.neg_2754		-
chr13	53198514	53198553	ICLIP_TDP43.slop15.train.neg_15846		+
chr9	34661225	34661282	ICLIP_TDP43.slop15.train.neg_80386		+
chr4	100124982	100125039	ICLIP_TDP43.slop15.train.neg_63375		+
chr5	122206851	122206906	ICLIP_TDP43.slop15.train.neg_66924		+
chr20	62650696	62650741	ICLIP_TDP43.slop15.train.neg_50319		-
chr10	51301305	51301345	ICLIP_TDP43.slop15.train.neg_5618		-
chr7	134785180	134785242	ICLIP_TDP43.slop15.train.neg_76019		-
chr19	13230501	13230556	ICLIP_TDP43.slop15.train.neg_39699		+
chr20	2474063	2474108	ICLIP_TDP43.slop15.train.neg_48612		-
chr5	672966	673006	ICLIP_TDP43.slop15.train.neg_67463		-
chr3	47491695	47491767	ICLIP_TDP43.slop15.train.neg_60996		-
chr15	51769096	51769129	ICLIP_TDP43.slop15.train.neg_25432		-
chr16	31518227	31518265	ICLIP_TDP43.slop15.train.neg_29650		-
chr7	101947267	101947324	ICLIP_TDP43.slop15.train.neg_74001		+
chr22	41835847	41835881	ICLIP_TDP43.slop15.train.neg_58222		-
chr12	31199035	31199086	ICLIP_TDP43.slop15.train.neg_13291		-
chr5	134673242	134673304	ICLIP_TDP43.slop15.train.neg_68633		-
chr17	74042899	74042950	ICLIP_TDP43.slop15.train.neg_34590		-
chr7	92833755	92833803	ICLIP_TDP43.slop15.train.neg_75552		-
chr7	6426637	6426683	ICLIP_TDP43.slop15.train.neg_72678		+
chr3	32590957	32591020	ICLIP_TDP43.slop15.train.neg_60845		-
chr20	1207071	1207106	ICLIP_TDP43.slop15.train.neg_46229		+
chr21	16367636	16367694	ICLIP_TDP43.slop15.train.neg_52880		-
chr22	24465105	24465161	ICLIP_TDP43.slop15.train.neg_55075		+
chr22	50563703	50563767	ICLIP_TDP43.slop15.train.neg_56730		+
chr17	56606910	56606941	ICLIP_TDP43.slop15.train.neg_34312		-
chr5	92790266	92790313	ICLIP_TDP43.slop15.train.neg_68289		-
chr9	581184	581231	ICLIP_TDP43.slop15.train.neg_80024		+
chr1	93364535	93364579	ICLIP_TDP43.slop15.train.neg_2465		-
chrX	74731910	74731960	ICLIP_TDP43.slop15.train.neg_86745		-
chr19	46324751	46324794	ICLIP_TDP43.slop15.train.neg_42830		-
chr18	29476326	29476364	ICLIP_TDP43.slop15.train.neg_37901		-
chr15	31669962	31670029	ICLIP_TDP43.slop15.train.neg_22877		+
chr17	669701	669744	ICLIP_TDP43.slop15.train.neg_32974		-
chr12	60076885	60076924	ICLIP_TDP43.slop15.train.neg_11861		+
chr13	76016619	76016661	ICLIP_TDP43.slop15.train.neg_18066		-
chr19	7164503	7164555	ICLIP_TDP43.slop15.train.neg_41794		-
chr6	136603793	136603837	ICLIP_TDP43.slop15.train.neg_72290		-
chr14	64325693	64325729	ICLIP_TDP43.slop15.train.neg_19773		+
chr22	20904894	20904940	ICLIP_TDP43.slop15.train.neg_54782		+
chr15	25606422	25606480	ICLIP_TDP43.slop15.train.neg_24898		-
chr13	110866326	110866396	ICLIP_TDP43.slop15.train.neg_18523		-
chr19	19984869	19984900	ICLIP_TDP43.slop15.train.neg_40076		+
chr4	85809117	85809153	ICLIP_TDP43.slop15.train.neg_64913		-
chr10	57174178	57174220	ICLIP_TDP43.slop15.train.neg_5665		-
chr13	38226905	38226953	ICLIP_TDP43.slop15.train.neg_17368		-
chr5	177560989	177561022	ICLIP_TDP43.slop15.train.neg_67416		+
chr4	71792080	71792112	ICLIP_TDP43.slop15.train.neg_63019		+
chr15	44204397	44204437	ICLIP_TDP43.slop15.train.neg_25293		-
chr3	16888629	16888677	ICLIP_TDP43.slop15.train.neg_58920		+
chr14	36308878	36308916	ICLIP_TDP43.slop15.train.neg_19206		+
chrX	54326266	54326327	ICLIP_TDP43.slop15.train.neg_86497		-
chr19	9671173	9671226	ICLIP_TDP43.slop15.train.neg_41835		-
chr3	128066916	128066959	ICLIP_TDP43.slop15.train.neg_60187		+
chr1	47689269	47689314	ICLIP_TDP43.slop15.train.neg_2206		-
chrX	47426603	47426636	ICLIP_TDP43.slop15.train.neg_84465		+
chr10	35775371	35775445	ICLIP_TDP43.slop15.train.neg_3369		+
chr10	5408017	5408072	ICLIP_TDP43.slop15.train.neg_2943		+
chr16	12006024	12006065	ICLIP_TDP43.slop15.train.neg_29213		-
chr5	1814795	1814859	ICLIP_TDP43.slop15.train.neg_65722		+
chr21	11009595	11009647	ICLIP_TDP43.slop15.train.neg_52773		-
chr1	113504252	113504286	ICLIP_TDP43.slop15.train.neg_1235		+
chr8	38936233	38936273	ICLIP_TDP43.slop15.train.neg_77109		+
chr21	47145534	47145578	ICLIP_TDP43.slop15.train.neg_52491		+
chr12	49314330	49314364	ICLIP_TDP43.slop15.train.neg_13528		-
chr22	20250869	20250914	ICLIP_TDP43.slop15.train.neg_57065		-
chr17	37432137	37432178	ICLIP_TDP43.slop15.train.neg_33758		-
chr11	62604889	62604951	ICLIP_TDP43.slop15.train.neg_9795		-
chr21	43980908	43980962	ICLIP_TDP43.slop15.train.neg_51876		+
chrUn_gl000218	88478	88514	ICLIP_TDP43.slop15.train.neg_83790		-
chr4	128717887	128717946	ICLIP_TDP43.slop15.train.neg_63683		+
chrX	105920060	105920119	ICLIP_TDP43.slop15.train.neg_85290		+
chr10	13662944	13663006	ICLIP_TDP43.slop15.train.neg_3105		+
chr22	26291685	26291723	ICLIP_TDP43.slop15.train.neg_55297		+
chr21	45081711	45081767	ICLIP_TDP43.slop15.train.neg_52045		+
chr13	33344764	33344838	ICLIP_TDP43.slop15.train.neg_15198		+
chr20	50307152	50307195	ICLIP_TDP43.slop15.train.neg_49982		-
chr13	31731860	31731907	ICLIP_TDP43.slop15.train.neg_17222		-
chr7	55104364	55104418	ICLIP_TDP43.slop15.train.neg_73315		+
chr22	38430849	38430914	ICLIP_TDP43.slop15.train.neg_56004		+
chrUn_gl000218	80067	80113	ICLIP_TDP43.slop15.train.neg_83750		-
chr4	57064548	57064584	ICLIP_TDP43.slop15.train.neg_62898		+
chr11	15251363	15251416	ICLIP_TDP43.slop15.train.neg_7109		+
chr17	72227362	72227412	ICLIP_TDP43.slop15.train.neg_32555		+
chr22	36629110	36629142	ICLIP_TDP43.slop15.train.neg_57725		-
chr2	149244642	149244709	ICLIP_TDP43.slop15.train.neg_44548		+
chr18	67346350	67346401	ICLIP_TDP43.slop15.train.neg_36861		+
chr11	73665003	73665049	ICLIP_TDP43.slop15.train.neg_8255		+
chr4	74182781	74182822	ICLIP_TDP43.slop15.train.neg_63049		+
chr16	147740	147815	ICLIP_TDP43.slop15.train.neg_28864		-
chr5	6328990	6329039	ICLIP_TDP43.slop15.train.neg_67519		-
chr5	156525101	156525143	ICLIP_TDP43.slop15.train.neg_68814		-
chrY	21073427	21073471	ICLIP_TDP43.slop15.train.neg_87662		-
chr22	36726951	36726998	ICLIP_TDP43.slop15.train.neg_57739		-
chr18	31198219	31198265	ICLIP_TDP43.slop15.train.neg_35819		+
chr15	60324076	60324140	ICLIP_TDP43.slop15.train.neg_23610		+
chr17	57057527	57057583	ICLIP_TDP43.slop15.train.neg_32290		+
chr15	90386801	90386852	ICLIP_TDP43.slop15.train.neg_26420		-
chr10	127947979	127948040	ICLIP_TDP43.slop15.train.neg_6688		-
chr6	87928100	87928154	ICLIP_TDP43.slop15.train.neg_70231		+
chr18	9345684	9345735	ICLIP_TDP43.slop15.train.neg_35193		+
chr7	115712274	115712313	ICLIP_TDP43.slop15.train.neg_75833		-
chr9	465208	465241	ICLIP_TDP43.slop15.train.neg_80014		+
chr12	100573198	100573242	ICLIP_TDP43.slop15.train.neg_14217		-
chr13	47307057	47307132	ICLIP_TDP43.slop15.train.neg_15602		+
chr3	112932895	112932941	ICLIP_TDP43.slop15.train.neg_60059		+
chr21	47084665	47084724	ICLIP_TDP43.slop15.train.neg_52477		+
chr16	89842183	89842232	ICLIP_TDP43.slop15.train.neg_30635		-
chr13	25907597	25907634	ICLIP_TDP43.slop15.train.neg_14894		+
chr11	14283139	14283194	ICLIP_TDP43.slop15.train.neg_7084		+
chr1	65788113	65788173	ICLIP_TDP43.slop15.train.neg_913		+
chr17	13874927	13874973	ICLIP_TDP43.slop15.train.neg_33350		-
chr9	79825664	79825728	ICLIP_TDP43.slop15.train.neg_80724		+
chrX	18365128	18365171	ICLIP_TDP43.slop15.train.neg_86024		-
chrX	47016617	47016678	ICLIP_TDP43.slop15.train.neg_84395		+
chr18	30862769	30862817	ICLIP_TDP43.slop15.train.neg_37958		-
chr21	30916057	30916126	ICLIP_TDP43.slop15.train.neg_53220		-
chr13	79985659	79985707	ICLIP_TDP43.slop15.train.neg_16018		+
chr20	31328145	31328193	ICLIP_TDP43.slop15.train.neg_49207		-
chr2	39224502	39224560	ICLIP_TDP43.slop15.train.neg_45219		-
chr14	41431163	41431201	ICLIP_TDP43.slop15.train.neg_19308		+
chr8	42026606	42026655	ICLIP_TDP43.slop15.train.neg_77151		+
chr5	150486365	150486396	ICLIP_TDP43.slop15.train.neg_68793		-
chr15	75081918	75081979	ICLIP_TDP43.slop15.train.neg_24133		+
chr13	103451274	103451311	ICLIP_TDP43.slop15.train.neg_18413		-
chr20	24524034	24524065	ICLIP_TDP43.slop15.train.neg_46908		+
chr7	50572077	50572122	ICLIP_TDP43.slop15.train.neg_75204		-
chr18	5245279	5245326	ICLIP_TDP43.slop15.train.neg_35019		+
chr10	71820744	71820776	ICLIP_TDP43.slop15.train.neg_3771		+
chr4	6116849	6116893	ICLIP_TDP43.slop15.train.neg_64186		-
chr1	44680559	44680611	ICLIP_TDP43.slop15.train.neg_705		+
chr17	28199014	28199060	ICLIP_TDP43.slop15.train.neg_33609		-
chr22	46742524	46742574	ICLIP_TDP43.slop15.train.neg_56582		+
chr18	20836767	20836835	ICLIP_TDP43.slop15.train.neg_37635		-
chr12	25264067	25264119	ICLIP_TDP43.slop15.train.neg_13211		-
chr20	57422300	57422337	ICLIP_TDP43.slop15.train.neg_48165		+
chr13	25824713	25824775	ICLIP_TDP43.slop15.train.neg_17043		-
chr14	102552596	102552639	ICLIP_TDP43.slop15.train.neg_22615		-
chr19	45626686	45626740	ICLIP_TDP43.slop15.train.neg_40795		+
chr7	50583648	50583696	ICLIP_TDP43.slop15.train.neg_75205		-
chr15	56989697	56989730	ICLIP_TDP43.slop15.train.neg_25589		-
chr10	13383468	13383519	ICLIP_TDP43.slop15.train.neg_5108		-
chr9	134456178	134456213	ICLIP_TDP43.slop15.train.neg_83374		-
chr19	47290708	47290763	ICLIP_TDP43.slop15.train.neg_42908		-
chr2	27223434	27223508	ICLIP_TDP43.slop15.train.neg_45070		-
chr8	38220659	38220696	ICLIP_TDP43.slop15.train.neg_78824		-
chr5	32144056	32144101	ICLIP_TDP43.slop15.train.neg_67676		-
chr5	154117189	154117230	ICLIP_TDP43.slop15.train.neg_67272		+
chr6	52896767	52896800	ICLIP_TDP43.slop15.train.neg_71676		-
chr8	133622901	133622951	ICLIP_TDP43.slop15.train.neg_79857		-
chr9	3843757	3843789	ICLIP_TDP43.slop15.train.neg_81944		-
chr14	38179424	38179474	ICLIP_TDP43.slop15.train.neg_19258		+
chr20	57561327	57561372	ICLIP_TDP43.slop15.train.neg_48188		+
chr9	75779301	75779342	ICLIP_TDP43.slop15.train.neg_80696		+
chr11	59547595	59547645	ICLIP_TDP43.slop15.train.neg_7707		+
chr20	6506033	6506080	ICLIP_TDP43.slop15.train.neg_46563		+
chr8	418769	418802	ICLIP_TDP43.slop15.train.neg_76285		+
chrX	30917215	30917249	ICLIP_TDP43.slop15.train.neg_86150		-
chr4	24929534	24929590	ICLIP_TDP43.slop15.train.neg_64392		-
chr19	48693208	48693269	ICLIP_TDP43.slop15.train.neg_40960		+
chr20	49513002	49513043	ICLIP_TDP43.slop15.train.neg_49940		-
chr19	55493884	55493919	ICLIP_TDP43.slop15.train.neg_41252		+
chr19	1427458	1427492	ICLIP_TDP43.slop15.train.neg_39162		+
chr2	27704957	27704989	ICLIP_TDP43.slop15.train.neg_45096		-
chr21	48056760	48056824	ICLIP_TDP43.slop15.train.neg_52701		+
chr11	66127826	66127884	ICLIP_TDP43.slop15.train.neg_7988		+
chr10	120495286	120495322	ICLIP_TDP43.slop15.train.neg_6539		-
chr6	26206173	26206213	ICLIP_TDP43.slop15.train.neg_69329		+
chr16	88923159	88923220	ICLIP_TDP43.slop15.train.neg_28771		+
chr14	103291548	103291600	ICLIP_TDP43.slop15.train.neg_20781		+
chr10	127433743	127433797	ICLIP_TDP43.slop15.train.neg_4851		+
chr7	5588617	5588676	ICLIP_TDP43.slop15.train.neg_74624		-
chr10	3821806	3821870	ICLIP_TDP43.slop15.train.neg_5007		-
chr14	24843803	24843844	ICLIP_TDP43.slop15.train.neg_18887		+
chr8	106424519	106424571	ICLIP_TDP43.slop15.train.neg_78082		+
chr3	48824934	48824972	ICLIP_TDP43.slop15.train.neg_61058		-
chr21	35455053	35455113	ICLIP_TDP43.slop15.train.neg_51169		+
chr20	32614443	32614499	ICLIP_TDP43.slop15.train.neg_47220		+
chr11	65738931	65738971	ICLIP_TDP43.slop15.train.neg_7969		+
chr11	70162879	70162934	ICLIP_TDP43.slop15.train.neg_8152		+
chr22	29670488	29670538	ICLIP_TDP43.slop15.train.neg_55467		+
chr5	80547500	80547546	ICLIP_TDP43.slop15.train.neg_68205		-
chr3	142269283	142269326	ICLIP_TDP43.slop15.train.neg_61897		-
chrX	46324665	46324719	ICLIP_TDP43.slop15.train.neg_84368		+
chr11	130115962	130116018	ICLIP_TDP43.slop15.train.neg_10689		-
chr22	30791133	30791176	ICLIP_TDP43.slop15.train.neg_57496		-
chr21	33065154	33065186	ICLIP_TDP43.slop15.train.neg_53316		-
chr18	34368369	34368424	ICLIP_TDP43.slop15.train.neg_38031		-
chr14	89063462	89063530	ICLIP_TDP43.slop15.train.neg_20386		+
chr22	50891033	50891067	ICLIP_TDP43.slop15.train.neg_58683		-
chr10	75189008	75189053	ICLIP_TDP43.slop15.train.neg_5926		-
chr7	106409239	106409310	ICLIP_TDP43.slop15.train.neg_75763		-
chr14	102840861	102840907	ICLIP_TDP43.slop15.train.neg_20753		+
chr6	74203735	74203798	ICLIP_TDP43.slop15.train.neg_70119		+
chr9	123894945	123895011	ICLIP_TDP43.slop15.train.neg_81349		+
chr3	121363423	121363468	ICLIP_TDP43.slop15.train.neg_61660		-
chr18	56585251	56585311	ICLIP_TDP43.slop15.train.neg_36641		+
chr7	23651299	23651331	ICLIP_TDP43.slop15.train.neg_72857		+
chr21	41270649	41270708	ICLIP_TDP43.slop15.train.neg_51716		+
chr17	26655786	26655837	ICLIP_TDP43.slop15.train.neg_33527		-
chr10	70175334	70175366	ICLIP_TDP43.slop15.train.neg_5786		-
chr22	49022882	49022929	ICLIP_TDP43.slop15.train.neg_56657		+
chr11	110460977	110461030	ICLIP_TDP43.slop15.train.neg_10481		-
chr11	73956809	73956874	ICLIP_TDP43.slop15.train.neg_8266		+
chr1	163212582	163212630	ICLIP_TDP43.slop15.train.neg_2750		-
chr7	127994735	127994794	ICLIP_TDP43.slop15.train.neg_75927		-
chr21	45557154	45557197	ICLIP_TDP43.slop15.train.neg_52276		+
chr20	30900817	30900865	ICLIP_TDP43.slop15.train.neg_47117		+
chr3	93839606	93839649	ICLIP_TDP43.slop15.train.neg_59859		+
chr9	109694406	109694447	ICLIP_TDP43.slop15.train.neg_81176		+
chr13	45766414	45766469	ICLIP_TDP43.slop15.train.neg_15515		+
chr7	32922376	32922445	ICLIP_TDP43.slop15.train.neg_74978		-
chr14	71207713	71207753	ICLIP_TDP43.slop15.train.neg_21989		-
chr12	96407119	96407153	ICLIP_TDP43.slop15.train.neg_14178		-
chr3	97208679	97208717	ICLIP_TDP43.slop15.train.neg_59864		+
chr22	17645686	17645738	ICLIP_TDP43.slop15.train.neg_54516		+
chr22	23443158	23443207	ICLIP_TDP43.slop15.train.neg_57189		-
chrY	21090176	21090238	ICLIP_TDP43.slop15.train.neg_87755		-
chr17	41973201	41973239	ICLIP_TDP43.slop15.train.neg_33959		-
chr20	13760763	13760800	ICLIP_TDP43.slop15.train.neg_48894		-
chr11	61033485	61033535	ICLIP_TDP43.slop15.train.neg_9705		-
chr8	102909100	102909159	ICLIP_TDP43.slop15.train.neg_79592		-
chr1	44142519	44142561	ICLIP_TDP43.slop15.train.neg_681		+
chr1	78038751	78038802	ICLIP_TDP43.slop15.train.neg_2393		-
chr22	38952784	38952828	ICLIP_TDP43.slop15.train.neg_58041		-
chr14	41439253	41439311	ICLIP_TDP43.slop15.train.neg_19315		+
chr12	65588367	65588414	ICLIP_TDP43.slop15.train.neg_11951		+
chr7	80499793	80499833	ICLIP_TDP43.slop15.train.neg_75437		-
chr10	134750274	134750312	ICLIP_TDP43.slop15.train.neg_6745		-
chr13	103312691	103312741	ICLIP_TDP43.slop15.train.neg_16466		+
chr21	35768618	35768667	ICLIP_TDP43.slop15.train.neg_51245		+
chr8	8652018	8652069	ICLIP_TDP43.slop15.train.neg_78405		-
chr3	45900633	45900688	ICLIP_TDP43.slop15.train.neg_60968		-
chr18	67611916	67611957	ICLIP_TDP43.slop15.train.neg_38788		-
chr10	121284122	121284161	ICLIP_TDP43.slop15.train.neg_6566		-
chr10	86139438	86139499	ICLIP_TDP43.slop15.train.neg_4088		+
chr10	88810936	88810998	ICLIP_TDP43.slop15.train.neg_6076		-
chr11	17261307	17261379	ICLIP_TDP43.slop15.train.neg_7114		+
chr16	4810624	4810690	ICLIP_TDP43.slop15.train.neg_29076		-
chr2	159092591	159092633	ICLIP_TDP43.slop15.train.neg_45923		-
chr21	46703843	46703900	ICLIP_TDP43.slop15.train.neg_54292		-
chr20	48163073	48163106	ICLIP_TDP43.slop15.train.neg_49873		-
chr21	45083303	45083340	ICLIP_TDP43.slop15.train.neg_52048		+
chr19	40964615	40964657	ICLIP_TDP43.slop15.train.neg_42609		-
chrX	99637088	99637138	ICLIP_TDP43.slop15.train.neg_86825		-
chr21	22666751	22666790	ICLIP_TDP43.slop15.train.neg_50554		+
chr8	39816661	39816699	ICLIP_TDP43.slop15.train.neg_77115		+
chr21	45564059	45564091	ICLIP_TDP43.slop15.train.neg_52294		+
chr15	34530420	34530461	ICLIP_TDP43.slop15.train.neg_25024		-
chr12	96413628	96413697	ICLIP_TDP43.slop15.train.neg_14179		-
chr18	60204391	60204443	ICLIP_TDP43.slop15.train.neg_36709		+
chr2	25230993	25231035	ICLIP_TDP43.slop15.train.neg_43512		+
chr14	28830932	28830998	ICLIP_TDP43.slop15.train.neg_19004		+
chr13	108942701	108942738	ICLIP_TDP43.slop15.train.neg_16517		+
chr18	19168608	19168660	ICLIP_TDP43.slop15.train.neg_37627		-
chr16	50300278	50300315	ICLIP_TDP43.slop15.train.neg_27857		+
chr19	39408387	39408430	ICLIP_TDP43.slop15.train.neg_42531		-
chr4	124322678	124322712	ICLIP_TDP43.slop15.train.neg_63654		+
chr5	114574852	114574894	ICLIP_TDP43.slop15.train.neg_68458		-
chr8	129077078	129077110	ICLIP_TDP43.slop15.train.neg_78238		+
chr20	306898	306944	ICLIP_TDP43.slop15.train.neg_46142		+
chr10	22067458	22067513	ICLIP_TDP43.slop15.train.neg_5230		-
chr22	28403468	28403510	ICLIP_TDP43.slop15.train.neg_57330		-
chr4	42367030	42367080	ICLIP_TDP43.slop15.train.neg_64522		-
chr5	49703305	49703342	ICLIP_TDP43.slop15.train.neg_67920		-
chr19	39933578	39933626	ICLIP_TDP43.slop15.train.neg_40594		+
chrX	73366025	73366085	ICLIP_TDP43.slop15.train.neg_86678		-
chr14	37756837	37756878	ICLIP_TDP43.slop15.train.neg_19222		+
chr3	12600382	12600421	ICLIP_TDP43.slop15.train.neg_58854		+
chr21	43946116	43946154	ICLIP_TDP43.slop15.train.neg_51851		+
chr11	63878658	63878705	ICLIP_TDP43.slop15.train.neg_7808		+
chr7	106949852	106949912	ICLIP_TDP43.slop15.train.neg_75767		-
chr17	18090355	18090388	ICLIP_TDP43.slop15.train.neg_31138		+
chr20	62536462	62536537	ICLIP_TDP43.slop15.train.neg_48381		+
chr2	200298400	200298447	ICLIP_TDP43.slop15.train.neg_46062		-
chr11	47431199	47431246	ICLIP_TDP43.slop15.train.neg_7612		+
chr11	74991019	74991080	ICLIP_TDP43.slop15.train.neg_10124		-
chr17	38291899	38291932	ICLIP_TDP43.slop15.train.neg_31706		+
chr7	87880267	87880316	ICLIP_TDP43.slop15.train.neg_73741		+
chr13	99177589	99177629	ICLIP_TDP43.slop15.train.neg_18309		-
chrX	133946835	133946885	ICLIP_TDP43.slop15.train.neg_85612		+
chr5	60225428	60225484	ICLIP_TDP43.slop15.train.neg_68003		-
chr5	614880	614929	ICLIP_TDP43.slop15.train.neg_65678		+
chr5	54589217	54589263	ICLIP_TDP43.slop15.train.neg_67939		-
chr9	140972958	140972990	ICLIP_TDP43.slop15.train.neg_81903		+
chr10	82341702	82341748	ICLIP_TDP43.slop15.train.neg_4071		+
chr16	68917380	68917413	ICLIP_TDP43.slop15.train.neg_28295		+
chr18	5889960	5890012	ICLIP_TDP43.slop15.train.neg_35022		+
chr20	23374742	23374782	ICLIP_TDP43.slop15.train.neg_49030		-
chr16	6662629	6662674	ICLIP_TDP43.slop15.train.neg_26989		+
chr18	9778455	9778491	ICLIP_TDP43.slop15.train.neg_35273		+
chr10	5110552	5110624	ICLIP_TDP43.slop15.train.neg_2928		+
chr5	68595685	68595728	ICLIP_TDP43.slop15.train.neg_68053		-
chr20	13780614	13780657	ICLIP_TDP43.slop15.train.neg_46684		+
chr19	17543566	17543600	ICLIP_TDP43.slop15.train.neg_39871		+
chr16	22468479	22468514	ICLIP_TDP43.slop15.train.neg_27377		+
chr17	46779381	46779435	ICLIP_TDP43.slop15.train.neg_32035		+
chr9	132591301	132591358	ICLIP_TDP43.slop15.train.neg_83361		-
chr9	115469854	115469895	ICLIP_TDP43.slop15.train.neg_83071		-
chr10	52253402	52253440	ICLIP_TDP43.slop15.train.neg_5640		-
chr14	20924161	20924195	ICLIP_TDP43.slop15.train.neg_18712		+
chr7	64461372	64461407	ICLIP_TDP43.slop15.train.neg_75261		-
chr20	33527150	33527216	ICLIP_TDP43.slop15.train.neg_49321		-
chr5	69738964	69739032	ICLIP_TDP43.slop15.train.neg_66328		+
chr15	29344591	29344646	ICLIP_TDP43.slop15.train.neg_22838		+
chr22	45083417	45083463	ICLIP_TDP43.slop15.train.neg_56406		+
chr15	45470519	45470585	ICLIP_TDP43.slop15.train.neg_25314		-
chr1	38013850	38013893	ICLIP_TDP43.slop15.train.neg_2085		-
chr17	27762955	27763007	ICLIP_TDP43.slop15.train.neg_31354		+
chr9	131969394	131969435	ICLIP_TDP43.slop15.train.neg_81661		+
chr3	122594142	122594195	ICLIP_TDP43.slop15.train.neg_60131		+
chr5	118245232	118245305	ICLIP_TDP43.slop15.train.neg_68483		-
chr14	100737319	100737351	ICLIP_TDP43.slop15.train.neg_20664		+
chr15	60726769	60726815	ICLIP_TDP43.slop15.train.neg_25656		-
chr12	120610619	120610666	ICLIP_TDP43.slop15.train.neg_14475		-
chrY	21057138	21057186	ICLIP_TDP43.slop15.train.neg_87571		-
chr18	29543463	29543533	ICLIP_TDP43.slop15.train.neg_35779		+
chr14	19689944	19690006	ICLIP_TDP43.slop15.train.neg_18697		+
chr12	124211726	124211769	ICLIP_TDP43.slop15.train.neg_12765		+
chr18	53395561	53395607	ICLIP_TDP43.slop15.train.neg_36486		+
chr8	145578937	145578974	ICLIP_TDP43.slop15.train.neg_79974		-
chr6	122725995	122726032	ICLIP_TDP43.slop15.train.neg_70514		+
chr8	80561748	80561781	ICLIP_TDP43.slop15.train.neg_77665		+
chr11	64443305	64443360	ICLIP_TDP43.slop15.train.neg_9846		-
chr11	1521634	1521703	ICLIP_TDP43.slop15.train.neg_9052		-
chr9	80924045	80924086	ICLIP_TDP43.slop15.train.neg_80740		+
chr17	48431383	48431424	ICLIP_TDP43.slop15.train.neg_32085		+
chr18	70209967	70210012	ICLIP_TDP43.slop15.train.neg_38818		-
chr16	46946216	46946264	ICLIP_TDP43.slop15.train.neg_27790		+
chr19	12462084	12462123	ICLIP_TDP43.slop15.train.neg_41965		-
chr17	20912599	20912645	ICLIP_TDP43.slop15.train.neg_33507		-
chr17	39724999	39725044	ICLIP_TDP43.slop15.train.neg_33809		-
chrY	21061605	21061650	ICLIP_TDP43.slop15.train.neg_87594		-
chr21	28766622	28766667	ICLIP_TDP43.slop15.train.neg_53080		-
chr21	44427116	44427160	ICLIP_TDP43.slop15.train.neg_52018		+
chr17	40849289	40849334	ICLIP_TDP43.slop15.train.neg_31815		+
chr12	114130147	114130179	ICLIP_TDP43.slop15.train.neg_14410		-
chr13	38238940	38238985	ICLIP_TDP43.slop15.train.neg_17370		-
chr22	38045377	38045428	ICLIP_TDP43.slop15.train.neg_55882		+
chr8	29035364	29035415	ICLIP_TDP43.slop15.train.neg_78743		-
chr17	46556544	46556599	ICLIP_TDP43.slop15.train.neg_32017		+
chr14	86038727	86038772	ICLIP_TDP43.slop15.train.neg_20362		+
chr14	24642563	24642614	ICLIP_TDP43.slop15.train.neg_18839		+
chr13	53235780	53235818	ICLIP_TDP43.slop15.train.neg_15873		+
chrX	123665438	123665501	ICLIP_TDP43.slop15.train.neg_87111		-
chr22	20113884	20113931	ICLIP_TDP43.slop15.train.neg_54714		+
chr2	64760936	64760974	ICLIP_TDP43.slop15.train.neg_43973		+
chr6	26540622	26540672	ICLIP_TDP43.slop15.train.neg_69342		+
chr2	139461675	139461717	ICLIP_TDP43.slop15.train.neg_45872		-
chr20	48709561	48709618	ICLIP_TDP43.slop15.train.neg_49899		-
chr5	56806139	56806183	ICLIP_TDP43.slop15.train.neg_66147		+
chr21	44894653	44894704	ICLIP_TDP43.slop15.train.neg_54115		-
chr18	2585277	2585309	ICLIP_TDP43.slop15.train.neg_34906		+
chr18	50964284	50964334	ICLIP_TDP43.slop15.train.neg_36422		+
chr21	18961891	18961944	ICLIP_TDP43.slop15.train.neg_50523		+
chr20	43219611	43219646	ICLIP_TDP43.slop15.train.neg_47709		+
chr6	121435469	121435509	ICLIP_TDP43.slop15.train.neg_72181		-
chr14	24882008	24882043	ICLIP_TDP43.slop15.train.neg_18910		+
chr19	17973261	17973300	ICLIP_TDP43.slop15.train.neg_39898		+
chr8	82633628	82633681	ICLIP_TDP43.slop15.train.neg_79376		-
chr1	62941123	62941173	ICLIP_TDP43.slop15.train.neg_2323		-
chr20	60772109	60772155	ICLIP_TDP43.slop15.train.neg_48279		+
chrX	64735896	64735937	ICLIP_TDP43.slop15.train.neg_86588		-
chr12	93231729	93231775	ICLIP_TDP43.slop15.train.neg_14113		-
chr20	56270072	56270117	ICLIP_TDP43.slop15.train.neg_50135		-
chr10	135021144	135021184	ICLIP_TDP43.slop15.train.neg_4932		+
chr17	8753379	8753424	ICLIP_TDP43.slop15.train.neg_33312		-
chr17	46636744	46636795	ICLIP_TDP43.slop15.train.neg_34150		-
chr20	50414668	50414704	ICLIP_TDP43.slop15.train.neg_50007		-
chr20	17291788	17291860	ICLIP_TDP43.slop15.train.neg_46722		+
chr6	36937821	36937871	ICLIP_TDP43.slop15.train.neg_71435		-
chr20	61472705	61472751	ICLIP_TDP43.slop15.train.neg_50209		-
chr8	144329499	144329542	ICLIP_TDP43.slop15.train.neg_78301		+
chr7	2693858	2693908	ICLIP_TDP43.slop15.train.neg_72596		+
chr17	72547936	72547995	ICLIP_TDP43.slop15.train.neg_34541		-
chr1	65454337	65454368	ICLIP_TDP43.slop15.train.neg_2340		-
chr3	90299035	90299091	ICLIP_TDP43.slop15.train.neg_61459		-
chr2	33814374	33814419	ICLIP_TDP43.slop15.train.neg_45148		-
chr9	131646575	131646636	ICLIP_TDP43.slop15.train.neg_81617		+
chr22	39419030	39419075	ICLIP_TDP43.slop15.train.neg_56070		+
chr10	124237847	124237893	ICLIP_TDP43.slop15.train.neg_4828		+
chr20	50404263	50404304	ICLIP_TDP43.slop15.train.neg_49996		-
chr7	100272532	100272582	ICLIP_TDP43.slop15.train.neg_73956		+
chr12	133232594	133232632	ICLIP_TDP43.slop15.train.neg_14661		-
chr1	245151563	245151633	ICLIP_TDP43.slop15.train.neg_1580		+
chr22	50959295	50959341	ICLIP_TDP43.slop15.train.neg_56815		+
chr22	38945856	38945914	ICLIP_TDP43.slop15.train.neg_58036		-
chr21	40558501	40558552	ICLIP_TDP43.slop15.train.neg_53796		-
chr20	33125053	33125086	ICLIP_TDP43.slop15.train.neg_47270		+
chr11	129747602	129747646	ICLIP_TDP43.slop15.train.neg_10679		-
chr15	41709493	41709544	ICLIP_TDP43.slop15.train.neg_23143		+
chr18	35109556	35109594	ICLIP_TDP43.slop15.train.neg_38073		-
chr5	121787949	121787991	ICLIP_TDP43.slop15.train.neg_68488		-
chr13	19053597	19053635	ICLIP_TDP43.slop15.train.neg_16831		-
chr19	38262621	38262667	ICLIP_TDP43.slop15.train.neg_42498		-
chrX	23766190	23766232	ICLIP_TDP43.slop15.train.neg_86107		-
chr14	64953730	64953790	ICLIP_TDP43.slop15.train.neg_21817		-
chr13	29277832	29277882	ICLIP_TDP43.slop15.train.neg_17096		-
chr5	24063318	24063380	ICLIP_TDP43.slop15.train.neg_65887		+
chr13	21097712	21097765	ICLIP_TDP43.slop15.train.neg_16880		-
chr17	37350560	37350602	ICLIP_TDP43.slop15.train.neg_33756		-
chrX	85189283	85189326	ICLIP_TDP43.slop15.train.neg_86815		-
chr22	50898124	50898155	ICLIP_TDP43.slop15.train.neg_58689		-
chr18	22871080	22871143	ICLIP_TDP43.slop15.train.neg_37757		-
chr6	53748864	53748905	ICLIP_TDP43.slop15.train.neg_69999		+
chr8	8910068	8910123	ICLIP_TDP43.slop15.train.neg_76368		+
chr18	43953510	43953552	ICLIP_TDP43.slop15.train.neg_36224		+
chr8	32060489	32060556	ICLIP_TDP43.slop15.train.neg_76966		+
chr8	94799765	94799809	ICLIP_TDP43.slop15.train.neg_77845		+
chr12	56412872	56412929	ICLIP_TDP43.slop15.train.neg_11753		+
chr16	8738363	8738412	ICLIP_TDP43.slop15.train.neg_27008		+
chr6	3321790	3321838	ICLIP_TDP43.slop15.train.neg_70876		-
chr7	148992651	148992696	ICLIP_TDP43.slop15.train.neg_74452		+
chr9	126128922	126128972	ICLIP_TDP43.slop15.train.neg_81407		+
chr22	29644460	29644507	ICLIP_TDP43.slop15.train.neg_55458		+
chr22	38643334	38643376	ICLIP_TDP43.slop15.train.neg_57940		-
chr2	197395864	197395921	ICLIP_TDP43.slop15.train.neg_46051		-
chr8	54899826	54899864	ICLIP_TDP43.slop15.train.neg_78997		-
chr1	29386160	29386193	ICLIP_TDP43.slop15.train.neg_438		+
chrX	2701509	2701570	ICLIP_TDP43.slop15.train.neg_83834		+
chr8	38643030	38643085	ICLIP_TDP43.slop15.train.neg_77077		+
chr22	32278607	32278663	ICLIP_TDP43.slop15.train.neg_55731		+
chr18	44462271	44462315	ICLIP_TDP43.slop15.train.neg_38276		-
chr7	82682479	82682532	ICLIP_TDP43.slop15.train.neg_75462		-
chrY	21158086	21158139	ICLIP_TDP43.slop15.train.neg_88137		-
chr20	35934263	35934321	ICLIP_TDP43.slop15.train.neg_47392		+
chr2	12865687	12865720	ICLIP_TDP43.slop15.train.neg_43451		+
chr4	139942290	139942332	ICLIP_TDP43.slop15.train.neg_63757		+
chr1	92791388	92791420	ICLIP_TDP43.slop15.train.neg_1062		+
chr11	379444	379481	ICLIP_TDP43.slop15.train.neg_6786		+
chr10	129845771	129845823	ICLIP_TDP43.slop15.train.neg_4873		+
chr14	45528733	45528807	ICLIP_TDP43.slop15.train.neg_19355		+
chr21	47200111	47200154	ICLIP_TDP43.slop15.train.neg_52499		+
chr5	108617604	108617642	ICLIP_TDP43.slop15.train.neg_68411		-
chrX	15835104	15835158	ICLIP_TDP43.slop15.train.neg_84065		+
chr19	58225617	58225670	ICLIP_TDP43.slop15.train.neg_41377		+
chr19	40702546	40702616	ICLIP_TDP43.slop15.train.neg_40620		+
chr6	69904395	69904445	ICLIP_TDP43.slop15.train.neg_70055		+
chrX	123035539	123035579	ICLIP_TDP43.slop15.train.neg_85509		+
chr16	84341641	84341679	ICLIP_TDP43.slop15.train.neg_28619		+
chr6	19790196	19790232	ICLIP_TDP43.slop15.train.neg_71021		-
chr2	69405619	69405654	ICLIP_TDP43.slop15.train.neg_44033		+
chr20	62077836	62077880	ICLIP_TDP43.slop15.train.neg_50259		-
chr22	31882591	31882635	ICLIP_TDP43.slop15.train.neg_55685		+
chr2	65325387	65325444	ICLIP_TDP43.slop15.train.neg_45421		-
chr14	52938838	52938871	ICLIP_TDP43.slop15.train.neg_21589		-
chr8	144783559	144783615	ICLIP_TDP43.slop15.train.neg_78323		+
chr7	5339124	5339164	ICLIP_TDP43.slop15.train.neg_72649		+
chr10	43961728	43961769	ICLIP_TDP43.slop15.train.neg_3492		+
chr21	48074544	48074591	ICLIP_TDP43.slop15.train.neg_52721		+
chr20	61306349	61306389	ICLIP_TDP43.slop15.train.neg_48312		+
chr1	115120332	115120377	ICLIP_TDP43.slop15.train.neg_2573		-
chr17	44937617	44937683	ICLIP_TDP43.slop15.train.neg_31932		+
chr17	40355004	40355059	ICLIP_TDP43.slop15.train.neg_33869		-
chr1	111727666	111727724	ICLIP_TDP43.slop15.train.neg_1219		+
chr6	36568463	36568503	ICLIP_TDP43.slop15.train.neg_69687		+
chrX	35975129	35975189	ICLIP_TDP43.slop15.train.neg_84280		+
chr19	59082011	59082052	ICLIP_TDP43.slop15.train.neg_43310		-
chr10	60994464	60994510	ICLIP_TDP43.slop15.train.neg_3636		+
chr14	71051313	71051358	ICLIP_TDP43.slop15.train.neg_21977		-
chr11	120951815	120951883	ICLIP_TDP43.slop15.train.neg_8806		+
chr1	43637290	43637323	ICLIP_TDP43.slop15.train.neg_2152		-
chr20	10270222	10270272	ICLIP_TDP43.slop15.train.neg_46611		+
chr9	72168177	72168241	ICLIP_TDP43.slop15.train.neg_82496		-
chr15	64026844	64026881	ICLIP_TDP43.slop15.train.neg_25689		-
chr18	67559112	67559170	ICLIP_TDP43.slop15.train.neg_38781		-
chr9	35832434	35832488	ICLIP_TDP43.slop15.train.neg_80454		+
chr18	39154970	39155023	ICLIP_TDP43.slop15.train.neg_38124		-
chr19	11294488	11294536	ICLIP_TDP43.slop15.train.neg_41933		-
chr9	130733277	130733324	ICLIP_TDP43.slop15.train.neg_83322		-
chr19	1441141	1441188	ICLIP_TDP43.slop15.train.neg_39172		+
chr11	62619676	62619750	ICLIP_TDP43.slop15.train.neg_9799		-
chr10	22119966	22120026	ICLIP_TDP43.slop15.train.neg_5235		-
chr7	99158010	99158048	ICLIP_TDP43.slop15.train.neg_73894		+
chr16	356526	356571	ICLIP_TDP43.slop15.train.neg_28883		-
chr22	38890739	38890803	ICLIP_TDP43.slop15.train.neg_58010		-
chr13	100466920	100466958	ICLIP_TDP43.slop15.train.neg_16405		+
chr9	94414575	94414611	ICLIP_TDP43.slop15.train.neg_82755		-
chr12	81646488	81646554	ICLIP_TDP43.slop15.train.neg_12183		+
chr18	12337914	12337958	ICLIP_TDP43.slop15.train.neg_37456		-
chr21	46276639	46276698	ICLIP_TDP43.slop15.train.neg_54228		-
chr19	5597305	5597350	ICLIP_TDP43.slop15.train.neg_41735		-
chr14	57533262	57533314	ICLIP_TDP43.slop15.train.neg_21700		-
chr14	90422870	90422909	ICLIP_TDP43.slop15.train.neg_20409		+
chr1	110205708	110205742	ICLIP_TDP43.slop15.train.neg_1197		+
chr16	47008827	47008875	ICLIP_TDP43.slop15.train.neg_27796		+
chr15	65460933	65460987	ICLIP_TDP43.slop15.train.neg_25778		-
chr12	66179020	66179052	ICLIP_TDP43.slop15.train.neg_13894		-
chr3	37550844	37550890	ICLIP_TDP43.slop15.train.neg_59188		+
chr7	139050484	139050535	ICLIP_TDP43.slop15.train.neg_74373		+
chr18	34476748	34476789	ICLIP_TDP43.slop15.train.neg_36034		+
chrX	100719216	100719257	ICLIP_TDP43.slop15.train.neg_85164		+
chr12	122698641	122698692	ICLIP_TDP43.slop15.train.neg_14547		-
chr22	24028958	24029015	ICLIP_TDP43.slop15.train.neg_57225		-
chr20	2456320	2456393	ICLIP_TDP43.slop15.train.neg_48602		-
chr18	59926402	59926474	ICLIP_TDP43.slop15.train.neg_36686		+
chr10	65361438	65361483	ICLIP_TDP43.slop15.train.neg_3661		+
chr16	79763866	79763911	ICLIP_TDP43.slop15.train.neg_30373		-
chr14	99867326	99867376	ICLIP_TDP43.slop15.train.neg_22546		-
chr11	61535080	61535133	ICLIP_TDP43.slop15.train.neg_7740		+
chr22	45547322	45547362	ICLIP_TDP43.slop15.train.neg_58522		-
chr18	52517388	52517423	ICLIP_TDP43.slop15.train.neg_36472		+
chr9	32630817	32630860	ICLIP_TDP43.slop15.train.neg_82230		-
chr16	84782814	84782849	ICLIP_TDP43.slop15.train.neg_28650		+
chr3	8182907	8182950	ICLIP_TDP43.slop15.train.neg_60609		-
chr14	24844785	24844843	ICLIP_TDP43.slop15.train.neg_18888		+
chr6	17985722	17985757	ICLIP_TDP43.slop15.train.neg_71003		-
chr10	69778198	69778245	ICLIP_TDP43.slop15.train.neg_5764		-
chr4	86630549	86630591	ICLIP_TDP43.slop15.train.neg_63212		+
chr20	1361296	1361354	ICLIP_TDP43.slop15.train.neg_48585		-
chr21	17717441	17717482	ICLIP_TDP43.slop15.train.neg_50444		+
chr2	106378899	106378941	ICLIP_TDP43.slop15.train.neg_44319		+
chr22	40310672	40310717	ICLIP_TDP43.slop15.train.neg_56161		+
chr11	94471814	94471856	ICLIP_TDP43.slop15.train.neg_8491		+
chrX	47438314	47438359	ICLIP_TDP43.slop15.train.neg_86308		-
chr10	18962502	18962540	ICLIP_TDP43.slop15.train.neg_3160		+
chr22	32111480	32111519	ICLIP_TDP43.slop15.train.neg_57612		-
chr12	112804264	112804298	ICLIP_TDP43.slop15.train.neg_14408		-
chr11	93478726	93478788	ICLIP_TDP43.slop15.train.neg_10322		-
chr6	105555293	105555353	ICLIP_TDP43.slop15.train.neg_72008		-
chr18	29542841	29542913	ICLIP_TDP43.slop15.train.neg_35775		+
chr20	4102619	4102683	ICLIP_TDP43.slop15.train.neg_46421		+
chr21	32645281	32645343	ICLIP_TDP43.slop15.train.neg_53275		-
chr21	47644814	47644866	ICLIP_TDP43.slop15.train.neg_54397		-
chr18	70268636	70268675	ICLIP_TDP43.slop15.train.neg_38829		-
chr11	121499366	121499423	ICLIP_TDP43.slop15.train.neg_8814		+
chr11	19652696	19652760	ICLIP_TDP43.slop15.train.neg_7164		+
chr19	45680917	45680963	ICLIP_TDP43.slop15.train.neg_42754		-
chr11	64691623	64691663	ICLIP_TDP43.slop15.train.neg_7862		+
chr21	48065389	48065438	ICLIP_TDP43.slop15.train.neg_52712		+
chr21	30419074	30419117	ICLIP_TDP43.slop15.train.neg_50768		+
chr10	115641214	115641264	ICLIP_TDP43.slop15.train.neg_4721		+
chrX	40964833	40964879	ICLIP_TDP43.slop15.train.neg_84307		+
chr7	24903821	24903863	ICLIP_TDP43.slop15.train.neg_74869		-
chr13	25808416	25808461	ICLIP_TDP43.slop15.train.neg_17037		-
chr17	38223888	38223919	ICLIP_TDP43.slop15.train.neg_31689		+
chr4	129197063	129197124	ICLIP_TDP43.slop15.train.neg_65276		-
chr1	26793563	26793615	ICLIP_TDP43.slop15.train.neg_1926		-
chr5	77007612	77007660	ICLIP_TDP43.slop15.train.neg_68155		-
chr1	156107090	156107134	ICLIP_TDP43.slop15.train.neg_1385		+
chr6	19635590	19635635	ICLIP_TDP43.slop15.train.neg_71016		-
chr21	43279547	43279583	ICLIP_TDP43.slop15.train.neg_53941		-
chr10	88887228	88887287	ICLIP_TDP43.slop15.train.neg_4126		+
chr11	62620637	62620685	ICLIP_TDP43.slop15.train.neg_9801		-
chr7	33141118	33141172	ICLIP_TDP43.slop15.train.neg_74990		-
chr13	96454293	96454346	ICLIP_TDP43.slop15.train.neg_18271		-
chr20	424830	424868	ICLIP_TDP43.slop15.train.neg_48512		-
chr13	75926581	75926633	ICLIP_TDP43.slop15.train.neg_18055		-
chr13	27697681	27697719	ICLIP_TDP43.slop15.train.neg_17069		-
chr21	22810968	22811016	ICLIP_TDP43.slop15.train.neg_50573		+
chr1	149895617	149895650	ICLIP_TDP43.slop15.train.neg_2640		-
chr7	66229431	66229474	ICLIP_TDP43.slop15.train.neg_73451		+
chr14	60749565	60749613	ICLIP_TDP43.slop15.train.neg_19731		+
chr8	27515314	27515360	ICLIP_TDP43.slop15.train.neg_76855		+
chr7	14924075	14924113	ICLIP_TDP43.slop15.train.neg_74729		-
chr18	42553315	42553359	ICLIP_TDP43.slop15.train.neg_36146		+
chr19	47113275	47113319	ICLIP_TDP43.slop15.train.neg_40872		+
chr21	47922264	47922305	ICLIP_TDP43.slop15.train.neg_52668		+
chr22	17917619	17917663	ICLIP_TDP43.slop15.train.neg_54529		+
chr5	79728553	79728586	ICLIP_TDP43.slop15.train.neg_66567		+
chr11	110040513	110040554	ICLIP_TDP43.slop15.train.neg_8618		+
chr21	30697583	30697658	ICLIP_TDP43.slop15.train.neg_50794		+
chr5	131760708	131760776	ICLIP_TDP43.slop15.train.neg_66994		+
chr16	67603367	67603399	ICLIP_TDP43.slop15.train.neg_28206		+
chr2	71047293	71047343	ICLIP_TDP43.slop15.train.neg_45486		-
chr4	3234102	3234137	ICLIP_TDP43.slop15.train.neg_62297		+
chr15	83643277	83643347	ICLIP_TDP43.slop15.train.neg_26322		-
chr16	22138775	22138807	ICLIP_TDP43.slop15.train.neg_27353		+
chr19	4254674	4254707	ICLIP_TDP43.slop15.train.neg_39321		+
chr16	89113168	89113202	ICLIP_TDP43.slop15.train.neg_30602		-
chr19	992088	992130	ICLIP_TDP43.slop15.train.neg_39107		+
chr15	27173811	27173875	ICLIP_TDP43.slop15.train.neg_24922		-
chr7	13938093	13938143	ICLIP_TDP43.slop15.train.neg_74717		-
chr14	91969360	91969412	ICLIP_TDP43.slop15.train.neg_22412		-
chrX	104954972	104955034	ICLIP_TDP43.slop15.train.neg_85264		+
chr6	7205516	7205581	ICLIP_TDP43.slop15.train.neg_69036		+
chr17	1337664	1337706	ICLIP_TDP43.slop15.train.neg_33006		-
chr11	30349862	30349915	ICLIP_TDP43.slop15.train.neg_7260		+
chr3	33897958	33898021	ICLIP_TDP43.slop15.train.neg_59144		+
chr18	77976704	77976757	ICLIP_TDP43.slop15.train.neg_39034		-
chr5	137907413	137907472	ICLIP_TDP43.slop15.train.neg_68684		-
chr12	120676723	120676758	ICLIP_TDP43.slop15.train.neg_14487		-
chr19	11001522	11001554	ICLIP_TDP43.slop15.train.neg_39562		+
chr17	5223271	5223341	ICLIP_TDP43.slop15.train.neg_30773		+
chr20	423711	423743	ICLIP_TDP43.slop15.train.neg_48511		-
chr15	22860814	22860889	ICLIP_TDP43.slop15.train.neg_22699		+
chr6	89488558	89488613	ICLIP_TDP43.slop15.train.neg_71869		-
chr12	116465528	116465587	ICLIP_TDP43.slop15.train.neg_14426		-
chr18	12552414	12552450	ICLIP_TDP43.slop15.train.neg_37487		-
chr11	61727548	61727586	ICLIP_TDP43.slop15.train.neg_9753		-
chr22	25429740	25429794	ICLIP_TDP43.slop15.train.neg_55206		+
chr12	43845605	43845647	ICLIP_TDP43.slop15.train.neg_13425		-
chr5	134219430	134219474	ICLIP_TDP43.slop15.train.neg_67046		+
chr19	14261725	14261776	ICLIP_TDP43.slop15.train.neg_39742		+
chr15	60715032	60715072	ICLIP_TDP43.slop15.train.neg_25654		-
chr3	35794832	35794877	ICLIP_TDP43.slop15.train.neg_59154		+
chr12	85687008	85687056	ICLIP_TDP43.slop15.train.neg_12210		+
chr19	46972534	46972590	ICLIP_TDP43.slop15.train.neg_42865		-
chr19	45991312	45991356	ICLIP_TDP43.slop15.train.neg_42774		-
chr5	92813592	92813641	ICLIP_TDP43.slop15.train.neg_68291		-
chr20	42877761	42877805	ICLIP_TDP43.slop15.train.neg_47675		+
chr7	64286706	64286772	ICLIP_TDP43.slop15.train.neg_73404		+
chr16	29933384	29933453	ICLIP_TDP43.slop15.train.neg_29526		-
chr15	40751662	40751713	ICLIP_TDP43.slop15.train.neg_23073		+
chr16	56511189	56511236	ICLIP_TDP43.slop15.train.neg_29837		-
chr12	64217659	64217712	ICLIP_TDP43.slop15.train.neg_11904		+
chr19	37848681	37848722	ICLIP_TDP43.slop15.train.neg_40525		+
chrX	131453599	131453662	ICLIP_TDP43.slop15.train.neg_85576		+
chr4	128573522	128573572	ICLIP_TDP43.slop15.train.neg_63677		+
chr1	109895776	109895811	ICLIP_TDP43.slop15.train.neg_2521		-
chr9	2823650	2823696	ICLIP_TDP43.slop15.train.neg_81933		-
chr2	27301841	27301889	ICLIP_TDP43.slop15.train.neg_43572		+
chr13	114256416	114256472	ICLIP_TDP43.slop15.train.neg_16726		+
chr10	52348576	52348619	ICLIP_TDP43.slop15.train.neg_5642		-
chr17	38141829	38141873	ICLIP_TDP43.slop15.train.neg_31683		+
chr20	3768116	3768155	ICLIP_TDP43.slop15.train.neg_46388		+
chr19	19753019	19753075	ICLIP_TDP43.slop15.train.neg_42208		-
chr1	78310288	78310320	ICLIP_TDP43.slop15.train.neg_1004		+
chr9	125939950	125940004	ICLIP_TDP43.slop15.train.neg_83232		-
chr13	45524758	45524810	ICLIP_TDP43.slop15.train.neg_17633		-
chr14	60412640	60412697	ICLIP_TDP43.slop15.train.neg_19687		+
chr4	114885888	114885963	ICLIP_TDP43.slop15.train.neg_65204		-
chr17	79876728	79876774	ICLIP_TDP43.slop15.train.neg_34796		-
chr5	148902506	148902554	ICLIP_TDP43.slop15.train.neg_68771		-
chr17	73670532	73670586	ICLIP_TDP43.slop15.train.neg_32627		+
chr17	80424400	80424434	ICLIP_TDP43.slop15.train.neg_32907		+
chr21	40821474	40821538	ICLIP_TDP43.slop15.train.neg_51589		+
chr19	12472921	12472981	ICLIP_TDP43.slop15.train.neg_41969		-
chr7	75613489	75613535	ICLIP_TDP43.slop15.train.neg_73605		+
chr5	37465206	37465251	ICLIP_TDP43.slop15.train.neg_66024		+
chr9	140078358	140078405	ICLIP_TDP43.slop15.train.neg_83503		-
chr21	45442465	45442519	ICLIP_TDP43.slop15.train.neg_52198		+
chr20	16493876	16493934	ICLIP_TDP43.slop15.train.neg_48912		-
chr14	28027736	28027792	ICLIP_TDP43.slop15.train.neg_21230		-
chr4	57382864	57382903	ICLIP_TDP43.slop15.train.neg_62934		+
chr9	37862986	37863055	ICLIP_TDP43.slop15.train.neg_82426		-
chr14	35475680	35475714	ICLIP_TDP43.slop15.train.neg_19179		+
chr19	19292260	19292295	ICLIP_TDP43.slop15.train.neg_42175		-
chr18	21126038	21126107	ICLIP_TDP43.slop15.train.neg_37657		-
chr20	36386850	36386900	ICLIP_TDP43.slop15.train.neg_47418		+
chr13	96296358	96296393	ICLIP_TDP43.slop15.train.neg_18270		-
chrX	22007040	22007100	ICLIP_TDP43.slop15.train.neg_84187		+
chr13	24429474	24429535	ICLIP_TDP43.slop15.train.neg_17003		-
chr13	96251335	96251392	ICLIP_TDP43.slop15.train.neg_18252		-
chr8	442206	442246	ICLIP_TDP43.slop15.train.neg_78348		-
chr9	95719973	95720032	ICLIP_TDP43.slop15.train.neg_80851		+
chr17	74474806	74474863	ICLIP_TDP43.slop15.train.neg_34629		-
chr10	104413774	104413817	ICLIP_TDP43.slop15.train.neg_4605		+
chr5	43515190	43515233	ICLIP_TDP43.slop15.train.neg_66065		+
chr22	19485948	19485991	ICLIP_TDP43.slop15.train.neg_54632		+
chrX	107525369	107525403	ICLIP_TDP43.slop15.train.neg_86926		-
chr21	44436343	44436393	ICLIP_TDP43.slop15.train.neg_52029		+
chr3	44386693	44386724	ICLIP_TDP43.slop15.train.neg_59323		+
chrX	62735963	62735995	ICLIP_TDP43.slop15.train.neg_86523		-
chr22	39106292	39106329	ICLIP_TDP43.slop15.train.neg_56047		+
chr11	133983369	133983429	ICLIP_TDP43.slop15.train.neg_8970		+
chr13	44320587	44320645	ICLIP_TDP43.slop15.train.neg_17586		-
chr12	62784895	62784944	ICLIP_TDP43.slop15.train.neg_11874		+
chrUn_gl000218	53388	53444	ICLIP_TDP43.slop15.train.neg_83634		-
chr11	911712	911750	ICLIP_TDP43.slop15.train.neg_9041		-
chrX	24012709	24012743	ICLIP_TDP43.slop15.train.neg_86112		-
chrX	21634068	21634126	ICLIP_TDP43.slop15.train.neg_84173		+
chr6	52335163	52335218	ICLIP_TDP43.slop15.train.neg_69967		+
chr11	73791570	73791608	ICLIP_TDP43.slop15.train.neg_10101		-
chr5	6318138	6318178	ICLIP_TDP43.slop15.train.neg_67516		-
chr5	79074939	79075013	ICLIP_TDP43.slop15.train.neg_66559		+
chr17	76187263	76187310	ICLIP_TDP43.slop15.train.neg_32705		+
chr7	31858925	31858961	ICLIP_TDP43.slop15.train.neg_74954		-
chr7	23350694	23350741	ICLIP_TDP43.slop15.train.neg_72853		+
chr16	19893127	19893168	ICLIP_TDP43.slop15.train.neg_29354		-
chr19	45871062	45871118	ICLIP_TDP43.slop15.train.neg_42761		-
chr21	37767749	37767807	ICLIP_TDP43.slop15.train.neg_51330		+
chr2	208022658	208022700	ICLIP_TDP43.slop15.train.neg_46080		-
chr7	75099366	75099400	ICLIP_TDP43.slop15.train.neg_75358		-
chr2	61410774	61410832	ICLIP_TDP43.slop15.train.neg_43949		+
chr13	53207948	53207987	ICLIP_TDP43.slop15.train.neg_15853		+
chr17	79786412	79786471	ICLIP_TDP43.slop15.train.neg_34776		-
chrX	74327381	74327426	ICLIP_TDP43.slop15.train.neg_86720		-
chr8	1838569	1838640	ICLIP_TDP43.slop15.train.neg_76315		+
chr11	45235255	45235297	ICLIP_TDP43.slop15.train.neg_7515		+
chr22	42991547	42991588	ICLIP_TDP43.slop15.train.neg_58352		-
chr14	105268699	105268750	ICLIP_TDP43.slop15.train.neg_20890		+
chr18	9785342	9785412	ICLIP_TDP43.slop15.train.neg_35275		+
chr9	91609713	91609755	ICLIP_TDP43.slop15.train.neg_80816		+
chr19	1417123	1417193	ICLIP_TDP43.slop15.train.neg_39157		+
chr2	39638292	39638343	ICLIP_TDP43.slop15.train.neg_45245		-
chr3	137803444	137803497	ICLIP_TDP43.slop15.train.neg_61869		-
chrX	38097808	38097849	ICLIP_TDP43.slop15.train.neg_84300		+
chr12	64882404	64882460	ICLIP_TDP43.slop15.train.neg_11925		+
chr7	102538797	102538847	ICLIP_TDP43.slop15.train.neg_75712		-
chr2	128768579	128768622	ICLIP_TDP43.slop15.train.neg_45820		-
chr21	44417765	44417816	ICLIP_TDP43.slop15.train.neg_52010		+
chr14	20923782	20923836	ICLIP_TDP43.slop15.train.neg_18709		+
chr17	44997395	44997431	ICLIP_TDP43.slop15.train.neg_34103		-
chr21	46700277	46700311	ICLIP_TDP43.slop15.train.neg_54286		-
chr13	60583562	60583630	ICLIP_TDP43.slop15.train.neg_17955		-
chr10	43937352	43937407	ICLIP_TDP43.slop15.train.neg_3485		+
chr17	47008717	47008766	ICLIP_TDP43.slop15.train.neg_34161		-
chr22	24783202	24783238	ICLIP_TDP43.slop15.train.neg_55105		+
chr16	13243869	13243909	ICLIP_TDP43.slop15.train.neg_27118		+
chr7	40402364	40402397	ICLIP_TDP43.slop15.train.neg_73175		+
chr10	88846737	88846795	ICLIP_TDP43.slop15.train.neg_6080		-
chr20	20407391	20407432	ICLIP_TDP43.slop15.train.neg_48992		-
chr18	25566403	25566472	ICLIP_TDP43.slop15.train.neg_37835		-
chr9	33908775	33908819	ICLIP_TDP43.slop15.train.neg_80344		+
chr17	53389921	53389969	ICLIP_TDP43.slop15.train.neg_32184		+
chr10	70208667	70208706	ICLIP_TDP43.slop15.train.neg_5791		-
chr8	37671559	37671607	ICLIP_TDP43.slop15.train.neg_77033		+
chr12	128973140	128973200	ICLIP_TDP43.slop15.train.neg_12806		+
chr1	243454721	243454755	ICLIP_TDP43.slop15.train.neg_1578		+
chr4	13584531	13584573	ICLIP_TDP43.slop15.train.neg_64266		-
chr18	59522441	59522502	ICLIP_TDP43.slop15.train.neg_38679		-
chr16	16179545	16179599	ICLIP_TDP43.slop15.train.neg_27212		+
chrX	101977106	101977153	ICLIP_TDP43.slop15.train.neg_85191		+
chr9	3641163	3641201	ICLIP_TDP43.slop15.train.neg_80071		+
chr18	42346002	42346036	ICLIP_TDP43.slop15.train.neg_36133		+
chr14	70079877	70079918	ICLIP_TDP43.slop15.train.neg_19961		+
chr17	42960426	42960475	ICLIP_TDP43.slop15.train.neg_34030		-
chr3	99588050	99588107	ICLIP_TDP43.slop15.train.neg_59895		+
chr17	41260407	41260477	ICLIP_TDP43.slop15.train.neg_33914		-
chr6	47497154	47497185	ICLIP_TDP43.slop15.train.neg_69943		+
chr21	27943585	27943632	ICLIP_TDP43.slop15.train.neg_53063		-
chr4	56277181	56277212	ICLIP_TDP43.slop15.train.neg_62867		+
chr6	133137164	133137232	ICLIP_TDP43.slop15.train.neg_70570		+
chr22	23475018	23475061	ICLIP_TDP43.slop15.train.neg_57198		-
chr21	35345036	35345100	ICLIP_TDP43.slop15.train.neg_51159		+
chr21	29824420	29824486	ICLIP_TDP43.slop15.train.neg_53148		-
chr9	124918330	124918376	ICLIP_TDP43.slop15.train.neg_83209		-
chr5	74939394	74939446	ICLIP_TDP43.slop15.train.neg_66447		+
chr11	122824675	122824725	ICLIP_TDP43.slop15.train.neg_8837		+
chr10	126664376	126664430	ICLIP_TDP43.slop15.train.neg_4844		+
chr3	38255414	38255466	ICLIP_TDP43.slop15.train.neg_59222		+
chr8	104451465	104451511	ICLIP_TDP43.slop15.train.neg_78067		+
chr6	41834516	41834568	ICLIP_TDP43.slop15.train.neg_71519		-
chr15	75499801	75499847	ICLIP_TDP43.slop15.train.neg_24192		+
chr14	51045979	51046014	ICLIP_TDP43.slop15.train.neg_19409		+
chrX	129267531	129267572	ICLIP_TDP43.slop15.train.neg_87173		-
chr7	156266240	156266275	ICLIP_TDP43.slop15.train.neg_76185		-
chr20	32203224	32203271	ICLIP_TDP43.slop15.train.neg_47194		+
chrX	48368602	48368643	ICLIP_TDP43.slop15.train.neg_84508		+
chr3	60506288	60506353	ICLIP_TDP43.slop15.train.neg_61307		-
chrX	128953013	128953044	ICLIP_TDP43.slop15.train.neg_87152		-
chr8	80855446	80855487	ICLIP_TDP43.slop15.train.neg_79347		-
chr14	58601582	58601637	ICLIP_TDP43.slop15.train.neg_21729		-
chrY	21137720	21137763	ICLIP_TDP43.slop15.train.neg_88020		-
chr1	7888227	7888271	ICLIP_TDP43.slop15.train.neg_82		+
chr7	123188044	123188099	ICLIP_TDP43.slop15.train.neg_75880		-
chr7	2802282	2802315	ICLIP_TDP43.slop15.train.neg_74589		-
chrX	108948854	108948928	ICLIP_TDP43.slop15.train.neg_86943		-
chr6	70488148	70488189	ICLIP_TDP43.slop15.train.neg_71741		-
chrX	118920690	118920764	ICLIP_TDP43.slop15.train.neg_87050		-
chr13	34397607	34397676	ICLIP_TDP43.slop15.train.neg_15200		+
chr10	104574512	104574555	ICLIP_TDP43.slop15.train.neg_4618		+
chr20	5746904	5746961	ICLIP_TDP43.slop15.train.neg_46466		+
chr16	68954698	68954754	ICLIP_TDP43.slop15.train.neg_28298		+
chr13	28222241	28222283	ICLIP_TDP43.slop15.train.neg_14994		+
chr15	23005965	23006020	ICLIP_TDP43.slop15.train.neg_24862		-
chr9	6539291	6539342	ICLIP_TDP43.slop15.train.neg_82001		-
chr18	48600997	48601046	ICLIP_TDP43.slop15.train.neg_36394		+
chr18	22017955	22018014	ICLIP_TDP43.slop15.train.neg_35700		+
chr16	11494040	11494081	ICLIP_TDP43.slop15.train.neg_29176		-
chr3	42662178	42662209	ICLIP_TDP43.slop15.train.neg_59307		+
chr14	65402421	65402469	ICLIP_TDP43.slop15.train.neg_19828		+
chr20	15895077	15895135	ICLIP_TDP43.slop15.train.neg_46714		+
chr17	4885114	4885148	ICLIP_TDP43.slop15.train.neg_33149		-
chr6	25157152	25157203	ICLIP_TDP43.slop15.train.neg_71075		-
chr15	85105286	85105326	ICLIP_TDP43.slop15.train.neg_26378		-
chr11	65746049	65746081	ICLIP_TDP43.slop15.train.neg_7974		+
chr14	34762049	34762106	ICLIP_TDP43.slop15.train.neg_21301		-
chr12	26825243	26825281	ICLIP_TDP43.slop15.train.neg_13239		-
chr4	17620703	17620739	ICLIP_TDP43.slop15.train.neg_62508		+
chr4	24576135	24576192	ICLIP_TDP43.slop15.train.neg_64387		-
chr21	46697092	46697148	ICLIP_TDP43.slop15.train.neg_54279		-
chr13	98119673	98119727	ICLIP_TDP43.slop15.train.neg_16275		+
chr17	772685	772727	ICLIP_TDP43.slop15.train.neg_32986		-
chr22	38308196	38308240	ICLIP_TDP43.slop15.train.neg_55966		+
chr19	32965115	32965160	ICLIP_TDP43.slop15.train.neg_40267		+
chr15	52475298	52475342	ICLIP_TDP43.slop15.train.neg_25463		-
chr3	168547717	168547761	ICLIP_TDP43.slop15.train.neg_60492		+
chr3	11574638	11574675	ICLIP_TDP43.slop15.train.neg_58834		+
chr16	85616398	85616465	ICLIP_TDP43.slop15.train.neg_30475		-
chr5	38558039	38558078	ICLIP_TDP43.slop15.train.neg_67798		-
chr1	44432185	44432228	ICLIP_TDP43.slop15.train.neg_694		+
chrX	77324531	77324584	ICLIP_TDP43.slop15.train.neg_85033		+
chr6	30610291	30610353	ICLIP_TDP43.slop15.train.neg_69442		+
chr13	79909719	79909763	ICLIP_TDP43.slop15.train.neg_18168		-
chr22	39521490	39521536	ICLIP_TDP43.slop15.train.neg_58103		-
chr4	95194263	95194311	ICLIP_TDP43.slop15.train.neg_63335		+
chr10	112645782	112645814	ICLIP_TDP43.slop15.train.neg_4684		+
chr13	45927265	45927304	ICLIP_TDP43.slop15.train.neg_15532		+
chr15	65011458	65011501	ICLIP_TDP43.slop15.train.neg_23752		+
chr14	45586201	45586259	ICLIP_TDP43.slop15.train.neg_21437		-
chr22	42485554	42485623	ICLIP_TDP43.slop15.train.neg_58318		-
chr19	5912207	5912240	ICLIP_TDP43.slop15.train.neg_39415		+
chr7	26535586	26535627	ICLIP_TDP43.slop15.train.neg_72886		+
chr19	46893698	46893733	ICLIP_TDP43.slop15.train.neg_40865		+
chr13	78323138	78323185	ICLIP_TDP43.slop15.train.neg_16003		+
chr22	37580612	37580648	ICLIP_TDP43.slop15.train.neg_57858		-
chr19	14201334	14201371	ICLIP_TDP43.slop15.train.neg_42044		-
chr17	26943262	26943294	ICLIP_TDP43.slop15.train.neg_33543		-
chr3	44691100	44691154	ICLIP_TDP43.slop15.train.neg_60943		-
chr5	133743710	133743748	ICLIP_TDP43.slop15.train.neg_68626		-
chr8	67403408	67403451	ICLIP_TDP43.slop15.train.neg_77475		+
chr22	36888439	36888493	ICLIP_TDP43.slop15.train.neg_57772		-
chr11	68664998	68665051	ICLIP_TDP43.slop15.train.neg_10013		-
chr8	107023132	107023201	ICLIP_TDP43.slop15.train.neg_79662		-
chr8	22920961	22921012	ICLIP_TDP43.slop15.train.neg_78622		-
chr5	82356167	82356204	ICLIP_TDP43.slop15.train.neg_68214		-
chr17	62504592	62504638	ICLIP_TDP43.slop15.train.neg_32430		+
chr10	12143302	12143355	ICLIP_TDP43.slop15.train.neg_3055		+
chrX	11784668	11784738	ICLIP_TDP43.slop15.train.neg_83936		+
chr20	57002533	57002599	ICLIP_TDP43.slop15.train.neg_48117		+
chr13	34449948	34449986	ICLIP_TDP43.slop15.train.neg_15212		+
chr10	94073460	94073494	ICLIP_TDP43.slop15.train.neg_4274		+
chr10	75186808	75186862	ICLIP_TDP43.slop15.train.neg_5923		-
chr2	30356902	30356955	ICLIP_TDP43.slop15.train.neg_45120		-
chr13	111211121	111211184	ICLIP_TDP43.slop15.train.neg_18545		-
chr3	51423778	51423831	ICLIP_TDP43.slop15.train.neg_59569		+
chr16	70151588	70151626	ICLIP_TDP43.slop15.train.neg_28366		+
chr17	40302341	40302374	ICLIP_TDP43.slop15.train.neg_33856		-
chr9	14386449	14386484	ICLIP_TDP43.slop15.train.neg_82037		-
chr7	151998650	151998684	ICLIP_TDP43.slop15.train.neg_76174		-
chr21	37657671	37657727	ICLIP_TDP43.slop15.train.neg_51313		+
chr8	25313941	25313977	ICLIP_TDP43.slop15.train.neg_78657		-
chr20	32441301	32441359	ICLIP_TDP43.slop15.train.neg_47214		+
chr8	144675091	144675138	ICLIP_TDP43.slop15.train.neg_79961		-
chr8	81429730	81429803	ICLIP_TDP43.slop15.train.neg_77684		+
chr13	53004028	53004071	ICLIP_TDP43.slop15.train.neg_17925		-
chr1	36040266	36040309	ICLIP_TDP43.slop15.train.neg_2055		-
chr10	32574539	32574601	ICLIP_TDP43.slop15.train.neg_5395		-
chr16	89207449	89207492	ICLIP_TDP43.slop15.train.neg_28790		+
chr5	16161289	16161325	ICLIP_TDP43.slop15.train.neg_67587		-
chr20	57273578	57273631	ICLIP_TDP43.slop15.train.neg_48156		+
chr13	51539777	51539831	ICLIP_TDP43.slop15.train.neg_15789		+
chr14	57684588	57684624	ICLIP_TDP43.slop15.train.neg_21710		-
chr17	11879060	11879104	ICLIP_TDP43.slop15.train.neg_33334		-
chr13	21473823	21473855	ICLIP_TDP43.slop15.train.neg_16924		-
chr15	57594520	57594571	ICLIP_TDP43.slop15.train.neg_23497		+
chr2	150525565	150525623	ICLIP_TDP43.slop15.train.neg_44570		+
chr2	178469586	178469640	ICLIP_TDP43.slop15.train.neg_44672		+
chr2	85582652	85582706	ICLIP_TDP43.slop15.train.neg_44180		+
chr20	57017421	57017481	ICLIP_TDP43.slop15.train.neg_48124		+
chr5	109039424	109039480	ICLIP_TDP43.slop15.train.neg_66771		+
chr2	161214079	161214125	ICLIP_TDP43.slop15.train.neg_45944		-
chr8	17134433	17134465	ICLIP_TDP43.slop15.train.neg_76560		+
chr11	73758926	73758965	ICLIP_TDP43.slop15.train.neg_10100		-
chr21	40627767	40627837	ICLIP_TDP43.slop15.train.neg_53812		-
chr5	96638669	96638721	ICLIP_TDP43.slop15.train.neg_66714		+
chr12	78481918	78481967	ICLIP_TDP43.slop15.train.neg_12150		+
chrX	100403940	100403987	ICLIP_TDP43.slop15.train.neg_85145		+
chr20	50298160	50298198	ICLIP_TDP43.slop15.train.neg_49980		-
chr2	70221726	70221781	ICLIP_TDP43.slop15.train.neg_45461		-
chr16	1369609	1369643	ICLIP_TDP43.slop15.train.neg_26688		+
chr7	8320233	8320264	ICLIP_TDP43.slop15.train.neg_72739		+
chr11	57416698	57416741	ICLIP_TDP43.slop15.train.neg_9669		-
chr18	44396798	44396850	ICLIP_TDP43.slop15.train.neg_38257		-
chr18	77756747	77756802	ICLIP_TDP43.slop15.train.neg_39006		-
chr7	56013389	56013438	ICLIP_TDP43.slop15.train.neg_73358		+
chr12	4784960	4784992	ICLIP_TDP43.slop15.train.neg_10855		+
chr15	44348339	44348375	ICLIP_TDP43.slop15.train.neg_25295		-
chr16	30365744	30365782	ICLIP_TDP43.slop15.train.neg_29554		-
chr7	112512492	112512542	ICLIP_TDP43.slop15.train.neg_75821		-
chr4	71690759	71690824	ICLIP_TDP43.slop15.train.neg_64703		-
chr1	1233333	1233368	ICLIP_TDP43.slop15.train.neg_1600		-
chr10	50507300	50507360	ICLIP_TDP43.slop15.train.neg_3535		+
chr10	134675948	134675982	ICLIP_TDP43.slop15.train.neg_6739		-
chr15	23866393	23866451	ICLIP_TDP43.slop15.train.neg_22730		+
chr16	88849809	88849850	ICLIP_TDP43.slop15.train.neg_30589		-
chr17	17877814	17877860	ICLIP_TDP43.slop15.train.neg_31095		+
chr9	34189383	34189423	ICLIP_TDP43.slop15.train.neg_80352		+
chr16	53780010	53780062	ICLIP_TDP43.slop15.train.neg_27930		+
chrY	21210165	21210211	ICLIP_TDP43.slop15.train.neg_88445		-
chr15	50621529	50621578	ICLIP_TDP43.slop15.train.neg_25407		-
chrX	122778471	122778511	ICLIP_TDP43.slop15.train.neg_87106		-
chr5	95067203	95067240	ICLIP_TDP43.slop15.train.neg_66685		+
chr2	48562640	48562679	ICLIP_TDP43.slop15.train.neg_43835		+
chr11	95845266	95845318	ICLIP_TDP43.slop15.train.neg_10361		-
chr16	56875708	56875745	ICLIP_TDP43.slop15.train.neg_28007		+
chr18	58535233	58535276	ICLIP_TDP43.slop15.train.neg_38659		-
chr12	65195945	65195990	ICLIP_TDP43.slop15.train.neg_11938		+
chr6	73445014	73445065	ICLIP_TDP43.slop15.train.neg_70100		+
chr12	27105840	27105893	ICLIP_TDP43.slop15.train.neg_11275		+
chr9	40329078	40329143	ICLIP_TDP43.slop15.train.neg_80564		+
chr22	22023208	22023264	ICLIP_TDP43.slop15.train.neg_54903		+
chr6	132270565	132270596	ICLIP_TDP43.slop15.train.neg_72246		-
chr6	47250516	47250569	ICLIP_TDP43.slop15.train.neg_71636		-
chr19	41321825	41321869	ICLIP_TDP43.slop15.train.neg_40627		+
chr8	119337181	119337240	ICLIP_TDP43.slop15.train.neg_79743		-
chr10	101116796	101116827	ICLIP_TDP43.slop15.train.neg_4455		+
chr7	51151689	51151732	ICLIP_TDP43.slop15.train.neg_75222		-
chr13	53033586	53033637	ICLIP_TDP43.slop15.train.neg_15823		+
chr14	77175193	77175244	ICLIP_TDP43.slop15.train.neg_22130		-
chr18	56354366	56354412	ICLIP_TDP43.slop15.train.neg_36600		+
chr4	5826906	5826947	ICLIP_TDP43.slop15.train.neg_62356		+
chr13	39609113	39609182	ICLIP_TDP43.slop15.train.neg_17406		-
chr21	38194339	38194375	ICLIP_TDP43.slop15.train.neg_53707		-
chr6	7549797	7549856	ICLIP_TDP43.slop15.train.neg_69066		+
chr3	93699834	93699898	ICLIP_TDP43.slop15.train.neg_59847		+
chr17	17898139	17898193	ICLIP_TDP43.slop15.train.neg_33453		-
chr20	51032541	51032590	ICLIP_TDP43.slop15.train.neg_47982		+
chr13	36918397	36918464	ICLIP_TDP43.slop15.train.neg_17309		-
chr3	180889334	180889380	ICLIP_TDP43.slop15.train.neg_60532		+
chr20	53243136	53243189	ICLIP_TDP43.slop15.train.neg_48041		+
chr13	98092353	98092405	ICLIP_TDP43.slop15.train.neg_16265		+
chr4	66947045	66947092	ICLIP_TDP43.slop15.train.neg_62993		+
chr10	93783501	93783543	ICLIP_TDP43.slop15.train.neg_4267		+
chr8	54679684	54679725	ICLIP_TDP43.slop15.train.neg_78989		-
chr5	101960326	101960371	ICLIP_TDP43.slop15.train.neg_68378		-
chr7	65905730	65905769	ICLIP_TDP43.slop15.train.neg_75268		-
chr13	24223958	24224013	ICLIP_TDP43.slop15.train.neg_14823		+
chr20	3239307	3239371	ICLIP_TDP43.slop15.train.neg_48710		-
chr21	37786631	37786676	ICLIP_TDP43.slop15.train.neg_51365		+
chr17	67491205	67491271	ICLIP_TDP43.slop15.train.neg_32523		+
chr11	61044010	61044041	ICLIP_TDP43.slop15.train.neg_9710		-
chr22	22198396	22198455	ICLIP_TDP43.slop15.train.neg_57156		-
chr11	77951591	77951628	ICLIP_TDP43.slop15.train.neg_10197		-
chr18	48445487	48445525	ICLIP_TDP43.slop15.train.neg_36355		+
chr18	46844423	46844474	ICLIP_TDP43.slop15.train.neg_38402		-
chr13	103451110	103451162	ICLIP_TDP43.slop15.train.neg_18412		-
chr2	69298430	69298476	ICLIP_TDP43.slop15.train.neg_44028		+
chr7	38221210	38221257	ICLIP_TDP43.slop15.train.neg_73099		+
chr10	72984883	72984917	ICLIP_TDP43.slop15.train.neg_3808		+
chrX	69172538	69172585	ICLIP_TDP43.slop15.train.neg_84802		+
chr16	90096995	90097032	ICLIP_TDP43.slop15.train.neg_28839		+
chr9	20867440	20867484	ICLIP_TDP43.slop15.train.neg_80256		+
chr6	30512952	30512983	ICLIP_TDP43.slop15.train.neg_71190		-
chr18	9806961	9806999	ICLIP_TDP43.slop15.train.neg_35283		+
chr11	64083637	64083670	ICLIP_TDP43.slop15.train.neg_7850		+
chr2	55784564	55784612	ICLIP_TDP43.slop15.train.neg_45353		-
chr19	46342586	46342634	ICLIP_TDP43.slop15.train.neg_42835		-
chr14	102360954	102361002	ICLIP_TDP43.slop15.train.neg_20712		+
chr17	32943432	32943482	ICLIP_TDP43.slop15.train.neg_31508		+
chr18	74090678	74090717	ICLIP_TDP43.slop15.train.neg_38941		-
chr13	42796671	42796710	ICLIP_TDP43.slop15.train.neg_15424		+
chr18	9584833	9584888	ICLIP_TDP43.slop15.train.neg_37443		-
chr21	38849939	38850000	ICLIP_TDP43.slop15.train.neg_51462		+
chr2	158115974	158116006	ICLIP_TDP43.slop15.train.neg_44587		+
chr14	92542624	92542671	ICLIP_TDP43.slop15.train.neg_22447		-
chr16	66542154	66542192	ICLIP_TDP43.slop15.train.neg_29996		-
chr17	74560764	74560815	ICLIP_TDP43.slop15.train.neg_32666		+
chr22	41346053	41346089	ICLIP_TDP43.slop15.train.neg_56238		+
chr2	44150865	44150906	ICLIP_TDP43.slop15.train.neg_45268		-
chr8	14209668	14209705	ICLIP_TDP43.slop15.train.neg_78489		-
chr10	100756248	100756317	ICLIP_TDP43.slop15.train.neg_6275		-
chr17	78386964	78387009	ICLIP_TDP43.slop15.train.neg_34717		-
chr22	27078285	27078331	ICLIP_TDP43.slop15.train.neg_55355		+
chr12	52026852	52026892	ICLIP_TDP43.slop15.train.neg_11573		+
chrUn_gl000218	67768	67834	ICLIP_TDP43.slop15.train.neg_83702		-
chr8	52846792	52846838	ICLIP_TDP43.slop15.train.neg_77274		+
chr4	120453522	120453568	ICLIP_TDP43.slop15.train.neg_63595		+
chr3	55960301	55960364	ICLIP_TDP43.slop15.train.neg_61249		-
chr19	55786024	55786062	ICLIP_TDP43.slop15.train.neg_43213		-
chr8	43021981	43022024	ICLIP_TDP43.slop15.train.neg_77210		+
chr15	35914965	35915017	ICLIP_TDP43.slop15.train.neg_22964		+
chr17	1380101	1380132	ICLIP_TDP43.slop15.train.neg_33018		-
chr15	35544031	35544069	ICLIP_TDP43.slop15.train.neg_25062		-
chr1	1169493	1169554	ICLIP_TDP43.slop15.train.neg_22		+
chr12	65145493	65145535	ICLIP_TDP43.slop15.train.neg_13888		-
chr6	114181955	114182012	ICLIP_TDP43.slop15.train.neg_70444		+
chr18	8629344	8629418	ICLIP_TDP43.slop15.train.neg_35129		+
chr10	134547333	134547384	ICLIP_TDP43.slop15.train.neg_4913		+
chr19	38050732	38050771	ICLIP_TDP43.slop15.train.neg_40537		+
chrX	80053249	80053308	ICLIP_TDP43.slop15.train.neg_86765		-
chr17	3582273	3582334	ICLIP_TDP43.slop15.train.neg_33093		-
chr8	26362613	26362661	ICLIP_TDP43.slop15.train.neg_78667		-
chrY	21159393	21159445	ICLIP_TDP43.slop15.train.neg_88146		-
chr14	67763350	67763401	ICLIP_TDP43.slop15.train.neg_19877		+
chr21	30813590	30813649	ICLIP_TDP43.slop15.train.neg_50816		+
chr4	71849280	71849312	ICLIP_TDP43.slop15.train.neg_63022		+
chr21	18942155	18942187	ICLIP_TDP43.slop15.train.neg_50512		+
chr13	86006954	86006989	ICLIP_TDP43.slop15.train.neg_16085		+
chrX	72895698	72895758	ICLIP_TDP43.slop15.train.neg_84977		+
chr10	53545175	53545245	ICLIP_TDP43.slop15.train.neg_3588		+
chr16	89206767	89206805	ICLIP_TDP43.slop15.train.neg_28789		+
chr2	10582829	10582868	ICLIP_TDP43.slop15.train.neg_44913		-
chr9	131235076	131235122	ICLIP_TDP43.slop15.train.neg_81585		+
chr3	63869785	63869856	ICLIP_TDP43.slop15.train.neg_59738		+
chr14	35238458	35238500	ICLIP_TDP43.slop15.train.neg_21322		-
chrX	118681991	118682027	ICLIP_TDP43.slop15.train.neg_87021		-
chr18	24224961	24225011	ICLIP_TDP43.slop15.train.neg_37811		-
chr19	32902142	32902209	ICLIP_TDP43.slop15.train.neg_40260		+
chr18	74802788	74802826	ICLIP_TDP43.slop15.train.neg_38996		-
chr21	44314681	44314716	ICLIP_TDP43.slop15.train.neg_51974		+
chr14	65204121	65204168	ICLIP_TDP43.slop15.train.neg_19820		+
chr9	100033687	100033721	ICLIP_TDP43.slop15.train.neg_80990		+
chr12	49954492	49954527	ICLIP_TDP43.slop15.train.neg_13575		-
chr22	19975564	19975623	ICLIP_TDP43.slop15.train.neg_57041		-
chr16	1396950	1397004	ICLIP_TDP43.slop15.train.neg_26703		+
chr19	4526704	4526743	ICLIP_TDP43.slop15.train.neg_41678		-
chr21	29556024	29556066	ICLIP_TDP43.slop15.train.neg_53130		-
chr10	52542530	52542582	ICLIP_TDP43.slop15.train.neg_3574		+
chr19	46216291	46216325	ICLIP_TDP43.slop15.train.neg_42806		-
chr11	65729658	65729730	ICLIP_TDP43.slop15.train.neg_7962		+
chr10	74800738	74800775	ICLIP_TDP43.slop15.train.neg_5871		-
chr13	31903204	31903267	ICLIP_TDP43.slop15.train.neg_15116		+
chr12	32279627	32279675	ICLIP_TDP43.slop15.train.neg_11361		+
chr14	19717885	19717939	ICLIP_TDP43.slop15.train.neg_18707		+
chr21	23158706	23158767	ICLIP_TDP43.slop15.train.neg_50626		+
chr6	36647050	36647108	ICLIP_TDP43.slop15.train.neg_69695		+
chr4	83345519	83345571	ICLIP_TDP43.slop15.train.neg_64847		-
chr18	48553742	48553787	ICLIP_TDP43.slop15.train.neg_36380		+
chr16	11268010	11268054	ICLIP_TDP43.slop15.train.neg_27071		+
chr20	44684115	44684172	ICLIP_TDP43.slop15.train.neg_47821		+
chr21	34910112	34910173	ICLIP_TDP43.slop15.train.neg_53563		-
chrX	119753467	119753506	ICLIP_TDP43.slop15.train.neg_85495		+
chr12	114294109	114294147	ICLIP_TDP43.slop15.train.neg_14417		-
chr6	80365123	80365183	ICLIP_TDP43.slop15.train.neg_70161		+
chr19	59090119	59090179	ICLIP_TDP43.slop15.train.neg_41422		+
chr14	24871787	24871841	ICLIP_TDP43.slop15.train.neg_18896		+
chr17	79653608	79653643	ICLIP_TDP43.slop15.train.neg_32848		+
chr3	133367845	133367891	ICLIP_TDP43.slop15.train.neg_61841		-
chr13	31790480	31790512	ICLIP_TDP43.slop15.train.neg_15085		+
chr7	124662826	124662872	ICLIP_TDP43.slop15.train.neg_74210		+
chr14	35486764	35486825	ICLIP_TDP43.slop15.train.neg_19187		+
chr18	77124793	77124841	ICLIP_TDP43.slop15.train.neg_37092		+
chr14	19706164	19706231	ICLIP_TDP43.slop15.train.neg_18703		+
chr18	9398848	9398881	ICLIP_TDP43.slop15.train.neg_35222		+
chr6	111626897	111626930	ICLIP_TDP43.slop15.train.neg_72089		-
chr7	76247458	76247504	ICLIP_TDP43.slop15.train.neg_75404		-
chr22	42339774	42339806	ICLIP_TDP43.slop15.train.neg_58295		-
chr1	8844327	8844375	ICLIP_TDP43.slop15.train.neg_1729		-
chr15	57596169	57596215	ICLIP_TDP43.slop15.train.neg_23500		+
chr15	64223137	64223178	ICLIP_TDP43.slop15.train.neg_25696		-
chr3	120062235	120062270	ICLIP_TDP43.slop15.train.neg_61631		-
chr12	124218559	124218615	ICLIP_TDP43.slop15.train.neg_12767		+
chr13	33802255	33802299	ICLIP_TDP43.slop15.train.neg_17258		-
chr20	61484957	61485011	ICLIP_TDP43.slop15.train.neg_50217		-
chr14	100735164	100735221	ICLIP_TDP43.slop15.train.neg_20662		+
chr17	4911056	4911094	ICLIP_TDP43.slop15.train.neg_30745		+
chr2	150198622	150198670	ICLIP_TDP43.slop15.train.neg_44561		+
chr8	86359999	86360040	ICLIP_TDP43.slop15.train.neg_79384		-
chr9	88870985	88871034	ICLIP_TDP43.slop15.train.neg_82704		-
chr18	13121284	13121315	ICLIP_TDP43.slop15.train.neg_35466		+
chr2	176836724	176836761	ICLIP_TDP43.slop15.train.neg_46024		-
chr19	21615403	21615460	ICLIP_TDP43.slop15.train.neg_40159		+
chr18	58544509	58544554	ICLIP_TDP43.slop15.train.neg_38661		-
chr10	1139163	1139209	ICLIP_TDP43.slop15.train.neg_2877		+
chr20	42091675	42091724	ICLIP_TDP43.slop15.train.neg_47609		+
chr10	27411567	27411601	ICLIP_TDP43.slop15.train.neg_5308		-
chr5	110096738	110096802	ICLIP_TDP43.slop15.train.neg_66787		+
chr8	104281308	104281340	ICLIP_TDP43.slop15.train.neg_79625		-
chr10	33624671	33624741	ICLIP_TDP43.slop15.train.neg_5436		-
chr5	6808402	6808462	ICLIP_TDP43.slop15.train.neg_65766		+
chr17	43827434	43827479	ICLIP_TDP43.slop15.train.neg_31897		+
chr22	40502149	40502195	ICLIP_TDP43.slop15.train.neg_56180		+
chr15	66165302	66165354	ICLIP_TDP43.slop15.train.neg_23793		+
chr8	102137724	102137775	ICLIP_TDP43.slop15.train.neg_79579		-
chr11	102948054	102948093	ICLIP_TDP43.slop15.train.neg_10392		-
chr18	209841	209887	ICLIP_TDP43.slop15.train.neg_34868		+
chr16	8806572	8806628	ICLIP_TDP43.slop15.train.neg_27019		+
chr4	41268888	41268959	ICLIP_TDP43.slop15.train.neg_62770		+
chr10	101187753	101187798	ICLIP_TDP43.slop15.train.neg_6286		-
chr16	29806715	29806757	ICLIP_TDP43.slop15.train.neg_27609		+
chrX	53690289	53690322	ICLIP_TDP43.slop15.train.neg_86463		-
chr14	32585282	32585326	ICLIP_TDP43.slop15.train.neg_19122		+
chr11	118895593	118895632	ICLIP_TDP43.slop15.train.neg_10580		-
chr17	37082302	37082355	ICLIP_TDP43.slop15.train.neg_31657		+
chr14	56105070	56105109	ICLIP_TDP43.slop15.train.neg_19578		+
chr12	63082648	63082698	ICLIP_TDP43.slop15.train.neg_13867		-
chr13	111838883	111838948	ICLIP_TDP43.slop15.train.neg_16597		+
chr14	88950281	88950341	ICLIP_TDP43.slop15.train.neg_22301		-
chr20	18394726	18394775	ICLIP_TDP43.slop15.train.neg_48959		-
chr20	45906885	45906947	ICLIP_TDP43.slop15.train.neg_49770		-
chr9	103956647	103956680	ICLIP_TDP43.slop15.train.neg_81085		+
chr8	66564459	66564502	ICLIP_TDP43.slop15.train.neg_77449		+
chr9	34511716	34511752	ICLIP_TDP43.slop15.train.neg_80372		+
chr12	107248130	107248180	ICLIP_TDP43.slop15.train.neg_12433		+
chr21	47516427	47516466	ICLIP_TDP43.slop15.train.neg_54359		-
chr4	47501160	47501194	ICLIP_TDP43.slop15.train.neg_62801		+
chr19	50482015	50482060	ICLIP_TDP43.slop15.train.neg_43077		-
chr13	21331454	21331491	ICLIP_TDP43.slop15.train.neg_16897		-
chr2	55460007	55460039	ICLIP_TDP43.slop15.train.neg_43887		+
chr18	2774451	2774498	ICLIP_TDP43.slop15.train.neg_34965		+
chr12	51540920	51540968	ICLIP_TDP43.slop15.train.neg_13625		-
chr21	11012369	11012422	ICLIP_TDP43.slop15.train.neg_52774		-
chr21	33398829	33398898	ICLIP_TDP43.slop15.train.neg_50874		+
chr17	7310159	7310215	ICLIP_TDP43.slop15.train.neg_30829		+
chr1	44718454	44718502	ICLIP_TDP43.slop15.train.neg_2162		-
chr21	32598570	32598622	ICLIP_TDP43.slop15.train.neg_53269		-
chr12	22207850	22207894	ICLIP_TDP43.slop15.train.neg_11215		+
chr4	80911391	80911445	ICLIP_TDP43.slop15.train.neg_64820		-
chr6	62990913	62990982	ICLIP_TDP43.slop15.train.neg_71738		-
chr22	45913779	45913827	ICLIP_TDP43.slop15.train.neg_56459		+
chr13	48807333	48807400	ICLIP_TDP43.slop15.train.neg_15606		+
chr17	62600665	62600712	ICLIP_TDP43.slop15.train.neg_34432		-
chr20	25676711	25676757	ICLIP_TDP43.slop15.train.neg_49099		-
chr12	2945442	2945497	ICLIP_TDP43.slop15.train.neg_10804		+
chr4	2855252	2855309	ICLIP_TDP43.slop15.train.neg_62263		+
chr15	56549815	56549852	ICLIP_TDP43.slop15.train.neg_23455		+
chr1	223916192	223916263	ICLIP_TDP43.slop15.train.neg_1548		+
chr5	38536575	38536612	ICLIP_TDP43.slop15.train.neg_67795		-
chr4	86648207	86648253	ICLIP_TDP43.slop15.train.neg_63214		+
chr12	20657706	20657752	ICLIP_TDP43.slop15.train.neg_11187		+
chr22	46752578	46752620	ICLIP_TDP43.slop15.train.neg_56596		+
chr16	67042735	67042777	ICLIP_TDP43.slop15.train.neg_28150		+
chr19	11580148	11580205	ICLIP_TDP43.slop15.train.neg_41942		-
chr8	8230292	8230353	ICLIP_TDP43.slop15.train.neg_78401		-
chr4	88104077	88104152	ICLIP_TDP43.slop15.train.neg_64931		-
chr5	138662511	138662555	ICLIP_TDP43.slop15.train.neg_67091		+
chr4	159051074	159051130	ICLIP_TDP43.slop15.train.neg_65430		-
chrX	138949374	138949418	ICLIP_TDP43.slop15.train.neg_87315		-
chr6	31804259	31804304	ICLIP_TDP43.slop15.train.neg_69514		+
chr1	161084582	161084656	ICLIP_TDP43.slop15.train.neg_2745		-
chr14	65479699	65479743	ICLIP_TDP43.slop15.train.neg_21824		-
chr8	11723763	11723810	ICLIP_TDP43.slop15.train.neg_78473		-
chr17	5098369	5098420	ICLIP_TDP43.slop15.train.neg_30754		+
chr15	83713450	83713508	ICLIP_TDP43.slop15.train.neg_26339		-
chr22	22026388	22026446	ICLIP_TDP43.slop15.train.neg_54908		+
chr19	38894289	38894346	ICLIP_TDP43.slop15.train.neg_40562		+
chr5	32543969	32544028	ICLIP_TDP43.slop15.train.neg_65947		+
chr21	43641540	43641581	ICLIP_TDP43.slop15.train.neg_51792		+
chr5	87983640	87983679	ICLIP_TDP43.slop15.train.neg_66647		+
chr9	87399171	87399225	ICLIP_TDP43.slop15.train.neg_80781		+
chr14	103462285	103462336	ICLIP_TDP43.slop15.train.neg_22640		-
chr13	45762400	45762444	ICLIP_TDP43.slop15.train.neg_15514		+
chr16	15617015	15617047	ICLIP_TDP43.slop15.train.neg_27197		+
chrX	67736476	67736518	ICLIP_TDP43.slop15.train.neg_84748		+
chr16	69616319	69616372	ICLIP_TDP43.slop15.train.neg_28333		+
chr6	24629503	24629552	ICLIP_TDP43.slop15.train.neg_71051		-
chr17	60747610	60747642	ICLIP_TDP43.slop15.train.neg_32393		+
chr15	75183641	75183716	ICLIP_TDP43.slop15.train.neg_24144		+
chr17	55060871	55060941	ICLIP_TDP43.slop15.train.neg_32216		+
chr18	59527485	59527526	ICLIP_TDP43.slop15.train.neg_38681		-
chr16	81422380	81422417	ICLIP_TDP43.slop15.train.neg_28544		+
chr3	128395335	128395369	ICLIP_TDP43.slop15.train.neg_61779		-
chr15	32714370	32714407	ICLIP_TDP43.slop15.train.neg_24992		-
chr6	10563481	10563531	ICLIP_TDP43.slop15.train.neg_69096		+
chr4	141460822	141460853	ICLIP_TDP43.slop15.train.neg_63785		+
chr1	43636312	43636360	ICLIP_TDP43.slop15.train.neg_2151		-
chr4	104030465	104030505	ICLIP_TDP43.slop15.train.neg_65068		-
chr3	108375752	108375791	ICLIP_TDP43.slop15.train.neg_60001		+
chr4	1166938	1166985	ICLIP_TDP43.slop15.train.neg_64047		-
chr19	24227556	24227602	ICLIP_TDP43.slop15.train.neg_40207		+
chr17	73617666	73617708	ICLIP_TDP43.slop15.train.neg_32624		+
chr22	32138460	32138498	ICLIP_TDP43.slop15.train.neg_57619		-
chr3	51661630	51661688	ICLIP_TDP43.slop15.train.neg_59579		+
chr15	102280695	102280757	ICLIP_TDP43.slop15.train.neg_26583		-
chr11	94729247	94729296	ICLIP_TDP43.slop15.train.neg_8502		+
chr11	89909980	89910012	ICLIP_TDP43.slop15.train.neg_8455		+
chr5	634860	634920	ICLIP_TDP43.slop15.train.neg_65682		+
chr13	114146529	114146570	ICLIP_TDP43.slop15.train.neg_16705		+
chr14	102710069	102710128	ICLIP_TDP43.slop15.train.neg_22622		-
chr18	13233210	13233264	ICLIP_TDP43.slop15.train.neg_35470		+
chr2	87896683	87896721	ICLIP_TDP43.slop15.train.neg_44221		+
chr12	48091138	48091171	ICLIP_TDP43.slop15.train.neg_13471		-
chr5	151190270	151190316	ICLIP_TDP43.slop15.train.neg_67255		+
chr8	144420023	144420076	ICLIP_TDP43.slop15.train.neg_79945		-
chr16	20878468	20878499	ICLIP_TDP43.slop15.train.neg_29370		-
chr2	65613954	65613993	ICLIP_TDP43.slop15.train.neg_45427		-
chr20	34684129	34684179	ICLIP_TDP43.slop15.train.neg_47318		+
chr19	11687534	11687576	ICLIP_TDP43.slop15.train.neg_39607		+
chr16	20921802	20921835	ICLIP_TDP43.slop15.train.neg_27301		+
chr3	24389295	24389340	ICLIP_TDP43.slop15.train.neg_60777		-
chr7	97601509	97601547	ICLIP_TDP43.slop15.train.neg_75606		-
chr8	104200314	104200345	ICLIP_TDP43.slop15.train.neg_78054		+
chr7	33147695	33147735	ICLIP_TDP43.slop15.train.neg_74998		-
chrX	13857080	13857112	ICLIP_TDP43.slop15.train.neg_85944		-
chr15	96937887	96937941	ICLIP_TDP43.slop15.train.neg_24755		+
chr21	46930653	46930727	ICLIP_TDP43.slop15.train.neg_54316		-
chr20	50017479	50017533	ICLIP_TDP43.slop15.train.neg_49959		-
chr21	15743847	15743882	ICLIP_TDP43.slop15.train.neg_52784		-
chr22	42482266	42482321	ICLIP_TDP43.slop15.train.neg_58307		-
chr10	88859910	88859958	ICLIP_TDP43.slop15.train.neg_4121		+
chr10	81275276	81275317	ICLIP_TDP43.slop15.train.neg_3997		+
chr2	169704155	169704208	ICLIP_TDP43.slop15.train.neg_45989		-
chr22	38429293	38429334	ICLIP_TDP43.slop15.train.neg_56003		+
chr7	64291330	64291385	ICLIP_TDP43.slop15.train.neg_73407		+
chr9	138003946	138004007	ICLIP_TDP43.slop15.train.neg_81833		+
chr11	19662372	19662422	ICLIP_TDP43.slop15.train.neg_7165		+
chr16	77302038	77302076	ICLIP_TDP43.slop15.train.neg_28488		+
chr14	105267794	105267850	ICLIP_TDP43.slop15.train.neg_20887		+
chr2	95951482	95951524	ICLIP_TDP43.slop15.train.neg_44242		+
chr2	17979662	17979724	ICLIP_TDP43.slop15.train.neg_44963		-
chr8	43026418	43026470	ICLIP_TDP43.slop15.train.neg_77212		+
chr14	76122936	76122982	ICLIP_TDP43.slop15.train.neg_22110		-
chr11	113163999	113164044	ICLIP_TDP43.slop15.train.neg_10509		-
chr13	60273596	60273638	ICLIP_TDP43.slop15.train.neg_17939		-
chr3	9739318	9739366	ICLIP_TDP43.slop15.train.neg_58794		+
chr9	74391690	74391739	ICLIP_TDP43.slop15.train.neg_82553		-
chr17	48426559	48426603	ICLIP_TDP43.slop15.train.neg_32078		+
chr4	1245530	1245578	ICLIP_TDP43.slop15.train.neg_62159		+
chr17	44996914	44996968	ICLIP_TDP43.slop15.train.neg_34101		-
chr4	119213086	119213143	ICLIP_TDP43.slop15.train.neg_65208		-
chr13	41130575	41130622	ICLIP_TDP43.slop15.train.neg_17430		-
chr15	76301411	76301451	ICLIP_TDP43.slop15.train.neg_26103		-
chr7	102022842	102022888	ICLIP_TDP43.slop15.train.neg_74007		+
chr21	36519488	36519543	ICLIP_TDP43.slop15.train.neg_53663		-
chr13	113906789	113906826	ICLIP_TDP43.slop15.train.neg_16670		+
chr21	40556993	40557034	ICLIP_TDP43.slop15.train.neg_53794		-
chr7	133188051	133188099	ICLIP_TDP43.slop15.train.neg_74316		+
chr19	34779125	34779164	ICLIP_TDP43.slop15.train.neg_40321		+
chr20	8484083	8484132	ICLIP_TDP43.slop15.train.neg_46572		+
chr6	52545859	52545891	ICLIP_TDP43.slop15.train.neg_69982		+
chr18	14120950	14121003	ICLIP_TDP43.slop15.train.neg_37566		-
chr8	105540256	105540297	ICLIP_TDP43.slop15.train.neg_79648		-
chr21	34930031	34930105	ICLIP_TDP43.slop15.train.neg_51039		+
chr22	24879717	24879773	ICLIP_TDP43.slop15.train.neg_55121		+
chrX	14928993	14929048	ICLIP_TDP43.slop15.train.neg_84030		+
chr10	104630798	104630844	ICLIP_TDP43.slop15.train.neg_4619		+
chr13	99230058	99230089	ICLIP_TDP43.slop15.train.neg_18322		-
chr20	5795933	5795977	ICLIP_TDP43.slop15.train.neg_46476		+
chr11	17780794	17780837	ICLIP_TDP43.slop15.train.neg_7131		+
chr11	10827660	10827719	ICLIP_TDP43.slop15.train.neg_9298		-
chr9	100447628	100447681	ICLIP_TDP43.slop15.train.neg_82907		-
chr3	105478868	105478917	ICLIP_TDP43.slop15.train.neg_61510		-
chr15	31205280	31205325	ICLIP_TDP43.slop15.train.neg_22861		+
chr10	116699884	116699924	ICLIP_TDP43.slop15.train.neg_4730		+
chr15	76211404	76211448	ICLIP_TDP43.slop15.train.neg_24224		+
chr14	28292439	28292477	ICLIP_TDP43.slop15.train.neg_21238		-
chr18	2741695	2741731	ICLIP_TDP43.slop15.train.neg_34954		+
chr11	121975135	121975178	ICLIP_TDP43.slop15.train.neg_10604		-
chr18	19371379	19371435	ICLIP_TDP43.slop15.train.neg_35576		+
chr5	43036221	43036273	ICLIP_TDP43.slop15.train.neg_67872		-
chr9	88216785	88216850	ICLIP_TDP43.slop15.train.neg_82681		-
chr19	618391	618434	ICLIP_TDP43.slop15.train.neg_41452		-
chr17	21129248	21129287	ICLIP_TDP43.slop15.train.neg_31240		+
chr21	42571484	42571542	ICLIP_TDP43.slop15.train.neg_51750		+
chr9	94090170	94090222	ICLIP_TDP43.slop15.train.neg_82752		-
chr21	44839089	44839154	ICLIP_TDP43.slop15.train.neg_54053		-
chr15	40347506	40347556	ICLIP_TDP43.slop15.train.neg_23039		+
chr6	52370322	52370374	ICLIP_TDP43.slop15.train.neg_71659		-
chr9	37628388	37628450	ICLIP_TDP43.slop15.train.neg_82422		-
chr15	78789608	78789662	ICLIP_TDP43.slop15.train.neg_24302		+
chrX	50380396	50380454	ICLIP_TDP43.slop15.train.neg_86391		-
chr14	52319336	52319381	ICLIP_TDP43.slop15.train.neg_19440		+
chr20	33674845	33674894	ICLIP_TDP43.slop15.train.neg_49344		-
chr8	42260610	42260653	ICLIP_TDP43.slop15.train.neg_77173		+
chr10	50740077	50740141	ICLIP_TDP43.slop15.train.neg_5587		-
chr3	110939324	110939398	ICLIP_TDP43.slop15.train.neg_60010		+
chr19	36506534	36506580	ICLIP_TDP43.slop15.train.neg_42377		-
chr22	41841030	41841083	ICLIP_TDP43.slop15.train.neg_58230		-
chr21	44147400	44147467	ICLIP_TDP43.slop15.train.neg_51927		+
chr22	36622560	36622630	ICLIP_TDP43.slop15.train.neg_57717		-
chr8	8926187	8926237	ICLIP_TDP43.slop15.train.neg_76371		+
chr3	158289508	158289548	ICLIP_TDP43.slop15.train.neg_60459		+
chr18	48713818	48713862	ICLIP_TDP43.slop15.train.neg_38431		-
chr14	72472108	72472163	ICLIP_TDP43.slop15.train.neg_20065		+
chr9	128075772	128075810	ICLIP_TDP43.slop15.train.neg_81440		+
chr1	93930961	93931002	ICLIP_TDP43.slop15.train.neg_1077		+
chr7	128320668	128320731	ICLIP_TDP43.slop15.train.neg_74237		+
chr19	23522557	23522604	ICLIP_TDP43.slop15.train.neg_42271		-
chr16	28177864	28177908	ICLIP_TDP43.slop15.train.neg_29492		-
chr19	49640906	49640953	ICLIP_TDP43.slop15.train.neg_41026		+
chr13	25878555	25878603	ICLIP_TDP43.slop15.train.neg_14868		+
chr14	103986086	103986155	ICLIP_TDP43.slop15.train.neg_22647		-
chr4	77693419	77693474	ICLIP_TDP43.slop15.train.neg_64784		-
chr4	128848593	128848639	ICLIP_TDP43.slop15.train.neg_65263		-
chr3	23619106	23619146	ICLIP_TDP43.slop15.train.neg_58963		+
chr6	157477228	157477262	ICLIP_TDP43.slop15.train.neg_70746		+
chr4	13625727	13625759	ICLIP_TDP43.slop15.train.neg_64274		-
chr3	50419572	50419620	ICLIP_TDP43.slop15.train.neg_61148		-
chr21	42603039	42603080	ICLIP_TDP43.slop15.train.neg_51767		+
chr1	45276269	45276314	ICLIP_TDP43.slop15.train.neg_732		+
chr14	73927697	73927729	ICLIP_TDP43.slop15.train.neg_22016		-
chr22	30348245	30348291	ICLIP_TDP43.slop15.train.neg_55529		+
chr19	37216307	37216341	ICLIP_TDP43.slop15.train.neg_42442		-
chr12	121084547	121084582	ICLIP_TDP43.slop15.train.neg_12646		+
chr13	46067185	46067229	ICLIP_TDP43.slop15.train.neg_15558		+
chr18	8047092	8047124	ICLIP_TDP43.slop15.train.neg_35098		+
chrX	20230439	20230487	ICLIP_TDP43.slop15.train.neg_86086		-
chr18	161864	161898	ICLIP_TDP43.slop15.train.neg_34845		+
chr6	36567107	36567158	ICLIP_TDP43.slop15.train.neg_69684		+
chr22	37534707	37534748	ICLIP_TDP43.slop15.train.neg_57834		-
chr13	21345373	21345437	ICLIP_TDP43.slop15.train.neg_16902		-
chr19	47770983	47771025	ICLIP_TDP43.slop15.train.neg_40915		+
chr6	16496021	16496065	ICLIP_TDP43.slop15.train.neg_70979		-
chr1	109462139	109462182	ICLIP_TDP43.slop15.train.neg_2520		-
chr16	22153183	22153239	ICLIP_TDP43.slop15.train.neg_27357		+
chr1	26791892	26791938	ICLIP_TDP43.slop15.train.neg_1922		-
chr12	39757709	39757745	ICLIP_TDP43.slop15.train.neg_13364		-
chr14	86065067	86065106	ICLIP_TDP43.slop15.train.neg_20365		+
chrX	131205913	131205964	ICLIP_TDP43.slop15.train.neg_85568		+
chr2	26323373	26323430	ICLIP_TDP43.slop15.train.neg_43523		+
chr15	74493948	74494003	ICLIP_TDP43.slop15.train.neg_26046		-
chr17	34037301	34037339	ICLIP_TDP43.slop15.train.neg_31532		+
chr12	54630066	54630120	ICLIP_TDP43.slop15.train.neg_13689		-
chr9	15506076	15506121	ICLIP_TDP43.slop15.train.neg_82087		-
chr5	137533069	137533132	ICLIP_TDP43.slop15.train.neg_68667		-
chr5	61792274	61792307	ICLIP_TDP43.slop15.train.neg_66193		+
chr8	99122743	99122789	ICLIP_TDP43.slop15.train.neg_79512		-
chr15	75191177	75191233	ICLIP_TDP43.slop15.train.neg_24151		+
chr19	33690919	33690976	ICLIP_TDP43.slop15.train.neg_40293		+
chr7	72960677	72960718	ICLIP_TDP43.slop15.train.neg_75320		-
chr17	37344146	37344204	ICLIP_TDP43.slop15.train.neg_33750		-
chr4	103615532	103615603	ICLIP_TDP43.slop15.train.neg_65039		-
chr6	22098157	22098204	ICLIP_TDP43.slop15.train.neg_69260		+
chr21	28747218	28747274	ICLIP_TDP43.slop15.train.neg_53073		-
chr9	35112093	35112150	ICLIP_TDP43.slop15.train.neg_82386		-
chr21	37772431	37772489	ICLIP_TDP43.slop15.train.neg_51337		+
chr22	32917539	32917589	ICLIP_TDP43.slop15.train.neg_57622		-
chr5	82501653	82501713	ICLIP_TDP43.slop15.train.neg_66612		+
chr13	25495791	25495849	ICLIP_TDP43.slop15.train.neg_17032		-
chr13	41486186	41486229	ICLIP_TDP43.slop15.train.neg_17490		-
chr10	117936057	117936101	ICLIP_TDP43.slop15.train.neg_6491		-
chr1	52820148	52820193	ICLIP_TDP43.slop15.train.neg_2260		-
chr1	27170579	27170621	ICLIP_TDP43.slop15.train.neg_388		+
chr22	25032096	25032149	ICLIP_TDP43.slop15.train.neg_55172		+
chr11	120091007	120091047	ICLIP_TDP43.slop15.train.neg_8782		+
chr13	113965133	113965194	ICLIP_TDP43.slop15.train.neg_16691		+
chr5	75881036	75881081	ICLIP_TDP43.slop15.train.neg_66477		+
chr20	50063990	50064031	ICLIP_TDP43.slop15.train.neg_49962		-
chr18	67996625	67996664	ICLIP_TDP43.slop15.train.neg_36904		+
chr13	25860981	25861051	ICLIP_TDP43.slop15.train.neg_17060		-
chr18	29634535	29634578	ICLIP_TDP43.slop15.train.neg_35789		+
chr15	25180269	25180310	ICLIP_TDP43.slop15.train.neg_22771		+
chr14	91030555	91030592	ICLIP_TDP43.slop15.train.neg_22350		-
chr1	86856629	86856674	ICLIP_TDP43.slop15.train.neg_2429		-
chr16	30679624	30679677	ICLIP_TDP43.slop15.train.neg_27667		+
chr6	43399019	43399062	ICLIP_TDP43.slop15.train.neg_69877		+
chr22	41836642	41836687	ICLIP_TDP43.slop15.train.neg_58224		-
chr9	114933057	114933100	ICLIP_TDP43.slop15.train.neg_83052		-
chr21	41077724	41077793	ICLIP_TDP43.slop15.train.neg_51683		+
chr17	79053324	79053374	ICLIP_TDP43.slop15.train.neg_32808		+
chr19	46971384	46971422	ICLIP_TDP43.slop15.train.neg_42862		-
chr11	71736340	71736384	ICLIP_TDP43.slop15.train.neg_10035		-
chr17	46646338	46646395	ICLIP_TDP43.slop15.train.neg_34151		-
chr14	60946634	60946669	ICLIP_TDP43.slop15.train.neg_21763		-
chr4	52728284	52728339	ICLIP_TDP43.slop15.train.neg_62839		+
chr15	45960016	45960065	ICLIP_TDP43.slop15.train.neg_23314		+
chr20	42681220	42681263	ICLIP_TDP43.slop15.train.neg_47674		+
chr7	87305756	87305795	ICLIP_TDP43.slop15.train.neg_75499		-
chr17	8172015	8172068	ICLIP_TDP43.slop15.train.neg_30912		+
chr13	53230743	53230793	ICLIP_TDP43.slop15.train.neg_15867		+
chrX	103031945	103031994	ICLIP_TDP43.slop15.train.neg_85219		+
chr19	7171669	7171738	ICLIP_TDP43.slop15.train.neg_41795		-
chr1	57120009	57120074	ICLIP_TDP43.slop15.train.neg_840		+
chr22	50752622	50752685	ICLIP_TDP43.slop15.train.neg_58669		-
chr14	75301666	75301703	ICLIP_TDP43.slop15.train.neg_20198		+
chr7	139874714	139874774	ICLIP_TDP43.slop15.train.neg_76076		-
chr21	40778468	40778513	ICLIP_TDP43.slop15.train.neg_51557		+
chr16	30734425	30734471	ICLIP_TDP43.slop15.train.neg_27673		+
chr11	119511087	119511131	ICLIP_TDP43.slop15.train.neg_10589		-
chr6	12780116	12780179	ICLIP_TDP43.slop15.train.neg_69146		+
chr19	37568970	37569003	ICLIP_TDP43.slop15.train.neg_42466		-
chr4	174294902	174294937	ICLIP_TDP43.slop15.train.neg_63957		+
chr14	64385388	64385424	ICLIP_TDP43.slop15.train.neg_19779		+
chr17	36650854	36650903	ICLIP_TDP43.slop15.train.neg_31611		+
chr22	24882331	24882368	ICLIP_TDP43.slop15.train.neg_55123		+
chrX	80014367	80014405	ICLIP_TDP43.slop15.train.neg_86764		-
chr20	29584854	29584908	ICLIP_TDP43.slop15.train.neg_49123		-
chr19	49336326	49336375	ICLIP_TDP43.slop15.train.neg_42999		-
chr9	134072623	134072663	ICLIP_TDP43.slop15.train.neg_81739		+
chr21	44890147	44890211	ICLIP_TDP43.slop15.train.neg_54103		-
chr7	44497141	44497179	ICLIP_TDP43.slop15.train.neg_75150		-
chr12	21794385	21794443	ICLIP_TDP43.slop15.train.neg_13152		-
chr22	23985986	23986051	ICLIP_TDP43.slop15.train.neg_57208		-
chr4	78658214	78658288	ICLIP_TDP43.slop15.train.neg_64805		-
chr9	5771766	5771801	ICLIP_TDP43.slop15.train.neg_80129		+
chr18	48470041	48470104	ICLIP_TDP43.slop15.train.neg_36364		+
chr8	25283502	25283577	ICLIP_TDP43.slop15.train.neg_78648		-
chr4	89197642	89197673	ICLIP_TDP43.slop15.train.neg_64955		-
chr16	4501690	4501733	ICLIP_TDP43.slop15.train.neg_26892		+
chr16	15072238	15072282	ICLIP_TDP43.slop15.train.neg_27182		+
chr18	75162886	75162928	ICLIP_TDP43.slop15.train.neg_37017		+
chr2	95844104	95844170	ICLIP_TDP43.slop15.train.neg_44232		+
chr3	49335208	49335250	ICLIP_TDP43.slop15.train.neg_61084		-
chr8	116492937	116492969	ICLIP_TDP43.slop15.train.neg_79713		-
chr21	35165221	35165282	ICLIP_TDP43.slop15.train.neg_51093		+
chr4	103792726	103792786	ICLIP_TDP43.slop15.train.neg_63415		+
chr9	127641602	127641650	ICLIP_TDP43.slop15.train.neg_83259		-
chr18	19346472	19346520	ICLIP_TDP43.slop15.train.neg_35572		+
chr4	123249980	123250036	ICLIP_TDP43.slop15.train.neg_63631		+
chr15	78863537	78863574	ICLIP_TDP43.slop15.train.neg_24308		+
chrX	18912264	18912301	ICLIP_TDP43.slop15.train.neg_86026		-
chr20	3177074	3177131	ICLIP_TDP43.slop15.train.neg_48699		-
chr20	10207035	10207077	ICLIP_TDP43.slop15.train.neg_46596		+
chrX	54834959	54835032	ICLIP_TDP43.slop15.train.neg_84625		+
chr20	62563596	62563635	ICLIP_TDP43.slop15.train.neg_48391		+
chr16	19757064	19757113	ICLIP_TDP43.slop15.train.neg_27280		+
chr3	197480799	197480853	ICLIP_TDP43.slop15.train.neg_60582		+
chr10	89595777	89595817	ICLIP_TDP43.slop15.train.neg_4171		+
chr20	34736624	34736673	ICLIP_TDP43.slop15.train.neg_47322		+
chr13	25917573	25917613	ICLIP_TDP43.slop15.train.neg_14899		+
chr16	67879199	67879244	ICLIP_TDP43.slop15.train.neg_30101		-
chr10	20274895	20274933	ICLIP_TDP43.slop15.train.neg_3177		+
chr10	43648779	43648831	ICLIP_TDP43.slop15.train.neg_3475		+
chr12	24542749	24542800	ICLIP_TDP43.slop15.train.neg_13190		-
chr6	37438409	37438484	ICLIP_TDP43.slop15.train.neg_69724		+
chr13	30095423	30095465	ICLIP_TDP43.slop15.train.neg_17122		-
chr11	86023612	86023657	ICLIP_TDP43.slop15.train.neg_8409		+
chr21	35034776	35034830	ICLIP_TDP43.slop15.train.neg_51071		+
chr12	54473820	54473872	ICLIP_TDP43.slop15.train.neg_13682		-
chr21	28783489	28783548	ICLIP_TDP43.slop15.train.neg_53087		-
chrX	30709616	30709657	ICLIP_TDP43.slop15.train.neg_84266		+
chr13	102440583	102440638	ICLIP_TDP43.slop15.train.neg_18382		-
chr11	93903498	93903545	ICLIP_TDP43.slop15.train.neg_8485		+
chr5	99813540	99813588	ICLIP_TDP43.slop15.train.neg_68359		-
chr14	45462169	45462217	ICLIP_TDP43.slop15.train.neg_19344		+
chr7	6278414	6278449	ICLIP_TDP43.slop15.train.neg_74655		-
chr9	96322945	96322990	ICLIP_TDP43.slop15.train.neg_80897		+
chr2	103375695	103375745	ICLIP_TDP43.slop15.train.neg_44300		+
chr7	23669926	23669961	ICLIP_TDP43.slop15.train.neg_72863		+
chrX	153777200	153777246	ICLIP_TDP43.slop15.train.neg_85773		+
chr19	7076444	7076497	ICLIP_TDP43.slop15.train.neg_39427		+
chr13	107211947	107212003	ICLIP_TDP43.slop15.train.neg_18439		-
chr18	33607513	33607551	ICLIP_TDP43.slop15.train.neg_38021		-
chr12	11232715	11232769	ICLIP_TDP43.slop15.train.neg_13051		-
chr21	33802179	33802230	ICLIP_TDP43.slop15.train.neg_50886		+
chr5	7879972	7880013	ICLIP_TDP43.slop15.train.neg_65782		+
chr15	66663205	66663247	ICLIP_TDP43.slop15.train.neg_25860		-
chr8	14190567	14190613	ICLIP_TDP43.slop15.train.neg_78487		-
chr12	124089484	124089555	ICLIP_TDP43.slop15.train.neg_12749		+
chr18	25669965	25670010	ICLIP_TDP43.slop15.train.neg_37848		-
chr12	3792872	3792903	ICLIP_TDP43.slop15.train.neg_12927		-
chr19	17383215	17383270	ICLIP_TDP43.slop15.train.neg_39846		+
chr4	77908446	77908496	ICLIP_TDP43.slop15.train.neg_63119		+
chr17	39726723	39726778	ICLIP_TDP43.slop15.train.neg_33810		-
chr13	53036589	53036648	ICLIP_TDP43.slop15.train.neg_15827		+
chr20	17427666	17427719	ICLIP_TDP43.slop15.train.neg_46734		+
chr22	41665933	41665976	ICLIP_TDP43.slop15.train.neg_58206		-
chr17	1934454	1934485	ICLIP_TDP43.slop15.train.neg_30679		+
chr6	33383670	33383711	ICLIP_TDP43.slop15.train.neg_69585		+
chr7	16653924	16653976	ICLIP_TDP43.slop15.train.neg_74767		-
chr10	38103279	38103319	ICLIP_TDP43.slop15.train.neg_5469		-
chr14	69376787	69376845	ICLIP_TDP43.slop15.train.neg_21889		-
chr2	71039715	71039764	ICLIP_TDP43.slop15.train.neg_45481		-
chr13	53234084	53234131	ICLIP_TDP43.slop15.train.neg_15870		+
chr10	17188294	17188327	ICLIP_TDP43.slop15.train.neg_5197		-
chr10	60157597	60157635	ICLIP_TDP43.slop15.train.neg_3613		+
chr21	46906207	46906281	ICLIP_TDP43.slop15.train.neg_52459		+
chr18	33025509	33025540	ICLIP_TDP43.slop15.train.neg_37997		-
chr17	74447546	74447603	ICLIP_TDP43.slop15.train.neg_34625		-
chrX	129132907	129132950	ICLIP_TDP43.slop15.train.neg_85537		+
chr13	46531562	46531621	ICLIP_TDP43.slop15.train.neg_17649		-
chrY	21119818	21119866	ICLIP_TDP43.slop15.train.neg_87919		-
chr15	72869895	72869930	ICLIP_TDP43.slop15.train.neg_24010		+
chr10	81423114	81423171	ICLIP_TDP43.slop15.train.neg_3999		+
chr13	49714238	49714287	ICLIP_TDP43.slop15.train.neg_15675		+
chr17	40274417	40274452	ICLIP_TDP43.slop15.train.neg_33851		-
chr21	43664820	43664852	ICLIP_TDP43.slop15.train.neg_51806		+
chr9	137967992	137968043	ICLIP_TDP43.slop15.train.neg_81823		+
chr7	44837981	44838020	ICLIP_TDP43.slop15.train.neg_73236		+
chr15	81926876	81926915	ICLIP_TDP43.slop15.train.neg_26232		-
chr15	42247399	42247439	ICLIP_TDP43.slop15.train.neg_25192		-
chr14	57384461	57384504	ICLIP_TDP43.slop15.train.neg_19610		+
chr20	30992003	30992063	ICLIP_TDP43.slop15.train.neg_47135		+
chr17	18563014	18563046	ICLIP_TDP43.slop15.train.neg_33473		-
chr18	12422853	12422905	ICLIP_TDP43.slop15.train.neg_35400		+
chr20	57568327	57568359	ICLIP_TDP43.slop15.train.neg_48198		+
chr21	28753318	28753372	ICLIP_TDP43.slop15.train.neg_53076		-
chr20	33117196	33117230	ICLIP_TDP43.slop15.train.neg_47264		+
chr3	29669688	29669724	ICLIP_TDP43.slop15.train.neg_60815		-
chr10	31192537	31192583	ICLIP_TDP43.slop15.train.neg_5371		-
chr6	32937775	32937825	ICLIP_TDP43.slop15.train.neg_69533		+
chr14	88996871	88996939	ICLIP_TDP43.slop15.train.neg_22307		-
chr21	44320146	44320198	ICLIP_TDP43.slop15.train.neg_51980		+
chr17	8132617	8132659	ICLIP_TDP43.slop15.train.neg_33284		-
chr10	74640577	74640617	ICLIP_TDP43.slop15.train.neg_3844		+
chr16	11362217	11362290	ICLIP_TDP43.slop15.train.neg_27074		+
chrX	24763749	24763780	ICLIP_TDP43.slop15.train.neg_84224		+
chr7	43920111	43920145	ICLIP_TDP43.slop15.train.neg_75108		-
chr13	30813287	30813333	ICLIP_TDP43.slop15.train.neg_17163		-
chr20	31412114	31412172	ICLIP_TDP43.slop15.train.neg_47162		+
chr20	2643961	2644008	ICLIP_TDP43.slop15.train.neg_48634		-
chr7	129962472	129962518	ICLIP_TDP43.slop15.train.neg_74289		+
chr19	47921848	47921889	ICLIP_TDP43.slop15.train.neg_42932		-
chr10	105472243	105472279	ICLIP_TDP43.slop15.train.neg_6427		-
chr22	20880821	20880863	ICLIP_TDP43.slop15.train.neg_54775		+
chr2	240848938	240848987	ICLIP_TDP43.slop15.train.neg_46129		-
chr21	34883709	34883763	ICLIP_TDP43.slop15.train.neg_53539		-
chr2	25025466	25025526	ICLIP_TDP43.slop15.train.neg_43500		+
chr15	66713394	66713426	ICLIP_TDP43.slop15.train.neg_23803		+
chr13	113906712	113906751	ICLIP_TDP43.slop15.train.neg_16669		+
chr18	48539657	48539710	ICLIP_TDP43.slop15.train.neg_36376		+
chr2	120548051	120548097	ICLIP_TDP43.slop15.train.neg_44430		+
chr1	9656074	9656129	ICLIP_TDP43.slop15.train.neg_112		+
chr3	37383176	37383217	ICLIP_TDP43.slop15.train.neg_59172		+
chr16	28824689	28824726	ICLIP_TDP43.slop15.train.neg_27524		+
chr17	9986394	9986461	ICLIP_TDP43.slop15.train.neg_33321		-
chr10	70900951	70900987	ICLIP_TDP43.slop15.train.neg_3713		+
chr16	66589030	66589101	ICLIP_TDP43.slop15.train.neg_28114		+
chr11	32615388	32615439	ICLIP_TDP43.slop15.train.neg_7282		+
chr20	62380105	62380137	ICLIP_TDP43.slop15.train.neg_50291		-
chr22	23445527	23445581	ICLIP_TDP43.slop15.train.neg_54973		+
chr14	105796810	105796844	ICLIP_TDP43.slop15.train.neg_20915		+
chr10	123724063	123724107	ICLIP_TDP43.slop15.train.neg_6618		-
chr12	95666469	95666518	ICLIP_TDP43.slop15.train.neg_12242		+
chr22	41521962	41522015	ICLIP_TDP43.slop15.train.neg_56250		+
chr19	37928427	37928473	ICLIP_TDP43.slop15.train.neg_42484		-
chr18	34933544	34933600	ICLIP_TDP43.slop15.train.neg_38061		-
chr13	33280961	33281019	ICLIP_TDP43.slop15.train.neg_15184		+
chr6	31869536	31869573	ICLIP_TDP43.slop15.train.neg_71282		-
chr20	48554471	48554513	ICLIP_TDP43.slop15.train.neg_47925		+
chrY	21187748	21187801	ICLIP_TDP43.slop15.train.neg_88314		-
chr11	130768122	130768189	ICLIP_TDP43.slop15.train.neg_10708		-
chr22	32141006	32141050	ICLIP_TDP43.slop15.train.neg_57621		-
chr12	46651035	46651098	ICLIP_TDP43.slop15.train.neg_13456		-
chr16	33493218	33493273	ICLIP_TDP43.slop15.train.neg_29663		-
chr5	176302435	176302482	ICLIP_TDP43.slop15.train.neg_67391		+
chr19	14659899	14659941	ICLIP_TDP43.slop15.train.neg_39759		+
chr13	30098774	30098845	ICLIP_TDP43.slop15.train.neg_17123		-
chr6	3280788	3280839	ICLIP_TDP43.slop15.train.neg_69015		+
chr5	36976998	36977036	ICLIP_TDP43.slop15.train.neg_66018		+
chr16	4860600	4860650	ICLIP_TDP43.slop15.train.neg_29084		-
chr8	48942052	48942098	ICLIP_TDP43.slop15.train.neg_77244		+
chr5	178631561	178631604	ICLIP_TDP43.slop15.train.neg_68912		-
chr17	56170020	56170063	ICLIP_TDP43.slop15.train.neg_32254		+
chr12	67677270	67677323	ICLIP_TDP43.slop15.train.neg_11976		+
chr20	20016914	20016954	ICLIP_TDP43.slop15.train.neg_48972		-
chr3	14444205	14444250	ICLIP_TDP43.slop15.train.neg_58886		+
chr22	50859424	50859497	ICLIP_TDP43.slop15.train.neg_56794		+
chr14	64359012	64359059	ICLIP_TDP43.slop15.train.neg_19777		+
chr15	29777174	29777216	ICLIP_TDP43.slop15.train.neg_24954		-
chr8	70549606	70549648	ICLIP_TDP43.slop15.train.neg_77545		+
chr15	56707932	56707987	ICLIP_TDP43.slop15.train.neg_23470		+
chr16	48583653	48583715	ICLIP_TDP43.slop15.train.neg_29745		-
chr9	95746144	95746186	ICLIP_TDP43.slop15.train.neg_80854		+
chr14	70647724	70647775	ICLIP_TDP43.slop15.train.neg_21945		-
chr16	47010169	47010223	ICLIP_TDP43.slop15.train.neg_27799		+
chr3	52585721	52585774	ICLIP_TDP43.slop15.train.neg_61190		-
chr1	13927123	13927173	ICLIP_TDP43.slop15.train.neg_174		+
chr15	40889436	40889490	ICLIP_TDP43.slop15.train.neg_23080		+
chr17	67440982	67441018	ICLIP_TDP43.slop15.train.neg_32518		+
chr20	57154591	57154625	ICLIP_TDP43.slop15.train.neg_48136		+
chr19	30417765	30417811	ICLIP_TDP43.slop15.train.neg_40217		+
chr3	50244392	50244456	ICLIP_TDP43.slop15.train.neg_59524		+
chr11	60902768	60902799	ICLIP_TDP43.slop15.train.neg_9691		-
chr16	8735655	8735692	ICLIP_TDP43.slop15.train.neg_27006		+
chr2	36820066	36820111	ICLIP_TDP43.slop15.train.neg_45154		-
chr11	74669085	74669155	ICLIP_TDP43.slop15.train.neg_8289		+
chr1	6253796	6253856	ICLIP_TDP43.slop15.train.neg_1695		-
chr15	102229275	102229313	ICLIP_TDP43.slop15.train.neg_26574		-
chr13	109471902	109471941	ICLIP_TDP43.slop15.train.neg_16533		+
chr22	22666745	22666800	ICLIP_TDP43.slop15.train.neg_54939		+
chr15	44822385	44822418	ICLIP_TDP43.slop15.train.neg_25306		-
chr14	77847819	77847853	ICLIP_TDP43.slop15.train.neg_20314		+
chr5	145132125	145132188	ICLIP_TDP43.slop15.train.neg_68740		-
chr15	65551040	65551096	ICLIP_TDP43.slop15.train.neg_25791		-
chr21	47715201	47715256	ICLIP_TDP43.slop15.train.neg_52595		+
chr16	89411249	89411294	ICLIP_TDP43.slop15.train.neg_30620		-
chr19	11585890	11585940	ICLIP_TDP43.slop15.train.neg_41945		-
chr17	44556068	44556109	ICLIP_TDP43.slop15.train.neg_31913		+
chr21	30415094	30415125	ICLIP_TDP43.slop15.train.neg_50762		+
chr9	35700274	35700335	ICLIP_TDP43.slop15.train.neg_82391		-
chr3	131068627	131068685	ICLIP_TDP43.slop15.train.neg_61818		-
chr21	17882243	17882287	ICLIP_TDP43.slop15.train.neg_50457		+
chr10	54501639	54501701	ICLIP_TDP43.slop15.train.neg_5654		-
chr15	41106123	41106187	ICLIP_TDP43.slop15.train.neg_23112		+
chr12	66543509	66543542	ICLIP_TDP43.slop15.train.neg_13903		-
chr6	152521027	152521073	ICLIP_TDP43.slop15.train.neg_72374		-
chr10	114241371	114241420	ICLIP_TDP43.slop15.train.neg_4697		+
chr6	96048801	96048859	ICLIP_TDP43.slop15.train.neg_70314		+
chr17	43357451	43357489	ICLIP_TDP43.slop15.train.neg_34065		-
chr14	53118025	53118073	ICLIP_TDP43.slop15.train.neg_21604		-
chr6	31416806	31416862	ICLIP_TDP43.slop15.train.neg_69478		+
chr12	106513156	106513201	ICLIP_TDP43.slop15.train.neg_14288		-
chrX	40035290	40035358	ICLIP_TDP43.slop15.train.neg_86216		-
chr21	30032125	30032162	ICLIP_TDP43.slop15.train.neg_53182		-
chr14	23492672	23492723	ICLIP_TDP43.slop15.train.neg_21111		-
chr7	92013035	92013081	ICLIP_TDP43.slop15.train.neg_73777		+
chr7	80131502	80131539	ICLIP_TDP43.slop15.train.neg_73702		+
chr8	6580461	6580494	ICLIP_TDP43.slop15.train.neg_76343		+
chr20	42828144	42828195	ICLIP_TDP43.slop15.train.neg_49638		-
chr17	75405498	75405537	ICLIP_TDP43.slop15.train.neg_32694		+
chr8	63928215	63928274	ICLIP_TDP43.slop15.train.neg_79093		-
chr5	68420047	68420102	ICLIP_TDP43.slop15.train.neg_66281		+
chr13	24452204	24452235	ICLIP_TDP43.slop15.train.neg_17006		-
chr8	6694016	6694051	ICLIP_TDP43.slop15.train.neg_76353		+
chr10	32875837	32875881	ICLIP_TDP43.slop15.train.neg_3339		+
chr1	33142210	33142250	ICLIP_TDP43.slop15.train.neg_483		+
chr15	65989268	65989336	ICLIP_TDP43.slop15.train.neg_25827		-
chr13	25833816	25833865	ICLIP_TDP43.slop15.train.neg_17050		-
chr12	102319514	102319558	ICLIP_TDP43.slop15.train.neg_12336		+
chr8	82196432	82196495	ICLIP_TDP43.slop15.train.neg_77698		+
chr22	29638904	29638951	ICLIP_TDP43.slop15.train.neg_55454		+
chr13	41313110	41313142	ICLIP_TDP43.slop15.train.neg_17458		-
chr8	17037236	17037267	ICLIP_TDP43.slop15.train.neg_76538		+
chr17	8062375	8062417	ICLIP_TDP43.slop15.train.neg_33263		-
chr3	64271030	64271079	ICLIP_TDP43.slop15.train.neg_61325		-
chr22	19503386	19503435	ICLIP_TDP43.slop15.train.neg_54641		+
chr11	73862910	73862950	ICLIP_TDP43.slop15.train.neg_10109		-
chr8	29936584	29936630	ICLIP_TDP43.slop15.train.neg_78758		-
chr3	40205759	40205825	ICLIP_TDP43.slop15.train.neg_59277		+
chr13	52375745	52375794	ICLIP_TDP43.slop15.train.neg_17890		-
chr15	51661456	51661506	ICLIP_TDP43.slop15.train.neg_23419		+
chr11	65321805	65321852	ICLIP_TDP43.slop15.train.neg_9879		-
chr8	98674071	98674111	ICLIP_TDP43.slop15.train.neg_77969		+
chr22	28186874	28186920	ICLIP_TDP43.slop15.train.neg_57309		-
chr4	56488265	56488313	ICLIP_TDP43.slop15.train.neg_64642		-
chr1	45981806	45981844	ICLIP_TDP43.slop15.train.neg_2171		-
chr8	56689551	56689599	ICLIP_TDP43.slop15.train.neg_77313		+
chr15	81976925	81976968	ICLIP_TDP43.slop15.train.neg_26245		-
chr15	44351910	44351950	ICLIP_TDP43.slop15.train.neg_25296		-
chr16	3724464	3724509	ICLIP_TDP43.slop15.train.neg_28993		-
chrX	105856027	105856084	ICLIP_TDP43.slop15.train.neg_85274		+
chr18	76926534	76926589	ICLIP_TDP43.slop15.train.neg_37070		+
chr13	77840967	77841023	ICLIP_TDP43.slop15.train.neg_18134		-
chr11	586656	586694	ICLIP_TDP43.slop15.train.neg_6801		+
chr7	32044174	32044223	ICLIP_TDP43.slop15.train.neg_74958		-
chr14	89068930	89068979	ICLIP_TDP43.slop15.train.neg_20387		+
chr6	84745195	84745258	ICLIP_TDP43.slop15.train.neg_70207		+
chr17	65013863	65013920	ICLIP_TDP43.slop15.train.neg_32475		+
chr13	41239441	41239499	ICLIP_TDP43.slop15.train.neg_17451		-
chrX	13770527	13770560	ICLIP_TDP43.slop15.train.neg_84016		+
chr21	38322395	38322442	ICLIP_TDP43.slop15.train.neg_53730		-
chr13	52211651	52211685	ICLIP_TDP43.slop15.train.neg_15798		+
chr14	21946557	21946590	ICLIP_TDP43.slop15.train.neg_18758		+
chr16	89199526	89199578	ICLIP_TDP43.slop15.train.neg_28786		+
chr13	39369662	39369693	ICLIP_TDP43.slop15.train.neg_15316		+
chr13	51284372	51284404	ICLIP_TDP43.slop15.train.neg_15739		+
chr19	12961160	12961231	ICLIP_TDP43.slop15.train.neg_39662		+
chr10	119767112	119767160	ICLIP_TDP43.slop15.train.neg_6513		-
chr4	99336612	99336644	ICLIP_TDP43.slop15.train.neg_63364		+
chr20	32271063	32271098	ICLIP_TDP43.slop15.train.neg_49239		-
chr16	69734261	69734304	ICLIP_TDP43.slop15.train.neg_28340		+
chr10	70383281	70383327	ICLIP_TDP43.slop15.train.neg_3682		+
chr17	38242581	38242623	ICLIP_TDP43.slop15.train.neg_31695		+
chr9	85653103	85653138	ICLIP_TDP43.slop15.train.neg_82639		-
chrX	85225615	85225660	ICLIP_TDP43.slop15.train.neg_86819		-
chr4	21448670	21448719	ICLIP_TDP43.slop15.train.neg_64361		-
chr7	140373305	140373342	ICLIP_TDP43.slop15.train.neg_76090		-
chr19	46471626	46471669	ICLIP_TDP43.slop15.train.neg_42848		-
chr14	75560992	75561042	ICLIP_TDP43.slop15.train.neg_22076		-
chr13	39446679	39446734	ICLIP_TDP43.slop15.train.neg_15327		+
chrX	84298412	84298470	ICLIP_TDP43.slop15.train.neg_85062		+
chr9	131135671	131135703	ICLIP_TDP43.slop15.train.neg_81562		+
chr11	126862444	126862482	ICLIP_TDP43.slop15.train.neg_10658		-
chr3	14450008	14450040	ICLIP_TDP43.slop15.train.neg_58887		+
chr21	45157792	45157841	ICLIP_TDP43.slop15.train.neg_52113		+
chr1	11082615	11082673	ICLIP_TDP43.slop15.train.neg_130		+
chr21	37602770	37602808	ICLIP_TDP43.slop15.train.neg_51299		+
chr14	74141510	74141541	ICLIP_TDP43.slop15.train.neg_20161		+
chr16	67950739	67950787	ICLIP_TDP43.slop15.train.neg_28244		+
chr12	40282410	40282465	ICLIP_TDP43.slop15.train.neg_11391		+
chr21	27925580	27925626	ICLIP_TDP43.slop15.train.neg_53057		-
chr12	109745084	109745149	ICLIP_TDP43.slop15.train.neg_14338		-
chr16	69360304	69360335	ICLIP_TDP43.slop15.train.neg_30141		-
chr5	57755659	57755701	ICLIP_TDP43.slop15.train.neg_67981		-
chr5	79023271	79023325	ICLIP_TDP43.slop15.train.neg_66555		+
chrX	19650514	19650561	ICLIP_TDP43.slop15.train.neg_86042		-
chr9	34662465	34662521	ICLIP_TDP43.slop15.train.neg_82366		-
chr15	59082617	59082660	ICLIP_TDP43.slop15.train.neg_23544		+
chr8	67367616	67367660	ICLIP_TDP43.slop15.train.neg_77467		+
chr20	25773088	25773129	ICLIP_TDP43.slop15.train.neg_49105		-
chr5	132544767	132544810	ICLIP_TDP43.slop15.train.neg_67024		+
chr3	47270762	47270813	ICLIP_TDP43.slop15.train.neg_59402		+
chr21	44846303	44846349	ICLIP_TDP43.slop15.train.neg_54079		-
chr18	31678521	31678562	ICLIP_TDP43.slop15.train.neg_37990		-
chr11	123304486	123304520	ICLIP_TDP43.slop15.train.neg_8840		+
chr6	27094229	27094269	ICLIP_TDP43.slop15.train.neg_71123		-
chr14	28027196	28027247	ICLIP_TDP43.slop15.train.neg_21229		-
chr12	52463823	52463863	ICLIP_TDP43.slop15.train.neg_11602		+
chr8	97698693	97698724	ICLIP_TDP43.slop15.train.neg_77954		+
chr17	16947842	16947885	ICLIP_TDP43.slop15.train.neg_31062		+
chr14	50601177	50601214	ICLIP_TDP43.slop15.train.neg_21525		-
chr5	33845492	33845555	ICLIP_TDP43.slop15.train.neg_67724		-
chr19	18810271	18810302	ICLIP_TDP43.slop15.train.neg_39982		+
chr8	39816023	39816065	ICLIP_TDP43.slop15.train.neg_77114		+
chr21	38878968	38879011	ICLIP_TDP43.slop15.train.neg_51472		+
chrX	21454370	21454425	ICLIP_TDP43.slop15.train.neg_84160		+
chr11	78519626	78519681	ICLIP_TDP43.slop15.train.neg_10217		-
chr12	19864885	19864931	ICLIP_TDP43.slop15.train.neg_11173		+
chr19	13063250	13063308	ICLIP_TDP43.slop15.train.neg_39688		+
chr22	39067336	39067386	ICLIP_TDP43.slop15.train.neg_56041		+
chr11	117244824	117244868	ICLIP_TDP43.slop15.train.neg_8716		+
chr21	27894854	27894890	ICLIP_TDP43.slop15.train.neg_50731		+
chr10	80249342	80249381	ICLIP_TDP43.slop15.train.neg_3968		+
chrX	47430715	47430755	ICLIP_TDP43.slop15.train.neg_84473		+
chr17	49374593	49374645	ICLIP_TDP43.slop15.train.neg_32171		+
chr4	47571120	47571170	ICLIP_TDP43.slop15.train.neg_62807		+
chr5	32240245	32240286	ICLIP_TDP43.slop15.train.neg_67681		-
chr9	15760203	15760246	ICLIP_TDP43.slop15.train.neg_80165		+
chr12	104655257	104655317	ICLIP_TDP43.slop15.train.neg_12372		+
chr11	28420704	28420767	ICLIP_TDP43.slop15.train.neg_7246		+
chr14	31433001	31433034	ICLIP_TDP43.slop15.train.neg_21258		-
chr16	84352435	84352475	ICLIP_TDP43.slop15.train.neg_28623		+
chr8	103851552	103851592	ICLIP_TDP43.slop15.train.neg_79613		-
chrY	21036112	21036147	ICLIP_TDP43.slop15.train.neg_87448		-
chr9	134904775	134904807	ICLIP_TDP43.slop15.train.neg_83390		-
chr6	158790712	158790758	ICLIP_TDP43.slop15.train.neg_70781		+
chr7	105189036	105189085	ICLIP_TDP43.slop15.train.neg_74050		+
chr17	27495444	27495499	ICLIP_TDP43.slop15.train.neg_33575		-
chr8	120116652	120116706	ICLIP_TDP43.slop15.train.neg_78120		+
chr19	13233492	13233546	ICLIP_TDP43.slop15.train.neg_39701		+
chrX	138988753	138988796	ICLIP_TDP43.slop15.train.neg_87320		-
chr7	27840509	27840545	ICLIP_TDP43.slop15.train.neg_72905		+
chr20	48126691	48126736	ICLIP_TDP43.slop15.train.neg_49861		-
chr22	39854589	39854621	ICLIP_TDP43.slop15.train.neg_56125		+
chr9	3504910	3504941	ICLIP_TDP43.slop15.train.neg_81942		-
chr3	119695224	119695255	ICLIP_TDP43.slop15.train.neg_61617		-
chr13	42750757	42750799	ICLIP_TDP43.slop15.train.neg_15416		+
chr7	13992684	13992723	ICLIP_TDP43.slop15.train.neg_74723		-
chr20	37378421	37378463	ICLIP_TDP43.slop15.train.neg_47481		+
chr2	74162634	74162695	ICLIP_TDP43.slop15.train.neg_44102		+
chr18	77755941	77755991	ICLIP_TDP43.slop15.train.neg_39005		-
chr21	44172922	44172955	ICLIP_TDP43.slop15.train.neg_51940		+
chr14	100735385	100735440	ICLIP_TDP43.slop15.train.neg_20663		+
chr21	38189194	38189238	ICLIP_TDP43.slop15.train.neg_53706		-
chr17	53115809	53115850	ICLIP_TDP43.slop15.train.neg_32176		+
chr10	99263796	99263844	ICLIP_TDP43.slop15.train.neg_4399		+
chr15	53059627	53059694	ICLIP_TDP43.slop15.train.neg_25523		-
chr13	72014142	72014208	ICLIP_TDP43.slop15.train.neg_18006		-
chr18	54648472	54648513	ICLIP_TDP43.slop15.train.neg_36553		+
chr22	23983241	23983288	ICLIP_TDP43.slop15.train.neg_57204		-
chr1	76257651	76257688	ICLIP_TDP43.slop15.train.neg_986		+
chrX	21967972	21968004	ICLIP_TDP43.slop15.train.neg_84178		+
chr12	25021654	25021712	ICLIP_TDP43.slop15.train.neg_13199		-
chr19	58115397	58115437	ICLIP_TDP43.slop15.train.neg_41364		+
chr10	51669819	51669850	ICLIP_TDP43.slop15.train.neg_3553		+
chr13	52366564	52366600	ICLIP_TDP43.slop15.train.neg_17885		-
chr21	45740251	45740295	ICLIP_TDP43.slop15.train.neg_52325		+
chrX	107519570	107519611	ICLIP_TDP43.slop15.train.neg_86924		-
chr11	78701696	78701748	ICLIP_TDP43.slop15.train.neg_10220		-
chr13	21029591	21029643	ICLIP_TDP43.slop15.train.neg_16868		-
chr10	73112173	73112205	ICLIP_TDP43.slop15.train.neg_3822		+
chr9	107521623	107521673	ICLIP_TDP43.slop15.train.neg_81130		+
chr20	18613769	18613823	ICLIP_TDP43.slop15.train.neg_46788		+
chr6	43403843	43403917	ICLIP_TDP43.slop15.train.neg_69879		+
chr12	53596189	53596242	ICLIP_TDP43.slop15.train.neg_13646		-
chr15	74963402	74963449	ICLIP_TDP43.slop15.train.neg_26061		-
chr9	134340212	134340266	ICLIP_TDP43.slop15.train.neg_81749		+
chr7	86797764	86797815	ICLIP_TDP43.slop15.train.neg_73710		+
chr7	80070618	80070668	ICLIP_TDP43.slop15.train.neg_73699		+
chr19	12804601	12804650	ICLIP_TDP43.slop15.train.neg_41997		-
chr18	32834023	32834068	ICLIP_TDP43.slop15.train.neg_35917		+
chr8	21829420	21829476	ICLIP_TDP43.slop15.train.neg_76616		+
chr5	64915780	64915832	ICLIP_TDP43.slop15.train.neg_68036		-
chr16	84474577	84474624	ICLIP_TDP43.slop15.train.neg_28632		+
chr14	60728898	60728932	ICLIP_TDP43.slop15.train.neg_19719		+
chr22	39769293	39769345	ICLIP_TDP43.slop15.train.neg_56103		+
chr19	34688684	34688739	ICLIP_TDP43.slop15.train.neg_40311		+
chr11	9844017	9844051	ICLIP_TDP43.slop15.train.neg_9274		-
chr20	36431726	36431785	ICLIP_TDP43.slop15.train.neg_47421		+
chr18	42276977	42277021	ICLIP_TDP43.slop15.train.neg_36129		+
chr5	173042763	173042811	ICLIP_TDP43.slop15.train.neg_68874		-
chr16	15015141	15015186	ICLIP_TDP43.slop15.train.neg_27168		+
chr15	42033627	42033663	ICLIP_TDP43.slop15.train.neg_23168		+
chr5	98230190	98230236	ICLIP_TDP43.slop15.train.neg_68354		-
chr6	135289391	135289434	ICLIP_TDP43.slop15.train.neg_72261		-
chr14	59812915	59812963	ICLIP_TDP43.slop15.train.neg_19685		+
chr15	96878395	96878444	ICLIP_TDP43.slop15.train.neg_24749		+
chr22	50792736	50792779	ICLIP_TDP43.slop15.train.neg_56769		+
chr13	86070707	86070738	ICLIP_TDP43.slop15.train.neg_16093		+
chr14	77843081	77843120	ICLIP_TDP43.slop15.train.neg_20307		+
chr12	54581981	54582025	ICLIP_TDP43.slop15.train.neg_13687		-
chr4	185601817	185601866	ICLIP_TDP43.slop15.train.neg_63993		+
chr15	40314058	40314116	ICLIP_TDP43.slop15.train.neg_23029		+
chr17	48535467	48535501	ICLIP_TDP43.slop15.train.neg_32101		+
chr21	44841799	44841838	ICLIP_TDP43.slop15.train.neg_54063		-
chr14	102627402	102627437	ICLIP_TDP43.slop15.train.neg_20728		+
chrY	21165422	21165454	ICLIP_TDP43.slop15.train.neg_88182		-
chr4	56407074	56407116	ICLIP_TDP43.slop15.train.neg_64633		-
chr7	6639169	6639204	ICLIP_TDP43.slop15.train.neg_72699		+
chr9	127334777	127334814	ICLIP_TDP43.slop15.train.neg_83251		-
chr5	36956714	36956754	ICLIP_TDP43.slop15.train.neg_66016		+
chr14	60906610	60906660	ICLIP_TDP43.slop15.train.neg_21755		-
chr2	95839489	95839539	ICLIP_TDP43.slop15.train.neg_44230		+
chr13	94773748	94773816	ICLIP_TDP43.slop15.train.neg_16180		+
chr16	89852507	89852563	ICLIP_TDP43.slop15.train.neg_30636		-
chr14	91882666	91882713	ICLIP_TDP43.slop15.train.neg_22407		-
chr11	126156858	126156910	ICLIP_TDP43.slop15.train.neg_8913		+
chr18	21553962	21554018	ICLIP_TDP43.slop15.train.neg_37697		-
chr8	107398372	107398427	ICLIP_TDP43.slop15.train.neg_78086		+
chr13	98086718	98086757	ICLIP_TDP43.slop15.train.neg_16263		+
chr9	97749828	97749883	ICLIP_TDP43.slop15.train.neg_80961		+
chr9	88658725	88658770	ICLIP_TDP43.slop15.train.neg_82690		-
chr15	97856753	97856793	ICLIP_TDP43.slop15.train.neg_24757		+
chr16	48471590	48471636	ICLIP_TDP43.slop15.train.neg_29743		-
chr19	7462351	7462398	ICLIP_TDP43.slop15.train.neg_39436		+
chr5	73821016	73821058	ICLIP_TDP43.slop15.train.neg_68105		-
chr6	28318114	28318171	ICLIP_TDP43.slop15.train.neg_69413		+
chr9	37314754	37314794	ICLIP_TDP43.slop15.train.neg_80533		+
chr21	34138305	34138339	ICLIP_TDP43.slop15.train.neg_53480		-
chr22	19990946	19990997	ICLIP_TDP43.slop15.train.neg_57049		-
chr6	56212116	56212148	ICLIP_TDP43.slop15.train.neg_71715		-
chr17	24217	24260	ICLIP_TDP43.slop15.train.neg_32949		-
chr17	36377339	36377389	ICLIP_TDP43.slop15.train.neg_33713		-
chr22	24871830	24871887	ICLIP_TDP43.slop15.train.neg_55119		+
chr1	27578878	27578919	ICLIP_TDP43.slop15.train.neg_394		+
chr17	21288067	21288117	ICLIP_TDP43.slop15.train.neg_31257		+
chr4	42013419	42013451	ICLIP_TDP43.slop15.train.neg_62790		+
chr12	5429897	5429953	ICLIP_TDP43.slop15.train.neg_10882		+
chr2	36597754	36597788	ICLIP_TDP43.slop15.train.neg_43698		+
chr18	22790403	22790436	ICLIP_TDP43.slop15.train.neg_37749		-
chr17	16537123	16537162	ICLIP_TDP43.slop15.train.neg_33415		-
chr5	96225014	96225056	ICLIP_TDP43.slop15.train.neg_68336		-
chr20	62304528	62304566	ICLIP_TDP43.slop15.train.neg_48330		+
chr3	15429813	15429855	ICLIP_TDP43.slop15.train.neg_60727		-
chr12	72028039	72028097	ICLIP_TDP43.slop15.train.neg_13952		-
chr10	15262221	15262276	ICLIP_TDP43.slop15.train.neg_5159		-
chr3	137794793	137794825	ICLIP_TDP43.slop15.train.neg_61866		-
chrX	51077915	51077966	ICLIP_TDP43.slop15.train.neg_84588		+
chr10	7835459	7835512	ICLIP_TDP43.slop15.train.neg_3016		+
chr13	113238328	113238379	ICLIP_TDP43.slop15.train.neg_18604		-
chr7	29352605	29352652	ICLIP_TDP43.slop15.train.neg_72925		+
chr17	3547015	3547061	ICLIP_TDP43.slop15.train.neg_30714		+
chr9	115990361	115990414	ICLIP_TDP43.slop15.train.neg_81259		+
chr15	86236476	86236513	ICLIP_TDP43.slop15.train.neg_24569		+
chr2	29930659	29930699	ICLIP_TDP43.slop15.train.neg_45116		-
chr3	127358306	127358358	ICLIP_TDP43.slop15.train.neg_60170		+
chrX	8616502	8616533	ICLIP_TDP43.slop15.train.neg_85891		-
chr18	67225970	67226015	ICLIP_TDP43.slop15.train.neg_36853		+
chr13	111550594	111550639	ICLIP_TDP43.slop15.train.neg_18578		-
chr6	96056398	96056462	ICLIP_TDP43.slop15.train.neg_70316		+
chr15	57293938	57294000	ICLIP_TDP43.slop15.train.neg_23476		+
chr18	9383176	9383243	ICLIP_TDP43.slop15.train.neg_35212		+
chr19	4848261	4848329	ICLIP_TDP43.slop15.train.neg_41708		-
chr9	72370728	72370760	ICLIP_TDP43.slop15.train.neg_82510		-
chr14	76119908	76119971	ICLIP_TDP43.slop15.train.neg_22108		-
chr15	81391315	81391373	ICLIP_TDP43.slop15.train.neg_24419		+
chr13	45755220	45755273	ICLIP_TDP43.slop15.train.neg_15513		+
chr20	60734997	60735058	ICLIP_TDP43.slop15.train.neg_48255		+
chr16	86572238	86572279	ICLIP_TDP43.slop15.train.neg_30519		-
chr6	80727577	80727629	ICLIP_TDP43.slop15.train.neg_70171		+
chr18	5902189	5902230	ICLIP_TDP43.slop15.train.neg_35036		+
chr5	108733056	108733087	ICLIP_TDP43.slop15.train.neg_68418		-
chr21	34646090	34646133	ICLIP_TDP43.slop15.train.neg_50959		+
chr15	32928660	32928715	ICLIP_TDP43.slop15.train.neg_22900		+
chr15	85529098	85529133	ICLIP_TDP43.slop15.train.neg_24542		+
chr7_gl000195_random	52435	52479	ICLIP_TDP43.slop15.train.neg_76223		-
chr11	47328422	47328488	ICLIP_TDP43.slop15.train.neg_7606		+
chr5	127675588	127675631	ICLIP_TDP43.slop15.train.neg_68536		-
chr20	30948857	30948897	ICLIP_TDP43.slop15.train.neg_47122		+
chrX	16649215	16649257	ICLIP_TDP43.slop15.train.neg_85971		-
chr17	71232781	71232854	ICLIP_TDP43.slop15.train.neg_32550		+
chr3	32867921	32867954	ICLIP_TDP43.slop15.train.neg_59102		+
chr16	57252993	57253050	ICLIP_TDP43.slop15.train.neg_28037		+
chr8	124810049	124810085	ICLIP_TDP43.slop15.train.neg_78180		+
chr22	43463032	43463084	ICLIP_TDP43.slop15.train.neg_58413		-
chr22	42632209	42632270	ICLIP_TDP43.slop15.train.neg_58328		-
chr12	129390723	129390754	ICLIP_TDP43.slop15.train.neg_12817		+
chr21	44179528	44179560	ICLIP_TDP43.slop15.train.neg_51946		+
chr12	25075096	25075143	ICLIP_TDP43.slop15.train.neg_13205		-
chr12	6669721	6669787	ICLIP_TDP43.slop15.train.neg_12969		-
chr15	90802354	90802408	ICLIP_TDP43.slop15.train.neg_24667		+
chr14	28802548	28802580	ICLIP_TDP43.slop15.train.neg_19000		+
chr8	30572719	30572763	ICLIP_TDP43.slop15.train.neg_78780		-
chr10	96091716	96091761	ICLIP_TDP43.slop15.train.neg_6169		-
chr16	29803825	29803856	ICLIP_TDP43.slop15.train.neg_27608		+
chr12	31717121	31717176	ICLIP_TDP43.slop15.train.neg_13335		-
chr16	19274366	19274406	ICLIP_TDP43.slop15.train.neg_27246		+
chr2	97869803	97869847	ICLIP_TDP43.slop15.train.neg_44272		+
chr10	68501215	68501254	ICLIP_TDP43.slop15.train.neg_5740		-
chr16	15150744	15150807	ICLIP_TDP43.slop15.train.neg_27189		+
chr21	38747197	38747259	ICLIP_TDP43.slop15.train.neg_51420		+
chr15	75822706	75822748	ICLIP_TDP43.slop15.train.neg_26077		-
chr15	89925891	89925940	ICLIP_TDP43.slop15.train.neg_24625		+
chr2	54990073	54990121	ICLIP_TDP43.slop15.train.neg_43878		+
chr17	16997532	16997591	ICLIP_TDP43.slop15.train.neg_31070		+
chr4	100521767	100521812	ICLIP_TDP43.slop15.train.neg_63383		+
chr17	21321232	21321289	ICLIP_TDP43.slop15.train.neg_31266		+
chr20	47900826	47900867	ICLIP_TDP43.slop15.train.neg_47901		+
chr12	51477311	51477369	ICLIP_TDP43.slop15.train.neg_13620		-
chr11	63903098	63903152	ICLIP_TDP43.slop15.train.neg_9828		-
chr14	19712722	19712769	ICLIP_TDP43.slop15.train.neg_18705		+
chr3	135711884	135711929	ICLIP_TDP43.slop15.train.neg_60299		+
chr13	23949425	23949461	ICLIP_TDP43.slop15.train.neg_16979		-
chr19	11291801	11291876	ICLIP_TDP43.slop15.train.neg_41930		-
chr20	22528446	22528509	ICLIP_TDP43.slop15.train.neg_49008		-
chr11	12274033	12274094	ICLIP_TDP43.slop15.train.neg_7031		+
chr14	102300595	102300637	ICLIP_TDP43.slop15.train.neg_20710		+
chrUn_gl000218	51976	52041	ICLIP_TDP43.slop15.train.neg_83629		-
chr4	16203496	16203551	ICLIP_TDP43.slop15.train.neg_64305		-
chr9	95215579	95215612	ICLIP_TDP43.slop15.train.neg_80841		+
chr16	84647089	84647156	ICLIP_TDP43.slop15.train.neg_30444		-
chr1	46363986	46364017	ICLIP_TDP43.slop15.train.neg_747		+
chr14	38064208	38064277	ICLIP_TDP43.slop15.train.neg_21380		-
chr19	17668502	17668547	ICLIP_TDP43.slop15.train.neg_39882		+
chr8	19706960	19707021	ICLIP_TDP43.slop15.train.neg_76601		+
chr16	22134712	22134761	ICLIP_TDP43.slop15.train.neg_27350		+
chr16	21646312	21646381	ICLIP_TDP43.slop15.train.neg_27311		+
chr16	68332486	68332558	ICLIP_TDP43.slop15.train.neg_30115		-
chr16	80494045	80494091	ICLIP_TDP43.slop15.train.neg_30390		-
chr3	42194057	42194088	ICLIP_TDP43.slop15.train.neg_59303		+
chr9	130665428	130665461	ICLIP_TDP43.slop15.train.neg_83309		-
chr22	39868289	39868342	ICLIP_TDP43.slop15.train.neg_56140		+
chr7	34270813	34270870	ICLIP_TDP43.slop15.train.neg_73049		+
chr9	33050856	33050926	ICLIP_TDP43.slop15.train.neg_82256		-
chr7	56122160	56122225	ICLIP_TDP43.slop15.train.neg_73363		+
chr8	74881190	74881228	ICLIP_TDP43.slop15.train.neg_79268		-
chr13	77583503	77583548	ICLIP_TDP43.slop15.train.neg_18094		-
chr7	107215761	107215812	ICLIP_TDP43.slop15.train.neg_74080		+
chrY	21049370	21049427	ICLIP_TDP43.slop15.train.neg_87526		-
chr4	119875602	119875654	ICLIP_TDP43.slop15.train.neg_63567		+
chr16	31006898	31006933	ICLIP_TDP43.slop15.train.neg_29597		-
chr16	66646089	66646153	ICLIP_TDP43.slop15.train.neg_28137		+
chr21	44444592	44444630	ICLIP_TDP43.slop15.train.neg_52036		+
chr19	14592733	14592786	ICLIP_TDP43.slop15.train.neg_42065		-
chr17	39104533	39104579	ICLIP_TDP43.slop15.train.neg_31768		+
chr17	5219913	5219966	ICLIP_TDP43.slop15.train.neg_30772		+
chr21	35242411	35242474	ICLIP_TDP43.slop15.train.neg_53603		-
chr17	5091286	5091328	ICLIP_TDP43.slop15.train.neg_33153		-
chr22	19484136	19484187	ICLIP_TDP43.slop15.train.neg_54630		+
chr3	67752362	67752431	ICLIP_TDP43.slop15.train.neg_59763		+
chr5	75439015	75439060	ICLIP_TDP43.slop15.train.neg_66454		+
chr3	45781880	45781932	ICLIP_TDP43.slop15.train.neg_59385		+
chr20	20640699	20640745	ICLIP_TDP43.slop15.train.neg_49004		-
chr19	14298732	14298796	ICLIP_TDP43.slop15.train.neg_42062		-
chr14	20924468	20924507	ICLIP_TDP43.slop15.train.neg_18714		+
chr9	124165111	124165172	ICLIP_TDP43.slop15.train.neg_81368		+
chr20	36143420	36143462	ICLIP_TDP43.slop15.train.neg_49517		-
chr17	61729355	61729391	ICLIP_TDP43.slop15.train.neg_32415		+
chr19	18759727	18759782	ICLIP_TDP43.slop15.train.neg_39972		+
chr14	31666725	31666757	ICLIP_TDP43.slop15.train.neg_21276		-
chr7	130066747	130066789	ICLIP_TDP43.slop15.train.neg_75963		-
chr16	89810848	89810913	ICLIP_TDP43.slop15.train.neg_30631		-
chr3	130450880	130450923	ICLIP_TDP43.slop15.train.neg_61814		-
chr20	32147148	32147219	ICLIP_TDP43.slop15.train.neg_47186		+
chr18	52928322	52928362	ICLIP_TDP43.slop15.train.neg_38503		-
chr22	24726157	24726204	ICLIP_TDP43.slop15.train.neg_55096		+
chr9	133984875	133984913	ICLIP_TDP43.slop15.train.neg_81732		+
chr8	38039193	38039233	ICLIP_TDP43.slop15.train.neg_77055		+
chr9	71802103	71802141	ICLIP_TDP43.slop15.train.neg_80657		+
chr16	23464943	23464988	ICLIP_TDP43.slop15.train.neg_27397		+
chr4	56478968	56479011	ICLIP_TDP43.slop15.train.neg_64638		-
chr10	197272	197314	ICLIP_TDP43.slop15.train.neg_2854		+
chr7	99762572	99762626	ICLIP_TDP43.slop15.train.neg_75663		-
chr8	59501313	59501357	ICLIP_TDP43.slop15.train.neg_79038		-
chr18	3255120	3255193	ICLIP_TDP43.slop15.train.neg_34991		+
chr14	45421021	45421075	ICLIP_TDP43.slop15.train.neg_21431		-
chr19	17167105	17167139	ICLIP_TDP43.slop15.train.neg_42124		-
chr2	39519459	39519500	ICLIP_TDP43.slop15.train.neg_45237		-
chr7	124527771	124527828	ICLIP_TDP43.slop15.train.neg_75895		-
chr5	24017551	24017590	ICLIP_TDP43.slop15.train.neg_65884		+
chr11	93873828	93873876	ICLIP_TDP43.slop15.train.neg_8480		+
chr18	8753092	8753125	ICLIP_TDP43.slop15.train.neg_35144		+
chr18	12569591	12569637	ICLIP_TDP43.slop15.train.neg_37491		-
chr12	11302269	11302323	ICLIP_TDP43.slop15.train.neg_13055		-
chr8	22472069	22472128	ICLIP_TDP43.slop15.train.neg_76708		+
chr8	11151444	11151482	ICLIP_TDP43.slop15.train.neg_76421		+
chr16	57192411	57192451	ICLIP_TDP43.slop15.train.neg_29850		-
chrX	17539602	17539669	ICLIP_TDP43.slop15.train.neg_84114		+
chr4	56494150	56494201	ICLIP_TDP43.slop15.train.neg_64643		-
chrX	129819120	129819163	ICLIP_TDP43.slop15.train.neg_87196		-
chr13	49771399	49771434	ICLIP_TDP43.slop15.train.neg_15683		+
chr5	94789	94850	ICLIP_TDP43.slop15.train.neg_65646		+
chr16	24549676	24549714	ICLIP_TDP43.slop15.train.neg_27422		+
chr18	13573707	13573755	ICLIP_TDP43.slop15.train.neg_35491		+
chr19	54632024	54632080	ICLIP_TDP43.slop15.train.neg_41216		+
chr19	18672522	18672580	ICLIP_TDP43.slop15.train.neg_39962		+
chr6	44031173	44031205	ICLIP_TDP43.slop15.train.neg_71596		-
chr20	17986717	17986763	ICLIP_TDP43.slop15.train.neg_48937		-
chr22	30743183	30743215	ICLIP_TDP43.slop15.train.neg_57485		-
chr9	114302308	114302359	ICLIP_TDP43.slop15.train.neg_81197		+
chr6	167447294	167447345	ICLIP_TDP43.slop15.train.neg_70812		+
chrX	139816592	139816640	ICLIP_TDP43.slop15.train.neg_85666		+
chr10	65038647	65038685	ICLIP_TDP43.slop15.train.neg_5726		-
chr4	119241687	119241730	ICLIP_TDP43.slop15.train.neg_65212		-
chr20	39876321	39876359	ICLIP_TDP43.slop15.train.neg_49608		-
chr19	21680042	21680074	ICLIP_TDP43.slop15.train.neg_40164		+
chr5	87946647	87946691	ICLIP_TDP43.slop15.train.neg_68242		-
chr4	78717650	78717702	ICLIP_TDP43.slop15.train.neg_64810		-
chr19	23994780	23994827	ICLIP_TDP43.slop15.train.neg_40203		+
chrX	43888880	43888911	ICLIP_TDP43.slop15.train.neg_84345		+
chr6	88306061	88306095	ICLIP_TDP43.slop15.train.neg_70269		+
chr14	35323945	35323982	ICLIP_TDP43.slop15.train.neg_21333		-
chr16	14255498	14255554	ICLIP_TDP43.slop15.train.neg_27136		+
chrX	57622671	57622715	ICLIP_TDP43.slop15.train.neg_84687		+
chr21	47416430	47416475	ICLIP_TDP43.slop15.train.neg_52550		+
chr12	16051829	16051888	ICLIP_TDP43.slop15.train.neg_11124		+
chr13	114143677	114143718	ICLIP_TDP43.slop15.train.neg_18665		-
chr20	30905793	30905842	ICLIP_TDP43.slop15.train.neg_47119		+
chr1	38583507	38583547	ICLIP_TDP43.slop15.train.neg_564		+
chr2	98299292	98299332	ICLIP_TDP43.slop15.train.neg_44276		+
chr10	12052845	12052877	ICLIP_TDP43.slop15.train.neg_5077		-
chr7	144702746	144702803	ICLIP_TDP43.slop15.train.neg_74419		+
chr9	33468634	33468696	ICLIP_TDP43.slop15.train.neg_82287		-
chr19	10769519	10769561	ICLIP_TDP43.slop15.train.neg_39540		+
chr5	64179786	64179821	ICLIP_TDP43.slop15.train.neg_66222		+
chr12	112507873	112507938	ICLIP_TDP43.slop15.train.neg_14398		-
chr5	102253916	102253982	ICLIP_TDP43.slop15.train.neg_66726		+
chr14	81987037	81987076	ICLIP_TDP43.slop15.train.neg_22251		-
chr21	30302137	30302180	ICLIP_TDP43.slop15.train.neg_53184		-
chr6	108550254	108550320	ICLIP_TDP43.slop15.train.neg_72043		-
chr16	14023769	14023832	ICLIP_TDP43.slop15.train.neg_27128		+
chr15	49399905	49399951	ICLIP_TDP43.slop15.train.neg_25378		-
chr11	125240476	125240525	ICLIP_TDP43.slop15.train.neg_8882		+
chr8	54162070	54162115	ICLIP_TDP43.slop15.train.neg_78985		-
chr6	16543803	16543849	ICLIP_TDP43.slop15.train.neg_70981		-
chr18	21583601	21583642	ICLIP_TDP43.slop15.train.neg_35662		+
chr3	129033948	129034006	ICLIP_TDP43.slop15.train.neg_61795		-
chr22	37867966	37867997	ICLIP_TDP43.slop15.train.neg_57887		-
chr21	29959550	29959593	ICLIP_TDP43.slop15.train.neg_53172		-
chr15	70975724	70975773	ICLIP_TDP43.slop15.train.neg_25934		-
chr1	147580209	147580259	ICLIP_TDP43.slop15.train.neg_2626		-
chrX	74507687	74507731	ICLIP_TDP43.slop15.train.neg_85009		+
chr5	96542163	96542211	ICLIP_TDP43.slop15.train.neg_66711		+
chr1	36740735	36740768	ICLIP_TDP43.slop15.train.neg_553		+
chr18	8609526	8609584	ICLIP_TDP43.slop15.train.neg_35108		+
chr19	36969260	36969332	ICLIP_TDP43.slop15.train.neg_42422		-
chr18	9580303	9580349	ICLIP_TDP43.slop15.train.neg_37439		-
chrX	70078087	70078147	ICLIP_TDP43.slop15.train.neg_86629		-
chr14	77494065	77494119	ICLIP_TDP43.slop15.train.neg_22155		-
chr8	10770611	10770660	ICLIP_TDP43.slop15.train.neg_78458		-
chr1	162699893	162699941	ICLIP_TDP43.slop15.train.neg_1415		+
chr18	60197795	60197834	ICLIP_TDP43.slop15.train.neg_36705		+
chr11	118632659	118632705	ICLIP_TDP43.slop15.train.neg_10568		-
chr13	47286579	47286635	ICLIP_TDP43.slop15.train.neg_15597		+
chr6	107079699	107079745	ICLIP_TDP43.slop15.train.neg_70353		+
chr2	219564633	219564673	ICLIP_TDP43.slop15.train.neg_44767		+
chr13	30100202	30100273	ICLIP_TDP43.slop15.train.neg_17124		-
chr1	93920511	93920567	ICLIP_TDP43.slop15.train.neg_1076		+
chr3	196606312	196606353	ICLIP_TDP43.slop15.train.neg_60574		+
chr9	36052215	36052259	ICLIP_TDP43.slop15.train.neg_80459		+
chr9	134306394	134306434	ICLIP_TDP43.slop15.train.neg_81743		+
chr10	121553937	121553972	ICLIP_TDP43.slop15.train.neg_4774		+
chr5	130721843	130721883	ICLIP_TDP43.slop15.train.neg_66991		+
chr18	56169098	56169153	ICLIP_TDP43.slop15.train.neg_38576		-
chrX	103355523	103355571	ICLIP_TDP43.slop15.train.neg_86880		-
chrUn_gl000218	88377	88417	ICLIP_TDP43.slop15.train.neg_83788		-
chr15	22856203	22856243	ICLIP_TDP43.slop15.train.neg_22698		+
chr18	60206484	60206521	ICLIP_TDP43.slop15.train.neg_36712		+
chr20	55949404	55949450	ICLIP_TDP43.slop15.train.neg_48067		+
chr16	23657183	23657247	ICLIP_TDP43.slop15.train.neg_27410		+
chr11	48011756	48011797	ICLIP_TDP43.slop15.train.neg_7639		+
chr15	28994118	28994158	ICLIP_TDP43.slop15.train.neg_22818		+
chr14	91717657	91717697	ICLIP_TDP43.slop15.train.neg_22390		-
chr14	52914656	52914706	ICLIP_TDP43.slop15.train.neg_21587		-
chr16	29686987	29687035	ICLIP_TDP43.slop15.train.neg_27599		+
chr17	28849885	28849953	ICLIP_TDP43.slop15.train.neg_31408		+
chr16	81037658	81037712	ICLIP_TDP43.slop15.train.neg_30412		-
chr5	145513142	145513181	ICLIP_TDP43.slop15.train.neg_68747		-
chr4	87268230	87268279	ICLIP_TDP43.slop15.train.neg_64920		-
chr9	93101295	93101327	ICLIP_TDP43.slop15.train.neg_82735		-
chr7	33146042	33146094	ICLIP_TDP43.slop15.train.neg_74996		-
chrX	50428634	50428677	ICLIP_TDP43.slop15.train.neg_86396		-
chr17	67005315	67005374	ICLIP_TDP43.slop15.train.neg_34477		-
chr12	48525530	48525578	ICLIP_TDP43.slop15.train.neg_11474		+
chr18	60829896	60829952	ICLIP_TDP43.slop15.train.neg_38699		-
chr3	110638565	110638620	ICLIP_TDP43.slop15.train.neg_61528		-
chr3	51444794	51444835	ICLIP_TDP43.slop15.train.neg_61158		-
chrY	21084668	21084700	ICLIP_TDP43.slop15.train.neg_87724		-
chr10	82181042	82181083	ICLIP_TDP43.slop15.train.neg_4047		+
chr14	55475720	55475759	ICLIP_TDP43.slop15.train.neg_21673		-
chr21	47404841	47404898	ICLIP_TDP43.slop15.train.neg_52530		+
chr22	19501379	19501420	ICLIP_TDP43.slop15.train.neg_54640		+
chr5	42467132	42467176	ICLIP_TDP43.slop15.train.neg_66046		+
chr15	68975810	68975861	ICLIP_TDP43.slop15.train.neg_23898		+
chr12	3785813	3785853	ICLIP_TDP43.slop15.train.neg_12926		-
chr9	34107144	34107176	ICLIP_TDP43.slop15.train.neg_82319		-
chr14	32165973	32166019	ICLIP_TDP43.slop15.train.neg_19094		+
chrX	71379297	71379328	ICLIP_TDP43.slop15.train.neg_84942		+
chr4	152121148	152121194	ICLIP_TDP43.slop15.train.neg_65397		-
chr17	73359993	73360036	ICLIP_TDP43.slop15.train.neg_34560		-
chr6	30879725	30879757	ICLIP_TDP43.slop15.train.neg_69461		+
chr11	123485311	123485351	ICLIP_TDP43.slop15.train.neg_8852		+
chr12	31119429	31119477	ICLIP_TDP43.slop15.train.neg_11353		+
chr4	20433330	20433365	ICLIP_TDP43.slop15.train.neg_62530		+
chr15	90451095	90451127	ICLIP_TDP43.slop15.train.neg_26433		-
chr15	59301236	59301282	ICLIP_TDP43.slop15.train.neg_23562		+
chr14	78188940	78188984	ICLIP_TDP43.slop15.train.neg_22205		-
chr13	76268369	76268413	ICLIP_TDP43.slop15.train.neg_15982		+
chr17	46928410	46928470	ICLIP_TDP43.slop15.train.neg_32041		+
chr18	48714682	48714726	ICLIP_TDP43.slop15.train.neg_38432		-
chr14	52388097	52388135	ICLIP_TDP43.slop15.train.neg_19446		+
chr13	113358579	113358640	ICLIP_TDP43.slop15.train.neg_16608		+
chr15	65529239	65529285	ICLIP_TDP43.slop15.train.neg_25784		-
chr14	23067891	23067933	ICLIP_TDP43.slop15.train.neg_18771		+
chr2	47207971	47208024	ICLIP_TDP43.slop15.train.neg_43818		+
chr11	76493938	76493980	ICLIP_TDP43.slop15.train.neg_10148		-
chr19	56179557	56179620	ICLIP_TDP43.slop15.train.neg_41270		+
chrX	86899462	86899535	ICLIP_TDP43.slop15.train.neg_85097		+
chr11	72549077	72549141	ICLIP_TDP43.slop15.train.neg_8210		+
chr6	15540740	15540804	ICLIP_TDP43.slop15.train.neg_70969		-
chr20	17954944	17954987	ICLIP_TDP43.slop15.train.neg_48933		-
chr22	30190022	30190054	ICLIP_TDP43.slop15.train.neg_57417		-
chr18	43665498	43665540	ICLIP_TDP43.slop15.train.neg_38227		-
chr18	43665870	43665903	ICLIP_TDP43.slop15.train.neg_38229		-
chr6	139287881	139287921	ICLIP_TDP43.slop15.train.neg_72309		-
chr15	55477987	55478026	ICLIP_TDP43.slop15.train.neg_25535		-
chr9	123979671	123979734	ICLIP_TDP43.slop15.train.neg_83187		-
chr2	64367655	64367689	ICLIP_TDP43.slop15.train.neg_45399		-
chr13	98669212	98669255	ICLIP_TDP43.slop15.train.neg_16306		+
chr3	110883775	110883819	ICLIP_TDP43.slop15.train.neg_60007		+
chr12	111018170	111018205	ICLIP_TDP43.slop15.train.neg_14378		-
chr20	32214241	32214281	ICLIP_TDP43.slop15.train.neg_47198		+
chr5	159826426	159826485	ICLIP_TDP43.slop15.train.neg_68843		-
chr9	72931816	72931881	ICLIP_TDP43.slop15.train.neg_80668		+
chr2	64760408	64760476	ICLIP_TDP43.slop15.train.neg_43972		+
chr4	33935069	33935103	ICLIP_TDP43.slop15.train.neg_62640		+
chr21	47646996	47647065	ICLIP_TDP43.slop15.train.neg_54399		-
chr4	7537131	7537166	ICLIP_TDP43.slop15.train.neg_62412		+
chr9	2597222	2597262	ICLIP_TDP43.slop15.train.neg_81926		-
chr7	77211917	77211973	ICLIP_TDP43.slop15.train.neg_73644		+
chr16	61839769	61839808	ICLIP_TDP43.slop15.train.neg_29958		-
chrY	21095229	21095298	ICLIP_TDP43.slop15.train.neg_87785		-
chr19	40949300	40949349	ICLIP_TDP43.slop15.train.neg_42600		-
chr17	43513595	43513646	ICLIP_TDP43.slop15.train.neg_34074		-
chr13	113972402	113972447	ICLIP_TDP43.slop15.train.neg_16700		+
chr3	138512810	138512865	ICLIP_TDP43.slop15.train.neg_61885		-
chr9	139607950	139607988	ICLIP_TDP43.slop15.train.neg_81849		+
chr22	50947412	50947473	ICLIP_TDP43.slop15.train.neg_56801		+
chr12	106854038	106854096	ICLIP_TDP43.slop15.train.neg_12414		+
chr22	17643622	17643664	ICLIP_TDP43.slop15.train.neg_54509		+
chr5	36923663	36923705	ICLIP_TDP43.slop15.train.neg_66014		+
chr10	3821526	3821574	ICLIP_TDP43.slop15.train.neg_5005		-
chr14	60157256	60157297	ICLIP_TDP43.slop15.train.neg_21750		-
chr11	34900149	34900191	ICLIP_TDP43.slop15.train.neg_9546		-
chr2	27301586	27301659	ICLIP_TDP43.slop15.train.neg_43571		+
chr6	26884217	26884272	ICLIP_TDP43.slop15.train.neg_71118		-
chr10	43307966	43308039	ICLIP_TDP43.slop15.train.neg_3458		+
chr12	50551823	50551889	ICLIP_TDP43.slop15.train.neg_11535		+
chr10	119795184	119795223	ICLIP_TDP43.slop15.train.neg_6519		-
chr5	118542315	118542359	ICLIP_TDP43.slop15.train.neg_66865		+
chr18	34673120	34673180	ICLIP_TDP43.slop15.train.neg_36045		+
chr15	83371144	83371193	ICLIP_TDP43.slop15.train.neg_26304		-
chr22	38166038	38166075	ICLIP_TDP43.slop15.train.neg_55924		+
chr20	52617608	52617661	ICLIP_TDP43.slop15.train.neg_50075		-
chr13	45791810	45791841	ICLIP_TDP43.slop15.train.neg_15520		+
chr22	50900873	50900932	ICLIP_TDP43.slop15.train.neg_58691		-
chr13	22008860	22008903	ICLIP_TDP43.slop15.train.neg_16940		-
chr11	3075328	3075371	ICLIP_TDP43.slop15.train.neg_9096		-
chr3	49209125	49209190	ICLIP_TDP43.slop15.train.neg_59464		+
chr20	36672897	36672941	ICLIP_TDP43.slop15.train.neg_47448		+
chr2	48890785	48890819	ICLIP_TDP43.slop15.train.neg_43848		+
chr10	111674800	111674838	ICLIP_TDP43.slop15.train.neg_6472		-
chr2	99792993	99793067	ICLIP_TDP43.slop15.train.neg_45698		-
chr1	67291421	67291467	ICLIP_TDP43.slop15.train.neg_2344		-
chr2	6135372	6135427	ICLIP_TDP43.slop15.train.neg_43360		+
chr18	61008057	61008105	ICLIP_TDP43.slop15.train.neg_38723		-
chr14	24648276	24648316	ICLIP_TDP43.slop15.train.neg_18852		+
chr1	89178048	89178097	ICLIP_TDP43.slop15.train.neg_1039		+
chr12	70162107	70162157	ICLIP_TDP43.slop15.train.neg_12029		+
chr22	46466931	46466964	ICLIP_TDP43.slop15.train.neg_56511		+
chr14	51210820	51210858	ICLIP_TDP43.slop15.train.neg_21566		-
chr14	73916315	73916353	ICLIP_TDP43.slop15.train.neg_22015		-
chr22	18965852	18965908	ICLIP_TDP43.slop15.train.neg_54603		+
chr14	23387047	23387108	ICLIP_TDP43.slop15.train.neg_21072		-
chr5	40767370	40767441	ICLIP_TDP43.slop15.train.neg_67836		-
chr4	68313480	68313538	ICLIP_TDP43.slop15.train.neg_64674		-
chr16	65325123	65325198	ICLIP_TDP43.slop15.train.neg_28092		+
chr6	90478855	90478903	ICLIP_TDP43.slop15.train.neg_71910		-
chr4	100523635	100523679	ICLIP_TDP43.slop15.train.neg_63385		+
chr16	5016206	5016255	ICLIP_TDP43.slop15.train.neg_26963		+
chr6	107829580	107829649	ICLIP_TDP43.slop15.train.neg_70359		+
chr1	23885903	23885974	ICLIP_TDP43.slop15.train.neg_1867		-
chr17	79983400	79983446	ICLIP_TDP43.slop15.train.neg_32883		+
chr8	30337357	30337402	ICLIP_TDP43.slop15.train.neg_76939		+
chr15	64997639	64997673	ICLIP_TDP43.slop15.train.neg_23743		+
chr20	16288856	16288896	ICLIP_TDP43.slop15.train.neg_48898		-
chr7	6686144	6686191	ICLIP_TDP43.slop15.train.neg_72711		+
chr16	87542799	87542847	ICLIP_TDP43.slop15.train.neg_28718		+
chr17	47078629	47078668	ICLIP_TDP43.slop15.train.neg_32053		+
chr19	8651399	8651452	ICLIP_TDP43.slop15.train.neg_41819		-
chr2	166769773	166769815	ICLIP_TDP43.slop15.train.neg_45968		-
chr4	1245038	1245109	ICLIP_TDP43.slop15.train.neg_62158		+
chr15	102185413	102185444	ICLIP_TDP43.slop15.train.neg_26566		-
chr22	39874827	39874880	ICLIP_TDP43.slop15.train.neg_56146		+
chr6	38551275	38551334	ICLIP_TDP43.slop15.train.neg_71474		-
chrX	135249410	135249442	ICLIP_TDP43.slop15.train.neg_85646		+
chr11	66904708	66904756	ICLIP_TDP43.slop15.train.neg_8027		+
chr9	35822060	35822091	ICLIP_TDP43.slop15.train.neg_80449		+
chr5	31554559	31554613	ICLIP_TDP43.slop15.train.neg_65929		+
chr14	54895125	54895170	ICLIP_TDP43.slop15.train.neg_21650		-
chr13	48990232	48990285	ICLIP_TDP43.slop15.train.neg_15641		+
chr21	40768851	40768902	ICLIP_TDP43.slop15.train.neg_51545		+
chr2	131950984	131951048	ICLIP_TDP43.slop15.train.neg_44486		+
chr21	40184568	40184630	ICLIP_TDP43.slop15.train.neg_51493		+
chr10	76313486	76313528	ICLIP_TDP43.slop15.train.neg_3891		+
chr5	39446799	39446852	ICLIP_TDP43.slop15.train.neg_67820		-
chr7	44154446	44154511	ICLIP_TDP43.slop15.train.neg_75131		-
chr19	54965788	54965845	ICLIP_TDP43.slop15.train.neg_41240		+
chr4	54548472	54548515	ICLIP_TDP43.slop15.train.neg_64610		-
chr10	33259583	33259625	ICLIP_TDP43.slop15.train.neg_5414		-
chr21	45374034	45374070	ICLIP_TDP43.slop15.train.neg_52179		+
chr5	76265649	76265688	ICLIP_TDP43.slop15.train.neg_66496		+
chr8	30939231	30939296	ICLIP_TDP43.slop15.train.neg_76950		+
chr17	17112238	17112288	ICLIP_TDP43.slop15.train.neg_33423		-
chr11	58951676	58951720	ICLIP_TDP43.slop15.train.neg_7697		+
chrX	37210361	37210403	ICLIP_TDP43.slop15.train.neg_84289		+
chr10	106828535	106828588	ICLIP_TDP43.slop15.train.neg_4652		+
chr18	7078907	7078955	ICLIP_TDP43.slop15.train.neg_37427		-
chr20	42877893	42877951	ICLIP_TDP43.slop15.train.neg_47676		+
chr13	87567824	87567875	ICLIP_TDP43.slop15.train.neg_16104		+
chr11	45871897	45871967	ICLIP_TDP43.slop15.train.neg_7526		+
chr22	40937393	40937426	ICLIP_TDP43.slop15.train.neg_58136		-
chr8	54988229	54988282	ICLIP_TDP43.slop15.train.neg_79009		-
chr20	35658508	35658573	ICLIP_TDP43.slop15.train.neg_49497		-
chr6	75850841	75850879	ICLIP_TDP43.slop15.train.neg_71756		-
chr19	35261336	35261394	ICLIP_TDP43.slop15.train.neg_42370		-
chr11	3127804	3127851	ICLIP_TDP43.slop15.train.neg_9099		-
chr5	44318477	44318536	ICLIP_TDP43.slop15.train.neg_67900		-
chr5	60457984	60458024	ICLIP_TDP43.slop15.train.neg_68009		-
chr14	37908397	37908437	ICLIP_TDP43.slop15.train.neg_19228		+
chr22	31593483	31593526	ICLIP_TDP43.slop15.train.neg_55646		+
chr13	20545656	20545711	ICLIP_TDP43.slop15.train.neg_14678		+
chr7	76245483	76245527	ICLIP_TDP43.slop15.train.neg_75402		-
chr3	100455067	100455121	ICLIP_TDP43.slop15.train.neg_59940		+
chr22	25034823	25034864	ICLIP_TDP43.slop15.train.neg_55178		+
chr2	8910815	8910866	ICLIP_TDP43.slop15.train.neg_44893		-
chr17	37837102	37837138	ICLIP_TDP43.slop15.train.neg_33777		-
chr5	11719802	11719855	ICLIP_TDP43.slop15.train.neg_67572		-
chr11	102038291	102038338	ICLIP_TDP43.slop15.train.neg_8532		+
chr7	72856863	72856925	ICLIP_TDP43.slop15.train.neg_75308		-
chr9	34647281	34647333	ICLIP_TDP43.slop15.train.neg_80374		+
chrY	21136147	21136187	ICLIP_TDP43.slop15.train.neg_88011		-
chr17	17057709	17057768	ICLIP_TDP43.slop15.train.neg_31078		+
chrX	103431422	103431482	ICLIP_TDP43.slop15.train.neg_85249		+
chr19	3851108	3851164	ICLIP_TDP43.slop15.train.neg_41651		-
chr8	17100844	17100892	ICLIP_TDP43.slop15.train.neg_78521		-
chr7	130040759	130040801	ICLIP_TDP43.slop15.train.neg_75958		-
chr21	33802257	33802291	ICLIP_TDP43.slop15.train.neg_50887		+
chr7	64517079	64517114	ICLIP_TDP43.slop15.train.neg_73413		+
chr14	89709543	89709582	ICLIP_TDP43.slop15.train.neg_22322		-
chr18	74121918	74121976	ICLIP_TDP43.slop15.train.neg_38945		-
chr11	43699464	43699504	ICLIP_TDP43.slop15.train.neg_7459		+
chr14	54904394	54904449	ICLIP_TDP43.slop15.train.neg_21655		-
chr7	34291597	34291638	ICLIP_TDP43.slop15.train.neg_73053		+
chr7	77339407	77339457	ICLIP_TDP43.slop15.train.neg_73655		+
chr15	44821934	44821990	ICLIP_TDP43.slop15.train.neg_25305		-
chr1	11151451	11151494	ICLIP_TDP43.slop15.train.neg_1749		-
chr8	67025203	67025235	ICLIP_TDP43.slop15.train.neg_77460		+
chr9	127457727	127457762	ICLIP_TDP43.slop15.train.neg_81435		+
chr1	2091994	2092030	ICLIP_TDP43.slop15.train.neg_43		+
chr13	114278864	114278918	ICLIP_TDP43.slop15.train.neg_16734		+
chr7	23567910	23567954	ICLIP_TDP43.slop15.train.neg_74857		-
chr13	66930089	66930136	ICLIP_TDP43.slop15.train.neg_17969		-
chr22	31645502	31645541	ICLIP_TDP43.slop15.train.neg_55664		+
chr11	7502795	7502856	ICLIP_TDP43.slop15.train.neg_9210		-
chr17	46136235	46136271	ICLIP_TDP43.slop15.train.neg_32008		+
chr17	21125172	21125235	ICLIP_TDP43.slop15.train.neg_31237		+
chr21	44328317	44328367	ICLIP_TDP43.slop15.train.neg_51994		+
chr8	125237913	125237951	ICLIP_TDP43.slop15.train.neg_79796		-
chr17	31670987	31671019	ICLIP_TDP43.slop15.train.neg_33651		-
chr22	30696676	30696731	ICLIP_TDP43.slop15.train.neg_57454		-
chr15	39575830	39575876	ICLIP_TDP43.slop15.train.neg_25093		-
chr3	194341342	194341382	ICLIP_TDP43.slop15.train.neg_62046		-
chr5	95004480	95004521	ICLIP_TDP43.slop15.train.neg_68320		-
chr22	39861882	39861956	ICLIP_TDP43.slop15.train.neg_56134		+
chr6	75974688	75974759	ICLIP_TDP43.slop15.train.neg_71764		-
chr1	75600338	75600381	ICLIP_TDP43.slop15.train.neg_974		+
chr22	16175075	16175109	ICLIP_TDP43.slop15.train.neg_56851		-
chr6	10596340	10596394	ICLIP_TDP43.slop15.train.neg_69101		+
chr18	77482904	77482942	ICLIP_TDP43.slop15.train.neg_37135		+
chr12	121782037	121782094	ICLIP_TDP43.slop15.train.neg_14533		-
chr22	39765898	39765931	ICLIP_TDP43.slop15.train.neg_56099		+
chr6	20469060	20469092	ICLIP_TDP43.slop15.train.neg_69228		+
chr14	31457391	31457449	ICLIP_TDP43.slop15.train.neg_21260		-
chr16	67888506	67888547	ICLIP_TDP43.slop15.train.neg_28219		+
chr17	65825276	65825311	ICLIP_TDP43.slop15.train.neg_32482		+
chr10	80869468	80869518	ICLIP_TDP43.slop15.train.neg_3977		+
chr20	29596170	29596216	ICLIP_TDP43.slop15.train.neg_49131		-
chr22	29938387	29938428	ICLIP_TDP43.slop15.train.neg_57413		-
chr18	51733016	51733050	ICLIP_TDP43.slop15.train.neg_38473		-
chr18	9934560	9934606	ICLIP_TDP43.slop15.train.neg_35299		+
chr10	79801417	79801482	ICLIP_TDP43.slop15.train.neg_3954		+
chr8	48785031	48785064	ICLIP_TDP43.slop15.train.neg_78917		-
chr17	78339566	78339608	ICLIP_TDP43.slop15.train.neg_32776		+
chr14	31160157	31160203	ICLIP_TDP43.slop15.train.neg_19061		+
chr13	30821799	30821855	ICLIP_TDP43.slop15.train.neg_17166		-
chr11	67761112	67761159	ICLIP_TDP43.slop15.train.neg_9946		-
chr1	19421298	19421353	ICLIP_TDP43.slop15.train.neg_1809		-
chr7	140551319	140551359	ICLIP_TDP43.slop15.train.neg_76098		-
chr9	127678604	127678660	ICLIP_TDP43.slop15.train.neg_83260		-
chr12	9026379	9026430	ICLIP_TDP43.slop15.train.neg_11011		+
chr15	76585645	76585683	ICLIP_TDP43.slop15.train.neg_26114		-
chr12	65879773	65879814	ICLIP_TDP43.slop15.train.neg_11965		+
chr22	26565708	26565760	ICLIP_TDP43.slop15.train.neg_55305		+
chr7	64515732	64515769	ICLIP_TDP43.slop15.train.neg_73412		+
chr6	31725920	31725962	ICLIP_TDP43.slop15.train.neg_69507		+
chr17	36917336	36917384	ICLIP_TDP43.slop15.train.neg_31643		+
chr8	56847504	56847548	ICLIP_TDP43.slop15.train.neg_77328		+
chr17	3524741	3524786	ICLIP_TDP43.slop15.train.neg_33087		-
chr12	58205123	58205171	ICLIP_TDP43.slop15.train.neg_13837		-
chr11	93441806	93441864	ICLIP_TDP43.slop15.train.neg_8472		+
chr11	18419697	18419752	ICLIP_TDP43.slop15.train.neg_7139		+
chr7	95948154	95948198	ICLIP_TDP43.slop15.train.neg_75584		-
chrY	21078138	21078182	ICLIP_TDP43.slop15.train.neg_87691		-
chr20	35484188	35484230	ICLIP_TDP43.slop15.train.neg_49489		-
chr7	106756752	106756813	ICLIP_TDP43.slop15.train.neg_74071		+
chr3	48674938	48674979	ICLIP_TDP43.slop15.train.neg_61032		-
chr9	95892802	95892834	ICLIP_TDP43.slop15.train.neg_82801		-
chr8	30310912	30310948	ICLIP_TDP43.slop15.train.neg_76937		+
chr17	66990015	66990064	ICLIP_TDP43.slop15.train.neg_34476		-
chrX	41210699	41210741	ICLIP_TDP43.slop15.train.neg_84329		+
chr4	113307890	113307956	ICLIP_TDP43.slop15.train.neg_63532		+
chr3	13870950	13871004	ICLIP_TDP43.slop15.train.neg_60695		-
chr15	57593811	57593845	ICLIP_TDP43.slop15.train.neg_23495		+
chr2	139443702	139443771	ICLIP_TDP43.slop15.train.neg_45868		-
chr21	17700631	17700676	ICLIP_TDP43.slop15.train.neg_50442		+
chr7	19148361	19148409	ICLIP_TDP43.slop15.train.neg_74789		-
chrY	21076739	21076780	ICLIP_TDP43.slop15.train.neg_87682		-
chr7	13987505	13987558	ICLIP_TDP43.slop15.train.neg_74722		-
chr13	113238674	113238711	ICLIP_TDP43.slop15.train.neg_18605		-
chr10	105181799	105181845	ICLIP_TDP43.slop15.train.neg_4637		+
chr3	118792026	118792088	ICLIP_TDP43.slop15.train.neg_61586		-
chr16	67274558	67274627	ICLIP_TDP43.slop15.train.neg_30045		-
chr6	52923866	52923918	ICLIP_TDP43.slop15.train.neg_71679		-
chr16	17499360	17499426	ICLIP_TDP43.slop15.train.neg_29307		-
chr13	51508728	51508760	ICLIP_TDP43.slop15.train.neg_15781		+
chr19	1497359	1497413	ICLIP_TDP43.slop15.train.neg_39182		+
chr7	2410816	2410872	ICLIP_TDP43.slop15.train.neg_72553		+
chr7	127982704	127982739	ICLIP_TDP43.slop15.train.neg_75921		-
chr15	35914633	35914670	ICLIP_TDP43.slop15.train.neg_22963		+
chr22	41340805	41340839	ICLIP_TDP43.slop15.train.neg_56237		+
chr7	39822848	39822886	ICLIP_TDP43.slop15.train.neg_73144		+
chrX	47053777	47053815	ICLIP_TDP43.slop15.train.neg_84413		+
chr18	9574191	9574227	ICLIP_TDP43.slop15.train.neg_37436		-
chr3	33402704	33402753	ICLIP_TDP43.slop15.train.neg_59129		+
chr4	1675570	1675624	ICLIP_TDP43.slop15.train.neg_64076		-
chr18	59532434	59532469	ICLIP_TDP43.slop15.train.neg_38683		-
chrX	111878922	111878974	ICLIP_TDP43.slop15.train.neg_86979		-
chr7	1728372	1728423	ICLIP_TDP43.slop15.train.neg_72530		+
chr15	59343919	59343967	ICLIP_TDP43.slop15.train.neg_23567		+
chr14	103486389	103486430	ICLIP_TDP43.slop15.train.neg_22642		-
chr3	123348170	123348216	ICLIP_TDP43.slop15.train.neg_60143		+
chr13	111300487	111300538	ICLIP_TDP43.slop15.train.neg_18548		-
chr4	137731810	137731859	ICLIP_TDP43.slop15.train.neg_65297		-
chr2	174042726	174042770	ICLIP_TDP43.slop15.train.neg_44651		+
chr4	148576956	148576999	ICLIP_TDP43.slop15.train.neg_65384		-
chr1	36638022	36638078	ICLIP_TDP43.slop15.train.neg_547		+
chr16	23126267	23126317	ICLIP_TDP43.slop15.train.neg_29423		-
chr1	46826904	46826941	ICLIP_TDP43.slop15.train.neg_754		+
chr3	169846669	169846714	ICLIP_TDP43.slop15.train.neg_61976		-
chr7	106731618	106731667	ICLIP_TDP43.slop15.train.neg_74068		+
chr20	21189006	21189041	ICLIP_TDP43.slop15.train.neg_46853		+
chr4	77685389	77685435	ICLIP_TDP43.slop15.train.neg_64782		-
chr21	45728804	45728874	ICLIP_TDP43.slop15.train.neg_52307		+
chr15	33903684	33903757	ICLIP_TDP43.slop15.train.neg_22938		+
chr15	79073461	79073506	ICLIP_TDP43.slop15.train.neg_26177		-
chr19	3980197	3980267	ICLIP_TDP43.slop15.train.neg_41659		-
chr7	49861208	49861241	ICLIP_TDP43.slop15.train.neg_73281		+
chr11	67762269	67762316	ICLIP_TDP43.slop15.train.neg_9947		-
chr22	35715021	35715073	ICLIP_TDP43.slop15.train.neg_55839		+
chr9	140076213	140076260	ICLIP_TDP43.slop15.train.neg_83502		-
chrX	21565706	21565758	ICLIP_TDP43.slop15.train.neg_84166		+
chr5	161573815	161573852	ICLIP_TDP43.slop15.train.neg_67319		+
chr2	95945840	95945883	ICLIP_TDP43.slop15.train.neg_44239		+
chr8	28631670	28631727	ICLIP_TDP43.slop15.train.neg_78726		-
chr15	85075342	85075381	ICLIP_TDP43.slop15.train.neg_26370		-
chr13	42624391	42624436	ICLIP_TDP43.slop15.train.neg_15404		+
chr7	73125370	73125433	ICLIP_TDP43.slop15.train.neg_75327		-
chr13	32737090	32737162	ICLIP_TDP43.slop15.train.neg_15158		+
chr11	95560579	95560633	ICLIP_TDP43.slop15.train.neg_8510		+
chr19	11662985	11663018	ICLIP_TDP43.slop15.train.neg_41948		-
chr22	50251703	50251736	ICLIP_TDP43.slop15.train.neg_56674		+
chr22	18351588	18351639	ICLIP_TDP43.slop15.train.neg_56928		-
chr21	30351006	30351039	ICLIP_TDP43.slop15.train.neg_53212		-
chr22	24965771	24965824	ICLIP_TDP43.slop15.train.neg_55148		+
chr17	76809077	76809132	ICLIP_TDP43.slop15.train.neg_34674		-
chrX	12822233	12822298	ICLIP_TDP43.slop15.train.neg_83967		+
chr8	64121369	64121414	ICLIP_TDP43.slop15.train.neg_77431		+
chr18	52916816	52916878	ICLIP_TDP43.slop15.train.neg_38502		-
chr11	73615699	73615745	ICLIP_TDP43.slop15.train.neg_8245		+
chr7	122427932	122427988	ICLIP_TDP43.slop15.train.neg_75873		-
chr10	96090742	96090805	ICLIP_TDP43.slop15.train.neg_6168		-
chr5	139647963	139648020	ICLIP_TDP43.slop15.train.neg_68697		-
chr21	35168106	35168152	ICLIP_TDP43.slop15.train.neg_53593		-
chr13	72399445	72399484	ICLIP_TDP43.slop15.train.neg_18025		-
chr21	47657237	47657287	ICLIP_TDP43.slop15.train.neg_54401		-
chr12	42980989	42981043	ICLIP_TDP43.slop15.train.neg_13418		-
chr20	34635816	34635859	ICLIP_TDP43.slop15.train.neg_49427		-
chr14	50134137	50134185	ICLIP_TDP43.slop15.train.neg_21499		-
chr16	2241069	2241119	ICLIP_TDP43.slop15.train.neg_28961		-
chr22	38171470	38171502	ICLIP_TDP43.slop15.train.neg_55925		+
chr21	34095699	34095743	ICLIP_TDP43.slop15.train.neg_53454		-
chrX	105995275	105995316	ICLIP_TDP43.slop15.train.neg_85296		+
chr14	47913913	47913959	ICLIP_TDP43.slop15.train.neg_21475		-
chr4	47714833	47714888	ICLIP_TDP43.slop15.train.neg_64550		-
chrX	135242804	135242836	ICLIP_TDP43.slop15.train.neg_85645		+
chr21	36887927	36887974	ICLIP_TDP43.slop15.train.neg_53676		-
chr18	12583862	12583910	ICLIP_TDP43.slop15.train.neg_37494		-
chr21	27903270	27903313	ICLIP_TDP43.slop15.train.neg_53049		-
chr13	61110452	61110496	ICLIP_TDP43.slop15.train.neg_15945		+
chr10	118444930	118444987	ICLIP_TDP43.slop15.train.neg_6494		-
chr9	127440623	127440658	ICLIP_TDP43.slop15.train.neg_81430		+
chr10	102294078	102294144	ICLIP_TDP43.slop15.train.neg_4498		+
chr17	16462960	16462995	ICLIP_TDP43.slop15.train.neg_33410		-
chr9	36258057	36258116	ICLIP_TDP43.slop15.train.neg_82408		-
chr12	4909418	4909472	ICLIP_TDP43.slop15.train.neg_10869		+
chr18	15083294	15083352	ICLIP_TDP43.slop15.train.neg_35506		+
chr3	183535397	183535452	ICLIP_TDP43.slop15.train.neg_62013		-
chr10	35659594	35659650	ICLIP_TDP43.slop15.train.neg_3362		+
chr2	74701602	74701650	ICLIP_TDP43.slop15.train.neg_45533		-
chr7	22537201	22537249	ICLIP_TDP43.slop15.train.neg_74810		-
chr5	96307450	96307491	ICLIP_TDP43.slop15.train.neg_66706		+
chr14	38361535	38361581	ICLIP_TDP43.slop15.train.neg_19267		+
chr14	94569152	94569217	ICLIP_TDP43.slop15.train.neg_20533		+
chr11	72375851	72375899	ICLIP_TDP43.slop15.train.neg_10079		-
chr10	103342400	103342464	ICLIP_TDP43.slop15.train.neg_6326		-
chr21	32565764	32565806	ICLIP_TDP43.slop15.train.neg_53265		-
chr12	14011710	14011748	ICLIP_TDP43.slop15.train.neg_13101		-
chr4	1179065	1179121	ICLIP_TDP43.slop15.train.neg_64053		-
chr11	103071863	103071933	ICLIP_TDP43.slop15.train.neg_8546		+
chr13	45741695	45741745	ICLIP_TDP43.slop15.train.neg_15511		+
chr17	74096646	74096677	ICLIP_TDP43.slop15.train.neg_34596		-
chr16	75776070	75776120	ICLIP_TDP43.slop15.train.neg_28471		+
chr3	51607584	51607636	ICLIP_TDP43.slop15.train.neg_59577		+
chr7	102593224	102593269	ICLIP_TDP43.slop15.train.neg_75715		-
chr4	40056815	40056860	ICLIP_TDP43.slop15.train.neg_64492		-
chr6	13652057	13652112	ICLIP_TDP43.slop15.train.neg_70965		-
chr6	27808846	27808883	ICLIP_TDP43.slop15.train.neg_69374		+
chr7	45687947	45687990	ICLIP_TDP43.slop15.train.neg_73251		+
chr20	36123238	36123291	ICLIP_TDP43.slop15.train.neg_49506		-
chr16	29924023	29924079	ICLIP_TDP43.slop15.train.neg_29524		-
chr20	2118796	2118828	ICLIP_TDP43.slop15.train.neg_46293		+
chr3	56654025	56654090	ICLIP_TDP43.slop15.train.neg_59663		+
chr20	35017952	35017994	ICLIP_TDP43.slop15.train.neg_47343		+
chr20	33162990	33163043	ICLIP_TDP43.slop15.train.neg_49273		-
chr16	659940	659982	ICLIP_TDP43.slop15.train.neg_26635		+
chr14	60584323	60584362	ICLIP_TDP43.slop15.train.neg_19705		+
chr7	27795548	27795610	ICLIP_TDP43.slop15.train.neg_72900		+
chr8	71150987	71151030	ICLIP_TDP43.slop15.train.neg_79206		-
chr12	2056908	2056959	ICLIP_TDP43.slop15.train.neg_12907		-
chr19	45477669	45477726	ICLIP_TDP43.slop15.train.neg_40776		+
chrX	53109498	53109545	ICLIP_TDP43.slop15.train.neg_84612		+
chr5	10465102	10465144	ICLIP_TDP43.slop15.train.neg_65808		+
chr7	102079493	102079559	ICLIP_TDP43.slop15.train.neg_74017		+
chr5	67590961	67591000	ICLIP_TDP43.slop15.train.neg_66273		+
chr12	1004620	1004652	ICLIP_TDP43.slop15.train.neg_10755		+
chr18	42000670	42000715	ICLIP_TDP43.slop15.train.neg_38169		-
chr3	97505640	97505697	ICLIP_TDP43.slop15.train.neg_59871		+
chr9	80347378	80347422	ICLIP_TDP43.slop15.train.neg_82613		-
```
