## Additional file 3 for "ENNGene: an Easy Neural Network model building tool for Genomics": ICLIP_TDP43.train.negatives.bed (part 2 of 5)

```
chrX	72904411	72904462	ICLIP_TDP43.slop15.train.neg_84979		+
chrX	13766845	13766896	ICLIP_TDP43.slop15.train.neg_84012		+
chr19	14296858	14296895	ICLIP_TDP43.slop15.train.neg_42061		-
chr2	45713307	45713348	ICLIP_TDP43.slop15.train.neg_45284		-
chr18	22032265	22032312	ICLIP_TDP43.slop15.train.neg_35715		+
chr7	183240	183293	ICLIP_TDP43.slop15.train.neg_74525		-
chr16	4789387	4789428	ICLIP_TDP43.slop15.train.neg_26938		+
chr11	77259469	77259518	ICLIP_TDP43.slop15.train.neg_10166		-
chr8	17064979	17065025	ICLIP_TDP43.slop15.train.neg_76550		+
chr6	10752026	10752080	ICLIP_TDP43.slop15.train.neg_69104		+
chrX	64236920	64236994	ICLIP_TDP43.slop15.train.neg_86583		-
chr20	20444379	20444417	ICLIP_TDP43.slop15.train.neg_48994		-
chr16	15696795	15696860	ICLIP_TDP43.slop15.train.neg_29277		-
chr11	7516449	7516488	ICLIP_TDP43.slop15.train.neg_9214		-
chr12	27101730	27101769	ICLIP_TDP43.slop15.train.neg_11272		+
chr11	18420823	18420858	ICLIP_TDP43.slop15.train.neg_7141		+
chr1	8068499	8068551	ICLIP_TDP43.slop15.train.neg_1716		-
chr17	56423068	56423127	ICLIP_TDP43.slop15.train.neg_32274		+
chr10	34460487	34460536	ICLIP_TDP43.slop15.train.neg_5439		-
chr14	76255938	76255981	ICLIP_TDP43.slop15.train.neg_20260		+
chr4	164499324	164499375	ICLIP_TDP43.slop15.train.neg_65447		-
chr12	99027535	99027576	ICLIP_TDP43.slop15.train.neg_14195		-
chrX	99560746	99560805	ICLIP_TDP43.slop15.train.neg_86821		-
chr13	45563931	45564004	ICLIP_TDP43.slop15.train.neg_15469		+
chr16	67267953	67268011	ICLIP_TDP43.slop15.train.neg_30039		-
chr10	38398700	38398747	ICLIP_TDP43.slop15.train.neg_3412		+
chr22	26883599	26883656	ICLIP_TDP43.slop15.train.neg_55341		+
chr21	45745638	45745685	ICLIP_TDP43.slop15.train.neg_52333		+
chrX	9480219	9480258	ICLIP_TDP43.slop15.train.neg_83873		+
chr20	57269478	57269521	ICLIP_TDP43.slop15.train.neg_48154		+
chr21	41584903	41584934	ICLIP_TDP43.slop15.train.neg_53878		-
chr22	28089402	28089441	ICLIP_TDP43.slop15.train.neg_57279		-
chr1	19011703	19011752	ICLIP_TDP43.slop15.train.neg_244		+
chr7	74333253	74333284	ICLIP_TDP43.slop15.train.neg_73569		+
chr3	111401413	111401445	ICLIP_TDP43.slop15.train.neg_60013		+
chr16	627013	627044	ICLIP_TDP43.slop15.train.neg_26624		+
chr13	77634820	77634888	ICLIP_TDP43.slop15.train.neg_18110		-
chr7	31625250	31625317	ICLIP_TDP43.slop15.train.neg_73006		+
chrX	18931563	18931624	ICLIP_TDP43.slop15.train.neg_86032		-
chr1	3112418	3112451	ICLIP_TDP43.slop15.train.neg_54		+
chr6	24276543	24276592	ICLIP_TDP43.slop15.train.neg_71035		-
chr11	75603422	75603472	ICLIP_TDP43.slop15.train.neg_8314		+
chr16	85132845	85132891	ICLIP_TDP43.slop15.train.neg_30456		-
chr8	56817983	56818032	ICLIP_TDP43.slop15.train.neg_77326		+
chr16	82842736	82842787	ICLIP_TDP43.slop15.train.neg_28589		+
chr19	12815974	12816034	ICLIP_TDP43.slop15.train.neg_42003		-
chr9	107514438	107514482	ICLIP_TDP43.slop15.train.neg_81123		+
chrY	21212628	21212669	ICLIP_TDP43.slop15.train.neg_88464		-
chr10	7836890	7836924	ICLIP_TDP43.slop15.train.neg_3019		+
chr7	138928499	138928561	ICLIP_TDP43.slop15.train.neg_74367		+
chr5	132049018	132049075	ICLIP_TDP43.slop15.train.neg_68575		-
chr1	10206642	10206678	ICLIP_TDP43.slop15.train.neg_116		+
chr14	58673578	58673621	ICLIP_TDP43.slop15.train.neg_19623		+
chr5	17205066	17205109	ICLIP_TDP43.slop15.train.neg_67605		-
chr11	134350290	134350340	ICLIP_TDP43.slop15.train.neg_8992		+
chr9	131910115	131910155	ICLIP_TDP43.slop15.train.neg_81645		+
chr2	235757757	235757797	ICLIP_TDP43.slop15.train.neg_46123		-
chr2	232976745	232976779	ICLIP_TDP43.slop15.train.neg_44790		+
chr18	39653554	39653612	ICLIP_TDP43.slop15.train.neg_36087		+
chr21	47334063	47334112	ICLIP_TDP43.slop15.train.neg_52519		+
chr4	174449389	174449431	ICLIP_TDP43.slop15.train.neg_65479		-
chr11	33147999	33148056	ICLIP_TDP43.slop15.train.neg_9525		-
chr13	50591673	50591708	ICLIP_TDP43.slop15.train.neg_15707		+
chr22	38338274	38338312	ICLIP_TDP43.slop15.train.neg_55980		+
chr11	6661391	6661423	ICLIP_TDP43.slop15.train.neg_9192		-
chr14	45421581	45421613	ICLIP_TDP43.slop15.train.neg_21432		-
chr20	43372589	43372637	ICLIP_TDP43.slop15.train.neg_49671		-
chr3	32886718	32886759	ICLIP_TDP43.slop15.train.neg_59108		+
chr14	39870501	39870533	ICLIP_TDP43.slop15.train.neg_21396		-
chrX	46821398	46821459	ICLIP_TDP43.slop15.train.neg_84383		+
chr2	179289344	179289382	ICLIP_TDP43.slop15.train.neg_44677		+
chr20	52204528	52204565	ICLIP_TDP43.slop15.train.neg_50064		-
chrX	53231702	53231742	ICLIP_TDP43.slop15.train.neg_86421		-
chr13	80115328	80115360	ICLIP_TDP43.slop15.train.neg_16057		+
chr5	32782096	32782149	ICLIP_TDP43.slop15.train.neg_65966		+
chr14	21958904	21958970	ICLIP_TDP43.slop15.train.neg_18767		+
chr18	32331072	32331123	ICLIP_TDP43.slop15.train.neg_35861		+
chr15	66171579	66171614	ICLIP_TDP43.slop15.train.neg_23796		+
chr15	42082426	42082482	ICLIP_TDP43.slop15.train.neg_23179		+
chr20	2644136	2644184	ICLIP_TDP43.slop15.train.neg_48635		-
chr22	40788160	40788206	ICLIP_TDP43.slop15.train.neg_56212		+
chr7	4857905	4857958	ICLIP_TDP43.slop15.train.neg_74600		-
chr10	22233346	22233398	ICLIP_TDP43.slop15.train.neg_5243		-
chr19	57030793	57030830	ICLIP_TDP43.slop15.train.neg_41292		+
chr8	100013763	100013822	ICLIP_TDP43.slop15.train.neg_79525		-
chr6	13969815	13969868	ICLIP_TDP43.slop15.train.neg_69169		+
chr13	40271542	40271577	ICLIP_TDP43.slop15.train.neg_15359		+
chr13	100487950	100487991	ICLIP_TDP43.slop15.train.neg_16407		+
chr19	10293873	10293918	ICLIP_TDP43.slop15.train.neg_41889		-
chr19	804812	804854	ICLIP_TDP43.slop15.train.neg_39083		+
chr15	34867803	34867864	ICLIP_TDP43.slop15.train.neg_25045		-
chr8	11547787	11547834	ICLIP_TDP43.slop15.train.neg_76431		+
chr1	28308388	28308427	ICLIP_TDP43.slop15.train.neg_1943		-
chr3	12637102	12637133	ICLIP_TDP43.slop15.train.neg_60664		-
chr9	5691754	5691798	ICLIP_TDP43.slop15.train.neg_80114		+
chr17	73054577	73054647	ICLIP_TDP43.slop15.train.neg_32582		+
chr14	74651954	74652014	ICLIP_TDP43.slop15.train.neg_20184		+
chr1	28974091	28974141	ICLIP_TDP43.slop15.train.neg_425		+
chr19	21325928	21325975	ICLIP_TDP43.slop15.train.neg_40134		+
chr22	31738685	31738732	ICLIP_TDP43.slop15.train.neg_57555		-
chr1	117639480	117639522	ICLIP_TDP43.slop15.train.neg_1269		+
chr10	15831593	15831634	ICLIP_TDP43.slop15.train.neg_5183		-
chrX	96137626	96137672	ICLIP_TDP43.slop15.train.neg_85124		+
chr14	100064309	100064349	ICLIP_TDP43.slop15.train.neg_22568		-
chr15	44845917	44845980	ICLIP_TDP43.slop15.train.neg_23279		+
chr4	106318650	106318709	ICLIP_TDP43.slop15.train.neg_65089		-
chr3	124520604	124520676	ICLIP_TDP43.slop15.train.neg_61713		-
chr22	47091091	47091135	ICLIP_TDP43.slop15.train.neg_58552		-
chr12	123379602	123379656	ICLIP_TDP43.slop15.train.neg_14571		-
chr20	2640473	2640522	ICLIP_TDP43.slop15.train.neg_48624		-
chr10	133958342	133958385	ICLIP_TDP43.slop15.train.neg_4898		+
chr7	111607706	111607745	ICLIP_TDP43.slop15.train.neg_75812		-
chr14	36768931	36769003	ICLIP_TDP43.slop15.train.neg_21350		-
chr5	159821320	159821375	ICLIP_TDP43.slop15.train.neg_68838		-
chr19	57031553	57031593	ICLIP_TDP43.slop15.train.neg_41293		+
chr15	64405437	64405468	ICLIP_TDP43.slop15.train.neg_23708		+
chr14	77247850	77247887	ICLIP_TDP43.slop15.train.neg_20299		+
chr10	122545932	122545973	ICLIP_TDP43.slop15.train.neg_6595		-
chr22	23450494	23450533	ICLIP_TDP43.slop15.train.neg_57191		-
chrX	147921525	147921578	ICLIP_TDP43.slop15.train.neg_85692		+
chr10	73015910	73015973	ICLIP_TDP43.slop15.train.neg_3815		+
chr6	72963858	72963899	ICLIP_TDP43.slop15.train.neg_70092		+
chr18	56040695	56040731	ICLIP_TDP43.slop15.train.neg_36588		+
chr9	2651985	2652041	ICLIP_TDP43.slop15.train.neg_80064		+
chr18	61010480	61010542	ICLIP_TDP43.slop15.train.neg_38726		-
chr17	37835418	37835459	ICLIP_TDP43.slop15.train.neg_33776		-
chr20	29594584	29594632	ICLIP_TDP43.slop15.train.neg_49128		-
chr3	129838094	129838138	ICLIP_TDP43.slop15.train.neg_60242		+
chr16	78156406	78156459	ICLIP_TDP43.slop15.train.neg_28514		+
chr22	28187521	28187557	ICLIP_TDP43.slop15.train.neg_57310		-
chr13	111323816	111323859	ICLIP_TDP43.slop15.train.neg_18553		-
chr15	22934525	22934583	ICLIP_TDP43.slop15.train.neg_22708		+
chr22	19457698	19457742	ICLIP_TDP43.slop15.train.neg_57001		-
chr22	41975635	41975673	ICLIP_TDP43.slop15.train.neg_58251		-
chr13	114279431	114279487	ICLIP_TDP43.slop15.train.neg_16735		+
chr20	46348949	46348980	ICLIP_TDP43.slop15.train.neg_49790		-
chr1	115079508	115079548	ICLIP_TDP43.slop15.train.neg_1252		+
chr17	48514670	48514704	ICLIP_TDP43.slop15.train.neg_32095		+
chr17	8112663	8112730	ICLIP_TDP43.slop15.train.neg_33275		-
chr4	81114638	81114697	ICLIP_TDP43.slop15.train.neg_63190		+
chr8	90770283	90770332	ICLIP_TDP43.slop15.train.neg_77811		+
chr18	53634257	53634305	ICLIP_TDP43.slop15.train.neg_36525		+
chr11	113047933	113047992	ICLIP_TDP43.slop15.train.neg_8668		+
chr3	123239525	123239573	ICLIP_TDP43.slop15.train.neg_61701		-
chr7	38835218	38835281	ICLIP_TDP43.slop15.train.neg_75063		-
chr1	27891524	27891563	ICLIP_TDP43.slop15.train.neg_1937		-
chr3	49011322	49011367	ICLIP_TDP43.slop15.train.neg_59452		+
chr6	57329200	57329256	ICLIP_TDP43.slop15.train.neg_70026		+
chr17	67268473	67268524	ICLIP_TDP43.slop15.train.neg_34486		-
chr11	107933337	107933394	ICLIP_TDP43.slop15.train.neg_8586		+
chr20	33969182	33969221	ICLIP_TDP43.slop15.train.neg_49362		-
chr11	58621712	58621746	ICLIP_TDP43.slop15.train.neg_9674		-
chr16	19675384	19675422	ICLIP_TDP43.slop15.train.neg_27272		+
chr16	75185551	75185624	ICLIP_TDP43.slop15.train.neg_28456		+
chr17	57253823	57253879	ICLIP_TDP43.slop15.train.neg_32304		+
chrX	54040353	54040392	ICLIP_TDP43.slop15.train.neg_86473		-
chr20	43364257	43364323	ICLIP_TDP43.slop15.train.neg_49665		-
chr11	78192015	78192067	ICLIP_TDP43.slop15.train.neg_10211		-
chr3	148735000	148735064	ICLIP_TDP43.slop15.train.neg_60397		+
chr4	119099082	119099126	ICLIP_TDP43.slop15.train.neg_63550		+
chr12	123737476	123737522	ICLIP_TDP43.slop15.train.neg_14590		-
chr7	2688691	2688754	ICLIP_TDP43.slop15.train.neg_72593		+
chr14	38079713	38079760	ICLIP_TDP43.slop15.train.neg_19248		+
chr21	44117029	44117068	ICLIP_TDP43.slop15.train.neg_51908		+
chr4	79786899	79786946	ICLIP_TDP43.slop15.train.neg_63155		+
chr14	95594895	95594938	ICLIP_TDP43.slop15.train.neg_22489		-
chr4	79296128	79296170	ICLIP_TDP43.slop15.train.neg_63147		+
chr14	55651849	55651882	ICLIP_TDP43.slop15.train.neg_21686		-
chr17	44557077	44557122	ICLIP_TDP43.slop15.train.neg_31914		+
chr12	24622365	24622411	ICLIP_TDP43.slop15.train.neg_13195		-
chr2	176821523	176821569	ICLIP_TDP43.slop15.train.neg_46022		-
chr20	8703008	8703064	ICLIP_TDP43.slop15.train.neg_46575		+
chr21	27045958	27046013	ICLIP_TDP43.slop15.train.neg_50667		+
chr12	56556374	56556418	ICLIP_TDP43.slop15.train.neg_13733		-
chr13	114773484	114773527	ICLIP_TDP43.slop15.train.neg_18667		-
chr19	4249095	4249170	ICLIP_TDP43.slop15.train.neg_39316		+
chr7	17917229	17917267	ICLIP_TDP43.slop15.train.neg_74782		-
chr21	47726713	47726762	ICLIP_TDP43.slop15.train.neg_54448		-
chr6	42752704	42752748	ICLIP_TDP43.slop15.train.neg_69801		+
chr16	85133351	85133412	ICLIP_TDP43.slop15.train.neg_30457		-
chr7	19409792	19409855	ICLIP_TDP43.slop15.train.neg_72794		+
chr20	53205236	53205294	ICLIP_TDP43.slop15.train.neg_48037		+
chr9	72160430	72160468	ICLIP_TDP43.slop15.train.neg_82495		-
chr19	1146737	1146788	ICLIP_TDP43.slop15.train.neg_41485		-
chr1	64029408	64029464	ICLIP_TDP43.slop15.train.neg_891		+
chr12	54809501	54809549	ICLIP_TDP43.slop15.train.neg_13703		-
chr3	9826582	9826657	ICLIP_TDP43.slop15.train.neg_58802		+
chr17	79015294	79015359	ICLIP_TDP43.slop15.train.neg_32803		+
chr22	27129951	27130025	ICLIP_TDP43.slop15.train.neg_55365		+
chr13	43663234	43663288	ICLIP_TDP43.slop15.train.neg_15463		+
chr4	108944814	108944861	ICLIP_TDP43.slop15.train.neg_63485		+
chr14	77850783	77850823	ICLIP_TDP43.slop15.train.neg_20316		+
chr9	117148807	117148841	ICLIP_TDP43.slop15.train.neg_83104		-
chr4	57388775	57388812	ICLIP_TDP43.slop15.train.neg_62937		+
chr20	32824280	32824328	ICLIP_TDP43.slop15.train.neg_49251		-
chr13	21361951	21361983	ICLIP_TDP43.slop15.train.neg_16904		-
chr9	85655576	85655636	ICLIP_TDP43.slop15.train.neg_82641		-
chr17	44797229	44797294	ICLIP_TDP43.slop15.train.neg_31922		+
chr17	73374188	73374229	ICLIP_TDP43.slop15.train.neg_34562		-
chr21	29570936	29570997	ICLIP_TDP43.slop15.train.neg_53135		-
chr21	27046523	27046565	ICLIP_TDP43.slop15.train.neg_50668		+
chr15	58983169	58983203	ICLIP_TDP43.slop15.train.neg_25618		-
chr10	101982599	101982646	ICLIP_TDP43.slop15.train.neg_6301		-
chr15	52665317	52665352	ICLIP_TDP43.slop15.train.neg_25482		-
chr1	1234949	1234989	ICLIP_TDP43.slop15.train.neg_1602		-
chr7	23049229	23049285	ICLIP_TDP43.slop15.train.neg_74831		-
chr10	7920841	7920897	ICLIP_TDP43.slop15.train.neg_3031		+
chr7	54848945	54849004	ICLIP_TDP43.slop15.train.neg_73308		+
chr19	21643677	21643708	ICLIP_TDP43.slop15.train.neg_40161		+
chr2	62114367	62114411	ICLIP_TDP43.slop15.train.neg_45378		-
chr6	31802736	31802788	ICLIP_TDP43.slop15.train.neg_69510		+
chrX	103030126	103030179	ICLIP_TDP43.slop15.train.neg_85218		+
chr2	75406740	75406787	ICLIP_TDP43.slop15.train.neg_45555		-
chr17	71338849	71338906	ICLIP_TDP43.slop15.train.neg_34528		-
chr20	330126	330157	ICLIP_TDP43.slop15.train.neg_46162		+
chr14	23069618	23069686	ICLIP_TDP43.slop15.train.neg_18773		+
chr19	44678829	44678892	ICLIP_TDP43.slop15.train.neg_40729		+
chr4	113298782	113298828	ICLIP_TDP43.slop15.train.neg_63531		+
chr6	119640064	119640111	ICLIP_TDP43.slop15.train.neg_72179		-
chr7	97870926	97870973	ICLIP_TDP43.slop15.train.neg_75609		-
chr1	17985307	17985349	ICLIP_TDP43.slop15.train.neg_240		+
chr19	45495344	45495375	ICLIP_TDP43.slop15.train.neg_40780		+
chrX	2831579	2831624	ICLIP_TDP43.slop15.train.neg_85815		-
chr7	6024927	6024967	ICLIP_TDP43.slop15.train.neg_74638		-
chr2	64170385	64170439	ICLIP_TDP43.slop15.train.neg_45390		-
chr20	30133376	30133449	ICLIP_TDP43.slop15.train.neg_47005		+
chrX	153584939	153584989	ICLIP_TDP43.slop15.train.neg_87402		-
chr13	51297213	51297251	ICLIP_TDP43.slop15.train.neg_15741		+
chr19	50335335	50335403	ICLIP_TDP43.slop15.train.neg_41071		+
chr18	24757667	24757714	ICLIP_TDP43.slop15.train.neg_37832		-
chr17	67253102	67253154	ICLIP_TDP43.slop15.train.neg_34483		-
chr19	44628065	44628103	ICLIP_TDP43.slop15.train.neg_40708		+
chr2	55002053	55002113	ICLIP_TDP43.slop15.train.neg_43880		+
chr19	31777691	31777758	ICLIP_TDP43.slop15.train.neg_42319		-
chr9	99532134	99532169	ICLIP_TDP43.slop15.train.neg_82865		-
chr21	46595025	46595080	ICLIP_TDP43.slop15.train.neg_52417		+
chr10	54076529	54076581	ICLIP_TDP43.slop15.train.neg_3598		+
chr3	45005612	45005654	ICLIP_TDP43.slop15.train.neg_60951		-
chr4	114397240	114397282	ICLIP_TDP43.slop15.train.neg_65188		-
chr14	93536123	93536179	ICLIP_TDP43.slop15.train.neg_22462		-
chr14	24706506	24706549	ICLIP_TDP43.slop15.train.neg_18861		+
chrX	9633361	9633410	ICLIP_TDP43.slop15.train.neg_83880		+
chr18	34377648	34377679	ICLIP_TDP43.slop15.train.neg_38037		-
chr10	33498704	33498757	ICLIP_TDP43.slop15.train.neg_5424		-
chr6	47252583	47252637	ICLIP_TDP43.slop15.train.neg_71637		-
chr3	108387531	108387574	ICLIP_TDP43.slop15.train.neg_60002		+
chr9	125040294	125040343	ICLIP_TDP43.slop15.train.neg_81380		+
chr9	90297030	90297080	ICLIP_TDP43.slop15.train.neg_80798		+
chr18	66366099	66366140	ICLIP_TDP43.slop15.train.neg_38768		-
chr12	20861639	20861683	ICLIP_TDP43.slop15.train.neg_11197		+
chr4	129859882	129859915	ICLIP_TDP43.slop15.train.neg_65280		-
chr1	54780322	54780357	ICLIP_TDP43.slop15.train.neg_2289		-
chr22	31619921	31619974	ICLIP_TDP43.slop15.train.neg_55655		+
chr10	104833273	104833304	ICLIP_TDP43.slop15.train.neg_4633		+
chr22	50832248	50832293	ICLIP_TDP43.slop15.train.neg_56784		+
chr20	48184301	48184350	ICLIP_TDP43.slop15.train.neg_49883		-
chr19	57109135	57109188	ICLIP_TDP43.slop15.train.neg_41311		+
chr11	94699752	94699784	ICLIP_TDP43.slop15.train.neg_10341		-
chr14	58698238	58698280	ICLIP_TDP43.slop15.train.neg_19633		+
chr8	406135	406180	ICLIP_TDP43.slop15.train.neg_76281		+
chr17	46193647	46193699	ICLIP_TDP43.slop15.train.neg_32016		+
chr11	30484152	30484211	ICLIP_TDP43.slop15.train.neg_9483		-
chr12	48207010	48207079	ICLIP_TDP43.slop15.train.neg_13478		-
chr18	22856424	22856472	ICLIP_TDP43.slop15.train.neg_37755		-
chr22	41221189	41221231	ICLIP_TDP43.slop15.train.neg_58171		-
chrY	21044353	21044393	ICLIP_TDP43.slop15.train.neg_87499		-
chr18	43596078	43596131	ICLIP_TDP43.slop15.train.neg_38211		-
chr19	18806210	18806267	ICLIP_TDP43.slop15.train.neg_39981		+
chr16	29996388	29996422	ICLIP_TDP43.slop15.train.neg_27637		+
chr3	50291987	50292039	ICLIP_TDP43.slop15.train.neg_59538		+
chr12	123249748	123249785	ICLIP_TDP43.slop15.train.neg_12715		+
chr19	51863470	51863533	ICLIP_TDP43.slop15.train.neg_43112		-
chr14	23375937	23375978	ICLIP_TDP43.slop15.train.neg_21066		-
chr13	81864869	81864931	ICLIP_TDP43.slop15.train.neg_16067		+
chr5	112868016	112868050	ICLIP_TDP43.slop15.train.neg_66834		+
chr4	16005833	16005874	ICLIP_TDP43.slop15.train.neg_64294		-
chr17	7403671	7403731	ICLIP_TDP43.slop15.train.neg_30852		+
chrY	21177142	21177181	ICLIP_TDP43.slop15.train.neg_88251		-
chr18	33228911	33228950	ICLIP_TDP43.slop15.train.neg_35943		+
chr12	2045641	2045695	ICLIP_TDP43.slop15.train.neg_12906		-
chr10	33624052	33624110	ICLIP_TDP43.slop15.train.neg_5435		-
chr21	27063834	27063874	ICLIP_TDP43.slop15.train.neg_50679		+
chr18	33553929	33553985	ICLIP_TDP43.slop15.train.neg_35958		+
chr9	27455015	27455047	ICLIP_TDP43.slop15.train.neg_82174		-
chr13	22010909	22010958	ICLIP_TDP43.slop15.train.neg_16941		-
chr10	114585136	114585185	ICLIP_TDP43.slop15.train.neg_4708		+
chr6	52544718	52544789	ICLIP_TDP43.slop15.train.neg_69981		+
chr16	71482192	71482233	ICLIP_TDP43.slop15.train.neg_30199		-
chr6	53771170	53771232	ICLIP_TDP43.slop15.train.neg_70000		+
chr12	53581318	53581356	ICLIP_TDP43.slop15.train.neg_11622		+
chr16	13125478	13125533	ICLIP_TDP43.slop15.train.neg_27114		+
chr8	18702061	18702109	ICLIP_TDP43.slop15.train.neg_78549		-
chr8	104447019	104447066	ICLIP_TDP43.slop15.train.neg_78066		+
chr9	125744510	125744552	ICLIP_TDP43.slop15.train.neg_81392		+
chrX	12819119	12819168	ICLIP_TDP43.slop15.train.neg_83963		+
chr15	63421797	63421833	ICLIP_TDP43.slop15.train.neg_25673		-
chr11	64872971	64873004	ICLIP_TDP43.slop15.train.neg_7878		+
chr20	42090359	42090431	ICLIP_TDP43.slop15.train.neg_47605		+
chr11	123479075	123479119	ICLIP_TDP43.slop15.train.neg_8851		+
chr15	65747405	65747450	ICLIP_TDP43.slop15.train.neg_25810		-
chr6	73390588	73390629	ICLIP_TDP43.slop15.train.neg_70098		+
chr5	75888291	75888357	ICLIP_TDP43.slop15.train.neg_66479		+
chr7	5571589	5571643	ICLIP_TDP43.slop15.train.neg_74622		-
chr3	66295837	66295872	ICLIP_TDP43.slop15.train.neg_59757		+
chr20	4868723	4868757	ICLIP_TDP43.slop15.train.neg_48758		-
chr9	130298694	130298734	ICLIP_TDP43.slop15.train.neg_83290		-
chr11	68200890	68200942	ICLIP_TDP43.slop15.train.neg_8092		+
chr19	3462668	3462713	ICLIP_TDP43.slop15.train.neg_39271		+
chr13	110426551	110426597	ICLIP_TDP43.slop15.train.neg_18507		-
chr18	70542028	70542075	ICLIP_TDP43.slop15.train.neg_36922		+
chr17	46996239	46996276	ICLIP_TDP43.slop15.train.neg_32046		+
chr16	57498719	57498791	ICLIP_TDP43.slop15.train.neg_28043		+
chr17	18966904	18966939	ICLIP_TDP43.slop15.train.neg_33476		-
chr15	78367278	78367322	ICLIP_TDP43.slop15.train.neg_26174		-
chr19	11571675	11571709	ICLIP_TDP43.slop15.train.neg_41941		-
chr9	36622562	36622602	ICLIP_TDP43.slop15.train.neg_80503		+
chr5	161542455	161542494	ICLIP_TDP43.slop15.train.neg_67316		+
chr1	26791419	26791463	ICLIP_TDP43.slop15.train.neg_1921		-
chr11	33322605	33322640	ICLIP_TDP43.slop15.train.neg_7323		+
chr6	105215768	105215831	ICLIP_TDP43.slop15.train.neg_72003		-
chr17	39726809	39726848	ICLIP_TDP43.slop15.train.neg_33811		-
chr4	84155031	84155071	ICLIP_TDP43.slop15.train.neg_64876		-
chr5	176731451	176731505	ICLIP_TDP43.slop15.train.neg_67406		+
chr15	49322089	49322136	ICLIP_TDP43.slop15.train.neg_25374		-
chr12	111085216	111085259	ICLIP_TDP43.slop15.train.neg_12521		+
chr7	149551712	149551753	ICLIP_TDP43.slop15.train.neg_74464		+
chr12	66517698	66517731	ICLIP_TDP43.slop15.train.neg_13898		-
chrX	131206392	131206430	ICLIP_TDP43.slop15.train.neg_85569		+
chrX	149184126	149184159	ICLIP_TDP43.slop15.train.neg_85695		+
chr11	82988654	82988712	ICLIP_TDP43.slop15.train.neg_10240		-
chr8	65292284	65292317	ICLIP_TDP43.slop15.train.neg_77440		+
chr21	47935733	47935783	ICLIP_TDP43.slop15.train.neg_52676		+
chr19	13243647	13243701	ICLIP_TDP43.slop15.train.neg_39704		+
chr15	47614360	47614416	ICLIP_TDP43.slop15.train.neg_23328		+
chrX	9090845	9090893	ICLIP_TDP43.slop15.train.neg_85905		-
chr11	61026437	61026484	ICLIP_TDP43.slop15.train.neg_9702		-
chr19	42747081	42747121	ICLIP_TDP43.slop15.train.neg_42683		-
chr1	147128953	147128992	ICLIP_TDP43.slop15.train.neg_2624		-
chr2	201755487	201755524	ICLIP_TDP43.slop15.train.neg_44734		+
chr19	10893929	10893975	ICLIP_TDP43.slop15.train.neg_39555		+
chr19	35257676	35257724	ICLIP_TDP43.slop15.train.neg_42368		-
chr20	48569013	48569061	ICLIP_TDP43.slop15.train.neg_47941		+
chr21	16418777	16418838	ICLIP_TDP43.slop15.train.neg_52896		-
chr15	80793381	80793454	ICLIP_TDP43.slop15.train.neg_24380		+
chr20	10647268	10647330	ICLIP_TDP43.slop15.train.neg_48862		-
chr19	1440000	1440063	ICLIP_TDP43.slop15.train.neg_39170		+
chr9	23776504	23776554	ICLIP_TDP43.slop15.train.neg_82151		-
chr15	101831381	101831421	ICLIP_TDP43.slop15.train.neg_26556		-
chr17	62818372	62818424	ICLIP_TDP43.slop15.train.neg_34442		-
chr3	33123881	33123934	ICLIP_TDP43.slop15.train.neg_60852		-
chr20	62702278	62702318	ICLIP_TDP43.slop15.train.neg_48424		+
chr8	95942708	95942775	ICLIP_TDP43.slop15.train.neg_79479		-
chr13	95792963	95793018	ICLIP_TDP43.slop15.train.neg_18212		-
chr4	69186231	69186262	ICLIP_TDP43.slop15.train.neg_64695		-
chr11	87903724	87903768	ICLIP_TDP43.slop15.train.neg_10271		-
chr5	11030643	11030694	ICLIP_TDP43.slop15.train.neg_67566		-
chr9	32489702	32489759	ICLIP_TDP43.slop15.train.neg_82194		-
chr4	1951198	1951240	ICLIP_TDP43.slop15.train.neg_62223		+
chr19	49642713	49642750	ICLIP_TDP43.slop15.train.neg_41027		+
chr22	50260917	50260978	ICLIP_TDP43.slop15.train.neg_56683		+
chr6	43514566	43514628	ICLIP_TDP43.slop15.train.neg_71579		-
chr8	129504449	129504494	ICLIP_TDP43.slop15.train.neg_79826		-
chr19	11928161	11928209	ICLIP_TDP43.slop15.train.neg_39626		+
chr7	28839980	28840017	ICLIP_TDP43.slop15.train.neg_72916		+
chr18	3252555	3252602	ICLIP_TDP43.slop15.train.neg_34982		+
chr17	38386004	38386035	ICLIP_TDP43.slop15.train.neg_31732		+
chr15	99895827	99895876	ICLIP_TDP43.slop15.train.neg_24802		+
chr14	78336043	78336095	ICLIP_TDP43.slop15.train.neg_20324		+
chr9	19309905	19309955	ICLIP_TDP43.slop15.train.neg_80228		+
chr16	28654583	28654658	ICLIP_TDP43.slop15.train.neg_27503		+
chr15	83858576	83858619	ICLIP_TDP43.slop15.train.neg_24460		+
chr9	130089651	130089685	ICLIP_TDP43.slop15.train.neg_81513		+
chr19	17972119	17972191	ICLIP_TDP43.slop15.train.neg_39894		+
chr2	96075557	96075607	ICLIP_TDP43.slop15.train.neg_44254		+
chr11	6235805	6235867	ICLIP_TDP43.slop15.train.neg_9164		-
chr17	29731731	29731770	ICLIP_TDP43.slop15.train.neg_31436		+
chr8	62596254	62596306	ICLIP_TDP43.slop15.train.neg_79092		-
chr14	76662544	76662579	ICLIP_TDP43.slop15.train.neg_20272		+
chr21	35072263	35072330	ICLIP_TDP43.slop15.train.neg_51076		+
chr16	14611986	14612030	ICLIP_TDP43.slop15.train.neg_29258		-
chr16	84945771	84945836	ICLIP_TDP43.slop15.train.neg_28661		+
chr18	11758737	11758792	ICLIP_TDP43.slop15.train.neg_35343		+
chr16	70024337	70024385	ICLIP_TDP43.slop15.train.neg_30161		-
chr10	12209900	12209953	ICLIP_TDP43.slop15.train.neg_5082		-
chr20	25626776	25626819	ICLIP_TDP43.slop15.train.neg_46982		+
chr22	48166654	48166685	ICLIP_TDP43.slop15.train.neg_56644		+
chr10	89110676	89110721	ICLIP_TDP43.slop15.train.neg_4139		+
chr10	134325604	134325644	ICLIP_TDP43.slop15.train.neg_6730		-
chr2	85388819	85388875	ICLIP_TDP43.slop15.train.neg_44175		+
chr2	128082457	128082503	ICLIP_TDP43.slop15.train.neg_45800		-
chr2	71556169	71556207	ICLIP_TDP43.slop15.train.neg_44076		+
chr4	68598492	68598527	ICLIP_TDP43.slop15.train.neg_63000		+
chr18	22694447	22694495	ICLIP_TDP43.slop15.train.neg_37740		-
chr17	70121654	70121705	ICLIP_TDP43.slop15.train.neg_32533		+
chr16	14504934	14504991	ICLIP_TDP43.slop15.train.neg_29241		-
chr3	53201865	53201911	ICLIP_TDP43.slop15.train.neg_59631		+
chr19	2782936	2782992	ICLIP_TDP43.slop15.train.neg_41625		-
chr6	158728758	158728810	ICLIP_TDP43.slop15.train.neg_70773		+
chr5	60340832	60340878	ICLIP_TDP43.slop15.train.neg_66163		+
chr19	47005129	47005178	ICLIP_TDP43.slop15.train.neg_42870		-
chr13	78489106	78489146	ICLIP_TDP43.slop15.train.neg_18160		-
chr14	76447521	76447558	ICLIP_TDP43.slop15.train.neg_22116		-
chr15	32916791	32916834	ICLIP_TDP43.slop15.train.neg_22893		+
chr11	45901615	45901654	ICLIP_TDP43.slop15.train.neg_7541		+
chr1	59256381	59256422	ICLIP_TDP43.slop15.train.neg_848		+
chr19	54487702	54487775	ICLIP_TDP43.slop15.train.neg_41196		+
chr18	386571	386613	ICLIP_TDP43.slop15.train.neg_37190		-
chr9	73879888	73879962	ICLIP_TDP43.slop15.train.neg_82545		-
chrY	21212474	21212506	ICLIP_TDP43.slop15.train.neg_88463		-
chr21	38490005	38490039	ICLIP_TDP43.slop15.train.neg_51380		+
chr18	8203020	8203074	ICLIP_TDP43.slop15.train.neg_35102		+
chr5	10681913	10681945	ICLIP_TDP43.slop15.train.neg_67557		-
chr9	98762035	98762078	ICLIP_TDP43.slop15.train.neg_80976		+
chr22	25453395	25453443	ICLIP_TDP43.slop15.train.neg_55212		+
chr12	125482873	125482921	ICLIP_TDP43.slop15.train.neg_12780		+
chr14	21997139	21997191	ICLIP_TDP43.slop15.train.neg_21046		-
chr18	56256413	56256480	ICLIP_TDP43.slop15.train.neg_38595		-
chr11	47134481	47134513	ICLIP_TDP43.slop15.train.neg_7578		+
chr14	75252403	75252442	ICLIP_TDP43.slop15.train.neg_20190		+
chr12	49342229	49342278	ICLIP_TDP43.slop15.train.neg_13532		-
chr6	36008364	36008403	ICLIP_TDP43.slop15.train.neg_69669		+
chr10	105764815	105764850	ICLIP_TDP43.slop15.train.neg_4646		+
chr3	105139428	105139492	ICLIP_TDP43.slop15.train.neg_59977		+
chr13	98647989	98648034	ICLIP_TDP43.slop15.train.neg_16298		+
chr20	30804837	30804876	ICLIP_TDP43.slop15.train.neg_47087		+
chr17	48631435	48631471	ICLIP_TDP43.slop15.train.neg_32127		+
chr13	50255814	50255859	ICLIP_TDP43.slop15.train.neg_17802		-
chr18	74564717	74564770	ICLIP_TDP43.slop15.train.neg_36997		+
chr5	71532697	71532738	ICLIP_TDP43.slop15.train.neg_68087		-
chr17	74732433	74732475	ICLIP_TDP43.slop15.train.neg_34650		-
chr2	10491096	10491156	ICLIP_TDP43.slop15.train.neg_43426		+
chr22	35724914	35724948	ICLIP_TDP43.slop15.train.neg_55843		+
chr14	58520208	58520271	ICLIP_TDP43.slop15.train.neg_21722		-
chr3	52990354	52990398	ICLIP_TDP43.slop15.train.neg_61213		-
chr19	59079229	59079291	ICLIP_TDP43.slop15.train.neg_43308		-
chr6	41652552	41652603	ICLIP_TDP43.slop15.train.neg_71505		-
chr8	104506882	104506917	ICLIP_TDP43.slop15.train.neg_79643		-
chr17	38322526	38322592	ICLIP_TDP43.slop15.train.neg_31718		+
chr17	38813139	38813176	ICLIP_TDP43.slop15.train.neg_33803		-
chr7	6732235	6732274	ICLIP_TDP43.slop15.train.neg_74672		-
chr21	40028716	40028752	ICLIP_TDP43.slop15.train.neg_53791		-
chr19	47700325	47700378	ICLIP_TDP43.slop15.train.neg_40908		+
chr13	29897460	29897491	ICLIP_TDP43.slop15.train.neg_15053		+
chr9	72272410	72272447	ICLIP_TDP43.slop15.train.neg_82503		-
chr15	78296235	78296299	ICLIP_TDP43.slop15.train.neg_26162		-
chr2	173423961	173424014	ICLIP_TDP43.slop15.train.neg_44644		+
chr22	23455114	23455171	ICLIP_TDP43.slop15.train.neg_54979		+
chr14	65200658	65200714	ICLIP_TDP43.slop15.train.neg_19819		+
chr4	121302402	121302445	ICLIP_TDP43.slop15.train.neg_63608		+
chr11	75119502	75119551	ICLIP_TDP43.slop15.train.neg_8302		+
chrX	68056471	68056511	ICLIP_TDP43.slop15.train.neg_84773		+
chr13	103309853	103309897	ICLIP_TDP43.slop15.train.neg_16462		+
chr20	4119431	4119477	ICLIP_TDP43.slop15.train.neg_46426		+
chrX	69523476	69523534	ICLIP_TDP43.slop15.train.neg_84824		+
chrX	53630701	53630739	ICLIP_TDP43.slop15.train.neg_86459		-
chr5	31673270	31673321	ICLIP_TDP43.slop15.train.neg_65930		+
chr16	4085902	4085935	ICLIP_TDP43.slop15.train.neg_29028		-
chr14	59761488	59761541	ICLIP_TDP43.slop15.train.neg_19683		+
chr8	73139148	73139201	ICLIP_TDP43.slop15.train.neg_79232		-
chr20	17958691	17958750	ICLIP_TDP43.slop15.train.neg_46747		+
chr22	20870742	20870808	ICLIP_TDP43.slop15.train.neg_54770		+
chr16	1800617	1800659	ICLIP_TDP43.slop15.train.neg_26742		+
chr20	62660289	62660348	ICLIP_TDP43.slop15.train.neg_48404		+
chr13	110855956	110856018	ICLIP_TDP43.slop15.train.neg_18521		-
chr3	130686599	130686633	ICLIP_TDP43.slop15.train.neg_60255		+
chr22	40755546	40755604	ICLIP_TDP43.slop15.train.neg_56200		+
chr11	129989755	129989811	ICLIP_TDP43.slop15.train.neg_8938		+
chr15	80692055	80692106	ICLIP_TDP43.slop15.train.neg_26223		-
chr3	32542247	32542300	ICLIP_TDP43.slop15.train.neg_60840		-
chr13	58238432	58238501	ICLIP_TDP43.slop15.train.neg_15909		+
chr5	39361719	39361782	ICLIP_TDP43.slop15.train.neg_67811		-
chr5	180658961	180659023	ICLIP_TDP43.slop15.train.neg_67445		+
chrX	117635854	117635898	ICLIP_TDP43.slop15.train.neg_85435		+
chr13	50593032	50593076	ICLIP_TDP43.slop15.train.neg_15710		+
chr12	9637232	9637278	ICLIP_TDP43.slop15.train.neg_11033		+
chr21	28735915	28735963	ICLIP_TDP43.slop15.train.neg_53068		-
chr16	79754234	79754296	ICLIP_TDP43.slop15.train.neg_30369		-
chr16	1448820	1448859	ICLIP_TDP43.slop15.train.neg_28922		-
chr13	61026266	61026320	ICLIP_TDP43.slop15.train.neg_15937		+
chr21	31143086	31143126	ICLIP_TDP43.slop15.train.neg_53241		-
chr12	81525156	81525202	ICLIP_TDP43.slop15.train.neg_12178		+
chr9	132958035	132958098	ICLIP_TDP43.slop15.train.neg_81694		+
chr16	29843547	29843589	ICLIP_TDP43.slop15.train.neg_27625		+
chr13	21315185	21315231	ICLIP_TDP43.slop15.train.neg_16893		-
chr2	64772290	64772353	ICLIP_TDP43.slop15.train.neg_43975		+
chr18	5240468	5240522	ICLIP_TDP43.slop15.train.neg_35003		+
chr21	46865108	46865174	ICLIP_TDP43.slop15.train.neg_52447		+
chr15	25206579	25206642	ICLIP_TDP43.slop15.train.neg_22773		+
chr17	32410763	32410816	ICLIP_TDP43.slop15.train.neg_33659		-
chr9	75774028	75774082	ICLIP_TDP43.slop15.train.neg_80692		+
chr20	33338331	33338368	ICLIP_TDP43.slop15.train.neg_49301		-
chr21	35776630	35776673	ICLIP_TDP43.slop15.train.neg_51252		+
chr16	67174569	67174637	ICLIP_TDP43.slop15.train.neg_28175		+
chr17	43567809	43567861	ICLIP_TDP43.slop15.train.neg_34081		-
chr14	100539576	100539615	ICLIP_TDP43.slop15.train.neg_20639		+
chr17	30185130	30185170	ICLIP_TDP43.slop15.train.neg_33630		-
chr19	52368709	52368759	ICLIP_TDP43.slop15.train.neg_43116		-
chr15	71285272	71285330	ICLIP_TDP43.slop15.train.neg_23979		+
chr17	19815174	19815217	ICLIP_TDP43.slop15.train.neg_33501		-
chr16	77227053	77227086	ICLIP_TDP43.slop15.train.neg_28474		+
chr12	969360	969409	ICLIP_TDP43.slop15.train.neg_10750		+
chr13	46066952	46066988	ICLIP_TDP43.slop15.train.neg_15557		+
chr22	23422377	23422435	ICLIP_TDP43.slop15.train.neg_54961		+
chr11	124695143	124695197	ICLIP_TDP43.slop15.train.neg_8860		+
chr7	70653788	70653835	ICLIP_TDP43.slop15.train.neg_73492		+
chrX	80382809	80382845	ICLIP_TDP43.slop15.train.neg_86770		-
chr1	36086094	36086145	ICLIP_TDP43.slop15.train.neg_2060		-
chr14	104640122	104640159	ICLIP_TDP43.slop15.train.neg_20855		+
chr6	32131302	32131363	ICLIP_TDP43.slop15.train.neg_69526		+
chr19	52213257	52213289	ICLIP_TDP43.slop15.train.neg_41108		+
chr2	70026641	70026687	ICLIP_TDP43.slop15.train.neg_44039		+
chr15	60644228	60644262	ICLIP_TDP43.slop15.train.neg_25644		-
chr18	66493807	66493850	ICLIP_TDP43.slop15.train.neg_36812		+
chr18	21511848	21511891	ICLIP_TDP43.slop15.train.neg_35658		+
chr11	62460855	62460904	ICLIP_TDP43.slop15.train.neg_9785		-
chr12	46296665	46296723	ICLIP_TDP43.slop15.train.neg_11442		+
chr12	57923519	57923568	ICLIP_TDP43.slop15.train.neg_11821		+
chr8	109034874	109034929	ICLIP_TDP43.slop15.train.neg_79678		-
chrX	11782038	11782109	ICLIP_TDP43.slop15.train.neg_83934		+
chr6	17483060	17483093	ICLIP_TDP43.slop15.train.neg_69197		+
chr3	99685204	99685250	ICLIP_TDP43.slop15.train.neg_59899		+
chr1	3462151	3462214	ICLIP_TDP43.slop15.train.neg_1669		-
chr16	81050898	81050954	ICLIP_TDP43.slop15.train.neg_30415		-
chr22	24527708	24527745	ICLIP_TDP43.slop15.train.neg_55082		+
chr10	44842608	44842655	ICLIP_TDP43.slop15.train.neg_5530		-
chr2	177512326	177512363	ICLIP_TDP43.slop15.train.neg_44665		+
chr22	32123124	32123170	ICLIP_TDP43.slop15.train.neg_57614		-
chr11	63850604	63850650	ICLIP_TDP43.slop15.train.neg_9822		-
chr6	36137794	36137834	ICLIP_TDP43.slop15.train.neg_71412		-
chr12	53600140	53600183	ICLIP_TDP43.slop15.train.neg_13649		-
chr2	74124238	74124270	ICLIP_TDP43.slop15.train.neg_44094		+
chr13	52372382	52372424	ICLIP_TDP43.slop15.train.neg_17888		-
chr16	57167238	57167289	ICLIP_TDP43.slop15.train.neg_28029		+
chr18	33068257	33068321	ICLIP_TDP43.slop15.train.neg_38008		-
chr20	62810602	62810656	ICLIP_TDP43.slop15.train.neg_48445		+
chr14	77764274	77764310	ICLIP_TDP43.slop15.train.neg_22171		-
chr6	154805642	154805692	ICLIP_TDP43.slop15.train.neg_72391		-
chr15	31839341	31839381	ICLIP_TDP43.slop15.train.neg_24975		-
chr7	99172701	99172750	ICLIP_TDP43.slop15.train.neg_73896		+
chr11	2004243	2004310	ICLIP_TDP43.slop15.train.neg_6857		+
chr20	2643869	2643914	ICLIP_TDP43.slop15.train.neg_48633		-
chr18	60501216	60501253	ICLIP_TDP43.slop15.train.neg_36753		+
chr11	9265832	9265880	ICLIP_TDP43.slop15.train.neg_9269		-
chr21	23119410	23119454	ICLIP_TDP43.slop15.train.neg_50585		+
chr16	70320728	70320783	ICLIP_TDP43.slop15.train.neg_30173		-
chr21	37777525	37777579	ICLIP_TDP43.slop15.train.neg_51348		+
chr15	40756222	40756261	ICLIP_TDP43.slop15.train.neg_23075		+
chr20	47982911	47982969	ICLIP_TDP43.slop15.train.neg_49838		-
chr17	79871266	79871318	ICLIP_TDP43.slop15.train.neg_34790		-
chr22	42343142	42343210	ICLIP_TDP43.slop15.train.neg_58304		-
chr17	43142583	43142643	ICLIP_TDP43.slop15.train.neg_31877		+
chr4	39590790	39590849	ICLIP_TDP43.slop15.train.neg_64463		-
chr5	6649911	6649964	ICLIP_TDP43.slop15.train.neg_65753		+
chr4	119179029	119179070	ICLIP_TDP43.slop15.train.neg_63554		+
chr21	45733432	45733479	ICLIP_TDP43.slop15.train.neg_52317		+
chr14	70935114	70935156	ICLIP_TDP43.slop15.train.neg_21967		-
chr18	7752812	7752854	ICLIP_TDP43.slop15.train.neg_35081		+
chr22	50684374	50684410	ICLIP_TDP43.slop15.train.neg_58613		-
chr9	35079633	35079680	ICLIP_TDP43.slop15.train.neg_82376		-
chr19	16795274	16795305	ICLIP_TDP43.slop15.train.neg_39815		+
chr13	45590244	45590278	ICLIP_TDP43.slop15.train.neg_15494		+
chr19	58771324	58771375	ICLIP_TDP43.slop15.train.neg_43281		-
chr19	37567856	37567916	ICLIP_TDP43.slop15.train.neg_42465		-
chr10	3184670	3184743	ICLIP_TDP43.slop15.train.neg_4992		-
chr15	41550178	41550223	ICLIP_TDP43.slop15.train.neg_23120		+
chr22	44335376	44335425	ICLIP_TDP43.slop15.train.neg_56364		+
chrX	83666664	83666712	ICLIP_TDP43.slop15.train.neg_86802		-
chr18	25631992	25632033	ICLIP_TDP43.slop15.train.neg_37844		-
chr7	19774779	19774811	ICLIP_TDP43.slop15.train.neg_74791		-
chr20	62529810	62529856	ICLIP_TDP43.slop15.train.neg_48375		+
chr19	46458890	46458934	ICLIP_TDP43.slop15.train.neg_42846		-
chr16	71518196	71518244	ICLIP_TDP43.slop15.train.neg_30204		-
chr7	90668255	90668295	ICLIP_TDP43.slop15.train.neg_73752		+
chr8	27518539	27518577	ICLIP_TDP43.slop15.train.neg_76856		+
chrX	69366064	69366109	ICLIP_TDP43.slop15.train.neg_84812		+
chr6	154414148	154414191	ICLIP_TDP43.slop15.train.neg_70735		+
chr15	66735675	66735736	ICLIP_TDP43.slop15.train.neg_23805		+
chr9	123983571	123983630	ICLIP_TDP43.slop15.train.neg_83188		-
chr21	35329215	35329252	ICLIP_TDP43.slop15.train.neg_51150		+
chr15	23842876	23842942	ICLIP_TDP43.slop15.train.neg_22722		+
chr16	55444693	55444732	ICLIP_TDP43.slop15.train.neg_27944		+
chr21	39974340	39974382	ICLIP_TDP43.slop15.train.neg_53778		-
chr20	48070393	48070436	ICLIP_TDP43.slop15.train.neg_49857		-
chrX	48843770	48843816	ICLIP_TDP43.slop15.train.neg_86373		-
chrX	138295943	138295999	ICLIP_TDP43.slop15.train.neg_87310		-
chr1	120277639	120277677	ICLIP_TDP43.slop15.train.neg_1282		+
chr16	89285111	89285169	ICLIP_TDP43.slop15.train.neg_28793		+
chr18	5905994	5906051	ICLIP_TDP43.slop15.train.neg_35040		+
chr5	69727345	69727383	ICLIP_TDP43.slop15.train.neg_66324		+
chr19	52842807	52842856	ICLIP_TDP43.slop15.train.neg_41133		+
chrX	67738876	67738930	ICLIP_TDP43.slop15.train.neg_84749		+
chr3	137920971	137921017	ICLIP_TDP43.slop15.train.neg_60310		+
chr12	6573769	6573807	ICLIP_TDP43.slop15.train.neg_12961		-
chr2	177506460	177506504	ICLIP_TDP43.slop15.train.neg_44664		+
chr18	7842473	7842531	ICLIP_TDP43.slop15.train.neg_35084		+
chr21	44845378	44845415	ICLIP_TDP43.slop15.train.neg_54077		-
chr22	18969588	18969624	ICLIP_TDP43.slop15.train.neg_54606		+
chr21	46844449	46844517	ICLIP_TDP43.slop15.train.neg_52438		+
chrX	48660482	48660536	ICLIP_TDP43.slop15.train.neg_84522		+
chr7	128829416	128829460	ICLIP_TDP43.slop15.train.neg_74250		+
chr17	76384173	76384224	ICLIP_TDP43.slop15.train.neg_32722		+
chr20	44484961	44485006	ICLIP_TDP43.slop15.train.neg_49688		-
chr22	31484774	31484831	ICLIP_TDP43.slop15.train.neg_55603		+
chr17	77022304	77022338	ICLIP_TDP43.slop15.train.neg_32736		+
chr21	28779505	28779545	ICLIP_TDP43.slop15.train.neg_53085		-
chr13	48920948	48920983	ICLIP_TDP43.slop15.train.neg_15634		+
chr10	118779227	118779272	ICLIP_TDP43.slop15.train.neg_6503		-
chr21	47708953	47709019	ICLIP_TDP43.slop15.train.neg_52574		+
chr5	165112954	165113010	ICLIP_TDP43.slop15.train.neg_67336		+
chr7	5579778	5579849	ICLIP_TDP43.slop15.train.neg_74623		-
chr13	36886903	36886957	ICLIP_TDP43.slop15.train.neg_17294		-
chr18	60206054	60206103	ICLIP_TDP43.slop15.train.neg_36710		+
chr14	35335831	35335893	ICLIP_TDP43.slop15.train.neg_21336		-
chr18	10541842	10541896	ICLIP_TDP43.slop15.train.neg_35327		+
chr15	40922602	40922661	ICLIP_TDP43.slop15.train.neg_23091		+
chr17	15907759	15907805	ICLIP_TDP43.slop15.train.neg_31016		+
chr4	7708072	7708123	ICLIP_TDP43.slop15.train.neg_62416		+
chr7	94283281	94283330	ICLIP_TDP43.slop15.train.neg_75564		-
chr6	7606779	7606833	ICLIP_TDP43.slop15.train.neg_69076		+
chr16	85714247	85714303	ICLIP_TDP43.slop15.train.neg_30480		-
chr10	78994981	78995015	ICLIP_TDP43.slop15.train.neg_5988		-
chr16	66640190	66640243	ICLIP_TDP43.slop15.train.neg_28131		+
chr13	114489981	114490046	ICLIP_TDP43.slop15.train.neg_16754		+
chr5	32063688	32063731	ICLIP_TDP43.slop15.train.neg_65943		+
chr16	31195364	31195401	ICLIP_TDP43.slop15.train.neg_27738		+
chr14	97029239	97029292	ICLIP_TDP43.slop15.train.neg_20561		+
chr1	95703857	95703898	ICLIP_TDP43.slop15.train.neg_1097		+
chr16	72127889	72127929	ICLIP_TDP43.slop15.train.neg_28413		+
chr16	49763741	49763788	ICLIP_TDP43.slop15.train.neg_29764		-
chr20	33242353	33242391	ICLIP_TDP43.slop15.train.neg_49290		-
chr6	32120459	32120493	ICLIP_TDP43.slop15.train.neg_71302		-
chr10	75461052	75461124	ICLIP_TDP43.slop15.train.neg_5953		-
chr13	36917047	36917091	ICLIP_TDP43.slop15.train.neg_17307		-
chr4	3038494	3038539	ICLIP_TDP43.slop15.train.neg_62284		+
chr15	29849701	29849752	ICLIP_TDP43.slop15.train.neg_24956		-
chr7	1582115	1582176	ICLIP_TDP43.slop15.train.neg_72516		+
chr16	48368341	48368405	ICLIP_TDP43.slop15.train.neg_27827		+
chr1	44707866	44707917	ICLIP_TDP43.slop15.train.neg_2161		-
chr16	82087775	82087847	ICLIP_TDP43.slop15.train.neg_28574		+
chr18	8622020	8622078	ICLIP_TDP43.slop15.train.neg_35123		+
chr17	41346246	41346286	ICLIP_TDP43.slop15.train.neg_31838		+
chr21	44839333	44839388	ICLIP_TDP43.slop15.train.neg_54055		-
chr9	21984200	21984245	ICLIP_TDP43.slop15.train.neg_82138		-
chr21	47629603	47629668	ICLIP_TDP43.slop15.train.neg_54385		-
chr12	71456076	71456127	ICLIP_TDP43.slop15.train.neg_13949		-
chr14	27052313	27052358	ICLIP_TDP43.slop15.train.neg_21221		-
chr18	33980618	33980656	ICLIP_TDP43.slop15.train.neg_36011		+
chr21	38849653	38849698	ICLIP_TDP43.slop15.train.neg_51461		+
chr20	7981264	7981326	ICLIP_TDP43.slop15.train.neg_48817		-
chr15	39981177	39981224	ICLIP_TDP43.slop15.train.neg_25100		-
chr22	31640188	31640241	ICLIP_TDP43.slop15.train.neg_55662		+
chr13	113981949	113981991	ICLIP_TDP43.slop15.train.neg_18621		-
chr15	101833994	101834040	ICLIP_TDP43.slop15.train.neg_26559		-
chr2	64346547	64346586	ICLIP_TDP43.slop15.train.neg_45396		-
chr20	44441959	44441998	ICLIP_TDP43.slop15.train.neg_47777		+
chr20	50321035	50321085	ICLIP_TDP43.slop15.train.neg_49986		-
chr10	31676471	31676525	ICLIP_TDP43.slop15.train.neg_3326		+
chr6	112101963	112102028	ICLIP_TDP43.slop15.train.neg_72099		-
chr3	130311892	130311943	ICLIP_TDP43.slop15.train.neg_60246		+
chr6	30878137	30878192	ICLIP_TDP43.slop15.train.neg_69459		+
chr17	34954773	34954809	ICLIP_TDP43.slop15.train.neg_31578		+
chrX	16824937	16824977	ICLIP_TDP43.slop15.train.neg_84089		+
chr22	24824760	24824815	ICLIP_TDP43.slop15.train.neg_55113		+
chrY	21065172	21065217	ICLIP_TDP43.slop15.train.neg_87613		-
chr5	173042680	173042750	ICLIP_TDP43.slop15.train.neg_68873		-
chr6	2197104	2197160	ICLIP_TDP43.slop15.train.neg_70844		-
chr6	30021263	30021314	ICLIP_TDP43.slop15.train.neg_71180		-
chr13	50570233	50570288	ICLIP_TDP43.slop15.train.neg_15687		+
chr15	99256631	99256667	ICLIP_TDP43.slop15.train.neg_24779		+
chr13	50786602	50786638	ICLIP_TDP43.slop15.train.neg_15717		+
chr16	82197019	82197074	ICLIP_TDP43.slop15.train.neg_30420		-
chr7	6838105	6838155	ICLIP_TDP43.slop15.train.neg_74678		-
chr11	506992	507039	ICLIP_TDP43.slop15.train.neg_9016		-
chr3	69091140	69091202	ICLIP_TDP43.slop15.train.neg_61378		-
chr3	140960667	140960737	ICLIP_TDP43.slop15.train.neg_60339		+
chr12	40429604	40429651	ICLIP_TDP43.slop15.train.neg_13381		-
chr11	8071076	8071144	ICLIP_TDP43.slop15.train.neg_6933		+
chr7	77499788	77499820	ICLIP_TDP43.slop15.train.neg_73668		+
chrX	153165322	153165356	ICLIP_TDP43.slop15.train.neg_87385		-
chr5	176515516	176515558	ICLIP_TDP43.slop15.train.neg_67398		+
chr4	106293115	106293150	ICLIP_TDP43.slop15.train.neg_65087		-
chrY	21162501	21162574	ICLIP_TDP43.slop15.train.neg_88163		-
chrY	21152639	21152697	ICLIP_TDP43.slop15.train.neg_88105		-
chrX	54515033	54515065	ICLIP_TDP43.slop15.train.neg_86514		-
chr6	105626798	105626840	ICLIP_TDP43.slop15.train.neg_72017		-
chr3	128726273	128726319	ICLIP_TDP43.slop15.train.neg_60208		+
chr7	74219607	74219648	ICLIP_TDP43.slop15.train.neg_75334		-
chr20	31432521	31432553	ICLIP_TDP43.slop15.train.neg_47176		+
chr21	15488073	15488137	ICLIP_TDP43.slop15.train.neg_50361		+
chr9	102905462	102905507	ICLIP_TDP43.slop15.train.neg_81068		+
chr11	6439241	6439300	ICLIP_TDP43.slop15.train.neg_9182		-
chr22	28195333	28195394	ICLIP_TDP43.slop15.train.neg_57313		-
chr10	79812147	79812202	ICLIP_TDP43.slop15.train.neg_3958		+
chr3	40353562	40353629	ICLIP_TDP43.slop15.train.neg_59283		+
chr5	65291742	65291803	ICLIP_TDP43.slop15.train.neg_66248		+
chr16	25985292	25985331	ICLIP_TDP43.slop15.train.neg_27475		+
chr9	112230175	112230220	ICLIP_TDP43.slop15.train.neg_82993		-
chr1	234362619	234362675	ICLIP_TDP43.slop15.train.neg_1570		+
chr7	6197160	6197206	ICLIP_TDP43.slop15.train.neg_72673		+
chr10	74778774	74778828	ICLIP_TDP43.slop15.train.neg_5867		-
chr6	105206123	105206172	ICLIP_TDP43.slop15.train.neg_72002		-
chr12	27903507	27903579	ICLIP_TDP43.slop15.train.neg_11310		+
chr22	38710666	38710704	ICLIP_TDP43.slop15.train.neg_57952		-
chr2	163039334	163039386	ICLIP_TDP43.slop15.train.neg_45948		-
chr22	29759030	29759068	ICLIP_TDP43.slop15.train.neg_57363		-
chr15	49588221	49588269	ICLIP_TDP43.slop15.train.neg_23345		+
chr9	100325885	100325936	ICLIP_TDP43.slop15.train.neg_81015		+
chr15	79096560	79096614	ICLIP_TDP43.slop15.train.neg_26183		-
chr6	30600410	30600442	ICLIP_TDP43.slop15.train.neg_69436		+
chrX	54954814	54954857	ICLIP_TDP43.slop15.train.neg_84646		+
chr18	61009007	61009052	ICLIP_TDP43.slop15.train.neg_38725		-
chr19	46854157	46854230	ICLIP_TDP43.slop15.train.neg_40853		+
chr6	112459903	112459963	ICLIP_TDP43.slop15.train.neg_72112		-
chr3	65750779	65750811	ICLIP_TDP43.slop15.train.neg_61339		-
chr8	23196020	23196083	ICLIP_TDP43.slop15.train.neg_78637		-
chr19	32947883	32947939	ICLIP_TDP43.slop15.train.neg_40265		+
chr13	107179740	107179797	ICLIP_TDP43.slop15.train.neg_18425		-
chr10	67359593	67359643	ICLIP_TDP43.slop15.train.neg_3673		+
chr1	235279170	235279244	ICLIP_TDP43.slop15.train.neg_2838		-
chr11	126155843	126155891	ICLIP_TDP43.slop15.train.neg_8911		+
chr11	18565829	18565884	ICLIP_TDP43.slop15.train.neg_9407		-
chr12	66340708	66340753	ICLIP_TDP43.slop15.train.neg_11975		+
chr7	141241506	141241572	ICLIP_TDP43.slop15.train.neg_76103		-
chr7	953097	953145	ICLIP_TDP43.slop15.train.neg_74538		-
chr6	28334144	28334187	ICLIP_TDP43.slop15.train.neg_69420		+
chr10	134326230	134326285	ICLIP_TDP43.slop15.train.neg_6732		-
chr16	12879726	12879761	ICLIP_TDP43.slop15.train.neg_29238		-
chr1	111504479	111504518	ICLIP_TDP43.slop15.train.neg_2530		-
chr12	44519621	44519668	ICLIP_TDP43.slop15.train.neg_11414		+
chr3	127853002	127853049	ICLIP_TDP43.slop15.train.neg_61768		-
chr11	77048053	77048103	ICLIP_TDP43.slop15.train.neg_10151		-
chr2	112614121	112614169	ICLIP_TDP43.slop15.train.neg_45772		-
chr21	45495064	45495105	ICLIP_TDP43.slop15.train.neg_52236		+
chr19	10463063	10463117	ICLIP_TDP43.slop15.train.neg_41898		-
chr13	45601421	45601459	ICLIP_TDP43.slop15.train.neg_15501		+
chr8	66616908	66616958	ICLIP_TDP43.slop15.train.neg_77458		+
chr19	7922993	7923025	ICLIP_TDP43.slop15.train.neg_39467		+
chr19	52880915	52880979	ICLIP_TDP43.slop15.train.neg_41145		+
chr14	20811591	20811631	ICLIP_TDP43.slop15.train.neg_20975		-
chr6	27810580	27810611	ICLIP_TDP43.slop15.train.neg_69376		+
chr3	146858869	146858912	ICLIP_TDP43.slop15.train.neg_61927		-
chr1	36638328	36638380	ICLIP_TDP43.slop15.train.neg_548		+
chr18	48428006	48428044	ICLIP_TDP43.slop15.train.neg_36346		+
chr21	19186788	19186837	ICLIP_TDP43.slop15.train.neg_52937		-
chrY	21069417	21069460	ICLIP_TDP43.slop15.train.neg_87636		-
chr9	100385029	100385074	ICLIP_TDP43.slop15.train.neg_82900		-
chr19	39430356	39430402	ICLIP_TDP43.slop15.train.neg_42538		-
chr21	44885214	44885261	ICLIP_TDP43.slop15.train.neg_54092		-
chr16	23594502	23594536	ICLIP_TDP43.slop15.train.neg_29458		-
chr15	101539665	101539711	ICLIP_TDP43.slop15.train.neg_24822		+
chr13	107176363	107176395	ICLIP_TDP43.slop15.train.neg_18421		-
chr2	44200197	44200245	ICLIP_TDP43.slop15.train.neg_45272		-
chr8	35461119	35461152	ICLIP_TDP43.slop15.train.neg_76990		+
chr21	43242673	43242717	ICLIP_TDP43.slop15.train.neg_53922		-
chr8	31933326	31933379	ICLIP_TDP43.slop15.train.neg_76965		+
chr13	42742266	42742313	ICLIP_TDP43.slop15.train.neg_15415		+
chr6	150930202	150930245	ICLIP_TDP43.slop15.train.neg_70708		+
chr20	5138953	5138996	ICLIP_TDP43.slop15.train.neg_46450		+
chr19	54960319	54960350	ICLIP_TDP43.slop15.train.neg_41236		+
chr19	38807339	38807386	ICLIP_TDP43.slop15.train.neg_42521		-
chr14	102458011	102458079	ICLIP_TDP43.slop15.train.neg_20719		+
chr13	45122285	45122341	ICLIP_TDP43.slop15.train.neg_17624		-
chr21	41554832	41554878	ICLIP_TDP43.slop15.train.neg_53876		-
chr15	31200714	31200757	ICLIP_TDP43.slop15.train.neg_22857		+
chr18	3255845	3255907	ICLIP_TDP43.slop15.train.neg_34993		+
chr3	73084343	73084400	ICLIP_TDP43.slop15.train.neg_59806		+
chr16	53478737	53478783	ICLIP_TDP43.slop15.train.neg_27916		+
chr4	42028672	42028715	ICLIP_TDP43.slop15.train.neg_62795		+
chrX	47036306	47036359	ICLIP_TDP43.slop15.train.neg_84404		+
chr2	87285376	87285431	ICLIP_TDP43.slop15.train.neg_45620		-
chr11	125123861	125123908	ICLIP_TDP43.slop15.train.neg_8877		+
chr12	65204106	65204138	ICLIP_TDP43.slop15.train.neg_11940		+
chrX	72797941	72797975	ICLIP_TDP43.slop15.train.neg_84961		+
chr13	79934945	79934990	ICLIP_TDP43.slop15.train.neg_18178		-
chr4	6997672	6997721	ICLIP_TDP43.slop15.train.neg_62401		+
chr10	15080091	15080127	ICLIP_TDP43.slop15.train.neg_3110		+
chr19	7971779	7971810	ICLIP_TDP43.slop15.train.neg_39470		+
chr9	36235646	36235686	ICLIP_TDP43.slop15.train.neg_82403		-
chr20	35419551	35419600	ICLIP_TDP43.slop15.train.neg_49473		-
chr13	111304699	111304740	ICLIP_TDP43.slop15.train.neg_18549		-
chr2	150682018	150682058	ICLIP_TDP43.slop15.train.neg_44573		+
chr17	38496534	38496570	ICLIP_TDP43.slop15.train.neg_31746		+
chr16	67448901	67448959	ICLIP_TDP43.slop15.train.neg_30062		-
chr16	87867355	87867405	ICLIP_TDP43.slop15.train.neg_30569		-
chr20	31437382	31437433	ICLIP_TDP43.slop15.train.neg_47177		+
chr5	67551788	67551849	ICLIP_TDP43.slop15.train.neg_66270		+
chr6	53610320	53610371	ICLIP_TDP43.slop15.train.neg_71699		-
chr1	3786280	3786337	ICLIP_TDP43.slop15.train.neg_66		+
chr7	73763836	73763891	ICLIP_TDP43.slop15.train.neg_73537		+
chr9	99118196	99118229	ICLIP_TDP43.slop15.train.neg_82835		-
chr17	66102181	66102216	ICLIP_TDP43.slop15.train.neg_32503		+
chr4	42463306	42463370	ICLIP_TDP43.slop15.train.neg_64525		-
chr15	52856007	52856064	ICLIP_TDP43.slop15.train.neg_25505		-
chr6	7297770	7297817	ICLIP_TDP43.slop15.train.neg_69052		+
chr4	54623440	54623483	ICLIP_TDP43.slop15.train.neg_62857		+
chr14	105834763	105834807	ICLIP_TDP43.slop15.train.neg_20919		+
chr20	30501717	30501761	ICLIP_TDP43.slop15.train.neg_47045		+
chr22	40654899	40654948	ICLIP_TDP43.slop15.train.neg_56191		+
chr9	116191276	116191317	ICLIP_TDP43.slop15.train.neg_81286		+
chr10	7839336	7839368	ICLIP_TDP43.slop15.train.neg_3020		+
chr20	1880964	1881013	ICLIP_TDP43.slop15.train.neg_46268		+
chr12	123773803	123773846	ICLIP_TDP43.slop15.train.neg_14595		-
chr1	40730654	40730705	ICLIP_TDP43.slop15.train.neg_598		+
chr10	43037950	43038000	ICLIP_TDP43.slop15.train.neg_5500		-
chr19	19696390	19696433	ICLIP_TDP43.slop15.train.neg_42196		-
chr21	22492229	22492273	ICLIP_TDP43.slop15.train.neg_50540		+
chr19	33367002	33367033	ICLIP_TDP43.slop15.train.neg_42333		-
chr15	44807029	44807083	ICLIP_TDP43.slop15.train.neg_23265		+
chr7	129951372	129951415	ICLIP_TDP43.slop15.train.neg_74286		+
chr10	6144825	6144863	ICLIP_TDP43.slop15.train.neg_2990		+
chr20	2777249	2777307	ICLIP_TDP43.slop15.train.neg_48649		-
chr17	18966767	18966825	ICLIP_TDP43.slop15.train.neg_33475		-
chr10	72618416	72618457	ICLIP_TDP43.slop15.train.neg_3800		+
chr21	45346154	45346189	ICLIP_TDP43.slop15.train.neg_52166		+
chr21	10946923	10946960	ICLIP_TDP43.slop15.train.neg_52749		-
chr10	67451643	67451693	ICLIP_TDP43.slop15.train.neg_3679		+
chr10	105088472	105088512	ICLIP_TDP43.slop15.train.neg_6415		-
chr22	21114732	21114771	ICLIP_TDP43.slop15.train.neg_57093		-
chr19	46351163	46351218	ICLIP_TDP43.slop15.train.neg_42838		-
chr20	36550787	36550833	ICLIP_TDP43.slop15.train.neg_47433		+
chr15	74856946	74857000	ICLIP_TDP43.slop15.train.neg_24115		+
chr6	3111730	3111761	ICLIP_TDP43.slop15.train.neg_68997		+
chr5	134311711	134311752	ICLIP_TDP43.slop15.train.neg_67050		+
chrY	21143317	21143357	ICLIP_TDP43.slop15.train.neg_88054		-
chr5	38586431	38586473	ICLIP_TDP43.slop15.train.neg_67803		-
chrY	21179478	21179513	ICLIP_TDP43.slop15.train.neg_88267		-
chr13	32733875	32733922	ICLIP_TDP43.slop15.train.neg_15157		+
chr4	110643622	110643673	ICLIP_TDP43.slop15.train.neg_65172		-
chr1	32684018	32684064	ICLIP_TDP43.slop15.train.neg_1996		-
chr22	38162241	38162283	ICLIP_TDP43.slop15.train.neg_55923		+
chr6	57042737	57042811	ICLIP_TDP43.slop15.train.neg_70019		+
chr17	73701463	73701528	ICLIP_TDP43.slop15.train.neg_32632		+
chr4	53477762	53477807	ICLIP_TDP43.slop15.train.neg_64579		-
chrX	133522597	133522630	ICLIP_TDP43.slop15.train.neg_85597		+
chr16	30030898	30030950	ICLIP_TDP43.slop15.train.neg_29535		-
chr19	51823525	51823590	ICLIP_TDP43.slop15.train.neg_41096		+
chr21	33516822	33516860	ICLIP_TDP43.slop15.train.neg_53359		-
chr9	37317700	37317746	ICLIP_TDP43.slop15.train.neg_80534		+
chr16	29991233	29991285	ICLIP_TDP43.slop15.train.neg_27634		+
chr22	50319265	50319310	ICLIP_TDP43.slop15.train.neg_56710		+
chr22	17644102	17644147	ICLIP_TDP43.slop15.train.neg_54510		+
chr22	39749231	39749270	ICLIP_TDP43.slop15.train.neg_56091		+
chr4	72170754	72170809	ICLIP_TDP43.slop15.train.neg_63026		+
chr4	7478357	7478404	ICLIP_TDP43.slop15.train.neg_62411		+
chr22	18347287	18347321	ICLIP_TDP43.slop15.train.neg_56926		-
chr18	19123676	19123726	ICLIP_TDP43.slop15.train.neg_37607		-
chr5	107401643	107401694	ICLIP_TDP43.slop15.train.neg_68397		-
chr15	51469116	51469175	ICLIP_TDP43.slop15.train.neg_23404		+
chr18	43682305	43682351	ICLIP_TDP43.slop15.train.neg_38253		-
chr1	93577018	93577054	ICLIP_TDP43.slop15.train.neg_1072		+
chr12	104526544	104526593	ICLIP_TDP43.slop15.train.neg_14258		-
chr1	36075119	36075173	ICLIP_TDP43.slop15.train.neg_2057		-
chrX	100787776	100787808	ICLIP_TDP43.slop15.train.neg_85173		+
chr20	57025349	57025394	ICLIP_TDP43.slop15.train.neg_48128		+
chr19	52211686	52211738	ICLIP_TDP43.slop15.train.neg_41107		+
chr5	36051966	36052031	ICLIP_TDP43.slop15.train.neg_67756		-
chr2	61117536	61117591	ICLIP_TDP43.slop15.train.neg_43932		+
chr12	72087527	72087576	ICLIP_TDP43.slop15.train.neg_12078		+
chr2	158166960	158167025	ICLIP_TDP43.slop15.train.neg_44589		+
chr11	62339172	62339221	ICLIP_TDP43.slop15.train.neg_9774		-
chr18	48608938	48608999	ICLIP_TDP43.slop15.train.neg_36395		+
chr22	41891783	41891821	ICLIP_TDP43.slop15.train.neg_56277		+
chr11	63349982	63350017	ICLIP_TDP43.slop15.train.neg_9806		-
chr18	53398902	53398941	ICLIP_TDP43.slop15.train.neg_36487		+
chr12	122585304	122585343	ICLIP_TDP43.slop15.train.neg_12699		+
chr10	76899186	76899251	ICLIP_TDP43.slop15.train.neg_3917		+
chr1	29180411	29180444	ICLIP_TDP43.slop15.train.neg_435		+
chr16	85143647	85143711	ICLIP_TDP43.slop15.train.neg_30464		-
chr10	15354014	15354076	ICLIP_TDP43.slop15.train.neg_5169		-
chr4	177007876	177007951	ICLIP_TDP43.slop15.train.neg_63967		+
chr21	30975820	30975882	ICLIP_TDP43.slop15.train.neg_53224		-
chr19	39436066	39436105	ICLIP_TDP43.slop15.train.neg_42542		-
chr7	87339931	87339977	ICLIP_TDP43.slop15.train.neg_73727		+
chr3	20001055	20001107	ICLIP_TDP43.slop15.train.neg_58941		+
chr19	42735936	42735994	ICLIP_TDP43.slop15.train.neg_42680		-
chr16	15029890	15029922	ICLIP_TDP43.slop15.train.neg_27173		+
chr11	117437803	117437873	ICLIP_TDP43.slop15.train.neg_10562		-
chr13	36185336	36185391	ICLIP_TDP43.slop15.train.neg_15259		+
chr9	16590506	16590540	ICLIP_TDP43.slop15.train.neg_82096		-
chr18	44638508	44638547	ICLIP_TDP43.slop15.train.neg_38288		-
chr12	49959651	49959705	ICLIP_TDP43.slop15.train.neg_13579		-
chr19	4845745	4845785	ICLIP_TDP43.slop15.train.neg_41707		-
chr13	25828111	25828180	ICLIP_TDP43.slop15.train.neg_17044		-
chr22	50591601	50591642	ICLIP_TDP43.slop15.train.neg_56739		+
chr10	73092269	73092316	ICLIP_TDP43.slop15.train.neg_3819		+
chr2	95942615	95942646	ICLIP_TDP43.slop15.train.neg_44238		+
chr20	6003842	6003889	ICLIP_TDP43.slop15.train.neg_46533		+
chrY	21055071	21055136	ICLIP_TDP43.slop15.train.neg_87558		-
chr22	33287241	33287290	ICLIP_TDP43.slop15.train.neg_57635		-
chr20	56875711	56875754	ICLIP_TDP43.slop15.train.neg_50143		-
chr9	99937544	99937591	ICLIP_TDP43.slop15.train.neg_82890		-
chr13	50280565	50280626	ICLIP_TDP43.slop15.train.neg_17809		-
chr4	98201073	98201131	ICLIP_TDP43.slop15.train.neg_64981		-
chr3	50069634	50069682	ICLIP_TDP43.slop15.train.neg_59511		+
chr11	17105478	17105520	ICLIP_TDP43.slop15.train.neg_9361		-
chr20	31381485	31381531	ICLIP_TDP43.slop15.train.neg_47153		+
chr5	60456610	60456656	ICLIP_TDP43.slop15.train.neg_68008		-
chr15	82249281	82249346	ICLIP_TDP43.slop15.train.neg_26255		-
chr3	52014971	52015014	ICLIP_TDP43.slop15.train.neg_59590		+
chr21	17618801	17618834	ICLIP_TDP43.slop15.train.neg_50434		+
chr1	64599231	64599283	ICLIP_TDP43.slop15.train.neg_2330		-
chr15	20938648	20938691	ICLIP_TDP43.slop15.train.neg_24850		-
chr8	77902657	77902702	ICLIP_TDP43.slop15.train.neg_79312		-
chr2	172304026	172304078	ICLIP_TDP43.slop15.train.neg_44626		+
chr8	106079974	106080021	ICLIP_TDP43.slop15.train.neg_78079		+
chr10	79568284	79568330	ICLIP_TDP43.slop15.train.neg_5994		-
chr13	48568226	48568278	ICLIP_TDP43.slop15.train.neg_17722		-
chr17	41167204	41167264	ICLIP_TDP43.slop15.train.neg_33901		-
chr9	40330996	40331059	ICLIP_TDP43.slop15.train.neg_80565		+
chr21	33481396	33481454	ICLIP_TDP43.slop15.train.neg_53351		-
chr12	11404224	11404269	ICLIP_TDP43.slop15.train.neg_11052		+
chr6	83685288	83685328	ICLIP_TDP43.slop15.train.neg_71794		-
chr21	47128676	47128720	ICLIP_TDP43.slop15.train.neg_52485		+
chr11	118363705	118363740	ICLIP_TDP43.slop15.train.neg_8735		+
chr20	18632180	18632226	ICLIP_TDP43.slop15.train.neg_46790		+
chr17	75478292	75478328	ICLIP_TDP43.slop15.train.neg_32699		+
chr4	48427869	48427907	ICLIP_TDP43.slop15.train.neg_62825		+
chr6	84346096	84346158	ICLIP_TDP43.slop15.train.neg_71818		-
chr19	20977679	20977711	ICLIP_TDP43.slop15.train.neg_40108		+
chr6	159227897	159227967	ICLIP_TDP43.slop15.train.neg_72410		-
chr13	114141918	114141949	ICLIP_TDP43.slop15.train.neg_18664		-
chr22	38934858	38934903	ICLIP_TDP43.slop15.train.neg_58032		-
chr5	22367866	22367926	ICLIP_TDP43.slop15.train.neg_67629		-
chr19	52847968	52848004	ICLIP_TDP43.slop15.train.neg_41136		+
chr13	31725585	31725647	ICLIP_TDP43.slop15.train.neg_17218		-
chr1	28909225	28909259	ICLIP_TDP43.slop15.train.neg_1952		-
chrY	21152000	21152037	ICLIP_TDP43.slop15.train.neg_88100		-
chr3	100064731	100064763	ICLIP_TDP43.slop15.train.neg_59918		+
chr14	69678983	69679037	ICLIP_TDP43.slop15.train.neg_19925		+
chr10	117565327	117565386	ICLIP_TDP43.slop15.train.neg_4743		+
chr4	39325762	39325805	ICLIP_TDP43.slop15.train.neg_64454		-
chr11	8509659	8509717	ICLIP_TDP43.slop15.train.neg_9230		-
chr1	110204004	110204073	ICLIP_TDP43.slop15.train.neg_1195		+
chr9	298389	298432	ICLIP_TDP43.slop15.train.neg_80002		+
chr4	130739711	130739754	ICLIP_TDP43.slop15.train.neg_63743		+
chr21	33527921	33527963	ICLIP_TDP43.slop15.train.neg_53363		-
chr22	18964306	18964341	ICLIP_TDP43.slop15.train.neg_54602		+
chr16	2816492	2816549	ICLIP_TDP43.slop15.train.neg_26809		+
chr15	30978564	30978618	ICLIP_TDP43.slop15.train.neg_22847		+
chr15	51488852	51488927	ICLIP_TDP43.slop15.train.neg_23407		+
chr11	8502355	8502407	ICLIP_TDP43.slop15.train.neg_9228		-
chr22	17601472	17601505	ICLIP_TDP43.slop15.train.neg_56869		-
chr13	36219976	36220017	ICLIP_TDP43.slop15.train.neg_15262		+
chr13	76379949	76379983	ICLIP_TDP43.slop15.train.neg_15987		+
chr12	111513624	111513664	ICLIP_TDP43.slop15.train.neg_12525		+
chr14	57548023	57548086	ICLIP_TDP43.slop15.train.neg_21704		-
chr11	18570327	18570394	ICLIP_TDP43.slop15.train.neg_9408		-
chr18	20553634	20553677	ICLIP_TDP43.slop15.train.neg_35620		+
chr9	140095579	140095611	ICLIP_TDP43.slop15.train.neg_83509		-
chr1	14076966	14077011	ICLIP_TDP43.slop15.train.neg_181		+
chr8	8905775	8905833	ICLIP_TDP43.slop15.train.neg_76367		+
chr19	19200352	19200399	ICLIP_TDP43.slop15.train.neg_40019		+
chr4	129732138	129732179	ICLIP_TDP43.slop15.train.neg_63722		+
chr12	113504358	113504406	ICLIP_TDP43.slop15.train.neg_12563		+
chr14	53327026	53327091	ICLIP_TDP43.slop15.train.neg_21623		-
chr9	35786287	35786341	ICLIP_TDP43.slop15.train.neg_80433		+
chr17	4776515	4776583	ICLIP_TDP43.slop15.train.neg_30740		+
chr19	13058884	13058915	ICLIP_TDP43.slop15.train.neg_39681		+
chr14	45689241	45689295	ICLIP_TDP43.slop15.train.neg_21453		-
chr22	50680110	50680154	ICLIP_TDP43.slop15.train.neg_58612		-
chr11	63592547	63592594	ICLIP_TDP43.slop15.train.neg_7790		+
chr10	103592394	103592430	ICLIP_TDP43.slop15.train.neg_6350		-
chr2	158136753	158136820	ICLIP_TDP43.slop15.train.neg_44588		+
chr21	46379775	46379807	ICLIP_TDP43.slop15.train.neg_52362		+
chr20	42331540	42331572	ICLIP_TDP43.slop15.train.neg_47654		+
chr22	25784638	25784680	ICLIP_TDP43.slop15.train.neg_57244		-
chr15	72302736	72302767	ICLIP_TDP43.slop15.train.neg_25964		-
chr22	19076972	19077026	ICLIP_TDP43.slop15.train.neg_56944		-
chr8	6695938	6696009	ICLIP_TDP43.slop15.train.neg_76356		+
chr20	32171773	32171809	ICLIP_TDP43.slop15.train.neg_47188		+
chr3	46015653	46015704	ICLIP_TDP43.slop15.train.neg_60976		-
chr14	21462949	21462994	ICLIP_TDP43.slop15.train.neg_18731		+
chr14	90733244	90733278	ICLIP_TDP43.slop15.train.neg_20437		+
chr22	17125170	17125220	ICLIP_TDP43.slop15.train.neg_54483		+
chr14	70213440	70213476	ICLIP_TDP43.slop15.train.neg_19981		+
chrX	112020544	112020595	ICLIP_TDP43.slop15.train.neg_86991		-
chr14	52439229	52439292	ICLIP_TDP43.slop15.train.neg_19449		+
chr8	79372825	79372897	ICLIP_TDP43.slop15.train.neg_79325		-
chr18	18672284	18672354	ICLIP_TDP43.slop15.train.neg_37597		-
chr10	109600589	109600624	ICLIP_TDP43.slop15.train.neg_6454		-
chr8	68937117	68937175	ICLIP_TDP43.slop15.train.neg_77511		+
chr4	75066525	75066561	ICLIP_TDP43.slop15.train.neg_63054		+
chr22	22066315	22066375	ICLIP_TDP43.slop15.train.neg_57129		-
chr6	150176047	150176085	ICLIP_TDP43.slop15.train.neg_72363		-
chr4	13570660	13570702	ICLIP_TDP43.slop15.train.neg_64261		-
chr14	92341270	92341313	ICLIP_TDP43.slop15.train.neg_22422		-
chr15	85530758	85530791	ICLIP_TDP43.slop15.train.neg_24543		+
chr20	62290576	62290610	ICLIP_TDP43.slop15.train.neg_48325		+
chr11	130749534	130749595	ICLIP_TDP43.slop15.train.neg_10704		-
chrX	19688960	19689012	ICLIP_TDP43.slop15.train.neg_86043		-
chr17	8078148	8078206	ICLIP_TDP43.slop15.train.neg_33268		-
chr4	134875004	134875063	ICLIP_TDP43.slop15.train.neg_65292		-
chr20	54961614	54961652	ICLIP_TDP43.slop15.train.neg_50098		-
chr16	66588726	66588774	ICLIP_TDP43.slop15.train.neg_28113		+
chr19	34295110	34295147	ICLIP_TDP43.slop15.train.neg_40300		+
chr17	7401636	7401682	ICLIP_TDP43.slop15.train.neg_30851		+
chr18	24204090	24204131	ICLIP_TDP43.slop15.train.neg_37808		-
chr9	90135259	90135318	ICLIP_TDP43.slop15.train.neg_80786		+
chr8	27251117	27251154	ICLIP_TDP43.slop15.train.neg_76829		+
chr19	35255839	35255894	ICLIP_TDP43.slop15.train.neg_42366		-
chr21	34776213	34776256	ICLIP_TDP43.slop15.train.neg_50971		+
chr1	52196721	52196766	ICLIP_TDP43.slop15.train.neg_794		+
chr4	33947282	33947313	ICLIP_TDP43.slop15.train.neg_62641		+
chr22	41887508	41887566	ICLIP_TDP43.slop15.train.neg_56273		+
chr4	151298717	151298758	ICLIP_TDP43.slop15.train.neg_65388		-
chr3	30711481	30711526	ICLIP_TDP43.slop15.train.neg_59052		+
chr3	24005295	24005355	ICLIP_TDP43.slop15.train.neg_58983		+
chr20	3357153	3357189	ICLIP_TDP43.slop15.train.neg_48720		-
chr20	25293389	25293437	ICLIP_TDP43.slop15.train.neg_49061		-
chr11	106657734	106657772	ICLIP_TDP43.slop15.train.neg_10427		-
chr11	47805542	47805582	ICLIP_TDP43.slop15.train.neg_9625		-
chr12	20897556	20897610	ICLIP_TDP43.slop15.train.neg_11200		+
chr17	80675686	80675731	ICLIP_TDP43.slop15.train.neg_32926		+
chr7	75509052	75509091	ICLIP_TDP43.slop15.train.neg_73586		+
chr18	3977194	3977249	ICLIP_TDP43.slop15.train.neg_37311		-
chr11	6475448	6475480	ICLIP_TDP43.slop15.train.neg_9185		-
chr13	58266537	58266583	ICLIP_TDP43.slop15.train.neg_15916		+
chr4	48698647	48698681	ICLIP_TDP43.slop15.train.neg_64575		-
chr15	78425172	78425217	ICLIP_TDP43.slop15.train.neg_24267		+
chr12	66520537	66520569	ICLIP_TDP43.slop15.train.neg_13899		-
chr18	24588153	24588222	ICLIP_TDP43.slop15.train.neg_37821		-
chr13	41828679	41828720	ICLIP_TDP43.slop15.train.neg_17536		-
chr14	36320634	36320672	ICLIP_TDP43.slop15.train.neg_19209		+
chr11	32625789	32625856	ICLIP_TDP43.slop15.train.neg_7288		+
chr21	45181686	45181731	ICLIP_TDP43.slop15.train.neg_52134		+
chr21	45521595	45521633	ICLIP_TDP43.slop15.train.neg_52251		+
chr10	95684995	95685063	ICLIP_TDP43.slop15.train.neg_4316		+
chr5	169860826	169860858	ICLIP_TDP43.slop15.train.neg_67344		+
chr20	2464893	2464945	ICLIP_TDP43.slop15.train.neg_48606		-
chr17	44495828	44495882	ICLIP_TDP43.slop15.train.neg_31909		+
chr5	76623266	76623298	ICLIP_TDP43.slop15.train.neg_66508		+
chr9	21971094	21971137	ICLIP_TDP43.slop15.train.neg_82133		-
chr10	73343640	73343675	ICLIP_TDP43.slop15.train.neg_3832		+
chr18	34796936	34796979	ICLIP_TDP43.slop15.train.neg_36059		+
chr18	56573552	56573589	ICLIP_TDP43.slop15.train.neg_36640		+
chr11	95582093	95582135	ICLIP_TDP43.slop15.train.neg_10354		-
chr3	111567965	111567998	ICLIP_TDP43.slop15.train.neg_60018		+
chr22	39418325	39418368	ICLIP_TDP43.slop15.train.neg_56069		+
chr8	41888288	41888334	ICLIP_TDP43.slop15.train.neg_78874		-
chr1	11354606	11354668	ICLIP_TDP43.slop15.train.neg_139		+
chr8	21924918	21924953	ICLIP_TDP43.slop15.train.neg_76634		+
chr20	61305411	61305460	ICLIP_TDP43.slop15.train.neg_48310		+
chr20	35440741	35440775	ICLIP_TDP43.slop15.train.neg_49481		-
chr20	62871171	62871202	ICLIP_TDP43.slop15.train.neg_48455		+
chr21	45096685	45096754	ICLIP_TDP43.slop15.train.neg_52071		+
chr7	124470420	124470476	ICLIP_TDP43.slop15.train.neg_75889		-
chr20	49510286	49510338	ICLIP_TDP43.slop15.train.neg_49937		-
chr14	21799000	21799052	ICLIP_TDP43.slop15.train.neg_18746		+
chr13	52355970	52356010	ICLIP_TDP43.slop15.train.neg_17879		-
chr12	124341520	124341561	ICLIP_TDP43.slop15.train.neg_12772		+
chr10	30355498	30355553	ICLIP_TDP43.slop15.train.neg_5351		-
chr19	42487301	42487346	ICLIP_TDP43.slop15.train.neg_42662		-
chr8	61697942	61698012	ICLIP_TDP43.slop15.train.neg_77385		+
chr15	26860812	26860865	ICLIP_TDP43.slop15.train.neg_24911		-
chr10	13655968	13656020	ICLIP_TDP43.slop15.train.neg_3104		+
chr17	26724531	26724563	ICLIP_TDP43.slop15.train.neg_31317		+
chr3	139263494	139263535	ICLIP_TDP43.slop15.train.neg_60325		+
chr19	45460785	45460840	ICLIP_TDP43.slop15.train.neg_40771		+
chr18	18933109	18933144	ICLIP_TDP43.slop15.train.neg_35540		+
chr1	113495459	113495515	ICLIP_TDP43.slop15.train.neg_2558		-
chr15	43915623	43915682	ICLIP_TDP43.slop15.train.neg_25288		-
chr19	13260166	13260202	ICLIP_TDP43.slop15.train.neg_42020		-
chr10	86169571	86169645	ICLIP_TDP43.slop15.train.neg_4090		+
chr8	142164619	142164654	ICLIP_TDP43.slop15.train.neg_78283		+
chr17	37007572	37007604	ICLIP_TDP43.slop15.train.neg_33740		-
chr5	21922852	21922887	ICLIP_TDP43.slop15.train.neg_67625		-
chr2	187539967	187540039	ICLIP_TDP43.slop15.train.neg_44694		+
chr10	76785981	76786023	ICLIP_TDP43.slop15.train.neg_3912		+
chr17	73898740	73898778	ICLIP_TDP43.slop15.train.neg_34574		-
chr15	99791782	99791820	ICLIP_TDP43.slop15.train.neg_24789		+
chr8	85232602	85232650	ICLIP_TDP43.slop15.train.neg_77701		+
chr20	1360467	1360514	ICLIP_TDP43.slop15.train.neg_48584		-
chr11	9600473	9600517	ICLIP_TDP43.slop15.train.neg_6970		+
chr15	52558332	52558393	ICLIP_TDP43.slop15.train.neg_25473		-
chr13	74423965	74424010	ICLIP_TDP43.slop15.train.neg_18034		-
chr2	63690064	63690115	ICLIP_TDP43.slop15.train.neg_45382		-
chr22	50253303	50253344	ICLIP_TDP43.slop15.train.neg_56676		+
chr3	49052670	49052707	ICLIP_TDP43.slop15.train.neg_59462		+
chr17	74468971	74469010	ICLIP_TDP43.slop15.train.neg_34626		-
chr7	36337117	36337166	ICLIP_TDP43.slop15.train.neg_73074		+
chr8	42252780	42252812	ICLIP_TDP43.slop15.train.neg_77166		+
chr10	103339582	103339623	ICLIP_TDP43.slop15.train.neg_6321		-
chr15	51808919	51808988	ICLIP_TDP43.slop15.train.neg_25438		-
chr18	18947470	18947527	ICLIP_TDP43.slop15.train.neg_35542		+
chr11	76620180	76620215	ICLIP_TDP43.slop15.train.neg_8351		+
chr21	35253030	35253081	ICLIP_TDP43.slop15.train.neg_51107		+
chr17	44876444	44876493	ICLIP_TDP43.slop15.train.neg_34096		-
chr14	101393533	101393570	ICLIP_TDP43.slop15.train.neg_20687		+
chr21	47709718	47709764	ICLIP_TDP43.slop15.train.neg_52577		+
chr14	99962663	99962711	ICLIP_TDP43.slop15.train.neg_20583		+
chr14	69871411	69871445	ICLIP_TDP43.slop15.train.neg_19951		+
chr18	10548772	10548814	ICLIP_TDP43.slop15.train.neg_35335		+
chr22	50668224	50668266	ICLIP_TDP43.slop15.train.neg_58601		-
chr12	56552745	56552795	ICLIP_TDP43.slop15.train.neg_11771		+
chr2	46846752	46846787	ICLIP_TDP43.slop15.train.neg_43806		+
chr4	107152170	107152238	ICLIP_TDP43.slop15.train.neg_65114		-
chr14	71257102	71257144	ICLIP_TDP43.slop15.train.neg_21996		-
chr3	47885205	47885255	ICLIP_TDP43.slop15.train.neg_59438		+
chr8	30445245	30445290	ICLIP_TDP43.slop15.train.neg_78764		-
chr3	6564158	6564211	ICLIP_TDP43.slop15.train.neg_58752		+
chr21	27933985	27934026	ICLIP_TDP43.slop15.train.neg_53061		-
chr10	31768957	31768992	ICLIP_TDP43.slop15.train.neg_3332		+
chr3	179619976	179620015	ICLIP_TDP43.slop15.train.neg_62000		-
chr10	102288920	102288953	ICLIP_TDP43.slop15.train.neg_6320		-
chr15	31692846	31692907	ICLIP_TDP43.slop15.train.neg_22881		+
chr21	44477817	44477867	ICLIP_TDP43.slop15.train.neg_54012		-
chr14	90731441	90731510	ICLIP_TDP43.slop15.train.neg_20436		+
chr8	22411160	22411197	ICLIP_TDP43.slop15.train.neg_76688		+
chr5	88394844	88394908	ICLIP_TDP43.slop15.train.neg_66659		+
chr7	114582696	114582749	ICLIP_TDP43.slop15.train.neg_74130		+
chr5	102518760	102518803	ICLIP_TDP43.slop15.train.neg_66742		+
chr7	123817346	123817400	ICLIP_TDP43.slop15.train.neg_74204		+
chr22	38737050	38737107	ICLIP_TDP43.slop15.train.neg_57965		-
chr10	99711603	99711661	ICLIP_TDP43.slop15.train.neg_6242		-
chr11	124851944	124851988	ICLIP_TDP43.slop15.train.neg_8866		+
chr3	52021980	52022053	ICLIP_TDP43.slop15.train.neg_59593		+
chr16	22368836	22368886	ICLIP_TDP43.slop15.train.neg_29401		-
chr17	79186678	79186728	ICLIP_TDP43.slop15.train.neg_34732		-
chr7	39621532	39621574	ICLIP_TDP43.slop15.train.neg_73124		+
chr18	60793952	60794010	ICLIP_TDP43.slop15.train.neg_38694		-
chr6	119160655	119160686	ICLIP_TDP43.slop15.train.neg_72162		-
chr7	103828320	103828371	ICLIP_TDP43.slop15.train.neg_75735		-
chr15	87438560	87438598	ICLIP_TDP43.slop15.train.neg_24583		+
chr12	6703192	6703238	ICLIP_TDP43.slop15.train.neg_12978		-
chr19	44781566	44781615	ICLIP_TDP43.slop15.train.neg_42735		-
chr6	151690027	151690076	ICLIP_TDP43.slop15.train.neg_72367		-
chr5	175376568	175376610	ICLIP_TDP43.slop15.train.neg_68878		-
chr6	90583677	90583735	ICLIP_TDP43.slop15.train.neg_70307		+
chr19	47994907	47994939	ICLIP_TDP43.slop15.train.neg_40924		+
chrX	135792071	135792123	ICLIP_TDP43.slop15.train.neg_87289		-
chr5	120020951	120020988	ICLIP_TDP43.slop15.train.neg_66895		+
chr12	52179345	52179378	ICLIP_TDP43.slop15.train.neg_11583		+
chr9	111764077	111764125	ICLIP_TDP43.slop15.train.neg_82976		-
chr16	69283591	69283626	ICLIP_TDP43.slop15.train.neg_28314		+
chr7	75576083	75576125	ICLIP_TDP43.slop15.train.neg_73599		+
chr6	17555097	17555144	ICLIP_TDP43.slop15.train.neg_69205		+
chr21	22675359	22675431	ICLIP_TDP43.slop15.train.neg_50555		+
chr14	71053771	71053846	ICLIP_TDP43.slop15.train.neg_21978		-
chr2	242415026	242415065	ICLIP_TDP43.slop15.train.neg_44808		+
chrY	21077096	21077142	ICLIP_TDP43.slop15.train.neg_87683		-
chr18	18565170	18565208	ICLIP_TDP43.slop15.train.neg_37576		-
chr4	1341763	1341803	ICLIP_TDP43.slop15.train.neg_62181		+
chr21	35539501	35539537	ICLIP_TDP43.slop15.train.neg_51188		+
chr19	55853138	55853210	ICLIP_TDP43.slop15.train.neg_41257		+
chr22	38110302	38110335	ICLIP_TDP43.slop15.train.neg_55908		+
chr12	51443932	51444001	ICLIP_TDP43.slop15.train.neg_11561		+
chr8	87523211	87523265	ICLIP_TDP43.slop15.train.neg_79404		-
chr18	52409688	52409728	ICLIP_TDP43.slop15.train.neg_36454		+
chr2	70516163	70516213	ICLIP_TDP43.slop15.train.neg_45474		-
chr1	45220272	45220308	ICLIP_TDP43.slop15.train.neg_724		+
chr9	91058591	91058640	ICLIP_TDP43.slop15.train.neg_80808		+
chr21	27037212	27037282	ICLIP_TDP43.slop15.train.neg_50661		+
chr10	74181566	74181613	ICLIP_TDP43.slop15.train.neg_5857		-
chr16	55696527	55696574	ICLIP_TDP43.slop15.train.neg_27974		+
chr4	113512529	113512574	ICLIP_TDP43.slop15.train.neg_65182		-
chr7	34865325	34865375	ICLIP_TDP43.slop15.train.neg_75008		-
chr7	131193961	131194010	ICLIP_TDP43.slop15.train.neg_75986		-
chr15	32945510	32945545	ICLIP_TDP43.slop15.train.neg_22908		+
chr20	32584361	32584418	ICLIP_TDP43.slop15.train.neg_47215		+
chr3	73009150	73009200	ICLIP_TDP43.slop15.train.neg_59795		+
chr1	1334452	1334513	ICLIP_TDP43.slop15.train.neg_1617		-
chr17	73045462	73045502	ICLIP_TDP43.slop15.train.neg_32578		+
chr21	40783209	40783250	ICLIP_TDP43.slop15.train.neg_51563		+
chr10	67391639	67391683	ICLIP_TDP43.slop15.train.neg_3676		+
chr17	28732932	28732990	ICLIP_TDP43.slop15.train.neg_31386		+
chr9	94797100	94797134	ICLIP_TDP43.slop15.train.neg_82763		-
chr12	133719184	133719251	ICLIP_TDP43.slop15.train.neg_12873		+
chr15	63517627	63517661	ICLIP_TDP43.slop15.train.neg_23658		+
chr19	7898831	7898884	ICLIP_TDP43.slop15.train.neg_39459		+
chrX	85499128	85499183	ICLIP_TDP43.slop15.train.neg_85074		+
chr18	3947369	3947441	ICLIP_TDP43.slop15.train.neg_37310		-
chr4	80860868	80860900	ICLIP_TDP43.slop15.train.neg_64816		-
chr20	57251532	57251572	ICLIP_TDP43.slop15.train.neg_48148		+
chr21	26970793	26970859	ICLIP_TDP43.slop15.train.neg_52966		-
chr21	40717396	40717443	ICLIP_TDP43.slop15.train.neg_53855		-
chr20	57017609	57017678	ICLIP_TDP43.slop15.train.neg_48125		+
chr9	16048400	16048440	ICLIP_TDP43.slop15.train.neg_80177		+
chr17	72231716	72231769	ICLIP_TDP43.slop15.train.neg_32556		+
chr9	95887456	95887496	ICLIP_TDP43.slop15.train.neg_82798		-
chr1	148605050	148605093	ICLIP_TDP43.slop15.train.neg_2634		-
chr10	126091931	126091977	ICLIP_TDP43.slop15.train.neg_6648		-
chr12	100502067	100502099	ICLIP_TDP43.slop15.train.neg_14212		-
chr17	21908201	21908238	ICLIP_TDP43.slop15.train.neg_31271		+
chr14	55198608	55198682	ICLIP_TDP43.slop15.train.neg_19531		+
chr16	61795782	61795819	ICLIP_TDP43.slop15.train.neg_29957		-
chr19	31841878	31841925	ICLIP_TDP43.slop15.train.neg_40238		+
chr13	114263246	114263306	ICLIP_TDP43.slop15.train.neg_16730		+
chr14	68767655	68767716	ICLIP_TDP43.slop15.train.neg_19916		+
chr15	49427173	49427219	ICLIP_TDP43.slop15.train.neg_25384		-
chr19	18949247	18949301	ICLIP_TDP43.slop15.train.neg_39994		+
chr14	78168607	78168656	ICLIP_TDP43.slop15.train.neg_22202		-
chr3	118673289	118673334	ICLIP_TDP43.slop15.train.neg_61584		-
chr19	47680443	47680512	ICLIP_TDP43.slop15.train.neg_40905		+
chr10	32327400	32327433	ICLIP_TDP43.slop15.train.neg_5386		-
chr5	79280290	79280345	ICLIP_TDP43.slop15.train.neg_68189		-
chr20	30889807	30889850	ICLIP_TDP43.slop15.train.neg_47113		+
chr12	69220107	69220164	ICLIP_TDP43.slop15.train.neg_12009		+
chr13	30828602	30828634	ICLIP_TDP43.slop15.train.neg_17167		-
chr7	104650725	104650763	ICLIP_TDP43.slop15.train.neg_75742		-
chr20	1353187	1353229	ICLIP_TDP43.slop15.train.neg_48577		-
chr17	28788773	28788821	ICLIP_TDP43.slop15.train.neg_31401		+
chrX	12840993	12841042	ICLIP_TDP43.slop15.train.neg_83977		+
chr19	40565347	40565404	ICLIP_TDP43.slop15.train.neg_42578		-
chr10	100145398	100145450	ICLIP_TDP43.slop15.train.neg_6246		-
chr16	79620377	79620426	ICLIP_TDP43.slop15.train.neg_30360		-
chr3	13546415	13546453	ICLIP_TDP43.slop15.train.neg_58874		+
chr2	118714802	118714851	ICLIP_TDP43.slop15.train.neg_45780		-
chr6	52349890	52349942	ICLIP_TDP43.slop15.train.neg_69971		+
chr22	50729653	50729704	ICLIP_TDP43.slop15.train.neg_58657		-
chr14	105690361	105690406	ICLIP_TDP43.slop15.train.neg_22684		-
chr4	102023832	102023898	ICLIP_TDP43.slop15.train.neg_65031		-
chr22	36864132	36864167	ICLIP_TDP43.slop15.train.neg_57748		-
chr6	99882606	99882659	ICLIP_TDP43.slop15.train.neg_71970		-
chr14	96989744	96989786	ICLIP_TDP43.slop15.train.neg_20555		+
chr14	74129915	74129965	ICLIP_TDP43.slop15.train.neg_20158		+
chr15	40757747	40757790	ICLIP_TDP43.slop15.train.neg_23077		+
chr15	89454442	89454474	ICLIP_TDP43.slop15.train.neg_26411		-
chr7	11589959	11590014	ICLIP_TDP43.slop15.train.neg_74711		-
chr21	34933761	34933815	ICLIP_TDP43.slop15.train.neg_51046		+
chr9	96035283	96035330	ICLIP_TDP43.slop15.train.neg_80883		+
chr22	47395124	47395179	ICLIP_TDP43.slop15.train.neg_56626		+
chrX	132527450	132527485	ICLIP_TDP43.slop15.train.neg_87241		-
chr14	77241675	77241706	ICLIP_TDP43.slop15.train.neg_20294		+
chr17	27937934	27937971	ICLIP_TDP43.slop15.train.neg_31365		+
chr14	21892331	21892378	ICLIP_TDP43.slop15.train.neg_21033		-
chr15	50744801	50744858	ICLIP_TDP43.slop15.train.neg_23389		+
chr22	25491647	25491691	ICLIP_TDP43.slop15.train.neg_55220		+
chr11	18609344	18609389	ICLIP_TDP43.slop15.train.neg_9415		-
chr11	10901525	10901576	ICLIP_TDP43.slop15.train.neg_7011		+
chr16	82200160	82200196	ICLIP_TDP43.slop15.train.neg_30422		-
chr3	158052505	158052544	ICLIP_TDP43.slop15.train.neg_60455		+
chr10	97960641	97960672	ICLIP_TDP43.slop15.train.neg_4360		+
chr12	88455926	88455977	ICLIP_TDP43.slop15.train.neg_14062		-
chr13	42248159	42248191	ICLIP_TDP43.slop15.train.neg_17549		-
chr2	38906963	38907007	ICLIP_TDP43.slop15.train.neg_43716		+
chr11	33734723	33734762	ICLIP_TDP43.slop15.train.neg_9530		-
chr19	44117526	44117575	ICLIP_TDP43.slop15.train.neg_40700		+
chr22	20083650	20083694	ICLIP_TDP43.slop15.train.neg_54689		+
chr6	32143634	32143697	ICLIP_TDP43.slop15.train.neg_71309		-
chr17	28457889	28457935	ICLIP_TDP43.slop15.train.neg_31375		+
chr18	43947129	43947178	ICLIP_TDP43.slop15.train.neg_36223		+
chr11	117027382	117027436	ICLIP_TDP43.slop15.train.neg_8693		+
chr15	78862671	78862744	ICLIP_TDP43.slop15.train.neg_24307		+
chr20	36780508	36780548	ICLIP_TDP43.slop15.train.neg_49554		-
chr21	10933943	10933989	ICLIP_TDP43.slop15.train.neg_52747		-
chr22	18975097	18975134	ICLIP_TDP43.slop15.train.neg_54610		+
chr14	21847861	21847893	ICLIP_TDP43.slop15.train.neg_21024		-
chr5	39039122	39039176	ICLIP_TDP43.slop15.train.neg_67808		-
chr12	20644485	20644532	ICLIP_TDP43.slop15.train.neg_11186		+
chr16	81502812	81502852	ICLIP_TDP43.slop15.train.neg_28549		+
chr12	31832427	31832499	ICLIP_TDP43.slop15.train.neg_13338		-
chr12	124208645	124208705	ICLIP_TDP43.slop15.train.neg_12764		+
chr21	40787318	40787364	ICLIP_TDP43.slop15.train.neg_51573		+
chr6	161451036	161451080	ICLIP_TDP43.slop15.train.neg_70798		+
chr16	75527641	75527683	ICLIP_TDP43.slop15.train.neg_30345		-
chr17	2290413	2290456	ICLIP_TDP43.slop15.train.neg_33057		-
chr21	35290066	35290097	ICLIP_TDP43.slop15.train.neg_51111		+
chr4	16247585	16247636	ICLIP_TDP43.slop15.train.neg_62485		+
chr10	62715668	62715721	ICLIP_TDP43.slop15.train.neg_5717		-
chr20	34137035	34137086	ICLIP_TDP43.slop15.train.neg_47299		+
chr10	112634596	112634637	ICLIP_TDP43.slop15.train.neg_4677		+
chr21	44174255	44174297	ICLIP_TDP43.slop15.train.neg_51941		+
chr8	71128332	71128380	ICLIP_TDP43.slop15.train.neg_79205		-
chrX	19987259	19987312	ICLIP_TDP43.slop15.train.neg_86061		-
chr12	85452915	85452985	ICLIP_TDP43.slop15.train.neg_12197		+
chr20	3153416	3153483	ICLIP_TDP43.slop15.train.neg_48688		-
chr11	115218100	115218172	ICLIP_TDP43.slop15.train.neg_10541		-
chr13	50342566	50342619	ICLIP_TDP43.slop15.train.neg_17819		-
chr21	47409154	47409217	ICLIP_TDP43.slop15.train.neg_52536		+
chr6	122727426	122727499	ICLIP_TDP43.slop15.train.neg_70516		+
chr7	132753416	132753466	ICLIP_TDP43.slop15.train.neg_76006		-
chr19	14218944	14218998	ICLIP_TDP43.slop15.train.neg_42051		-
chr11	66648572	66648607	ICLIP_TDP43.slop15.train.neg_9926		-
chr3	100090793	100090844	ICLIP_TDP43.slop15.train.neg_61486		-
chr16	53472602	53472652	ICLIP_TDP43.slop15.train.neg_27915		+
chr3	145790777	145790834	ICLIP_TDP43.slop15.train.neg_61915		-
chr15	34855222	34855255	ICLIP_TDP43.slop15.train.neg_25043		-
chr9	86323030	86323081	ICLIP_TDP43.slop15.train.neg_80767		+
chr2	101573124	101573171	ICLIP_TDP43.slop15.train.neg_44295		+
chr12	133498381	133498439	ICLIP_TDP43.slop15.train.neg_14670		-
chr11	76230546	76230600	ICLIP_TDP43.slop15.train.neg_8341		+
chr12	93287165	93287206	ICLIP_TDP43.slop15.train.neg_14117		-
chr15	52069281	52069316	ICLIP_TDP43.slop15.train.neg_23432		+
chr11	44629922	44629955	ICLIP_TDP43.slop15.train.neg_7491		+
chr12	95584103	95584155	ICLIP_TDP43.slop15.train.neg_14165		-
chr10	104165149	104165191	ICLIP_TDP43.slop15.train.neg_6378		-
chr20	58439749	58439785	ICLIP_TDP43.slop15.train.neg_50145		-
chr7	47612895	47612942	ICLIP_TDP43.slop15.train.neg_75202		-
chr11	78188602	78188640	ICLIP_TDP43.slop15.train.neg_10210		-
chr15	52854877	52854936	ICLIP_TDP43.slop15.train.neg_25504		-
chr14	45650683	45650716	ICLIP_TDP43.slop15.train.neg_19390		+
chr22	41856628	41856691	ICLIP_TDP43.slop15.train.neg_58233		-
chr22	39822880	39822916	ICLIP_TDP43.slop15.train.neg_56117		+
chr8	6586903	6586962	ICLIP_TDP43.slop15.train.neg_76344		+
chr12	109717710	109717743	ICLIP_TDP43.slop15.train.neg_14329		-
chr5	173040942	173040974	ICLIP_TDP43.slop15.train.neg_68871		-
chr2	179481931	179481986	ICLIP_TDP43.slop15.train.neg_44678		+
chr10	80239088	80239121	ICLIP_TDP43.slop15.train.neg_3967		+
chr12	123459117	123459158	ICLIP_TDP43.slop15.train.neg_14576		-
chr17	14219709	14219751	ICLIP_TDP43.slop15.train.neg_30999		+
chr13	30849888	30849944	ICLIP_TDP43.slop15.train.neg_17170		-
chr7	44102660	44102702	ICLIP_TDP43.slop15.train.neg_73217		+
chr10	112031408	112031453	ICLIP_TDP43.slop15.train.neg_4668		+
chr3	42704985	42705038	ICLIP_TDP43.slop15.train.neg_59314		+
chr12	56147159	56147212	ICLIP_TDP43.slop15.train.neg_11711		+
chr13	88330420	88330470	ICLIP_TDP43.slop15.train.neg_16137		+
chr10	20330819	20330866	ICLIP_TDP43.slop15.train.neg_3178		+
chr12	97911029	97911086	ICLIP_TDP43.slop15.train.neg_12291		+
chr18	67979708	67979743	ICLIP_TDP43.slop15.train.neg_36893		+
chr7	1576619	1576685	ICLIP_TDP43.slop15.train.neg_72511		+
chr4	57869060	57869118	ICLIP_TDP43.slop15.train.neg_62953		+
chr10	62731551	62731596	ICLIP_TDP43.slop15.train.neg_5720		-
chr2	231910407	231910464	ICLIP_TDP43.slop15.train.neg_44784		+
chr10	133069164	133069204	ICLIP_TDP43.slop15.train.neg_6721		-
chr4	95169238	95169275	ICLIP_TDP43.slop15.train.neg_63332		+
chr4	89647820	89647860	ICLIP_TDP43.slop15.train.neg_63298		+
chr22	30704526	30704560	ICLIP_TDP43.slop15.train.neg_57460		-
chr9	95204401	95204435	ICLIP_TDP43.slop15.train.neg_80839		+
chr7	86589716	86589747	ICLIP_TDP43.slop15.train.neg_75484		-
chr22	32620939	32620984	ICLIP_TDP43.slop15.train.neg_55765		+
chr17	78043421	78043465	ICLIP_TDP43.slop15.train.neg_32754		+
chr17	45983485	45983529	ICLIP_TDP43.slop15.train.neg_31984		+
chr1	31379418	31379460	ICLIP_TDP43.slop15.train.neg_1966		-
chr5	60398320	60398395	ICLIP_TDP43.slop15.train.neg_66167		+
chr13	98964873	98964911	ICLIP_TDP43.slop15.train.neg_16319		+
chr20	1226590	1226639	ICLIP_TDP43.slop15.train.neg_46236		+
chr2	79919018	79919077	ICLIP_TDP43.slop15.train.neg_44165		+
chr19	7278806	7278853	ICLIP_TDP43.slop15.train.neg_41800		-
chr7	39625347	39625380	ICLIP_TDP43.slop15.train.neg_73126		+
chr20	36154430	36154476	ICLIP_TDP43.slop15.train.neg_49522		-
chr15	42549047	42549082	ICLIP_TDP43.slop15.train.neg_25212		-
chrX	133529627	133529680	ICLIP_TDP43.slop15.train.neg_85599		+
chr7	140544470	140544511	ICLIP_TDP43.slop15.train.neg_76097		-
chr9	117247870	117247919	ICLIP_TDP43.slop15.train.neg_83111		-
chr8	11644518	11644561	ICLIP_TDP43.slop15.train.neg_76457		+
chr13	41609717	41609758	ICLIP_TDP43.slop15.train.neg_17508		-
chr10	31268601	31268632	ICLIP_TDP43.slop15.train.neg_5374		-
chr5	159824767	159824816	ICLIP_TDP43.slop15.train.neg_68840		-
chr8	30010904	30010948	ICLIP_TDP43.slop15.train.neg_76923		+
chr16	61958548	61958580	ICLIP_TDP43.slop15.train.neg_29962		-
chr9	133345411	133345483	ICLIP_TDP43.slop15.train.neg_81701		+
chr4_gl000193_random	65348	65400	ICLIP_TDP43.slop15.train.neg_65576		-
chr18	34372301	34372344	ICLIP_TDP43.slop15.train.neg_38033		-
chr13	115069306	115069377	ICLIP_TDP43.slop15.train.neg_16806		+
chr1	31679558	31679612	ICLIP_TDP43.slop15.train.neg_1973		-
chr12	112315074	112315116	ICLIP_TDP43.slop15.train.neg_12547		+
chr12	22936956	22937008	ICLIP_TDP43.slop15.train.neg_11233		+
chr20	1889847	1889881	ICLIP_TDP43.slop15.train.neg_46275		+
chr13	34469926	34469974	ICLIP_TDP43.slop15.train.neg_15216		+
chr2	242704934	242704988	ICLIP_TDP43.slop15.train.neg_44813		+
chr17	47381082	47381126	ICLIP_TDP43.slop15.train.neg_34171		-
chr17	59114436	59114494	ICLIP_TDP43.slop15.train.neg_32360		+
chr12	49397079	49397122	ICLIP_TDP43.slop15.train.neg_11476		+
chr3	10356236	10356289	ICLIP_TDP43.slop15.train.neg_60645		-
chr20	33119862	33119910	ICLIP_TDP43.slop15.train.neg_47266		+
chr15	44772807	44772845	ICLIP_TDP43.slop15.train.neg_23258		+
chr20	18738825	18738866	ICLIP_TDP43.slop15.train.neg_46803		+
chr16	70313115	70313184	ICLIP_TDP43.slop15.train.neg_30171		-
chr3	155854333	155854376	ICLIP_TDP43.slop15.train.neg_60444		+
chr3	130374062	130374112	ICLIP_TDP43.slop15.train.neg_60248		+
chr10	80303496	80303539	ICLIP_TDP43.slop15.train.neg_3972		+
chr20	1886814	1886856	ICLIP_TDP43.slop15.train.neg_46272		+
chr21	39929212	39929250	ICLIP_TDP43.slop15.train.neg_53767		-
chr13	37470995	37471056	ICLIP_TDP43.slop15.train.neg_17340		-
chr16	20912837	20912871	ICLIP_TDP43.slop15.train.neg_27294		+
chr14	75525838	75525884	ICLIP_TDP43.slop15.train.neg_22069		-
chr6	38544996	38545044	ICLIP_TDP43.slop15.train.neg_71473		-
chr20	62439463	62439507	ICLIP_TDP43.slop15.train.neg_50301		-
chr20	43239524	43239561	ICLIP_TDP43.slop15.train.neg_47716		+
chr9	131117136	131117197	ICLIP_TDP43.slop15.train.neg_81553		+
chr10	100154763	100154817	ICLIP_TDP43.slop15.train.neg_6251		-
chr13	114468218	114468253	ICLIP_TDP43.slop15.train.neg_16743		+
chr10	4851103	4851134	ICLIP_TDP43.slop15.train.neg_2898		+
chr4	71702646	71702685	ICLIP_TDP43.slop15.train.neg_64707		-
chr20	61547966	61547998	ICLIP_TDP43.slop15.train.neg_50238		-
chr9	100015278	100015323	ICLIP_TDP43.slop15.train.neg_80989		+
chr10	95846855	95846897	ICLIP_TDP43.slop15.train.neg_4324		+
chr1	75071523	75071585	ICLIP_TDP43.slop15.train.neg_2381		-
chr7	86550456	86550506	ICLIP_TDP43.slop15.train.neg_75482		-
chr20	45135538	45135574	ICLIP_TDP43.slop15.train.neg_49751		-
chr1	32685642	32685687	ICLIP_TDP43.slop15.train.neg_1999		-
chr18	22355935	22356003	ICLIP_TDP43.slop15.train.neg_35726		+
chr13	46739467	46739517	ICLIP_TDP43.slop15.train.neg_17676		-
chr14	102377518	102377576	ICLIP_TDP43.slop15.train.neg_20714		+
chr22	33253849	33253906	ICLIP_TDP43.slop15.train.neg_55810		+
chr19	46882499	46882553	ICLIP_TDP43.slop15.train.neg_40862		+
chr7	128218889	128218929	ICLIP_TDP43.slop15.train.neg_74222		+
chr7	34985387	34985453	ICLIP_TDP43.slop15.train.neg_75012		-
chr10	24460672	24460730	ICLIP_TDP43.slop15.train.neg_3240		+
chr1	21036027	21036071	ICLIP_TDP43.slop15.train.neg_1825		-
chrX	3581264	3581296	ICLIP_TDP43.slop15.train.neg_85833		-
chr2	46790577	46790635	ICLIP_TDP43.slop15.train.neg_43803		+
chr21	40581181	40581235	ICLIP_TDP43.slop15.train.neg_53803		-
chr20	62530770	62530828	ICLIP_TDP43.slop15.train.neg_48377		+
chr19	35511125	35511176	ICLIP_TDP43.slop15.train.neg_40384		+
chr12	29446816	29446847	ICLIP_TDP43.slop15.train.neg_13253		-
chr21	35289261	35289304	ICLIP_TDP43.slop15.train.neg_51110		+
chr18	77919016	77919069	ICLIP_TDP43.slop15.train.neg_37176		+
chr10	5951510	5951565	ICLIP_TDP43.slop15.train.neg_2981		+
chr12	122798806	122798851	ICLIP_TDP43.slop15.train.neg_14552		-
chr8	144347829	144347887	ICLIP_TDP43.slop15.train.neg_78308		+
chr10	28826048	28826085	ICLIP_TDP43.slop15.train.neg_3258		+
chr14	77266832	77266869	ICLIP_TDP43.slop15.train.neg_22139		-
chr11	16964388	16964420	ICLIP_TDP43.slop15.train.neg_9358		-
chr13	113960791	113960823	ICLIP_TDP43.slop15.train.neg_16686		+
chr5	140935420	140935466	ICLIP_TDP43.slop15.train.neg_68713		-
chr6	32130089	32130140	ICLIP_TDP43.slop15.train.neg_69522		+
chr2	64632372	64632403	ICLIP_TDP43.slop15.train.neg_45401		-
chr13	101309273	101309309	ICLIP_TDP43.slop15.train.neg_18374		-
chr11	85704406	85704443	ICLIP_TDP43.slop15.train.neg_10259		-
chr11	62123903	62123959	ICLIP_TDP43.slop15.train.neg_7762		+
chr8	39668107	39668166	ICLIP_TDP43.slop15.train.neg_78848		-
chr7	76247701	76247743	ICLIP_TDP43.slop15.train.neg_75405		-
chr14	37511264	37511318	ICLIP_TDP43.slop15.train.neg_21366		-
chr9	80922952	80922985	ICLIP_TDP43.slop15.train.neg_80739		+
chr8	119452486	119452529	ICLIP_TDP43.slop15.train.neg_79745		-
chr18	60995432	60995468	ICLIP_TDP43.slop15.train.neg_38715		-
chr22	20037062	20037109	ICLIP_TDP43.slop15.train.neg_54662		+
chr12	50157464	50157495	ICLIP_TDP43.slop15.train.neg_11519		+
chr12	27949100	27949173	ICLIP_TDP43.slop15.train.neg_11317		+
chr11	65735728	65735773	ICLIP_TDP43.slop15.train.neg_7967		+
chrX	74702913	74702954	ICLIP_TDP43.slop15.train.neg_86744		-
chr22	38201315	38201352	ICLIP_TDP43.slop15.train.neg_55928		+
chr14	32589300	32589373	ICLIP_TDP43.slop15.train.neg_19126		+
chr18	47011429	47011463	ICLIP_TDP43.slop15.train.neg_38413		-
chr6	13589071	13589116	ICLIP_TDP43.slop15.train.neg_69157		+
chr19	4955009	4955058	ICLIP_TDP43.slop15.train.neg_39384		+
chr11	67265037	67265085	ICLIP_TDP43.slop15.train.neg_9940		-
chr21	27944284	27944340	ICLIP_TDP43.slop15.train.neg_53064		-
chr7	97599575	97599608	ICLIP_TDP43.slop15.train.neg_75602		-
chr12	70716115	70716156	ICLIP_TDP43.slop15.train.neg_12043		+
chr18	24170533	24170573	ICLIP_TDP43.slop15.train.neg_37803		-
chr10	5021428	5021460	ICLIP_TDP43.slop15.train.neg_2918		+
chr13	21310644	21310702	ICLIP_TDP43.slop15.train.neg_16888		-
chr6	136582358	136582411	ICLIP_TDP43.slop15.train.neg_72286		-
chr20	62507973	62508024	ICLIP_TDP43.slop15.train.neg_48362		+
chr17	34034443	34034489	ICLIP_TDP43.slop15.train.neg_31531		+
chr16	13066360	13066408	ICLIP_TDP43.slop15.train.neg_27111		+
chr19	59103385	59103438	ICLIP_TDP43.slop15.train.neg_41428		+
chr21	41266236	41266283	ICLIP_TDP43.slop15.train.neg_51711		+
chr10	119783761	119783813	ICLIP_TDP43.slop15.train.neg_6517		-
chr17	38287482	38287525	ICLIP_TDP43.slop15.train.neg_31699		+
chr10	50697602	50697643	ICLIP_TDP43.slop15.train.neg_5581		-
chr12	56547803	56547855	ICLIP_TDP43.slop15.train.neg_11764		+
chr5	136588216	136588255	ICLIP_TDP43.slop15.train.neg_68641		-
chr10	3824249	3824293	ICLIP_TDP43.slop15.train.neg_5009		-
chr18	70464343	70464382	ICLIP_TDP43.slop15.train.neg_38852		-
chr21	33852737	33852777	ICLIP_TDP43.slop15.train.neg_50909		+
chr14	23476787	23476847	ICLIP_TDP43.slop15.train.neg_21103		-
chr20	36140387	36140439	ICLIP_TDP43.slop15.train.neg_49515		-
chr18	77827586	77827618	ICLIP_TDP43.slop15.train.neg_37156		+
chr21	45313464	45313516	ICLIP_TDP43.slop15.train.neg_52150		+
chr15	85295909	85295949	ICLIP_TDP43.slop15.train.neg_24522		+
chr6	52418086	52418125	ICLIP_TDP43.slop15.train.neg_71665		-
chr4	16246457	16246491	ICLIP_TDP43.slop15.train.neg_62484		+
chr17	29060339	29060384	ICLIP_TDP43.slop15.train.neg_31421		+
chr13	45017564	45017615	ICLIP_TDP43.slop15.train.neg_17609		-
chr19	57888130	57888174	ICLIP_TDP43.slop15.train.neg_41352		+
chr7	56124865	56124916	ICLIP_TDP43.slop15.train.neg_73365		+
chr1	62575839	62575893	ICLIP_TDP43.slop15.train.neg_868		+
chr19	4976751	4976801	ICLIP_TDP43.slop15.train.neg_39386		+
chr14	77845395	77845437	ICLIP_TDP43.slop15.train.neg_20310		+
chr8	22471399	22471448	ICLIP_TDP43.slop15.train.neg_76705		+
chr13	46737415	46737464	ICLIP_TDP43.slop15.train.neg_17675		-
chr13	29283410	29283470	ICLIP_TDP43.slop15.train.neg_17101		-
chr21	35178404	35178451	ICLIP_TDP43.slop15.train.neg_53596		-
chr3	63996955	63997010	ICLIP_TDP43.slop15.train.neg_61321		-
chrX	10196057	10196120	ICLIP_TDP43.slop15.train.neg_83929		+
chr13	23824327	23824383	ICLIP_TDP43.slop15.train.neg_14781		+
chr8	22392391	22392445	ICLIP_TDP43.slop15.train.neg_76685		+
chr5	74050582	74050628	ICLIP_TDP43.slop15.train.neg_68116		-
chrX	51078349	51078403	ICLIP_TDP43.slop15.train.neg_84592		+
chr16	19782971	19783031	ICLIP_TDP43.slop15.train.neg_27284		+
chrY	21215475	21215530	ICLIP_TDP43.slop15.train.neg_88484		-
chr18	57023319	57023369	ICLIP_TDP43.slop15.train.neg_38626		-
chr7	75872536	75872568	ICLIP_TDP43.slop15.train.neg_73615		+
chr7	22310564	22310599	ICLIP_TDP43.slop15.train.neg_74808		-
chr20	15202884	15202932	ICLIP_TDP43.slop15.train.neg_46708		+
chr5	149515966	149516022	ICLIP_TDP43.slop15.train.neg_68783		-
chr4	4244350	4244398	ICLIP_TDP43.slop15.train.neg_64158		-
chr21	34876608	34876665	ICLIP_TDP43.slop15.train.neg_53531		-
chr17	41205105	41205162	ICLIP_TDP43.slop15.train.neg_33910		-
chr16	89114505	89114556	ICLIP_TDP43.slop15.train.neg_30606		-
chr16	4543780	4543836	ICLIP_TDP43.slop15.train.neg_26903		+
chr8	52802102	52802163	ICLIP_TDP43.slop15.train.neg_78950		-
chr10	122657328	122657361	ICLIP_TDP43.slop15.train.neg_4799		+
chr22	20113084	20113148	ICLIP_TDP43.slop15.train.neg_54712		+
chr19	313427	313469	ICLIP_TDP43.slop15.train.neg_41436		-
chr8	29957990	29958032	ICLIP_TDP43.slop15.train.neg_76913		+
chr16	5027318	5027369	ICLIP_TDP43.slop15.train.neg_26967		+
chr2	70315724	70315771	ICLIP_TDP43.slop15.train.neg_45462		-
chr20	43561957	43561989	ICLIP_TDP43.slop15.train.neg_47726		+
chr18	45374051	45374089	ICLIP_TDP43.slop15.train.neg_38318		-
chr11	66416572	66416615	ICLIP_TDP43.slop15.train.neg_8010		+
chr14	70323841	70323906	ICLIP_TDP43.slop15.train.neg_19995		+
chr16	2809015	2809075	ICLIP_TDP43.slop15.train.neg_26805		+
chr18	65180877	65180915	ICLIP_TDP43.slop15.train.neg_38749		-
chr19	17970846	17970882	ICLIP_TDP43.slop15.train.neg_39891		+
chr21	32807106	32807152	ICLIP_TDP43.slop15.train.neg_53291		-
chr1	156168809	156168862	ICLIP_TDP43.slop15.train.neg_1387		+
chr17	78040539	78040579	ICLIP_TDP43.slop15.train.neg_32753		+
chr16	89610608	89610654	ICLIP_TDP43.slop15.train.neg_28810		+
chr15	60759708	60759751	ICLIP_TDP43.slop15.train.neg_25657		-
chr8	92182573	92182610	ICLIP_TDP43.slop15.train.neg_77838		+
chr10	27042181	27042218	ICLIP_TDP43.slop15.train.neg_5277		-
chr12	133701908	133701979	ICLIP_TDP43.slop15.train.neg_14673		-
chr20	55085033	55085072	ICLIP_TDP43.slop15.train.neg_48053		+
chr12	72273821	72273859	ICLIP_TDP43.slop15.train.neg_12100		+
chr11	65317604	65317656	ICLIP_TDP43.slop15.train.neg_9875		-
chr16	20836297	20836335	ICLIP_TDP43.slop15.train.neg_29362		-
chr8	37624758	37624813	ICLIP_TDP43.slop15.train.neg_77011		+
chr20	25254028	25254063	ICLIP_TDP43.slop15.train.neg_46948		+
chr15	72603610	72603669	ICLIP_TDP43.slop15.train.neg_25986		-
chr9	97323154	97323200	ICLIP_TDP43.slop15.train.neg_80944		+
chr10	76979595	76979632	ICLIP_TDP43.slop15.train.neg_3931		+
chr19	38802814	38802869	ICLIP_TDP43.slop15.train.neg_42516		-
chr18	12337523	12337560	ICLIP_TDP43.slop15.train.neg_35383		+
chr2	197287343	197287384	ICLIP_TDP43.slop15.train.neg_46049		-
chr13	72417531	72417577	ICLIP_TDP43.slop15.train.neg_18027		-
chr18	9489039	9489078	ICLIP_TDP43.slop15.train.neg_35239		+
chr6	12758532	12758575	ICLIP_TDP43.slop15.train.neg_69145		+
chr1	92718221	92718273	ICLIP_TDP43.slop15.train.neg_2454		-
chr13	108868491	108868530	ICLIP_TDP43.slop15.train.neg_18484		-
chr17	262712	262773	ICLIP_TDP43.slop15.train.neg_30640		+
chr1	23727591	23727649	ICLIP_TDP43.slop15.train.neg_1854		-
chr20	56983373	56983411	ICLIP_TDP43.slop15.train.neg_48115		+
chrY	21068374	21068422	ICLIP_TDP43.slop15.train.neg_87629		-
chr18	66487787	66487828	ICLIP_TDP43.slop15.train.neg_36811		+
chr21	46376687	46376742	ICLIP_TDP43.slop15.train.neg_52358		+
chr22	38257761	38257805	ICLIP_TDP43.slop15.train.neg_55946		+
chr10	54353579	54353648	ICLIP_TDP43.slop15.train.neg_5646		-
chr11	28433116	28433184	ICLIP_TDP43.slop15.train.neg_7247		+
chr16	66606696	66606751	ICLIP_TDP43.slop15.train.neg_28122		+
chr1	101366476	101366515	ICLIP_TDP43.slop15.train.neg_1143		+
chr17	71165156	71165201	ICLIP_TDP43.slop15.train.neg_32537		+
chr12	65006770	65006806	ICLIP_TDP43.slop15.train.neg_11928		+
chr3	33422818	33422855	ICLIP_TDP43.slop15.train.neg_59132		+
chr4	80178460	80178514	ICLIP_TDP43.slop15.train.neg_63171		+
chr13	49037008	49037069	ICLIP_TDP43.slop15.train.neg_15645		+
chr10	121693408	121693456	ICLIP_TDP43.slop15.train.neg_4785		+
chr10	45457054	45457127	ICLIP_TDP43.slop15.train.neg_3496		+
chr19	11702976	11703015	ICLIP_TDP43.slop15.train.neg_39613		+
chrX	154299822	154299870	ICLIP_TDP43.slop15.train.neg_85784		+
chr2	65264277	65264323	ICLIP_TDP43.slop15.train.neg_45417		-
chr9	15616462	15616503	ICLIP_TDP43.slop15.train.neg_80157		+
chr20	5086510	5086559	ICLIP_TDP43.slop15.train.neg_48777		-
chr14	29351093	29351145	ICLIP_TDP43.slop15.train.neg_19020		+
chr19	28274909	28274941	ICLIP_TDP43.slop15.train.neg_42312		-
chr4	40615145	40615210	ICLIP_TDP43.slop15.train.neg_64500		-
chr16	89117714	89117756	ICLIP_TDP43.slop15.train.neg_30612		-
chr11	14901681	14901752	ICLIP_TDP43.slop15.train.neg_9335		-
chr2	136510871	136510920	ICLIP_TDP43.slop15.train.neg_44515		+
chr21	17121311	17121343	ICLIP_TDP43.slop15.train.neg_50380		+
chr17	8125792	8125827	ICLIP_TDP43.slop15.train.neg_33281		-
chr16	55618469	55618502	ICLIP_TDP43.slop15.train.neg_27972		+
chr15	68698949	68698983	ICLIP_TDP43.slop15.train.neg_25911		-
chr21	38740003	38740048	ICLIP_TDP43.slop15.train.neg_51417		+
chr5	69717969	69718011	ICLIP_TDP43.slop15.train.neg_66319		+
chr14	90763504	90763563	ICLIP_TDP43.slop15.train.neg_22341		-
chr5	172547518	172547570	ICLIP_TDP43.slop15.train.neg_67370		+
chr4	39939817	39939862	ICLIP_TDP43.slop15.train.neg_64484		-
chrUn_gl000218	84583	84643	ICLIP_TDP43.slop15.train.neg_83770		-
chr20	18592436	18592472	ICLIP_TDP43.slop15.train.neg_46786		+
chr18	56400080	56400135	ICLIP_TDP43.slop15.train.neg_36618		+
chr17	27986755	27986817	ICLIP_TDP43.slop15.train.neg_31370		+
chr14	57677226	57677296	ICLIP_TDP43.slop15.train.neg_21709		-
chr3	44755346	44755400	ICLIP_TDP43.slop15.train.neg_59341		+
chr20	50048401	50048472	ICLIP_TDP43.slop15.train.neg_49961		-
chr6	42549123	42549162	ICLIP_TDP43.slop15.train.neg_69790		+
chr17	38291347	38291391	ICLIP_TDP43.slop15.train.neg_31704		+
chr2	152990996	152991058	ICLIP_TDP43.slop15.train.neg_45910		-
chr20	55068898	55068931	ICLIP_TDP43.slop15.train.neg_48050		+
chr8	54158127	54158170	ICLIP_TDP43.slop15.train.neg_78983		-
chr3	15897459	15897509	ICLIP_TDP43.slop15.train.neg_60751		-
chr8	61694863	61694904	ICLIP_TDP43.slop15.train.neg_77384		+
chr4	77610457	77610500	ICLIP_TDP43.slop15.train.neg_63110		+
chr21	40192184	40192218	ICLIP_TDP43.slop15.train.neg_51513		+
chr14	56018658	56018712	ICLIP_TDP43.slop15.train.neg_21694		-
chrX	152770449	152770514	ICLIP_TDP43.slop15.train.neg_85734		+
chr18	29099174	29099209	ICLIP_TDP43.slop15.train.neg_35756		+
chr8	144794390	144794450	ICLIP_TDP43.slop15.train.neg_78324		+
chr6	25175110	25175169	ICLIP_TDP43.slop15.train.neg_71077		-
chr17	30680839	30680877	ICLIP_TDP43.slop15.train.neg_31477		+
chr5	24594420	24594461	ICLIP_TDP43.slop15.train.neg_67642		-
chr19	31858477	31858511	ICLIP_TDP43.slop15.train.neg_40244		+
chr6	36503035	36503080	ICLIP_TDP43.slop15.train.neg_71427		-
chr14	71397074	71397119	ICLIP_TDP43.slop15.train.neg_20034		+
chr7	100885249	100885298	ICLIP_TDP43.slop15.train.neg_75696		-
chr14	23370038	23370094	ICLIP_TDP43.slop15.train.neg_21063		-
chr1	241680250	241680307	ICLIP_TDP43.slop15.train.neg_2845		-
chr17	12003995	12004048	ICLIP_TDP43.slop15.train.neg_30963		+
chr2	31589257	31589291	ICLIP_TDP43.slop15.train.neg_45137		-
chr16	19178191	19178226	ICLIP_TDP43.slop15.train.neg_27240		+
chr11	62622028	62622083	ICLIP_TDP43.slop15.train.neg_9803		-
chr1	35376963	35377016	ICLIP_TDP43.slop15.train.neg_2043		-
chr20	35442508	35442545	ICLIP_TDP43.slop15.train.neg_49482		-
chr20	4873961	4873992	ICLIP_TDP43.slop15.train.neg_48759		-
chr11	8113157	8113192	ICLIP_TDP43.slop15.train.neg_6937		+
chr6	84283221	84283280	ICLIP_TDP43.slop15.train.neg_71813		-
chr17	21123908	21123949	ICLIP_TDP43.slop15.train.neg_31235		+
chr21	47403583	47403637	ICLIP_TDP43.slop15.train.neg_52527		+
chr5	25432976	25433023	ICLIP_TDP43.slop15.train.neg_67653		-
chr17	36858959	36858995	ICLIP_TDP43.slop15.train.neg_31616		+
chr12	29587595	29587628	ICLIP_TDP43.slop15.train.neg_11343		+
chr7	127960051	127960114	ICLIP_TDP43.slop15.train.neg_75915		-
chr18	60483670	60483702	ICLIP_TDP43.slop15.train.neg_36749		+
chr4	108993405	108993442	ICLIP_TDP43.slop15.train.neg_65148		-
chr7	99103241	99103298	ICLIP_TDP43.slop15.train.neg_73888		+
chr1	150527443	150527486	ICLIP_TDP43.slop15.train.neg_2655		-
chr7	43952847	43952879	ICLIP_TDP43.slop15.train.neg_75114		-
chr8	52372770	52372806	ICLIP_TDP43.slop15.train.neg_78929		-
chr14	57573951	57573989	ICLIP_TDP43.slop15.train.neg_19619		+
chr18	60399051	60399089	ICLIP_TDP43.slop15.train.neg_36735		+
chr12	40104255	40104310	ICLIP_TDP43.slop15.train.neg_11385		+
chr16	12809694	12809744	ICLIP_TDP43.slop15.train.neg_29234		-
chr20	56965629	56965682	ICLIP_TDP43.slop15.train.neg_48110		+
chr19	37718019	37718055	ICLIP_TDP43.slop15.train.neg_40502		+
chr16	83514823	83514896	ICLIP_TDP43.slop15.train.neg_28593		+
chr14	27499866	27499903	ICLIP_TDP43.slop15.train.neg_18989		+
chr19	629419	629468	ICLIP_TDP43.slop15.train.neg_41457		-
chr21	40767748	40767795	ICLIP_TDP43.slop15.train.neg_51543		+
chr18	33753924	33753958	ICLIP_TDP43.slop15.train.neg_35997		+
chr12	2043718	2043764	ICLIP_TDP43.slop15.train.neg_12903		-
chr7	107201783	107201849	ICLIP_TDP43.slop15.train.neg_75772		-
chr1	39336187	39336245	ICLIP_TDP43.slop15.train.neg_566		+
chr15	29420469	29420505	ICLIP_TDP43.slop15.train.neg_24947		-
chr6	36040207	36040238	ICLIP_TDP43.slop15.train.neg_69672		+
chr10	31762286	31762338	ICLIP_TDP43.slop15.train.neg_3330		+
chr14	48246104	48246141	ICLIP_TDP43.slop15.train.neg_21479		-
chr17	41331584	41331645	ICLIP_TDP43.slop15.train.neg_31830		+
chr16	1412642	1412695	ICLIP_TDP43.slop15.train.neg_26710		+
chr9	131446548	131446607	ICLIP_TDP43.slop15.train.neg_81599		+
chr11	94714628	94714669	ICLIP_TDP43.slop15.train.neg_8495		+
chr13	95952723	95952761	ICLIP_TDP43.slop15.train.neg_18223		-
chr12	4771300	4771350	ICLIP_TDP43.slop15.train.neg_10851		+
chr1	99131497	99131529	ICLIP_TDP43.slop15.train.neg_1111		+
chr19	44870436	44870490	ICLIP_TDP43.slop15.train.neg_42745		-
chr22	22077154	22077208	ICLIP_TDP43.slop15.train.neg_57137		-
chrX	69868328	69868386	ICLIP_TDP43.slop15.train.neg_86625		-
chr3	101506725	101506761	ICLIP_TDP43.slop15.train.neg_59965		+
chr2	61305925	61305963	ICLIP_TDP43.slop15.train.neg_43942		+
chr10	35585801	35585851	ICLIP_TDP43.slop15.train.neg_3358		+
chr18	40015083	40015116	ICLIP_TDP43.slop15.train.neg_36107		+
chr7	26239065	26239123	ICLIP_TDP43.slop15.train.neg_74883		-
chr21	46959710	46959779	ICLIP_TDP43.slop15.train.neg_54337		-
chr14	50951947	50951994	ICLIP_TDP43.slop15.train.neg_21553		-
chr19	53372770	53372838	ICLIP_TDP43.slop15.train.neg_43172		-
chrX	10998243	10998278	ICLIP_TDP43.slop15.train.neg_85921		-
chr19	35755232	35755275	ICLIP_TDP43.slop15.train.neg_40400		+
chr14	56033712	56033783	ICLIP_TDP43.slop15.train.neg_21699		-
chr17	30815481	30815526	ICLIP_TDP43.slop15.train.neg_31497		+
chr16	4803944	4804002	ICLIP_TDP43.slop15.train.neg_29069		-
chr16	31100065	31100134	ICLIP_TDP43.slop15.train.neg_29609		-
chr17	48147274	48147345	ICLIP_TDP43.slop15.train.neg_32075		+
chr6	11261188	11261234	ICLIP_TDP43.slop15.train.neg_70942		-
chr2	88898614	88898659	ICLIP_TDP43.slop15.train.neg_45640		-
chr2	38945222	38945270	ICLIP_TDP43.slop15.train.neg_43722		+
chr18	21149131	21149165	ICLIP_TDP43.slop15.train.neg_37674		-
chr16	30975739	30975793	ICLIP_TDP43.slop15.train.neg_27702		+
chr15	69720575	69720606	ICLIP_TDP43.slop15.train.neg_23933		+
chr18	21162375	21162419	ICLIP_TDP43.slop15.train.neg_37678		-
chr21	34896676	34896708	ICLIP_TDP43.slop15.train.neg_53550		-
chr14	50967950	50967987	ICLIP_TDP43.slop15.train.neg_21557		-
chr21	43999822	43999883	ICLIP_TDP43.slop15.train.neg_51889		+
chr1	155982876	155982937	ICLIP_TDP43.slop15.train.neg_2717		-
chr2	36610400	36610448	ICLIP_TDP43.slop15.train.neg_43699		+
chr4	56477558	56477630	ICLIP_TDP43.slop15.train.neg_64637		-
chr7	84741325	84741361	ICLIP_TDP43.slop15.train.neg_75472		-
chr22	24118210	24118243	ICLIP_TDP43.slop15.train.neg_55004		+
chr10	27809262	27809323	ICLIP_TDP43.slop15.train.neg_3250		+
chr18	7104407	7104468	ICLIP_TDP43.slop15.train.neg_37428		-
chr13	114283365	114283419	ICLIP_TDP43.slop15.train.neg_16737		+
chr18	29128883	29128918	ICLIP_TDP43.slop15.train.neg_35769		+
chr18	9494863	9494904	ICLIP_TDP43.slop15.train.neg_35241		+
chr17	79657491	79657522	ICLIP_TDP43.slop15.train.neg_32850		+
chr19	54484963	54485017	ICLIP_TDP43.slop15.train.neg_41195		+
chr8	30348087	30348154	ICLIP_TDP43.slop15.train.neg_76940		+
chr5	37337172	37337238	ICLIP_TDP43.slop15.train.neg_67781		-
chr10	75249212	75249261	ICLIP_TDP43.slop15.train.neg_5940		-
chrY	21074415	21074463	ICLIP_TDP43.slop15.train.neg_87667		-
chr2	73496669	73496719	ICLIP_TDP43.slop15.train.neg_45513		-
chr8	76213866	76213929	ICLIP_TDP43.slop15.train.neg_79299		-
chr9	14794861	14794898	ICLIP_TDP43.slop15.train.neg_82058		-
chr5	179106745	179106783	ICLIP_TDP43.slop15.train.neg_67432		+
chr2	99966130	99966163	ICLIP_TDP43.slop15.train.neg_44287		+
chr15	90551695	90551727	ICLIP_TDP43.slop15.train.neg_24636		+
chr6	111742393	111742436	ICLIP_TDP43.slop15.train.neg_72092		-
chr1	32662005	32662070	ICLIP_TDP43.slop15.train.neg_472		+
chr19	41750618	41750673	ICLIP_TDP43.slop15.train.neg_40637		+
chr22	43001673	43001715	ICLIP_TDP43.slop15.train.neg_58358		-
chr20	35991464	35991499	ICLIP_TDP43.slop15.train.neg_47400		+
chr20	33125892	33125932	ICLIP_TDP43.slop15.train.neg_47271		+
chr8	79467113	79467170	ICLIP_TDP43.slop15.train.neg_77631		+
chr11	75597721	75597755	ICLIP_TDP43.slop15.train.neg_8313		+
chr17	7386651	7386703	ICLIP_TDP43.slop15.train.neg_33251		-
chr20	10272754	10272810	ICLIP_TDP43.slop15.train.neg_46613		+
chrX	118375352	118375395	ICLIP_TDP43.slop15.train.neg_85465		+
chr11	117131611	117131656	ICLIP_TDP43.slop15.train.neg_8703		+
chr5	153703468	153703522	ICLIP_TDP43.slop15.train.neg_67267		+
chr22	31499621	31499676	ICLIP_TDP43.slop15.train.neg_55622		+
chr12	109542346	109542401	ICLIP_TDP43.slop15.train.neg_12478		+
chr13	47210760	47210797	ICLIP_TDP43.slop15.train.neg_15583		+
chr6	112648067	112648100	ICLIP_TDP43.slop15.train.neg_70438		+
chr10	91221170	91221221	ICLIP_TDP43.slop15.train.neg_6113		-
chr21	38798043	38798097	ICLIP_TDP43.slop15.train.neg_51441		+
chr3	49981644	49981691	ICLIP_TDP43.slop15.train.neg_59509		+
chr1	53732924	53732958	ICLIP_TDP43.slop15.train.neg_2280		-
chr22	25779741	25779796	ICLIP_TDP43.slop15.train.neg_57243		-
chr3	110912051	110912118	ICLIP_TDP43.slop15.train.neg_60008		+
chr20	51817985	51818017	ICLIP_TDP43.slop15.train.neg_48006		+
chr13	87568574	87568605	ICLIP_TDP43.slop15.train.neg_16105		+
chr19	54727687	54727732	ICLIP_TDP43.slop15.train.neg_41233		+
chr8	144354903	144354940	ICLIP_TDP43.slop15.train.neg_78311		+
chr22	44402329	44402371	ICLIP_TDP43.slop15.train.neg_56382		+
chr8	113961204	113961243	ICLIP_TDP43.slop15.train.neg_79707		-
chr13	47280521	47280557	ICLIP_TDP43.slop15.train.neg_15595		+
chr6	109436971	109437018	ICLIP_TDP43.slop15.train.neg_70392		+
chr5	20080715	20080754	ICLIP_TDP43.slop15.train.neg_67616		-
chrX	55987603	55987654	ICLIP_TDP43.slop15.train.neg_84659		+
chr8	48875416	48875470	ICLIP_TDP43.slop15.train.neg_77230		+
chr6	17968313	17968357	ICLIP_TDP43.slop15.train.neg_71001		-
chr10	17242668	17242713	ICLIP_TDP43.slop15.train.neg_5210		-
chrX	53287376	53287421	ICLIP_TDP43.slop15.train.neg_86428		-
chr15	40558316	40558357	ICLIP_TDP43.slop15.train.neg_23056		+
chr8	79699396	79699457	ICLIP_TDP43.slop15.train.neg_79341		-
chr18	20566449	20566490	ICLIP_TDP43.slop15.train.neg_35624		+
chr7	44887085	44887149	ICLIP_TDP43.slop15.train.neg_75166		-
chr16	58062278	58062312	ICLIP_TDP43.slop15.train.neg_28060		+
chr3	50294338	50294383	ICLIP_TDP43.slop15.train.neg_59540		+
chr10	1059986	1060036	ICLIP_TDP43.slop15.train.neg_2867		+
chr7	104675803	104675847	ICLIP_TDP43.slop15.train.neg_74037		+
chr12	120695961	120696026	ICLIP_TDP43.slop15.train.neg_14492		-
chr17	27970020	27970061	ICLIP_TDP43.slop15.train.neg_31367		+
chr22	37552840	37552875	ICLIP_TDP43.slop15.train.neg_57842		-
chr1	23211882	23211914	ICLIP_TDP43.slop15.train.neg_293		+
chr10	78983614	78983662	ICLIP_TDP43.slop15.train.neg_5987		-
chr21	42593646	42593683	ICLIP_TDP43.slop15.train.neg_51761		+
chr5	180235070	180235123	ICLIP_TDP43.slop15.train.neg_68936		-
chr20	13278238	13278289	ICLIP_TDP43.slop15.train.neg_46669		+
chr11	70742430	70742488	ICLIP_TDP43.slop15.train.neg_10023		-
chr10	118733055	118733098	ICLIP_TDP43.slop15.train.neg_6501		-
chr20	61831696	61831745	ICLIP_TDP43.slop15.train.neg_50247		-
chr11	129954319	129954357	ICLIP_TDP43.slop15.train.neg_8933		+
chrX	103078445	103078488	ICLIP_TDP43.slop15.train.neg_86866		-
chr14	93559311	93559342	ICLIP_TDP43.slop15.train.neg_22464		-
chr4	76893388	76893452	ICLIP_TDP43.slop15.train.neg_64762		-
chr14	81946345	81946393	ICLIP_TDP43.slop15.train.neg_22245		-
chr7	158691915	158691964	ICLIP_TDP43.slop15.train.neg_74521		+
chr8	143743724	143743791	ICLIP_TDP43.slop15.train.neg_79930		-
chrY	21214578	21214651	ICLIP_TDP43.slop15.train.neg_88478		-
chr18	46465110	46465149	ICLIP_TDP43.slop15.train.neg_38370		-
chr20	36659124	36659171	ICLIP_TDP43.slop15.train.neg_49540		-
chr18	34395632	34395696	ICLIP_TDP43.slop15.train.neg_38046		-
chr17	8171928	8171982	ICLIP_TDP43.slop15.train.neg_30911		+
chr18	33056504	33056562	ICLIP_TDP43.slop15.train.neg_38005		-
chr4	2755591	2755644	ICLIP_TDP43.slop15.train.neg_64132		-
chr22	31105632	31105681	ICLIP_TDP43.slop15.train.neg_55568		+
chr4	110050513	110050562	ICLIP_TDP43.slop15.train.neg_65160		-
chr6	89626866	89626903	ICLIP_TDP43.slop15.train.neg_71872		-
chr7	117278360	117278412	ICLIP_TDP43.slop15.train.neg_74175		+
chr2	63358789	63358821	ICLIP_TDP43.slop15.train.neg_45379		-
chrX	101143958	101143997	ICLIP_TDP43.slop15.train.neg_86842		-
chr12	44752746	44752807	ICLIP_TDP43.slop15.train.neg_11419		+
chr3	158293314	158293358	ICLIP_TDP43.slop15.train.neg_60460		+
chr19	313790	313830	ICLIP_TDP43.slop15.train.neg_41437		-
chr12	123740335	123740382	ICLIP_TDP43.slop15.train.neg_14591		-
chr6	80746973	80747030	ICLIP_TDP43.slop15.train.neg_70176		+
chr21	45722836	45722870	ICLIP_TDP43.slop15.train.neg_52299		+
chr8	79591753	79591795	ICLIP_TDP43.slop15.train.neg_77643		+
chr9	124057447	124057481	ICLIP_TDP43.slop15.train.neg_81361		+
chr3	31597194	31597247	ICLIP_TDP43.slop15.train.neg_59061		+
chr13	86095177	86095249	ICLIP_TDP43.slop15.train.neg_16096		+
chr16	24908236	24908279	ICLIP_TDP43.slop15.train.neg_27453		+
chr14	76698194	76698237	ICLIP_TDP43.slop15.train.neg_20281		+
chr12	50230191	50230242	ICLIP_TDP43.slop15.train.neg_11522		+
chr21	46375507	46375553	ICLIP_TDP43.slop15.train.neg_52355		+
chr22	31485958	31486005	ICLIP_TDP43.slop15.train.neg_55606		+
chr19	14573279	14573336	ICLIP_TDP43.slop15.train.neg_39750		+
chr8	42790637	42790677	ICLIP_TDP43.slop15.train.neg_77178		+
chr7	99085320	99085362	ICLIP_TDP43.slop15.train.neg_73882		+
chr10	65642592	65642650	ICLIP_TDP43.slop15.train.neg_3669		+
chr16	65177957	65178019	ICLIP_TDP43.slop15.train.neg_29980		-
chr22	36699574	36699622	ICLIP_TDP43.slop15.train.neg_57734		-
chr8	40573738	40573785	ICLIP_TDP43.slop15.train.neg_78855		-
chr10	104647582	104647619	ICLIP_TDP43.slop15.train.neg_4624		+
chr22	39540063	39540108	ICLIP_TDP43.slop15.train.neg_58114		-
chr12	49225591	49225647	ICLIP_TDP43.slop15.train.neg_13515		-
chr20	18390543	18390593	ICLIP_TDP43.slop15.train.neg_48957		-
chr17	80214836	80214877	ICLIP_TDP43.slop15.train.neg_34810		-
chr22	38929509	38929560	ICLIP_TDP43.slop15.train.neg_58029		-
chr20	962226	962257	ICLIP_TDP43.slop15.train.neg_48553		-
chr2	33809686	33809736	ICLIP_TDP43.slop15.train.neg_45145		-
chr11	34129477	34129538	ICLIP_TDP43.slop15.train.neg_7351		+
chr10	88900035	88900086	ICLIP_TDP43.slop15.train.neg_4127		+
chr14	45629808	45629854	ICLIP_TDP43.slop15.train.neg_19383		+
chr13	46574221	46574274	ICLIP_TDP43.slop15.train.neg_17656		-
chr15	67642779	67642821	ICLIP_TDP43.slop15.train.neg_23846		+
chr2	201209528	201209567	ICLIP_TDP43.slop15.train.neg_44727		+
chr22	32092578	32092647	ICLIP_TDP43.slop15.train.neg_57608		-
chr19	52730380	52730426	ICLIP_TDP43.slop15.train.neg_41122		+
chr16	29594801	29594869	ICLIP_TDP43.slop15.train.neg_29518		-
chr21	35486245	35486283	ICLIP_TDP43.slop15.train.neg_51175		+
chr12	9389553	9389599	ICLIP_TDP43.slop15.train.neg_13029		-
chr17	40051174	40051219	ICLIP_TDP43.slop15.train.neg_33835		-
chrX	115075585	115075636	ICLIP_TDP43.slop15.train.neg_87010		-
chr14	24692643	24692698	ICLIP_TDP43.slop15.train.neg_21190		-
chr2	46556524	46556557	ICLIP_TDP43.slop15.train.neg_43788		+
chr22	38247494	38247530	ICLIP_TDP43.slop15.train.neg_55943		+
chr17	9620906	9620968	ICLIP_TDP43.slop15.train.neg_30944		+
chr11	5317543	5317599	ICLIP_TDP43.slop15.train.neg_9149		-
chr13	33110426	33110494	ICLIP_TDP43.slop15.train.neg_17247		-
chr5	77660538	77660590	ICLIP_TDP43.slop15.train.neg_66519		+
chr10	22616925	22616962	ICLIP_TDP43.slop15.train.neg_3208		+
chr18	60489475	60489514	ICLIP_TDP43.slop15.train.neg_36751		+
chr19	18216553	18216608	ICLIP_TDP43.slop15.train.neg_39916		+
chr13	52228724	52228767	ICLIP_TDP43.slop15.train.neg_15804		+
chr3	49325225	49325261	ICLIP_TDP43.slop15.train.neg_61080		-
chrX	135071132	135071203	ICLIP_TDP43.slop15.train.neg_85635		+
chr12	85267327	85267371	ICLIP_TDP43.slop15.train.neg_14037		-
chrX	49838275	49838334	ICLIP_TDP43.slop15.train.neg_84581		+
chr3	53591215	53591269	ICLIP_TDP43.slop15.train.neg_59642		+
chr21	33067428	33067459	ICLIP_TDP43.slop15.train.neg_53321		-
chr5	111497090	111497145	ICLIP_TDP43.slop15.train.neg_66798		+
chr11	134327495	134327535	ICLIP_TDP43.slop15.train.neg_8988		+
chr13	114140091	114140136	ICLIP_TDP43.slop15.train.neg_18663		-
chr7	6861607	6861646	ICLIP_TDP43.slop15.train.neg_74684		-
chr17	73447520	73447577	ICLIP_TDP43.slop15.train.neg_32610		+
chrX	123045038	123045095	ICLIP_TDP43.slop15.train.neg_85514		+
chr22	37168986	37169044	ICLIP_TDP43.slop15.train.neg_57830		-
chr7	112074865	112074940	ICLIP_TDP43.slop15.train.neg_74117		+
chr19	18390872	18390916	ICLIP_TDP43.slop15.train.neg_42139		-
chr11	74331804	74331855	ICLIP_TDP43.slop15.train.neg_8271		+
chr7	44158892	44158931	ICLIP_TDP43.slop15.train.neg_75135		-
chr22	31563078	31563110	ICLIP_TDP43.slop15.train.neg_55631		+
chr20	36557658	36557701	ICLIP_TDP43.slop15.train.neg_47438		+
chr8	140811126	140811189	ICLIP_TDP43.slop15.train.neg_79895		-
chr13	100298231	100298300	ICLIP_TDP43.slop15.train.neg_16385		+
chr6	87887427	87887474	ICLIP_TDP43.slop15.train.neg_70224		+
chr10	128013337	128013409	ICLIP_TDP43.slop15.train.neg_6689		-
chr10	45322888	45322924	ICLIP_TDP43.slop15.train.neg_5534		-
chr21	45746029	45746094	ICLIP_TDP43.slop15.train.neg_52334		+
chr10	7833840	7833914	ICLIP_TDP43.slop15.train.neg_3014		+
chr10	15702843	15702880	ICLIP_TDP43.slop15.train.neg_5179		-
chr5	71625755	71625803	ICLIP_TDP43.slop15.train.neg_66383		+
chr15	57751369	57751416	ICLIP_TDP43.slop15.train.neg_23511		+
chr2	95981282	95981314	ICLIP_TDP43.slop15.train.neg_44245		+
chr19	5190515	5190566	ICLIP_TDP43.slop15.train.neg_41724		-
chr7	148426390	148426437	ICLIP_TDP43.slop15.train.neg_74424		+
chr11	32622216	32622271	ICLIP_TDP43.slop15.train.neg_7285		+
chr11	10790330	10790398	ICLIP_TDP43.slop15.train.neg_7000		+
chr3	52670346	52670405	ICLIP_TDP43.slop15.train.neg_61194		-
chr13	87588648	87588706	ICLIP_TDP43.slop15.train.neg_16125		+
chr22	19822850	19822906	ICLIP_TDP43.slop15.train.neg_57015		-
chr19	56188430	56188469	ICLIP_TDP43.slop15.train.neg_41275		+
chr11	117254845	117254916	ICLIP_TDP43.slop15.train.neg_8720		+
chr16	77969924	77969980	ICLIP_TDP43.slop15.train.neg_28501		+
chr19	10119045	10119087	ICLIP_TDP43.slop15.train.neg_41880		-
chr18	4146987	4147030	ICLIP_TDP43.slop15.train.neg_37315		-
chrX	46855103	46855148	ICLIP_TDP43.slop15.train.neg_84385		+
chr10	82172221	82172260	ICLIP_TDP43.slop15.train.neg_4043		+
chr10	95932858	95932897	ICLIP_TDP43.slop15.train.neg_4329		+
chr21	44483911	44483955	ICLIP_TDP43.slop15.train.neg_54022		-
chr12	56336404	56336447	ICLIP_TDP43.slop15.train.neg_11727		+
chr14	21865172	21865209	ICLIP_TDP43.slop15.train.neg_21028		-
chr22	39527835	39527873	ICLIP_TDP43.slop15.train.neg_58106		-
chr9	91752115	91752152	ICLIP_TDP43.slop15.train.neg_82725		-
chr16	77451577	77451639	ICLIP_TDP43.slop15.train.neg_30358		-
chr8	25082606	25082659	ICLIP_TDP43.slop15.train.neg_76764		+
chr8	108981239	108981296	ICLIP_TDP43.slop15.train.neg_79675		-
chrX	70108135	70108199	ICLIP_TDP43.slop15.train.neg_86631		-
chr5	140080628	140080678	ICLIP_TDP43.slop15.train.neg_67140		+
chr20	50178323	50178355	ICLIP_TDP43.slop15.train.neg_49974		-
chr13	76099405	76099438	ICLIP_TDP43.slop15.train.neg_18070		-
chr11	116815780	116815842	ICLIP_TDP43.slop15.train.neg_10547		-
chrX	71591033	71591077	ICLIP_TDP43.slop15.train.neg_86648		-
chr4	175250066	175250098	ICLIP_TDP43.slop15.train.neg_63966		+
chr12	85678241	85678313	ICLIP_TDP43.slop15.train.neg_12207		+
chr10	93592040	93592071	ICLIP_TDP43.slop15.train.neg_4253		+
chr9	17580156	17580210	ICLIP_TDP43.slop15.train.neg_80186		+
chr20	62551781	62551819	ICLIP_TDP43.slop15.train.neg_48387		+
chrX	16816916	16816962	ICLIP_TDP43.slop15.train.neg_84088		+
chr17	39727886	39727949	ICLIP_TDP43.slop15.train.neg_33814		-
chr1	9373837	9373908	ICLIP_TDP43.slop15.train.neg_100		+
chr21	27833258	27833294	ICLIP_TDP43.slop15.train.neg_50716		+
chr14	21460598	21460652	ICLIP_TDP43.slop15.train.neg_18726		+
chr14	21728351	21728406	ICLIP_TDP43.slop15.train.neg_21013		-
chrX	51570690	51570724	ICLIP_TDP43.slop15.train.neg_84598		+
chr17	17014980	17015032	ICLIP_TDP43.slop15.train.neg_31073		+
chr20	43161646	43161699	ICLIP_TDP43.slop15.train.neg_47691		+
chr11	82963501	82963544	ICLIP_TDP43.slop15.train.neg_8397		+
chr17	7368481	7368513	ICLIP_TDP43.slop15.train.neg_33245		-
chr13	96424112	96424155	ICLIP_TDP43.slop15.train.neg_16205		+
chr15	85333428	85333460	ICLIP_TDP43.slop15.train.neg_24534		+
chr18	39584721	39584762	ICLIP_TDP43.slop15.train.neg_36068		+
chr11	886495	886541	ICLIP_TDP43.slop15.train.neg_9036		-
chr14	74758043	74758084	ICLIP_TDP43.slop15.train.neg_22033		-
chr9	8676442	8676491	ICLIP_TDP43.slop15.train.neg_82013		-
chrX	47724376	47724420	ICLIP_TDP43.slop15.train.neg_84475		+
chr17	41300837	41300876	ICLIP_TDP43.slop15.train.neg_31826		+
chr19	37183987	37184037	ICLIP_TDP43.slop15.train.neg_40463		+
chr8	70459238	70459290	ICLIP_TDP43.slop15.train.neg_77537		+
chr2	139522614	139522667	ICLIP_TDP43.slop15.train.neg_45874		-
chr16	56863072	56863120	ICLIP_TDP43.slop15.train.neg_28005		+
chr14	21670451	21670497	ICLIP_TDP43.slop15.train.neg_21003		-
chr12	11394624	11394677	ICLIP_TDP43.slop15.train.neg_11048		+
chr16	47501399	47501452	ICLIP_TDP43.slop15.train.neg_27803		+
chr2	48973504	48973544	ICLIP_TDP43.slop15.train.neg_43851		+
chr9	402537	402590	ICLIP_TDP43.slop15.train.neg_80008		+
chr18	11746738	11746772	ICLIP_TDP43.slop15.train.neg_35341		+
chr18	31794894	31794949	ICLIP_TDP43.slop15.train.neg_37996		-
chr11	5528472	5528526	ICLIP_TDP43.slop15.train.neg_9153		-
chr2	128100455	128100490	ICLIP_TDP43.slop15.train.neg_45802		-
chr3	24328515	24328566	ICLIP_TDP43.slop15.train.neg_60776		-
chr15	28837006	28837058	ICLIP_TDP43.slop15.train.neg_22793		+
chr3	160134613	160134663	ICLIP_TDP43.slop15.train.neg_60475		+
chr10	3164097	3164128	ICLIP_TDP43.slop15.train.neg_2894		+
chr7	141399315	141399358	ICLIP_TDP43.slop15.train.neg_76113		-
chr10	260451	260500	ICLIP_TDP43.slop15.train.neg_2858		+
chr17	44470821	44470863	ICLIP_TDP43.slop15.train.neg_31908		+
chr6	99777397	99777444	ICLIP_TDP43.slop15.train.neg_71959		-
chr13	107212896	107212928	ICLIP_TDP43.slop15.train.neg_18441		-
chr5	101827852	101827883	ICLIP_TDP43.slop15.train.neg_68376		-
chr4	1261991	1262035	ICLIP_TDP43.slop15.train.neg_62163		+
chr2	47259615	47259656	ICLIP_TDP43.slop15.train.neg_43821		+
chr13	50938038	50938089	ICLIP_TDP43.slop15.train.neg_15723		+
chr12	104462711	104462776	ICLIP_TDP43.slop15.train.neg_12365		+
chr17	16958117	16958168	ICLIP_TDP43.slop15.train.neg_31068		+
chr18	46375313	46375381	ICLIP_TDP43.slop15.train.neg_36305		+
chr2	46606759	46606801	ICLIP_TDP43.slop15.train.neg_43795		+
chr14	24663999	24664037	ICLIP_TDP43.slop15.train.neg_21171		-
chr9	3966970	3967025	ICLIP_TDP43.slop15.train.neg_81949		-
chr6	136563155	136563218	ICLIP_TDP43.slop15.train.neg_72280		-
chr20	25641135	25641177	ICLIP_TDP43.slop15.train.neg_46986		+
chr17	47713806	47713853	ICLIP_TDP43.slop15.train.neg_34181		-
chr20	10401810	10401874	ICLIP_TDP43.slop15.train.neg_48835		-
chr14	24974362	24974406	ICLIP_TDP43.slop15.train.neg_18936		+
chr22	18169153	18169211	ICLIP_TDP43.slop15.train.neg_54564		+
chr5	75468838	75468880	ICLIP_TDP43.slop15.train.neg_68140		-
chr22	32091984	32092027	ICLIP_TDP43.slop15.train.neg_57607		-
chr8	68082963	68083035	ICLIP_TDP43.slop15.train.neg_77506		+
chr17	64035829	64035872	ICLIP_TDP43.slop15.train.neg_34459		-
chr14	31640479	31640520	ICLIP_TDP43.slop15.train.neg_21269		-
chr11	130733126	130733175	ICLIP_TDP43.slop15.train.neg_10702		-
chr14	73578964	73578997	ICLIP_TDP43.slop15.train.neg_20109		+
chr17	49997843	49997879	ICLIP_TDP43.slop15.train.neg_34238		-
chr9	86283992	86284036	ICLIP_TDP43.slop15.train.neg_82656		-
chrX	38484322	38484367	ICLIP_TDP43.slop15.train.neg_84305		+
chr17	56573333	56573386	ICLIP_TDP43.slop15.train.neg_34302		-
chr2	47607862	47607896	ICLIP_TDP43.slop15.train.neg_43828		+
chrX	17852826	17852863	ICLIP_TDP43.slop15.train.neg_85993		-
chr1	103411116	103411150	ICLIP_TDP43.slop15.train.neg_2508		-
chr2	25036581	25036632	ICLIP_TDP43.slop15.train.neg_43505		+
chr18	2769568	2769614	ICLIP_TDP43.slop15.train.neg_34962		+
chr1	25915528	25915571	ICLIP_TDP43.slop15.train.neg_340		+
chr5	64985402	64985459	ICLIP_TDP43.slop15.train.neg_68041		-
chr8	51236842	51236895	ICLIP_TDP43.slop15.train.neg_77259		+
chr17	74748591	74748647	ICLIP_TDP43.slop15.train.neg_32670		+
chr2	74589787	74589827	ICLIP_TDP43.slop15.train.neg_45523		-
chr11	8750913	8750945	ICLIP_TDP43.slop15.train.neg_9238		-
chr17	56444615	56444657	ICLIP_TDP43.slop15.train.neg_34296		-
chr19	44142973	44143034	ICLIP_TDP43.slop15.train.neg_42717		-
chr7	23371119	23371150	ICLIP_TDP43.slop15.train.neg_74833		-
chr21	27861353	27861419	ICLIP_TDP43.slop15.train.neg_53035		-
chr19	11457754	11457799	ICLIP_TDP43.slop15.train.neg_39590		+
chr4	88366559	88366624	ICLIP_TDP43.slop15.train.neg_63247		+
chr12	70209623	70209677	ICLIP_TDP43.slop15.train.neg_12034		+
chr13	45528130	45528185	ICLIP_TDP43.slop15.train.neg_17635		-
chr15	76201534	76201581	ICLIP_TDP43.slop15.train.neg_24222		+
chr19	23511044	23511084	ICLIP_TDP43.slop15.train.neg_42270		-
chrX	110985731	110985767	ICLIP_TDP43.slop15.train.neg_85406		+
chr18	12420208	12420271	ICLIP_TDP43.slop15.train.neg_35397		+
chr14	91700994	91701036	ICLIP_TDP43.slop15.train.neg_22380		-
chr15	31264730	31264788	ICLIP_TDP43.slop15.train.neg_24968		-
chr18	22032803	22032849	ICLIP_TDP43.slop15.train.neg_35716		+
chr12	12284978	12285022	ICLIP_TDP43.slop15.train.neg_13058		-
chr12	56318076	56318118	ICLIP_TDP43.slop15.train.neg_13730		-
chr10	31641927	31641967	ICLIP_TDP43.slop15.train.neg_3321		+
chr15	76630229	76630266	ICLIP_TDP43.slop15.train.neg_24235		+
chr22	36874829	36874866	ICLIP_TDP43.slop15.train.neg_57759		-
chr9	119463723	119463763	ICLIP_TDP43.slop15.train.neg_83129		-
chr3	38211853	38211924	ICLIP_TDP43.slop15.train.neg_59217		+
chr6	149827436	149827499	ICLIP_TDP43.slop15.train.neg_72346		-
chr14	81897891	81897939	ICLIP_TDP43.slop15.train.neg_22244		-
chr16	89891235	89891268	ICLIP_TDP43.slop15.train.neg_28816		+
chr3	125553188	125553244	ICLIP_TDP43.slop15.train.neg_61736		-
chr20	34241873	34241937	ICLIP_TDP43.slop15.train.neg_49399		-
chr12	76474571	76474646	ICLIP_TDP43.slop15.train.neg_13977		-
chr1	231399226	231399283	ICLIP_TDP43.slop15.train.neg_1566		+
chr17	2606871	2606937	ICLIP_TDP43.slop15.train.neg_33075		-
chr17	48651579	48651623	ICLIP_TDP43.slop15.train.neg_32128		+
chr12	46834260	46834310	ICLIP_TDP43.slop15.train.neg_11451		+
chr22	38765382	38765425	ICLIP_TDP43.slop15.train.neg_57974		-
chr12	530524	530555	ICLIP_TDP43.slop15.train.neg_10741		+
chr17	71163830	71163867	ICLIP_TDP43.slop15.train.neg_32536		+
chr21	29840802	29840868	ICLIP_TDP43.slop15.train.neg_53150		-
chr9	135757230	135757269	ICLIP_TDP43.slop15.train.neg_81777		+
chr5	7647824	7647864	ICLIP_TDP43.slop15.train.neg_65770		+
chr13	96427966	96428015	ICLIP_TDP43.slop15.train.neg_16208		+
chr1	153704083	153704119	ICLIP_TDP43.slop15.train.neg_1353		+
chr5	79529144	79529177	ICLIP_TDP43.slop15.train.neg_68203		-
chr4	497432	497474	ICLIP_TDP43.slop15.train.neg_62102		+
chr17	73037703	73037752	ICLIP_TDP43.slop15.train.neg_32573		+
chr17	28747022	28747077	ICLIP_TDP43.slop15.train.neg_31390		+
chr5	79749367	79749406	ICLIP_TDP43.slop15.train.neg_66571		+
chr6	55634872	55634932	ICLIP_TDP43.slop15.train.neg_71702		-
chr9	104171351	104171394	ICLIP_TDP43.slop15.train.neg_81101		+
chr16	68852341	68852387	ICLIP_TDP43.slop15.train.neg_28289		+
chrX	85201243	85201312	ICLIP_TDP43.slop15.train.neg_86816		-
chr6	112394601	112394647	ICLIP_TDP43.slop15.train.neg_72106		-
chr13	79982987	79983031	ICLIP_TDP43.slop15.train.neg_16011		+
chr20	42167040	42167095	ICLIP_TDP43.slop15.train.neg_47627		+
chr3	50434080	50434125	ICLIP_TDP43.slop15.train.neg_61152		-
chr11	33114045	33114087	ICLIP_TDP43.slop15.train.neg_7317		+
chr12	88948002	88948062	ICLIP_TDP43.slop15.train.neg_14072		-
chr16	67745293	67745334	ICLIP_TDP43.slop15.train.neg_30075		-
chr15	64396778	64396831	ICLIP_TDP43.slop15.train.neg_23706		+
chr2	75196710	75196759	ICLIP_TDP43.slop15.train.neg_44151		+
chr1	40957286	40957338	ICLIP_TDP43.slop15.train.neg_620		+
chr12	49436175	49436209	ICLIP_TDP43.slop15.train.neg_13540		-
chr14	45574900	45574943	ICLIP_TDP43.slop15.train.neg_19370		+
chr14	77232316	77232369	ICLIP_TDP43.slop15.train.neg_20286		+
chr3	42625322	42625374	ICLIP_TDP43.slop15.train.neg_60916		-
chr15	89935001	89935070	ICLIP_TDP43.slop15.train.neg_24627		+
chr1	26801843	26801889	ICLIP_TDP43.slop15.train.neg_370		+
chr18	60230258	60230314	ICLIP_TDP43.slop15.train.neg_36718		+
chr11	195013	195056	ICLIP_TDP43.slop15.train.neg_8997		-
chr13	48601633	48601667	ICLIP_TDP43.slop15.train.neg_17725		-
chr9	6418675	6418706	ICLIP_TDP43.slop15.train.neg_80132		+
chr19	905606	905647	ICLIP_TDP43.slop15.train.neg_41472		-
chr15	64743573	64743610	ICLIP_TDP43.slop15.train.neg_23728		+
chr14	76122075	76122120	ICLIP_TDP43.slop15.train.neg_22109		-
chr22	29667440	29667513	ICLIP_TDP43.slop15.train.neg_55465		+
chr10	102716437	102716482	ICLIP_TDP43.slop15.train.neg_4516		+
chr12	125437880	125437938	ICLIP_TDP43.slop15.train.neg_14627		-
chr8	79357360	79357420	ICLIP_TDP43.slop15.train.neg_79323		-
chr3	151040702	151040766	ICLIP_TDP43.slop15.train.neg_60422		+
chr14	24450269	24450309	ICLIP_TDP43.slop15.train.neg_21165		-
chr20	62221899	62221965	ICLIP_TDP43.slop15.train.neg_50269		-
chr20	61492375	61492435	ICLIP_TDP43.slop15.train.neg_50225		-
chr9	84246428	84246470	ICLIP_TDP43.slop15.train.neg_82626		-
chr14	103901868	103901917	ICLIP_TDP43.slop15.train.neg_20817		+
chr15	23849497	23849539	ICLIP_TDP43.slop15.train.neg_22725		+
chr9	4806625	4806677	ICLIP_TDP43.slop15.train.neg_80074		+
chrY	21153397	21153437	ICLIP_TDP43.slop15.train.neg_88110		-
chr20	1157355	1157430	ICLIP_TDP43.slop15.train.neg_46227		+
chr10	30336267	30336300	ICLIP_TDP43.slop15.train.neg_5349		-
chr11	44928700	44928731	ICLIP_TDP43.slop15.train.neg_7501		+
chr17	27900570	27900608	ICLIP_TDP43.slop15.train.neg_33596		-
chr12	3297539	3297588	ICLIP_TDP43.slop15.train.neg_10827		+
chr17	47438800	47438853	ICLIP_TDP43.slop15.train.neg_32060		+
chr9	108211624	108211658	ICLIP_TDP43.slop15.train.neg_81137		+
chr8	67026018	67026066	ICLIP_TDP43.slop15.train.neg_77463		+
chr7	94595231	94595283	ICLIP_TDP43.slop15.train.neg_73804		+
chr4	83279927	83279984	ICLIP_TDP43.slop15.train.neg_64834		-
chr4	170548708	170548742	ICLIP_TDP43.slop15.train.neg_63946		+
chr10	85899911	85899979	ICLIP_TDP43.slop15.train.neg_4081		+
chr20	2739157	2739216	ICLIP_TDP43.slop15.train.neg_46328		+
chr16	81695567	81695633	ICLIP_TDP43.slop15.train.neg_28558		+
chr19	38683066	38683114	ICLIP_TDP43.slop15.train.neg_40550		+
chr8	56628427	56628460	ICLIP_TDP43.slop15.train.neg_79016		-
chr11	106548242	106548293	ICLIP_TDP43.slop15.train.neg_10423		-
chr12	50232088	50232134	ICLIP_TDP43.slop15.train.neg_11525		+
chr22	41974364	41974403	ICLIP_TDP43.slop15.train.neg_58248		-
chr3	48766785	48766835	ICLIP_TDP43.slop15.train.neg_61052		-
chr22	28175794	28175867	ICLIP_TDP43.slop15.train.neg_57302		-
chr4	160272627	160272669	ICLIP_TDP43.slop15.train.neg_63912		+
chr19	45790725	45790763	ICLIP_TDP43.slop15.train.neg_40806		+
chr5	34115053	34115085	ICLIP_TDP43.slop15.train.neg_67732		-
chr17	1465814	1465879	ICLIP_TDP43.slop15.train.neg_33036		-
chr1	1233504	1233550	ICLIP_TDP43.slop15.train.neg_1601		-
chr6	75824157	75824193	ICLIP_TDP43.slop15.train.neg_71753		-
chrX	130484030	130484062	ICLIP_TDP43.slop15.train.neg_87204		-
chr2	201439269	201439312	ICLIP_TDP43.slop15.train.neg_44732		+
chr13	98107506	98107567	ICLIP_TDP43.slop15.train.neg_16271		+
chr19	10227664	10227718	ICLIP_TDP43.slop15.train.neg_41883		-
chrX	76780472	76780518	ICLIP_TDP43.slop15.train.neg_86753		-
chr7	40135894	40135932	ICLIP_TDP43.slop15.train.neg_73169		+
chr8	66655499	66655561	ICLIP_TDP43.slop15.train.neg_79137		-
chr2	172835055	172835117	ICLIP_TDP43.slop15.train.neg_44637		+
chr1	51671105	51671173	ICLIP_TDP43.slop15.train.neg_2239		-
chr2	9140664	9140704	ICLIP_TDP43.slop15.train.neg_44904		-
chr21	15400178	15400238	ICLIP_TDP43.slop15.train.neg_50324		+
chr7	43917218	43917274	ICLIP_TDP43.slop15.train.neg_75106		-
chr18	70541312	70541374	ICLIP_TDP43.slop15.train.neg_36920		+
chr1	8025693	8025729	ICLIP_TDP43.slop15.train.neg_87		+
chr18	31771352	31771398	ICLIP_TDP43.slop15.train.neg_37995		-
chr6	10495096	10495127	ICLIP_TDP43.slop15.train.neg_69087		+
chr7	100808256	100808317	ICLIP_TDP43.slop15.train.neg_75692		-
chr17	8991303	8991350	ICLIP_TDP43.slop15.train.neg_30927		+
chr10	28342912	28342977	ICLIP_TDP43.slop15.train.neg_5324		-
chr20	42887774	42887830	ICLIP_TDP43.slop15.train.neg_47678		+
chr10	25196993	25197027	ICLIP_TDP43.slop15.train.neg_5265		-
chr11	85384861	85384911	ICLIP_TDP43.slop15.train.neg_10249		-
chr3	48747451	48747520	ICLIP_TDP43.slop15.train.neg_61049		-
chr18	77789677	77789719	ICLIP_TDP43.slop15.train.neg_39017		-
chr1	1557535	1557579	ICLIP_TDP43.slop15.train.neg_38		+
chr12	104378558	104378630	ICLIP_TDP43.slop15.train.neg_12363		+
chr6	43416465	43416515	ICLIP_TDP43.slop15.train.neg_69887		+
chr21	34017991	34018056	ICLIP_TDP43.slop15.train.neg_53424		-
chr22	39236446	39236478	ICLIP_TDP43.slop15.train.neg_58095		-
chr10	6192688	6192737	ICLIP_TDP43.slop15.train.neg_2996		+
chr20	30356098	30356168	ICLIP_TDP43.slop15.train.neg_47016		+
chr5	74962938	74962989	ICLIP_TDP43.slop15.train.neg_66451		+
chr1	39315650	39315685	ICLIP_TDP43.slop15.train.neg_2110		-
chr7	129551998	129552049	ICLIP_TDP43.slop15.train.neg_75945		-
chr8	92040570	92040625	ICLIP_TDP43.slop15.train.neg_79427		-
chr18	402950	402990	ICLIP_TDP43.slop15.train.neg_37191		-
chr2	19416463	19416516	ICLIP_TDP43.slop15.train.neg_44967		-
chr17	2265542	2265587	ICLIP_TDP43.slop15.train.neg_30691		+
chr11	61299616	61299664	ICLIP_TDP43.slop15.train.neg_9722		-
chr17	8961441	8961488	ICLIP_TDP43.slop15.train.neg_30925		+
chr19	1510648	1510720	ICLIP_TDP43.slop15.train.neg_41515		-
chr6	145923888	145923922	ICLIP_TDP43.slop15.train.neg_72328		-
chr21	35935404	35935467	ICLIP_TDP43.slop15.train.neg_53630		-
chr20	6007484	6007516	ICLIP_TDP43.slop15.train.neg_46534		+
chr21	36740104	36740164	ICLIP_TDP43.slop15.train.neg_53669		-
chr16	58206152	58206203	ICLIP_TDP43.slop15.train.neg_29885		-
chr10	74794506	74794544	ICLIP_TDP43.slop15.train.neg_5870		-
chr14	60604807	60604857	ICLIP_TDP43.slop15.train.neg_19709		+
chr15	80172552	80172597	ICLIP_TDP43.slop15.train.neg_26205		-
chr12	69957141	69957191	ICLIP_TDP43.slop15.train.neg_12025		+
chr22	21289783	21289834	ICLIP_TDP43.slop15.train.neg_54838		+
chr3	11464452	11464485	ICLIP_TDP43.slop15.train.neg_58831		+
chr11	61569498	61569553	ICLIP_TDP43.slop15.train.neg_9734		-
chr14	24879937	24879989	ICLIP_TDP43.slop15.train.neg_18907		+
chr4	164039774	164039848	ICLIP_TDP43.slop15.train.neg_65440		-
chr14	39804646	39804691	ICLIP_TDP43.slop15.train.neg_19289		+
chr14	45602322	45602388	ICLIP_TDP43.slop15.train.neg_21451		-
chr22	50907932	50907982	ICLIP_TDP43.slop15.train.neg_58695		-
chr18	46337363	46337395	ICLIP_TDP43.slop15.train.neg_36301		+
chr10	75026703	75026736	ICLIP_TDP43.slop15.train.neg_5884		-
chr12	12670876	12670919	ICLIP_TDP43.slop15.train.neg_13081		-
chr5	153398243	153398279	ICLIP_TDP43.slop15.train.neg_68798		-
chr21	35107636	35107669	ICLIP_TDP43.slop15.train.neg_53585		-
chr1	115120210	115120258	ICLIP_TDP43.slop15.train.neg_2572		-
chr14	69582310	69582371	ICLIP_TDP43.slop15.train.neg_21909		-
chr1	155231118	155231189	ICLIP_TDP43.slop15.train.neg_2702		-
chr5	56161205	56161239	ICLIP_TDP43.slop15.train.neg_66136		+
chr1	70512771	70512810	ICLIP_TDP43.slop15.train.neg_953		+
chr4	83344850	83344924	ICLIP_TDP43.slop15.train.neg_64845		-
chr12	117309257	117309299	ICLIP_TDP43.slop15.train.neg_14437		-
chr4	108974838	108974879	ICLIP_TDP43.slop15.train.neg_65147		-
chr18	43651660	43651704	ICLIP_TDP43.slop15.train.neg_38224		-
chr14	93027867	93027920	ICLIP_TDP43.slop15.train.neg_20447		+
chr4	74080285	74080335	ICLIP_TDP43.slop15.train.neg_64724		-
chr10	60950573	60950631	ICLIP_TDP43.slop15.train.neg_3629		+
chr14	102865490	102865546	ICLIP_TDP43.slop15.train.neg_20757		+
chr1	224591131	224591176	ICLIP_TDP43.slop15.train.neg_2818		-
chr21	26973664	26973696	ICLIP_TDP43.slop15.train.neg_52971		-
chr2	3144765	3144805	ICLIP_TDP43.slop15.train.neg_44861		-
chr7	6451622	6451694	ICLIP_TDP43.slop15.train.neg_74659		-
chrX	74363737	74363786	ICLIP_TDP43.slop15.train.neg_86732		-
chr14	73617515	73617567	ICLIP_TDP43.slop15.train.neg_20113		+
chr20	25661955	25662029	ICLIP_TDP43.slop15.train.neg_49090		-
chr10	1090939	1090987	ICLIP_TDP43.slop15.train.neg_4977		-
chr8	64123723	64123797	ICLIP_TDP43.slop15.train.neg_77432		+
chr18	18562096	18562142	ICLIP_TDP43.slop15.train.neg_37575		-
chr21	44991373	44991423	ICLIP_TDP43.slop15.train.neg_54133		-
chr17	73773010	73773050	ICLIP_TDP43.slop15.train.neg_34565		-
chr19	32867961	32867997	ICLIP_TDP43.slop15.train.neg_40255		+
chr19	37023513	37023549	ICLIP_TDP43.slop15.train.neg_40432		+
chr17	54270636	54270698	ICLIP_TDP43.slop15.train.neg_32198		+
chr14	101009015	101009066	ICLIP_TDP43.slop15.train.neg_22598		-
chr13	25479281	25479325	ICLIP_TDP43.slop15.train.neg_17021		-
chr3	133861152	133861185	ICLIP_TDP43.slop15.train.neg_61844		-
chr17	79945883	79945943	ICLIP_TDP43.slop15.train.neg_32875		+
chr10	105602407	105602457	ICLIP_TDP43.slop15.train.neg_6435		-
chr11	14908393	14908447	ICLIP_TDP43.slop15.train.neg_9337		-
chr19	1906772	1906819	ICLIP_TDP43.slop15.train.neg_39203		+
chr18	6009694	6009749	ICLIP_TDP43.slop15.train.neg_37371		-
chr18	56288345	56288415	ICLIP_TDP43.slop15.train.neg_38599		-
chr9	129140363	129140422	ICLIP_TDP43.slop15.train.neg_81461		+
chr18	33916223	33916275	ICLIP_TDP43.slop15.train.neg_36008		+
chr4	25837588	25837619	ICLIP_TDP43.slop15.train.neg_64407		-
chr2	71184402	71184442	ICLIP_TDP43.slop15.train.neg_44060		+
chr9	101303818	101303852	ICLIP_TDP43.slop15.train.neg_82921		-
chr3	158295753	158295798	ICLIP_TDP43.slop15.train.neg_60461		+
chr16	57211794	57211840	ICLIP_TDP43.slop15.train.neg_29859		-
chr2	100398343	100398378	ICLIP_TDP43.slop15.train.neg_45707		-
chr21	33103093	33103135	ICLIP_TDP43.slop15.train.neg_53341		-
chr17	45142273	45142324	ICLIP_TDP43.slop15.train.neg_34117		-
chr4	77484314	77484345	ICLIP_TDP43.slop15.train.neg_63106		+
chr18	2594608	2594642	ICLIP_TDP43.slop15.train.neg_34914		+
chrX	10516544	10516610	ICLIP_TDP43.slop15.train.neg_85916		-
chrX	72885823	72885878	ICLIP_TDP43.slop15.train.neg_84972		+
chr11	67259826	67259883	ICLIP_TDP43.slop15.train.neg_9936		-
chr12	2942422	2942463	ICLIP_TDP43.slop15.train.neg_10800		+
chrX	70317183	70317244	ICLIP_TDP43.slop15.train.neg_84866		+
chr11	34949802	34949861	ICLIP_TDP43.slop15.train.neg_7378		+
chr17	73604720	73604757	ICLIP_TDP43.slop15.train.neg_32622		+
chr20	10424427	10424474	ICLIP_TDP43.slop15.train.neg_46616		+
chr13	103302855	103302905	ICLIP_TDP43.slop15.train.neg_16459		+
chr19	42480517	42480565	ICLIP_TDP43.slop15.train.neg_42657		-
chr10	27803011	27803052	ICLIP_TDP43.slop15.train.neg_3248		+
chr12	95432265	95432299	ICLIP_TDP43.slop15.train.neg_14154		-
chr17	37585725	37585767	ICLIP_TDP43.slop15.train.neg_33769		-
chrX	138061707	138061760	ICLIP_TDP43.slop15.train.neg_87307		-
chr20	34321231	34321267	ICLIP_TDP43.slop15.train.neg_49416		-
chr9	134367857	134367895	ICLIP_TDP43.slop15.train.neg_81751		+
chr6	79923247	79923278	ICLIP_TDP43.slop15.train.neg_71777		-
chr16	10891614	10891674	ICLIP_TDP43.slop15.train.neg_29158		-
chr14	71917271	71917306	ICLIP_TDP43.slop15.train.neg_20052		+
chr1	21593570	21593642	ICLIP_TDP43.slop15.train.neg_1831		-
chr18	2711138	2711194	ICLIP_TDP43.slop15.train.neg_34947		+
chr22	46740838	46740884	ICLIP_TDP43.slop15.train.neg_56581		+
chr22	21783494	21783563	ICLIP_TDP43.slop15.train.neg_54865		+
chr12	50907857	50907903	ICLIP_TDP43.slop15.train.neg_11550		+
chr15	37191923	37191962	ICLIP_TDP43.slop15.train.neg_25072		-
chr12	96594404	96594461	ICLIP_TDP43.slop15.train.neg_12252		+
chr8	17193855	17193897	ICLIP_TDP43.slop15.train.neg_78525		-
chr10	72497451	72497503	ICLIP_TDP43.slop15.train.neg_3790		+
chr4	145589688	145589737	ICLIP_TDP43.slop15.train.neg_63796		+
chrX	9050767	9050815	ICLIP_TDP43.slop15.train.neg_85900		-
chr18	8825053	8825094	ICLIP_TDP43.slop15.train.neg_35159		+
chr17	61261492	61261548	ICLIP_TDP43.slop15.train.neg_32400		+
chrX	47781718	47781775	ICLIP_TDP43.slop15.train.neg_84484		+
chr22	17597497	17597533	ICLIP_TDP43.slop15.train.neg_56858		-
chr5	31326679	31326749	ICLIP_TDP43.slop15.train.neg_65916		+
chr20	34243264	34243315	ICLIP_TDP43.slop15.train.neg_49400		-
chr22	42262955	42262986	ICLIP_TDP43.slop15.train.neg_56304		+
chr15	102257957	102258000	ICLIP_TDP43.slop15.train.neg_26576		-
chr13	44241548	44241592	ICLIP_TDP43.slop15.train.neg_17583		-
chr8	26225650	26225718	ICLIP_TDP43.slop15.train.neg_76810		+
chr5	54713329	54713400	ICLIP_TDP43.slop15.train.neg_66128		+
chr5	10740877	10740920	ICLIP_TDP43.slop15.train.neg_67564		-
chr9	99294734	99294795	ICLIP_TDP43.slop15.train.neg_82847		-
chr4	21536906	21536940	ICLIP_TDP43.slop15.train.neg_64364		-
chr12	133098903	133098959	ICLIP_TDP43.slop15.train.neg_12867		+
chr2	25979006	25979073	ICLIP_TDP43.slop15.train.neg_45046		-
chr14	103808442	103808495	ICLIP_TDP43.slop15.train.neg_20810		+
chr13	45585678	45585746	ICLIP_TDP43.slop15.train.neg_15489		+
chr1	1247941	1247986	ICLIP_TDP43.slop15.train.neg_1603		-
chr16	67947193	67947245	ICLIP_TDP43.slop15.train.neg_28243		+
chr22	32342476	32342527	ICLIP_TDP43.slop15.train.neg_55736		+
chr22	38886882	38886914	ICLIP_TDP43.slop15.train.neg_58006		-
chr21	37787040	37787072	ICLIP_TDP43.slop15.train.neg_51366		+
chr15	57840667	57840742	ICLIP_TDP43.slop15.train.neg_23518		+
chr13	98623059	98623098	ICLIP_TDP43.slop15.train.neg_16288		+
chr2	29118862	29118934	ICLIP_TDP43.slop15.train.neg_43625		+
chr5	6627676	6627721	ICLIP_TDP43.slop15.train.neg_67531		-
chr9	18894437	18894481	ICLIP_TDP43.slop15.train.neg_80211		+
chr16	85811906	85811962	ICLIP_TDP43.slop15.train.neg_30501		-
chr15	55714255	55714289	ICLIP_TDP43.slop15.train.neg_25557		-
chr15	45702031	45702081	ICLIP_TDP43.slop15.train.neg_23291		+
chr19	4305260	4305304	ICLIP_TDP43.slop15.train.neg_39335		+
chr20	4888462	4888495	ICLIP_TDP43.slop15.train.neg_48760		-
chr19	52475508	52475555	ICLIP_TDP43.slop15.train.neg_43127		-
chr22	40555504	40555544	ICLIP_TDP43.slop15.train.neg_56183		+
chr7	28807230	28807299	ICLIP_TDP43.slop15.train.neg_72915		+
chr19	37374233	37374301	ICLIP_TDP43.slop15.train.neg_40489		+
chr12	112911111	112911161	ICLIP_TDP43.slop15.train.neg_12553		+
chrX	65476892	65476945	ICLIP_TDP43.slop15.train.neg_84721		+
chrY	21128627	21128680	ICLIP_TDP43.slop15.train.neg_87972		-
chr15	75645909	75645942	ICLIP_TDP43.slop15.train.neg_24213		+
chr9	138657555	138657612	ICLIP_TDP43.slop15.train.neg_81838		+
chr5	69566429	69566502	ICLIP_TDP43.slop15.train.neg_68074		-
chr9	140069654	140069690	ICLIP_TDP43.slop15.train.neg_83499		-
chr5	76016483	76016534	ICLIP_TDP43.slop15.train.neg_66483		+
chrX	40555036	40555076	ICLIP_TDP43.slop15.train.neg_86218		-
chr14	105247989	105248037	ICLIP_TDP43.slop15.train.neg_22678		-
chr19	4859378	4859451	ICLIP_TDP43.slop15.train.neg_41713		-
chr14	23996597	23996652	ICLIP_TDP43.slop15.train.neg_18815		+
chr20	33352518	33352569	ICLIP_TDP43.slop15.train.neg_49305		-
chr17	56600642	56600695	ICLIP_TDP43.slop15.train.neg_34308		-
chr6	37244593	37244628	ICLIP_TDP43.slop15.train.neg_69708		+
chr8	26636459	26636505	ICLIP_TDP43.slop15.train.neg_78677		-
chr7	6028761	6028796	ICLIP_TDP43.slop15.train.neg_74639		-
chr6	7962076	7962131	ICLIP_TDP43.slop15.train.neg_70904		-
chr4	25337316	25337359	ICLIP_TDP43.slop15.train.neg_62567		+
chr12	95471600	95471655	ICLIP_TDP43.slop15.train.neg_14160		-
chr19	1505663	1505706	ICLIP_TDP43.slop15.train.neg_41506		-
chr4	103459569	103459607	ICLIP_TDP43.slop15.train.neg_63404		+
chr18	54271358	54271406	ICLIP_TDP43.slop15.train.neg_38530		-
chr7	134817475	134817521	ICLIP_TDP43.slop15.train.neg_76021		-
chr3	123357363	123357422	ICLIP_TDP43.slop15.train.neg_60144		+
chr20	30574583	30574627	ICLIP_TDP43.slop15.train.neg_47060		+
chr12	23211572	23211614	ICLIP_TDP43.slop15.train.neg_11241		+
chr19	51181411	51181443	ICLIP_TDP43.slop15.train.neg_43102		-
chr2	68534264	68534310	ICLIP_TDP43.slop15.train.neg_45443		-
chrX	73197282	73197328	ICLIP_TDP43.slop15.train.neg_84985		+
chr15	25083414	25083465	ICLIP_TDP43.slop15.train.neg_22766		+
chr13	22074066	22074125	ICLIP_TDP43.slop15.train.neg_16947		-
chr1	92815455	92815503	ICLIP_TDP43.slop15.train.neg_1064		+
chrX	128952378	128952413	ICLIP_TDP43.slop15.train.neg_87151		-
chr17	33356585	33356623	ICLIP_TDP43.slop15.train.neg_33664		-
chr20	36768722	36768778	ICLIP_TDP43.slop15.train.neg_49551		-
chr7	29419875	29419919	ICLIP_TDP43.slop15.train.neg_72930		+
chr16	30989716	30989765	ICLIP_TDP43.slop15.train.neg_27709		+
chr22	37568080	37568138	ICLIP_TDP43.slop15.train.neg_57851		-
chr14	101376795	101376838	ICLIP_TDP43.slop15.train.neg_20680		+
chr13	29289966	29290008	ICLIP_TDP43.slop15.train.neg_17113		-
chr14	24839025	24839078	ICLIP_TDP43.slop15.train.neg_18880		+
chr12	76884254	76884301	ICLIP_TDP43.slop15.train.neg_13987		-
chr21	36730637	36730697	ICLIP_TDP43.slop15.train.neg_53668		-
chr2	73485888	73485940	ICLIP_TDP43.slop15.train.neg_45512		-
chr11	108348993	108349035	ICLIP_TDP43.slop15.train.neg_10466		-
chr2	1567012	1567074	ICLIP_TDP43.slop15.train.neg_44828		-
chr15	40331135	40331168	ICLIP_TDP43.slop15.train.neg_25117		-
chr17	62117804	62117847	ICLIP_TDP43.slop15.train.neg_34399		-
chrX	118923259	118923302	ICLIP_TDP43.slop15.train.neg_87056		-
chr5	122368542	122368586	ICLIP_TDP43.slop15.train.neg_68502		-
chr18	74836214	74836249	ICLIP_TDP43.slop15.train.neg_38998		-
chr18	6252442	6252487	ICLIP_TDP43.slop15.train.neg_37397		-
chr4	714657	714702	ICLIP_TDP43.slop15.train.neg_62135		+
chr15	24165165	24165214	ICLIP_TDP43.slop15.train.neg_22739		+
chr15	65262429	65262467	ICLIP_TDP43.slop15.train.neg_25742		-
chr22	20010156	20010217	ICLIP_TDP43.slop15.train.neg_54649		+
chr4	17510442	17510489	ICLIP_TDP43.slop15.train.neg_64324		-
chr7	73443680	73443725	ICLIP_TDP43.slop15.train.neg_73507		+
chr17	55196585	55196637	ICLIP_TDP43.slop15.train.neg_32227		+
chr10	118024314	118024389	ICLIP_TDP43.slop15.train.neg_6492		-
chr18	21126517	21126572	ICLIP_TDP43.slop15.train.neg_37658		-
chr3	52020048	52020083	ICLIP_TDP43.slop15.train.neg_59592		+
chr15	47065479	47065532	ICLIP_TDP43.slop15.train.neg_23319		+
chr2	97286137	97286183	ICLIP_TDP43.slop15.train.neg_45666		-
chr11	88288823	88288890	ICLIP_TDP43.slop15.train.neg_10282		-
chr8	54633405	54633446	ICLIP_TDP43.slop15.train.neg_78986		-
chr1	77854301	77854343	ICLIP_TDP43.slop15.train.neg_996		+
chr3	9832290	9832334	ICLIP_TDP43.slop15.train.neg_60633		-
chr14	91704928	91704960	ICLIP_TDP43.slop15.train.neg_22383		-
chr22	41829941	41829997	ICLIP_TDP43.slop15.train.neg_58214		-
chr10	33478438	33478480	ICLIP_TDP43.slop15.train.neg_5422		-
chr14	66793902	66793954	ICLIP_TDP43.slop15.train.neg_21838		-
chr14	21994509	21994545	ICLIP_TDP43.slop15.train.neg_21043		-
chr16	11373346	11373379	ICLIP_TDP43.slop15.train.neg_27076		+
chr2	145230250	145230302	ICLIP_TDP43.slop15.train.neg_45887		-
chr17	41272164	41272226	ICLIP_TDP43.slop15.train.neg_33915		-
chr20	42827277	42827321	ICLIP_TDP43.slop15.train.neg_49636		-
chrX	73328185	73328221	ICLIP_TDP43.slop15.train.neg_86677		-
chr18	52616898	52616949	ICLIP_TDP43.slop15.train.neg_38498		-
chr6	158972247	158972296	ICLIP_TDP43.slop15.train.neg_70786		+
chr15	83695573	83695632	ICLIP_TDP43.slop15.train.neg_26335		-
chr21	45082528	45082566	ICLIP_TDP43.slop15.train.neg_52047		+
chr10	68516289	68516335	ICLIP_TDP43.slop15.train.neg_5741		-
chr6	153429321	153429371	ICLIP_TDP43.slop15.train.neg_72380		-
chr12	56092581	56092639	ICLIP_TDP43.slop15.train.neg_13709		-
chr17	62805191	62805244	ICLIP_TDP43.slop15.train.neg_34440		-
chr18	73001567	73001627	ICLIP_TDP43.slop15.train.neg_36986		+
chr14	27287976	27288034	ICLIP_TDP43.slop15.train.neg_18965		+
chrY	21118491	21118530	ICLIP_TDP43.slop15.train.neg_87910		-
chr8	74203682	74203735	ICLIP_TDP43.slop15.train.neg_79237		-
chr22	43948295	43948337	ICLIP_TDP43.slop15.train.neg_58434		-
chr14	105860605	105860675	ICLIP_TDP43.slop15.train.neg_20925		+
chr4	18014151	18014199	ICLIP_TDP43.slop15.train.neg_64340		-
chr19	12560839	12560897	ICLIP_TDP43.slop15.train.neg_41977		-
chr21	26969707	26969768	ICLIP_TDP43.slop15.train.neg_52964		-
chr6	42797966	42798008	ICLIP_TDP43.slop15.train.neg_69806		+
chr14	60174038	60174074	ICLIP_TDP43.slop15.train.neg_21751		-
chr7	99951667	99951712	ICLIP_TDP43.slop15.train.neg_73924		+
chrX	135958436	135958484	ICLIP_TDP43.slop15.train.neg_87301		-
chr13	27828580	27828637	ICLIP_TDP43.slop15.train.neg_14973		+
chr15	101130518	101130570	ICLIP_TDP43.slop15.train.neg_26518		-
chrX	46328683	46328716	ICLIP_TDP43.slop15.train.neg_84370		+
chr3	48916408	48916441	ICLIP_TDP43.slop15.train.neg_61063		-
chr9	80569370	80569411	ICLIP_TDP43.slop15.train.neg_82621		-
chr10	74822846	74822887	ICLIP_TDP43.slop15.train.neg_5874		-
chr8	144333954	144333998	ICLIP_TDP43.slop15.train.neg_78303		+
chr7	94169007	94169082	ICLIP_TDP43.slop15.train.neg_73797		+
chr8	90772509	90772573	ICLIP_TDP43.slop15.train.neg_77815		+
chr3	142724092	142724164	ICLIP_TDP43.slop15.train.neg_60373		+
chr21	18948772	18948821	ICLIP_TDP43.slop15.train.neg_50515		+
chr9	96862862	96862893	ICLIP_TDP43.slop15.train.neg_80912		+
chr8	43005738	43005774	ICLIP_TDP43.slop15.train.neg_77207		+
chr7	155414803	155414837	ICLIP_TDP43.slop15.train.neg_76183		-
chr22	17089686	17089733	ICLIP_TDP43.slop15.train.neg_54480		+
chr6	33162892	33162951	ICLIP_TDP43.slop15.train.neg_71311		-
chr4	76604468	76604528	ICLIP_TDP43.slop15.train.neg_64748		-
chr16	53260575	53260648	ICLIP_TDP43.slop15.train.neg_27911		+
chr3	13429988	13430030	ICLIP_TDP43.slop15.train.neg_60689		-
chr16	5093887	5093935	ICLIP_TDP43.slop15.train.neg_26977		+
chr1	45217626	45217677	ICLIP_TDP43.slop15.train.neg_723		+
chr11	27898066	27898114	ICLIP_TDP43.slop15.train.neg_9463		-
chr5	73704950	73704997	ICLIP_TDP43.slop15.train.neg_68100		-
chr2	75111225	75111285	ICLIP_TDP43.slop15.train.neg_44146		+
chr14	31548453	31548501	ICLIP_TDP43.slop15.train.neg_19082		+
chr14	35484962	35484997	ICLIP_TDP43.slop15.train.neg_19183		+
chr14	89308949	89308986	ICLIP_TDP43.slop15.train.neg_20394		+
chr4	114893697	114893733	ICLIP_TDP43.slop15.train.neg_65205		-
chr3	196669689	196669737	ICLIP_TDP43.slop15.train.neg_60578		+
chr5	132613862	132613917	ICLIP_TDP43.slop15.train.neg_68588		-
chrX	154508992	154509035	ICLIP_TDP43.slop15.train.neg_87421		-
chr22	30212673	30212719	ICLIP_TDP43.slop15.train.neg_57427		-
chr17	34848929	34849001	ICLIP_TDP43.slop15.train.neg_31550		+
chr4	28387014	28387061	ICLIP_TDP43.slop15.train.neg_64415		-
chr12	56708114	56708159	ICLIP_TDP43.slop15.train.neg_13759		-
chr4	62752858	62752902	ICLIP_TDP43.slop15.train.neg_62970		+
chr17	26694501	26694538	ICLIP_TDP43.slop15.train.neg_31314		+
chr17	34928706	34928749	ICLIP_TDP43.slop15.train.neg_31565		+
chr16	8721522	8721561	ICLIP_TDP43.slop15.train.neg_26999		+
chr1	213048760	213048810	ICLIP_TDP43.slop15.train.neg_1530		+
chr2	139517274	139517321	ICLIP_TDP43.slop15.train.neg_45873		-
chr3	9849561	9849620	ICLIP_TDP43.slop15.train.neg_58806		+
chr3	33910083	33910133	ICLIP_TDP43.slop15.train.neg_59146		+
chr14	68265712	68265760	ICLIP_TDP43.slop15.train.neg_21873		-
chr19	40363915	40363958	ICLIP_TDP43.slop15.train.neg_42565		-
chr20	37058948	37059005	ICLIP_TDP43.slop15.train.neg_49590		-
chr17	45896743	45896787	ICLIP_TDP43.slop15.train.neg_34145		-
chr4	66444366	66444398	ICLIP_TDP43.slop15.train.neg_64667		-
chr4	26686761	26686808	ICLIP_TDP43.slop15.train.neg_62611		+
chr17	67416012	67416053	ICLIP_TDP43.slop15.train.neg_32514		+
chr14	104256632	104256685	ICLIP_TDP43.slop15.train.neg_22659		-
chr18	54287561	54287624	ICLIP_TDP43.slop15.train.neg_38536		-
chr15	44928459	44928512	ICLIP_TDP43.slop15.train.neg_25312		-
chr22	17991243	17991287	ICLIP_TDP43.slop15.train.neg_54548		+
chr7	43741586	43741645	ICLIP_TDP43.slop15.train.neg_75104		-
chr12	8206983	8207028	ICLIP_TDP43.slop15.train.neg_10988		+
chrX	118970252	118970294	ICLIP_TDP43.slop15.train.neg_87059		-
chrX	29073038	29073090	ICLIP_TDP43.slop15.train.neg_84250		+
chr19	5925428	5925478	ICLIP_TDP43.slop15.train.neg_41756		-
chr9	32465836	32465872	ICLIP_TDP43.slop15.train.neg_82192		-
chr6	12075595	12075632	ICLIP_TDP43.slop15.train.neg_69134		+
chr21	34911914	34911976	ICLIP_TDP43.slop15.train.neg_53565		-
chrX	54028794	54028837	ICLIP_TDP43.slop15.train.neg_86472		-
chr3	139681063	139681116	ICLIP_TDP43.slop15.train.neg_60326		+
chr10	45472414	45472452	ICLIP_TDP43.slop15.train.neg_3505		+
chr15	67604513	67604546	ICLIP_TDP43.slop15.train.neg_23842		+
chr5	102426934	102426972	ICLIP_TDP43.slop15.train.neg_68384		-
chr8	89177130	89177177	ICLIP_TDP43.slop15.train.neg_79406		-
chr21	17665404	17665457	ICLIP_TDP43.slop15.train.neg_50439		+
chr22	16151677	16151728	ICLIP_TDP43.slop15.train.neg_56843		-
chrX	68856178	68856224	ICLIP_TDP43.slop15.train.neg_84794		+
chr9	135741094	135741137	ICLIP_TDP43.slop15.train.neg_83415		-
chr8	14632793	14632863	ICLIP_TDP43.slop15.train.neg_78497		-
chr20	50413316	50413369	ICLIP_TDP43.slop15.train.neg_50006		-
chr11	126160230	126160297	ICLIP_TDP43.slop15.train.neg_8917		+
chr5	87492430	87492461	ICLIP_TDP43.slop15.train.neg_68228		-
chr1	11587828	11587884	ICLIP_TDP43.slop15.train.neg_144		+
chr17	19121957	19121989	ICLIP_TDP43.slop15.train.neg_31180		+
chr7	107398405	107398447	ICLIP_TDP43.slop15.train.neg_74097		+
chr20	51796183	51796226	ICLIP_TDP43.slop15.train.neg_48004		+
chr12	56319920	56319977	ICLIP_TDP43.slop15.train.neg_13731		-
chr13	36897032	36897072	ICLIP_TDP43.slop15.train.neg_17301		-
chr14	73282338	73282383	ICLIP_TDP43.slop15.train.neg_22003		-
chr22	43006818	43006868	ICLIP_TDP43.slop15.train.neg_58362		-
chr19	37748861	37748908	ICLIP_TDP43.slop15.train.neg_40510		+
chr18	34373152	34373191	ICLIP_TDP43.slop15.train.neg_38034		-
chr20	46235494	46235527	ICLIP_TDP43.slop15.train.neg_47849		+
chr19	39659258	39659324	ICLIP_TDP43.slop15.train.neg_40580		+
chr22	44256782	44256830	ICLIP_TDP43.slop15.train.neg_58472		-
chr18	39545097	39545162	ICLIP_TDP43.slop15.train.neg_36061		+
chr1	236365474	236365513	ICLIP_TDP43.slop15.train.neg_1572		+
chr18	8776431	8776464	ICLIP_TDP43.slop15.train.neg_35148		+
chr14	23067989	23068034	ICLIP_TDP43.slop15.train.neg_18772		+
chr20	5999295	5999342	ICLIP_TDP43.slop15.train.neg_46532		+
chrY	21092612	21092644	ICLIP_TDP43.slop15.train.neg_87771		-
chr12	75717696	75717755	ICLIP_TDP43.slop15.train.neg_13963		-
chr8	23395950	23395992	ICLIP_TDP43.slop15.train.neg_76748		+
chr11	18545946	18545991	ICLIP_TDP43.slop15.train.neg_9402		-
chr21	30424174	30424212	ICLIP_TDP43.slop15.train.neg_50776		+
chr2	217321743	217321801	ICLIP_TDP43.slop15.train.neg_44764		+
chr3	21554665	21554712	ICLIP_TDP43.slop15.train.neg_60769		-
chr4	108880666	108880706	ICLIP_TDP43.slop15.train.neg_65145		-
chr19	21553293	21553324	ICLIP_TDP43.slop15.train.neg_40150		+
chr8	62424950	62425006	ICLIP_TDP43.slop15.train.neg_79081		-
chr19	57294922	57294979	ICLIP_TDP43.slop15.train.neg_41334		+
chr8	146068781	146068828	ICLIP_TDP43.slop15.train.neg_78347		+
chr16	9187939	9187986	ICLIP_TDP43.slop15.train.neg_27034		+
chr14	105716777	105716833	ICLIP_TDP43.slop15.train.neg_22687		-
chr21	18918756	18918831	ICLIP_TDP43.slop15.train.neg_50493		+
chr2	44158092	44158137	ICLIP_TDP43.slop15.train.neg_45269		-
chr18	15080418	15080484	ICLIP_TDP43.slop15.train.neg_35501		+
chr16	85142882	85142918	ICLIP_TDP43.slop15.train.neg_30462		-
chr14	53596113	53596153	ICLIP_TDP43.slop15.train.neg_21644		-
chr3	47372498	47372531	ICLIP_TDP43.slop15.train.neg_59419		+
chr9	2189086	2189139	ICLIP_TDP43.slop15.train.neg_80047		+
chr21	27793263	27793335	ICLIP_TDP43.slop15.train.neg_50705		+
chr12	123638182	123638214	ICLIP_TDP43.slop15.train.neg_14584		-
chr12	46781176	46781210	ICLIP_TDP43.slop15.train.neg_11444		+
chr12	93418854	93418897	ICLIP_TDP43.slop15.train.neg_14119		-
chr7	36664575	36664610	ICLIP_TDP43.slop15.train.neg_75035		-
chr9	21981844	21981908	ICLIP_TDP43.slop15.train.neg_82137		-
chr4	83348204	83348261	ICLIP_TDP43.slop15.train.neg_64850		-
chr16	75694070	75694119	ICLIP_TDP43.slop15.train.neg_28465		+
chr20	57565418	57565456	ICLIP_TDP43.slop15.train.neg_48193		+
chr18	22784496	22784534	ICLIP_TDP43.slop15.train.neg_37748		-
chr15	38779896	38779930	ICLIP_TDP43.slop15.train.neg_23019		+
chr22	25316865	25316913	ICLIP_TDP43.slop15.train.neg_55203		+
chr17	34122599	34122643	ICLIP_TDP43.slop15.train.neg_33677		-
chrX	83618515	83618581	ICLIP_TDP43.slop15.train.neg_86799		-
chr9	96315893	96315927	ICLIP_TDP43.slop15.train.neg_80896		+
chr10	51871958	51872015	ICLIP_TDP43.slop15.train.neg_3565		+
chr13	39617340	39617408	ICLIP_TDP43.slop15.train.neg_15335		+
chr7	124463884	124463930	ICLIP_TDP43.slop15.train.neg_75888		-
chr2	44438018	44438050	ICLIP_TDP43.slop15.train.neg_43768		+
chr1	55337131	55337168	ICLIP_TDP43.slop15.train.neg_2295		-
chr13	20583897	20583941	ICLIP_TDP43.slop15.train.neg_14687		+
chr8	74202544	74202577	ICLIP_TDP43.slop15.train.neg_79236		-
chr11	43337755	43337796	ICLIP_TDP43.slop15.train.neg_7442		+
chrX	16839575	16839612	ICLIP_TDP43.slop15.train.neg_84091		+
chr5	5450990	5451034	ICLIP_TDP43.slop15.train.neg_65738		+
chr19	46331950	46332000	ICLIP_TDP43.slop15.train.neg_42831		-
chr19	56628868	56628899	ICLIP_TDP43.slop15.train.neg_43230		-
chr9	116213288	116213336	ICLIP_TDP43.slop15.train.neg_81287		+
chr19	48984591	48984650	ICLIP_TDP43.slop15.train.neg_40976		+
chr9	127936977	127937046	ICLIP_TDP43.slop15.train.neg_83274		-
chr20	45141489	45141525	ICLIP_TDP43.slop15.train.neg_49757		-
chr8	144431299	144431345	ICLIP_TDP43.slop15.train.neg_79948		-
chr16	52497259	52497300	ICLIP_TDP43.slop15.train.neg_29793		-
chr10	5705043	5705087	ICLIP_TDP43.slop15.train.neg_5019		-
chr20	49259981	49260031	ICLIP_TDP43.slop15.train.neg_49922		-
chr10	33069091	33069136	ICLIP_TDP43.slop15.train.neg_3344		+
chr10	104243861	104243909	ICLIP_TDP43.slop15.train.neg_6389		-
chr9	131944108	131944148	ICLIP_TDP43.slop15.train.neg_81648		+
chr18	72919760	72919816	ICLIP_TDP43.slop15.train.neg_38938		-
chr2	74765693	74765760	ICLIP_TDP43.slop15.train.neg_45541		-
chr11	66392753	66392785	ICLIP_TDP43.slop15.train.neg_8005		+
chr14	45553578	45553613	ICLIP_TDP43.slop15.train.neg_19357		+
chr11	85382933	85383000	ICLIP_TDP43.slop15.train.neg_10248		-
chr6	90563723	90563772	ICLIP_TDP43.slop15.train.neg_70303		+
chr5	87878502	87878554	ICLIP_TDP43.slop15.train.neg_68238		-
chr13	40251009	40251047	ICLIP_TDP43.slop15.train.neg_15352		+
chr10	954760	954811	ICLIP_TDP43.slop15.train.neg_4967		-
chr5	171671472	171671518	ICLIP_TDP43.slop15.train.neg_68862		-
chr12	112488794	112488826	ICLIP_TDP43.slop15.train.neg_14397		-
chr11	33043022	33043072	ICLIP_TDP43.slop15.train.neg_7305		+
chr17	79871370	79871407	ICLIP_TDP43.slop15.train.neg_34791		-
chr11	75644151	75644194	ICLIP_TDP43.slop15.train.neg_8318		+
chr11	77139660	77139705	ICLIP_TDP43.slop15.train.neg_10160		-
chr20	62257320	62257368	ICLIP_TDP43.slop15.train.neg_50288		-
chr3	122472472	122472515	ICLIP_TDP43.slop15.train.neg_61686		-
chr18	18578732	18578792	ICLIP_TDP43.slop15.train.neg_37579		-
chr7	22660720	22660785	ICLIP_TDP43.slop15.train.neg_74820		-
chr4	166799400	166799453	ICLIP_TDP43.slop15.train.neg_63936		+
chr12	6629786	6629861	ICLIP_TDP43.slop15.train.neg_10911		+
chr21	33376545	33376585	ICLIP_TDP43.slop15.train.neg_50866		+
chr12	49527256	49527294	ICLIP_TDP43.slop15.train.neg_11482		+
chr2	86985741	86985783	ICLIP_TDP43.slop15.train.neg_44207		+
chr7	79094235	79094271	ICLIP_TDP43.slop15.train.neg_73679		+
chr7	100439282	100439340	ICLIP_TDP43.slop15.train.neg_73965		+
chr20	20685289	20685332	ICLIP_TDP43.slop15.train.neg_49007		-
chr5	143610863	143610895	ICLIP_TDP43.slop15.train.neg_67180		+
chr22	20124494	20124535	ICLIP_TDP43.slop15.train.neg_54725		+
chr5	112349159	112349197	ICLIP_TDP43.slop15.train.neg_66828		+
chr15	66667516	66667562	ICLIP_TDP43.slop15.train.neg_25861		-
chr12	29447751	29447808	ICLIP_TDP43.slop15.train.neg_11337		+
chr16	52527730	52527804	ICLIP_TDP43.slop15.train.neg_29797		-
chr3	179326702	179326753	ICLIP_TDP43.slop15.train.neg_60522		+
chr15	35889704	35889743	ICLIP_TDP43.slop15.train.neg_22962		+
chr22	38268783	38268825	ICLIP_TDP43.slop15.train.neg_55953		+
chr3	125739330	125739385	ICLIP_TDP43.slop15.train.neg_61742		-
chr19	37025246	37025313	ICLIP_TDP43.slop15.train.neg_40436		+
chr4	42037241	42037272	ICLIP_TDP43.slop15.train.neg_62796		+
chr2	70169410	70169461	ICLIP_TDP43.slop15.train.neg_44049		+
chr7	24766580	24766627	ICLIP_TDP43.slop15.train.neg_74860		-
chr14	23035256	23035304	ICLIP_TDP43.slop15.train.neg_21054		-
chr21	45046255	45046299	ICLIP_TDP43.slop15.train.neg_54151		-
chr10	11615927	11615967	ICLIP_TDP43.slop15.train.neg_5065		-
chr4	154481884	154481959	ICLIP_TDP43.slop15.train.neg_63876		+
chr12	92511643	92511687	ICLIP_TDP43.slop15.train.neg_14110		-
chr18	40853633	40853697	ICLIP_TDP43.slop15.train.neg_38143		-
chr6	73487012	73487060	ICLIP_TDP43.slop15.train.neg_70102		+
chr10	20387803	20387859	ICLIP_TDP43.slop15.train.neg_3181		+
chr1	21220335	21220397	ICLIP_TDP43.slop15.train.neg_1830		-
chr14	55637121	55637158	ICLIP_TDP43.slop15.train.neg_21681		-
chr7	39636551	39636605	ICLIP_TDP43.slop15.train.neg_73129		+
chr15	36082534	36082575	ICLIP_TDP43.slop15.train.neg_22977		+
chr20	1127362	1127403	ICLIP_TDP43.slop15.train.neg_46222		+
chr1	47750579	47750621	ICLIP_TDP43.slop15.train.neg_2212		-
chr7	129945008	129945068	ICLIP_TDP43.slop15.train.neg_74284		+
chr12	108938299	108938349	ICLIP_TDP43.slop15.train.neg_14311		-
chr1	185048874	185048925	ICLIP_TDP43.slop15.train.neg_1491		+
chr20	13736407	13736449	ICLIP_TDP43.slop15.train.neg_48888		-
chrX	54950415	54950474	ICLIP_TDP43.slop15.train.neg_84638		+
chr7	133566563	133566603	ICLIP_TDP43.slop15.train.neg_74319		+
chrX	47775168	47775199	ICLIP_TDP43.slop15.train.neg_84480		+
chr16	88804024	88804067	ICLIP_TDP43.slop15.train.neg_30587		-
chr19	45853433	45853471	ICLIP_TDP43.slop15.train.neg_42756		-
chr10	13221097	13221150	ICLIP_TDP43.slop15.train.neg_3096		+
chr20	5808512	5808556	ICLIP_TDP43.slop15.train.neg_46479		+
chr17	49169407	49169443	ICLIP_TDP43.slop15.train.neg_34230		-
chr21	47813639	47813712	ICLIP_TDP43.slop15.train.neg_52628		+
chr5	133303017	133303051	ICLIP_TDP43.slop15.train.neg_68601		-
chr3	133527990	133528061	ICLIP_TDP43.slop15.train.neg_60282		+
chr10	1115564	1115626	ICLIP_TDP43.slop15.train.neg_2874		+
chr8	79602530	79602574	ICLIP_TDP43.slop15.train.neg_77647		+
chr19	11695687	11695726	ICLIP_TDP43.slop15.train.neg_39610		+
chr7	17349941	17349993	ICLIP_TDP43.slop15.train.neg_72780		+
chr19	2242713	2242757	ICLIP_TDP43.slop15.train.neg_39224		+
chr4	48353787	48353824	ICLIP_TDP43.slop15.train.neg_62814		+
chr19	53122823	53122856	ICLIP_TDP43.slop15.train.neg_43153		-
chr14	27283878	27283949	ICLIP_TDP43.slop15.train.neg_18962		+
chr14	21874932	21874987	ICLIP_TDP43.slop15.train.neg_21030		-
chr18	71932150	71932189	ICLIP_TDP43.slop15.train.neg_38883		-
chr10	19813957	19814003	ICLIP_TDP43.slop15.train.neg_3171		+
chr21	33855773	33855843	ICLIP_TDP43.slop15.train.neg_50910		+
chr12	88892546	88892580	ICLIP_TDP43.slop15.train.neg_14068		-
chr15	83660764	83660795	ICLIP_TDP43.slop15.train.neg_26326		-
chr22	21926801	21926852	ICLIP_TDP43.slop15.train.neg_54884		+
chr21	44147292	44147324	ICLIP_TDP43.slop15.train.neg_51926		+
chr11	61578164	61578206	ICLIP_TDP43.slop15.train.neg_9740		-
chr9	72235229	72235270	ICLIP_TDP43.slop15.train.neg_82501		-
chr11	65764419	65764474	ICLIP_TDP43.slop15.train.neg_9900		-
chr6	170852734	170852766	ICLIP_TDP43.slop15.train.neg_72465		-
chr7	8278588	8278639	ICLIP_TDP43.slop15.train.neg_74696		-
chr14	24909174	24909227	ICLIP_TDP43.slop15.train.neg_18931		+
chr2	55460248	55460287	ICLIP_TDP43.slop15.train.neg_43888		+
chr20	2688221	2688280	ICLIP_TDP43.slop15.train.neg_46312		+
chr21	19158840	19158893	ICLIP_TDP43.slop15.train.neg_52918		-
chr3	38509370	38509424	ICLIP_TDP43.slop15.train.neg_59247		+
chr4	10074116	10074175	ICLIP_TDP43.slop15.train.neg_64242		-
chr18	66545980	66546046	ICLIP_TDP43.slop15.train.neg_36819		+
chr11	67061402	67061453	ICLIP_TDP43.slop15.train.neg_8036		+
chr3	169688617	169688658	ICLIP_TDP43.slop15.train.neg_60496		+
chr9	7111714	7111788	ICLIP_TDP43.slop15.train.neg_80155		+
chr12	77264588	77264625	ICLIP_TDP43.slop15.train.neg_13996		-
chr20	47767556	47767604	ICLIP_TDP43.slop15.train.neg_49819		-
chr19	58711521	58711564	ICLIP_TDP43.slop15.train.neg_41399		+
chr12	26158569	26158620	ICLIP_TDP43.slop15.train.neg_11252		+
chr21	47716764	47716811	ICLIP_TDP43.slop15.train.neg_52599		+
chr17	7798779	7798816	ICLIP_TDP43.slop15.train.neg_30891		+
chr11	66371007	66371056	ICLIP_TDP43.slop15.train.neg_8001		+
chr8	86336862	86336925	ICLIP_TDP43.slop15.train.neg_77743		+
chr18	48554482	48554534	ICLIP_TDP43.slop15.train.neg_36382		+
chr19	2602280	2602312	ICLIP_TDP43.slop15.train.neg_41608		-
chr12	11719383	11719422	ICLIP_TDP43.slop15.train.neg_11056		+
chr3	121578972	121579025	ICLIP_TDP43.slop15.train.neg_60106		+
chr14	78224997	78225056	ICLIP_TDP43.slop15.train.neg_22212		-
chr15	68998399	68998461	ICLIP_TDP43.slop15.train.neg_23900		+
chr16	74367922	74367964	ICLIP_TDP43.slop15.train.neg_30281		-
chr8	22069539	22069571	ICLIP_TDP43.slop15.train.neg_76654		+
chr10	80257772	80257817	ICLIP_TDP43.slop15.train.neg_3970		+
chr13	111560027	111560087	ICLIP_TDP43.slop15.train.neg_18585		-
chr19	1492588	1492659	ICLIP_TDP43.slop15.train.neg_39178		+
chr4	758211	758249	ICLIP_TDP43.slop15.train.neg_64020		-
chr5	64035099	64035159	ICLIP_TDP43.slop15.train.neg_68013		-
chr13	53199917	53199972	ICLIP_TDP43.slop15.train.neg_15847		+
chr21	35755850	35755899	ICLIP_TDP43.slop15.train.neg_51225		+
chr9	129148857	129148911	ICLIP_TDP43.slop15.train.neg_81462		+
chr19	7486156	7486203	ICLIP_TDP43.slop15.train.neg_39439		+
chr3	8108473	8108519	ICLIP_TDP43.slop15.train.neg_60607		-
chr6	84646385	84646427	ICLIP_TDP43.slop15.train.neg_70205		+
chr20	56910453	56910503	ICLIP_TDP43.slop15.train.neg_48098		+
chr8	144363707	144363746	ICLIP_TDP43.slop15.train.neg_79936		-
chr19	52708173	52708219	ICLIP_TDP43.slop15.train.neg_41115		+
chr2	28086324	28086360	ICLIP_TDP43.slop15.train.neg_45107		-
chr13	31060470	31060507	ICLIP_TDP43.slop15.train.neg_17180		-
chr9	114932091	114932150	ICLIP_TDP43.slop15.train.neg_83051		-
chr3	56998471	56998515	ICLIP_TDP43.slop15.train.neg_61265		-
chr12	70576881	70576920	ICLIP_TDP43.slop15.train.neg_13920		-
chr1	35556680	35556712	ICLIP_TDP43.slop15.train.neg_518		+
chr15	78071960	78072006	ICLIP_TDP43.slop15.train.neg_26159		-
chr11	46402941	46402984	ICLIP_TDP43.slop15.train.neg_7560		+
chr12	120907569	120907622	ICLIP_TDP43.slop15.train.neg_14504		-
chr9	95414275	95414327	ICLIP_TDP43.slop15.train.neg_82791		-
chr21	38550480	38550523	ICLIP_TDP43.slop15.train.neg_51407		+
chr3	50100132	50100196	ICLIP_TDP43.slop15.train.neg_59513		+
chr18	71924202	71924239	ICLIP_TDP43.slop15.train.neg_38877		-
chr16	81804552	81804591	ICLIP_TDP43.slop15.train.neg_28562		+
chr12	28318086	28318143	ICLIP_TDP43.slop15.train.neg_11323		+
chr19	37566827	37566866	ICLIP_TDP43.slop15.train.neg_42461		-
chrX	136073648	136073693	ICLIP_TDP43.slop15.train.neg_85659		+
chr15	52026647	52026702	ICLIP_TDP43.slop15.train.neg_25450		-
chr9	35108098	35108163	ICLIP_TDP43.slop15.train.neg_82380		-
chr17	44537601	44537638	ICLIP_TDP43.slop15.train.neg_31910		+
chr10	135034900	135034966	ICLIP_TDP43.slop15.train.neg_4933		+
chr20	62344693	62344739	ICLIP_TDP43.slop15.train.neg_48342		+
chr19	47280666	47280722	ICLIP_TDP43.slop15.train.neg_42905		-
chr11	89878929	89878964	ICLIP_TDP43.slop15.train.neg_8450		+
chr1	28075956	28076002	ICLIP_TDP43.slop15.train.neg_404		+
chr16	30674177	30674245	ICLIP_TDP43.slop15.train.neg_27659		+
chr5	1026008	1026063	ICLIP_TDP43.slop15.train.neg_65696		+
chr8	22240072	22240124	ICLIP_TDP43.slop15.train.neg_76655		+
chr20	42627181	42627249	ICLIP_TDP43.slop15.train.neg_47670		+
chr13	52729485	52729548	ICLIP_TDP43.slop15.train.neg_17912		-
chr11	129746830	129746897	ICLIP_TDP43.slop15.train.neg_10678		-
chr10	29704822	29704857	ICLIP_TDP43.slop15.train.neg_3289		+
chr15	71396913	71396963	ICLIP_TDP43.slop15.train.neg_23985		+
chr9	99527516	99527556	ICLIP_TDP43.slop15.train.neg_82862		-
chr1	112285784	112285831	ICLIP_TDP43.slop15.train.neg_2538		-
chr18	67962419	67962458	ICLIP_TDP43.slop15.train.neg_36877		+
chr10	1091837	1091900	ICLIP_TDP43.slop15.train.neg_4978		-
chr20	19977459	19977534	ICLIP_TDP43.slop15.train.neg_46835		+
chr18	21903787	21903855	ICLIP_TDP43.slop15.train.neg_37725		-
chr7	98956303	98956349	ICLIP_TDP43.slop15.train.neg_73859		+
chr2	85273610	85273649	ICLIP_TDP43.slop15.train.neg_44174		+
chr6	35204109	35204158	ICLIP_TDP43.slop15.train.neg_69619		+
chr9	131031905	131031949	ICLIP_TDP43.slop15.train.neg_83330		-
chr10	127503472	127503524	ICLIP_TDP43.slop15.train.neg_6682		-
chr2	97859520	97859580	ICLIP_TDP43.slop15.train.neg_44270		+
chr11	61521729	61521780	ICLIP_TDP43.slop15.train.neg_7737		+
chr14	88973805	88973846	ICLIP_TDP43.slop15.train.neg_22303		-
chr14	24642496	24642549	ICLIP_TDP43.slop15.train.neg_18838		+
chr6	146727838	146727879	ICLIP_TDP43.slop15.train.neg_70650		+
chr21	27871639	27871694	ICLIP_TDP43.slop15.train.neg_50725		+
chr17	78119105	78119160	ICLIP_TDP43.slop15.train.neg_34709		-
chr1	107845363	107845409	ICLIP_TDP43.slop15.train.neg_1160		+
chr12	23166537	23166569	ICLIP_TDP43.slop15.train.neg_11239		+
chr7	45768831	45768894	ICLIP_TDP43.slop15.train.neg_75174		-
chr1	33520924	33520971	ICLIP_TDP43.slop15.train.neg_2020		-
chr20	34249011	34249047	ICLIP_TDP43.slop15.train.neg_49403		-
chr16	21876891	21876924	ICLIP_TDP43.slop15.train.neg_29393		-
chr1	99989087	99989119	ICLIP_TDP43.slop15.train.neg_2488		-
chr19	47106974	47107036	ICLIP_TDP43.slop15.train.neg_40866		+
chr13	96153324	96153375	ICLIP_TDP43.slop15.train.neg_18232		-
chr17	77017029	77017065	ICLIP_TDP43.slop15.train.neg_34686		-
chr3	9726299	9726359	ICLIP_TDP43.slop15.train.neg_58792		+
chr16	67647353	67647385	ICLIP_TDP43.slop15.train.neg_28212		+
chr22	37798037	37798088	ICLIP_TDP43.slop15.train.neg_57880		-
chrX	2676878	2676935	ICLIP_TDP43.slop15.train.neg_83829		+
chr9	115992509	115992561	ICLIP_TDP43.slop15.train.neg_81261		+
chr6	116862176	116862232	ICLIP_TDP43.slop15.train.neg_72144		-
chr9	128095516	128095569	ICLIP_TDP43.slop15.train.neg_81443		+
chr2	25041685	25041730	ICLIP_TDP43.slop15.train.neg_43507		+
chr18	14095105	14095149	ICLIP_TDP43.slop15.train.neg_37555		-
chr19	904947	905011	ICLIP_TDP43.slop15.train.neg_41471		-
chr19	36717729	36717775	ICLIP_TDP43.slop15.train.neg_40424		+
chr9	18976322	18976382	ICLIP_TDP43.slop15.train.neg_82109		-
chr9	5719313	5719346	ICLIP_TDP43.slop15.train.neg_80118		+
chr3	146236123	146236163	ICLIP_TDP43.slop15.train.neg_61921		-
chr17	39722957	39723000	ICLIP_TDP43.slop15.train.neg_33807		-
chr13	31864539	31864587	ICLIP_TDP43.slop15.train.neg_15109		+
chr6	57054284	57054342	ICLIP_TDP43.slop15.train.neg_71722		-
chr14	71130886	71130942	ICLIP_TDP43.slop15.train.neg_20025		+
chr10	38454529	38454591	ICLIP_TDP43.slop15.train.neg_3418		+
chr18	22426368	22426431	ICLIP_TDP43.slop15.train.neg_35735		+
chr6	43005633	43005685	ICLIP_TDP43.slop15.train.neg_71559		-
chr20	39835862	39835895	ICLIP_TDP43.slop15.train.neg_49599		-
chr5	43304173	43304244	ICLIP_TDP43.slop15.train.neg_67882		-
chr15	24163433	24163487	ICLIP_TDP43.slop15.train.neg_22737		+
chr3	9845127	9845170	ICLIP_TDP43.slop15.train.neg_58805		+
chr1	212957013	212957051	ICLIP_TDP43.slop15.train.neg_2808		-
chr18	34844274	34844319	ICLIP_TDP43.slop15.train.neg_38052		-
chr7	87086222	87086270	ICLIP_TDP43.slop15.train.neg_75492		-
chr18	22019192	22019223	ICLIP_TDP43.slop15.train.neg_35702		+
chr5	137030675	137030743	ICLIP_TDP43.slop15.train.neg_68647		-
chr4	48352868	48352911	ICLIP_TDP43.slop15.train.neg_62813		+
chr1	23366458	23366503	ICLIP_TDP43.slop15.train.neg_297		+
chr9	139226926	139226968	ICLIP_TDP43.slop15.train.neg_81839		+
chr11	45886096	45886159	ICLIP_TDP43.slop15.train.neg_7532		+
chr16	47011013	47011059	ICLIP_TDP43.slop15.train.neg_27801		+
chrX	15794995	15795031	ICLIP_TDP43.slop15.train.neg_84054		+
chr5	88123398	88123452	ICLIP_TDP43.slop15.train.neg_68250		-
chr8	22063062	22063108	ICLIP_TDP43.slop15.train.neg_76651		+
chr3	13870278	13870316	ICLIP_TDP43.slop15.train.neg_60694		-
chr7	23019439	23019485	ICLIP_TDP43.slop15.train.neg_74829		-
chr7	5539718	5539774	ICLIP_TDP43.slop15.train.neg_74620		-
chr12	21482083	21482131	ICLIP_TDP43.slop15.train.neg_13146		-
chr10	75505683	75505725	ICLIP_TDP43.slop15.train.neg_3849		+
chr22	28093010	28093042	ICLIP_TDP43.slop15.train.neg_57281		-
chr15	35868327	35868381	ICLIP_TDP43.slop15.train.neg_22961		+
chr3	12703053	12703087	ICLIP_TDP43.slop15.train.neg_60674		-
chr16	81027006	81027046	ICLIP_TDP43.slop15.train.neg_30410		-
chr8	87005051	87005093	ICLIP_TDP43.slop15.train.neg_77748		+
chr17	71293596	71293640	ICLIP_TDP43.slop15.train.neg_34524		-
chr7	56126702	56126769	ICLIP_TDP43.slop15.train.neg_73368		+
chr4	134832685	134832753	ICLIP_TDP43.slop15.train.neg_65288		-
chr8	67619759	67619810	ICLIP_TDP43.slop15.train.neg_77482		+
chrX	119562071	119562124	ICLIP_TDP43.slop15.train.neg_87089		-
chr9	18731326	18731368	ICLIP_TDP43.slop15.train.neg_80205		+
chr19	42394614	42394653	ICLIP_TDP43.slop15.train.neg_40657		+
chr2	152780733	152780799	ICLIP_TDP43.slop15.train.neg_45903		-
chr13	74489677	74489726	ICLIP_TDP43.slop15.train.neg_18038		-
chr6	14126950	14127014	ICLIP_TDP43.slop15.train.neg_69177		+
chr11	64841034	64841095	ICLIP_TDP43.slop15.train.neg_9865		-
chr9	136569048	136569095	ICLIP_TDP43.slop15.train.neg_83431		-
chr18	32638104	32638147	ICLIP_TDP43.slop15.train.neg_35886		+
chr13	103460963	103460997	ICLIP_TDP43.slop15.train.neg_16474		+
chr13	39584782	39584836	ICLIP_TDP43.slop15.train.neg_17391		-
chr16	84167848	84167915	ICLIP_TDP43.slop15.train.neg_30436		-
chr16	81373572	81373617	ICLIP_TDP43.slop15.train.neg_28531		+
chr5	137898496	137898546	ICLIP_TDP43.slop15.train.neg_68680		-
chr4	83634363	83634435	ICLIP_TDP43.slop15.train.neg_64858		-
chr6	50799251	50799292	ICLIP_TDP43.slop15.train.neg_69954		+
chr1	148753328	148753359	ICLIP_TDP43.slop15.train.neg_1328		+
chr4	79748685	79748716	ICLIP_TDP43.slop15.train.neg_63152		+
chr7	44212400	44212460	ICLIP_TDP43.slop15.train.neg_75145		-
chr6	137526614	137526669	ICLIP_TDP43.slop15.train.neg_72301		-
chr8	93044457	93044503	ICLIP_TDP43.slop15.train.neg_79430		-
chr21	44428508	44428563	ICLIP_TDP43.slop15.train.neg_52020		+
chr13	114469905	114469973	ICLIP_TDP43.slop15.train.neg_16744		+
chr7	150729465	150729507	ICLIP_TDP43.slop15.train.neg_74473		+
chr5	179274386	179274436	ICLIP_TDP43.slop15.train.neg_68919		-
chr10	101561591	101561652	ICLIP_TDP43.slop15.train.neg_4476		+
chr3	76402377	76402417	ICLIP_TDP43.slop15.train.neg_59817		+
chr22	48116564	48116617	ICLIP_TDP43.slop15.train.neg_56640		+
chr4	120189617	120189688	ICLIP_TDP43.slop15.train.neg_63582		+
chr19	16202603	16202646	ICLIP_TDP43.slop15.train.neg_39786		+
chr6	42962152	42962193	ICLIP_TDP43.slop15.train.neg_69832		+
chr17	15524222	15524264	ICLIP_TDP43.slop15.train.neg_33381		-
chr17	36873206	36873261	ICLIP_TDP43.slop15.train.neg_31629		+
chr11	45215033	45215065	ICLIP_TDP43.slop15.train.neg_7510		+
chr9	97022077	97022121	ICLIP_TDP43.slop15.train.neg_80925		+
chr9	33048954	33048987	ICLIP_TDP43.slop15.train.neg_82252		-
chr22	29610748	29610806	ICLIP_TDP43.slop15.train.neg_55434		+
chr14	91881958	91882008	ICLIP_TDP43.slop15.train.neg_22406		-
chr13	37488591	37488641	ICLIP_TDP43.slop15.train.neg_17347		-
chr10	85905781	85905821	ICLIP_TDP43.slop15.train.neg_4083		+
chr5	158600169	158600222	ICLIP_TDP43.slop15.train.neg_68829		-
chr4	129264740	129264792	ICLIP_TDP43.slop15.train.neg_63712		+
chr12	49994912	49994964	ICLIP_TDP43.slop15.train.neg_11503		+
chr20	34472866	34472898	ICLIP_TDP43.slop15.train.neg_47315		+
chr15	43135906	43135949	ICLIP_TDP43.slop15.train.neg_25247		-
chr18	43692975	43693024	ICLIP_TDP43.slop15.train.neg_36168		+
chr5	7899691	7899760	ICLIP_TDP43.slop15.train.neg_65790		+
chr14	23456310	23456355	ICLIP_TDP43.slop15.train.neg_21087		-
chr20	25555026	25555071	ICLIP_TDP43.slop15.train.neg_49082		-
chr12	133161567	133161603	ICLIP_TDP43.slop15.train.neg_12870		+
chr3	58322561	58322616	ICLIP_TDP43.slop15.train.neg_59706		+
chr17	46181875	46181929	ICLIP_TDP43.slop15.train.neg_32011		+
chr16	23467246	23467300	ICLIP_TDP43.slop15.train.neg_27406		+
chr17	48815002	48815038	ICLIP_TDP43.slop15.train.neg_32150		+
chr19	45179999	45180048	ICLIP_TDP43.slop15.train.neg_40748		+
chr10	30981245	30981286	ICLIP_TDP43.slop15.train.neg_3309		+
chr21	47684361	47684412	ICLIP_TDP43.slop15.train.neg_54424		-
chr7	23001312	23001365	ICLIP_TDP43.slop15.train.neg_74824		-
chr12	112369175	112369213	ICLIP_TDP43.slop15.train.neg_14391		-
chrX	114854637	114854680	ICLIP_TDP43.slop15.train.neg_85425		+
chr21	30358299	30358343	ICLIP_TDP43.slop15.train.neg_53216		-
chr7	30018019	30018063	ICLIP_TDP43.slop15.train.neg_74931		-
chr11	111864307	111864349	ICLIP_TDP43.slop15.train.neg_8637		+
chr18	22490502	22490535	ICLIP_TDP43.slop15.train.neg_35740		+
chr16	46806587	46806635	ICLIP_TDP43.slop15.train.neg_29707		-
chrUn_gl000218	56885	56934	ICLIP_TDP43.slop15.train.neg_83647		-
chr14	50680261	50680310	ICLIP_TDP43.slop15.train.neg_21537		-
chr4	17586773	17586816	ICLIP_TDP43.slop15.train.neg_62494		+
chr1	44496646	44496680	ICLIP_TDP43.slop15.train.neg_2158		-
chr9	123445215	123445270	ICLIP_TDP43.slop15.train.neg_83159		-
chr15	91158608	91158657	ICLIP_TDP43.slop15.train.neg_24693		+
chr2	9653812	9653856	ICLIP_TDP43.slop15.train.neg_44907		-
chr10	102739389	102739442	ICLIP_TDP43.slop15.train.neg_4526		+
chr6	17645855	17645902	ICLIP_TDP43.slop15.train.neg_70988		-
chr17	46056628	46056671	ICLIP_TDP43.slop15.train.neg_31997		+
chr18	23649876	23649907	ICLIP_TDP43.slop15.train.neg_37784		-
chr15	68584071	68584121	ICLIP_TDP43.slop15.train.neg_23886		+
chr3	128628170	128628205	ICLIP_TDP43.slop15.train.neg_60204		+
chr18	2768120	2768180	ICLIP_TDP43.slop15.train.neg_34961		+
chr8	127606563	127606608	ICLIP_TDP43.slop15.train.neg_78224		+
chr1	23129039	23129083	ICLIP_TDP43.slop15.train.neg_288		+
chr16	31201680	31201717	ICLIP_TDP43.slop15.train.neg_27742		+
chr21	33274845	33274880	ICLIP_TDP43.slop15.train.neg_50840		+
chr10	29709614	29709654	ICLIP_TDP43.slop15.train.neg_3290		+
chr18	31556316	31556354	ICLIP_TDP43.slop15.train.neg_37981		-
chr19	45396648	45396701	ICLIP_TDP43.slop15.train.neg_40765		+
chr19	45394980	45395013	ICLIP_TDP43.slop15.train.neg_40762		+
chr18	12561602	12561637	ICLIP_TDP43.slop15.train.neg_37490		-
chr2	32605599	32605654	ICLIP_TDP43.slop15.train.neg_43673		+
chr22	31945613	31945653	ICLIP_TDP43.slop15.train.neg_55693		+
chr12	116531021	116531064	ICLIP_TDP43.slop15.train.neg_14427		-
chr10	96074549	96074593	ICLIP_TDP43.slop15.train.neg_4332		+
chr18	72113340	72113395	ICLIP_TDP43.slop15.train.neg_38909		-
chr6	30696482	30696513	ICLIP_TDP43.slop15.train.neg_71213		-
chr21	34010004	34010076	ICLIP_TDP43.slop15.train.neg_53415		-
chr11	62433400	62433459	ICLIP_TDP43.slop15.train.neg_7768		+
chr4	6827579	6827623	ICLIP_TDP43.slop15.train.neg_62382		+
chr18	56995536	56995578	ICLIP_TDP43.slop15.train.neg_38600		-
chr8	90728754	90728790	ICLIP_TDP43.slop15.train.neg_79418		-
chr21	27922744	27922802	ICLIP_TDP43.slop15.train.neg_50737		+
chr16	23594144	23594190	ICLIP_TDP43.slop15.train.neg_29457		-
chr1	23388764	23388819	ICLIP_TDP43.slop15.train.neg_302		+
chr12	71298392	71298447	ICLIP_TDP43.slop15.train.neg_13934		-
chr6	5696137	5696170	ICLIP_TDP43.slop15.train.neg_69028		+
chr21	31250733	31250787	ICLIP_TDP43.slop15.train.neg_53250		-
chr14	58720681	58720718	ICLIP_TDP43.slop15.train.neg_19640		+
chr19	50166457	50166502	ICLIP_TDP43.slop15.train.neg_43062		-
chr22	36875898	36875950	ICLIP_TDP43.slop15.train.neg_57763		-
chr11	34477539	34477598	ICLIP_TDP43.slop15.train.neg_7370		+
chr14	87929144	87929189	ICLIP_TDP43.slop15.train.neg_22272		-
chr6	105558131	105558193	ICLIP_TDP43.slop15.train.neg_72009		-
chr11	59363492	59363531	ICLIP_TDP43.slop15.train.neg_9683		-
chr5	135396133	135396180	ICLIP_TDP43.slop15.train.neg_67059		+
chr1	107827170	107827240	ICLIP_TDP43.slop15.train.neg_1159		+
chr11	77869935	77869980	ICLIP_TDP43.slop15.train.neg_8365		+
chr12	49965932	49965992	ICLIP_TDP43.slop15.train.neg_11497		+
chr19	44757771	44757805	ICLIP_TDP43.slop15.train.neg_40733		+
chr9	109704376	109704438	ICLIP_TDP43.slop15.train.neg_81177		+
chr10	6248636	6248673	ICLIP_TDP43.slop15.train.neg_3007		+
chr14	71209245	71209291	ICLIP_TDP43.slop15.train.neg_21990		-
chr14	94570046	94570084	ICLIP_TDP43.slop15.train.neg_20536		+
chr20	44475533	44475603	ICLIP_TDP43.slop15.train.neg_49681		-
chr8	103926442	103926501	ICLIP_TDP43.slop15.train.neg_78036		+
chr2	15750780	15750831	ICLIP_TDP43.slop15.train.neg_43460		+
chr10	125124901	125124959	ICLIP_TDP43.slop15.train.neg_4835		+
chr12	4810731	4810777	ICLIP_TDP43.slop15.train.neg_10859		+
chr11	33117185	33117232	ICLIP_TDP43.slop15.train.neg_7318		+
chr13	76137889	76137947	ICLIP_TDP43.slop15.train.neg_15970		+
chr22	41166407	41166446	ICLIP_TDP43.slop15.train.neg_58148		-
chr13	107199242	107199284	ICLIP_TDP43.slop15.train.neg_18434		-
chr4	83756740	83756797	ICLIP_TDP43.slop15.train.neg_64866		-
chr17	8142745	8142776	ICLIP_TDP43.slop15.train.neg_33292		-
chrX	47011721	47011796	ICLIP_TDP43.slop15.train.neg_84393		+
chr7	2402953	2402996	ICLIP_TDP43.slop15.train.neg_72549		+
chr2	25485104	25485145	ICLIP_TDP43.slop15.train.neg_45030		-
chr9	131874261	131874292	ICLIP_TDP43.slop15.train.neg_81638		+
chr22	29650641	29650713	ICLIP_TDP43.slop15.train.neg_55459		+
chr15	41584564	41584597	ICLIP_TDP43.slop15.train.neg_23130		+
chr6	139288868	139288924	ICLIP_TDP43.slop15.train.neg_72310		-
chr8	21998237	21998312	ICLIP_TDP43.slop15.train.neg_78591		-
chr5	40938721	40938763	ICLIP_TDP43.slop15.train.neg_66037		+
chr8	8898571	8898618	ICLIP_TDP43.slop15.train.neg_76366		+
chr16	67210814	67210862	ICLIP_TDP43.slop15.train.neg_30028		-
chr3	128651532	128651577	ICLIP_TDP43.slop15.train.neg_61781		-
chr5	138237174	138237220	ICLIP_TDP43.slop15.train.neg_67077		+
chr20	56920368	56920429	ICLIP_TDP43.slop15.train.neg_48100		+
chr4	119858901	119858970	ICLIP_TDP43.slop15.train.neg_63564		+
chr12	9392088	9392129	ICLIP_TDP43.slop15.train.neg_13030		-
chr8	41865232	41865298	ICLIP_TDP43.slop15.train.neg_78871		-
chr15	72145710	72145747	ICLIP_TDP43.slop15.train.neg_25955		-
chr15	83182003	83182047	ICLIP_TDP43.slop15.train.neg_26293		-
chr3	38939085	38939119	ICLIP_TDP43.slop15.train.neg_60892		-
chr4	121803523	121803573	ICLIP_TDP43.slop15.train.neg_65239		-
chr18	9221115	9221190	ICLIP_TDP43.slop15.train.neg_35178		+
chr14	24972888	24972924	ICLIP_TDP43.slop15.train.neg_18934		+
chr9	100001937	100001981	ICLIP_TDP43.slop15.train.neg_80988		+
chr17	63101904	63101945	ICLIP_TDP43.slop15.train.neg_32441		+
chr9	21979101	21979148	ICLIP_TDP43.slop15.train.neg_82136		-
chr20	3134555	3134615	ICLIP_TDP43.slop15.train.neg_48674		-
chr18	47008885	47008925	ICLIP_TDP43.slop15.train.neg_38410		-
chr6	72914083	72914133	ICLIP_TDP43.slop15.train.neg_70090		+
chr16	23465519	23465563	ICLIP_TDP43.slop15.train.neg_27399		+
chr9	108493369	108493421	ICLIP_TDP43.slop15.train.neg_81152		+
chr5	175585087	175585119	ICLIP_TDP43.slop15.train.neg_68881		-
chr10	89309027	89309079	ICLIP_TDP43.slop15.train.neg_4154		+
chr20	10402301	10402364	ICLIP_TDP43.slop15.train.neg_48836		-
chr8	17535094	17535154	ICLIP_TDP43.slop15.train.neg_78538		-
chr2	62143616	62143676	ICLIP_TDP43.slop15.train.neg_43955		+
chr14	94542461	94542505	ICLIP_TDP43.slop15.train.neg_22480		-
chr9	2548864	2548918	ICLIP_TDP43.slop15.train.neg_81924		-
chr3	2166252	2166306	ICLIP_TDP43.slop15.train.neg_58713		+
chr8	8953029	8953073	ICLIP_TDP43.slop15.train.neg_76375		+
chr19	37580935	37580993	ICLIP_TDP43.slop15.train.neg_40498		+
chr14	69419996	69420062	ICLIP_TDP43.slop15.train.neg_21894		-
chr8	17098611	17098650	ICLIP_TDP43.slop15.train.neg_78520		-
chr16	58061985	58062030	ICLIP_TDP43.slop15.train.neg_28059		+
chr12	57478061	57478127	ICLIP_TDP43.slop15.train.neg_13790		-
chr19	18886349	18886389	ICLIP_TDP43.slop15.train.neg_39992		+
chr13	41916245	41916279	ICLIP_TDP43.slop15.train.neg_15392		+
chr18	71933654	71933685	ICLIP_TDP43.slop15.train.neg_38884		-
chr1	43857321	43857378	ICLIP_TDP43.slop15.train.neg_668		+
chr11	27580318	27580366	ICLIP_TDP43.slop15.train.neg_7230		+
chr20	52185805	52185856	ICLIP_TDP43.slop15.train.neg_50052		-
chr13	114009994	114010028	ICLIP_TDP43.slop15.train.neg_18632		-
chr5	102484179	102484229	ICLIP_TDP43.slop15.train.neg_66736		+
chr8	108934963	108935017	ICLIP_TDP43.slop15.train.neg_79674		-
chr20	35041775	35041819	ICLIP_TDP43.slop15.train.neg_47347		+
chr11	57330259	57330326	ICLIP_TDP43.slop15.train.neg_9664		-
chr1	9641064	9641110	ICLIP_TDP43.slop15.train.neg_108		+
chrX	22001876	22001912	ICLIP_TDP43.slop15.train.neg_84184		+
chr21	15750859	15750903	ICLIP_TDP43.slop15.train.neg_52805		-
chr13	108862976	108863043	ICLIP_TDP43.slop15.train.neg_18473		-
chr10	99622842	99622882	ICLIP_TDP43.slop15.train.neg_4433		+
chr20	34762048	34762092	ICLIP_TDP43.slop15.train.neg_47326		+
chr19	2439491	2439545	ICLIP_TDP43.slop15.train.neg_41599		-
chr9	2192981	2193026	ICLIP_TDP43.slop15.train.neg_80048		+
chr16	25123244	25123286	ICLIP_TDP43.slop15.train.neg_27456		+
chr20	18138564	18138596	ICLIP_TDP43.slop15.train.neg_46763		+
chr21	45551448	45551481	ICLIP_TDP43.slop15.train.neg_52257		+
chr11	65402736	65402781	ICLIP_TDP43.slop15.train.neg_7938		+
chr15	72703554	72703604	ICLIP_TDP43.slop15.train.neg_25990		-
chr12	42495897	42495967	ICLIP_TDP43.slop15.train.neg_13387		-
chr20	3982414	3982445	ICLIP_TDP43.slop15.train.neg_48749		-
chr21	34644517	34644590	ICLIP_TDP43.slop15.train.neg_50958		+
chr17	55575604	55575649	ICLIP_TDP43.slop15.train.neg_32237		+
chr17	33977440	33977508	ICLIP_TDP43.slop15.train.neg_31526		+
chr1	33212790	33212841	ICLIP_TDP43.slop15.train.neg_486		+
chr16	55735914	55735948	ICLIP_TDP43.slop15.train.neg_27984		+
chr8	142281715	142281755	ICLIP_TDP43.slop15.train.neg_79920		-
chr21	35773327	35773380	ICLIP_TDP43.slop15.train.neg_51248		+
chr16	1545692	1545740	ICLIP_TDP43.slop15.train.neg_26714		+
chr5	27477156	27477198	ICLIP_TDP43.slop15.train.neg_65901		+
chr22	39219386	39219429	ICLIP_TDP43.slop15.train.neg_58081		-
chr15	28997330	28997377	ICLIP_TDP43.slop15.train.neg_22821		+
chr22	19251511	19251575	ICLIP_TDP43.slop15.train.neg_56963		-
chr14	23541267	23541338	ICLIP_TDP43.slop15.train.neg_21136		-
chr11	14887604	14887653	ICLIP_TDP43.slop15.train.neg_7096		+
chr17	12012566	12012630	ICLIP_TDP43.slop15.train.neg_30965		+
chr4	174450541	174450586	ICLIP_TDP43.slop15.train.neg_65482		-
chr22	25553517	25553554	ICLIP_TDP43.slop15.train.neg_55228		+
chr5	93766601	93766656	ICLIP_TDP43.slop15.train.neg_68304		-
chr22	38735123	38735174	ICLIP_TDP43.slop15.train.neg_57963		-
chr16	85806841	85806885	ICLIP_TDP43.slop15.train.neg_30499		-
chr18	77969458	77969509	ICLIP_TDP43.slop15.train.neg_39030		-
chr15	92538666	92538721	ICLIP_TDP43.slop15.train.neg_24702		+
chr1	959860	959915	ICLIP_TDP43.slop15.train.neg_15		+
chr13	48552210	48552263	ICLIP_TDP43.slop15.train.neg_17718		-
chr21	47706355	47706398	ICLIP_TDP43.slop15.train.neg_52566		+
chrX	106220241	106220290	ICLIP_TDP43.slop15.train.neg_86894		-
chr6	80736110	80736149	ICLIP_TDP43.slop15.train.neg_70173		+
chr12	48520489	48520540	ICLIP_TDP43.slop15.train.neg_11471		+
chr21	47711752	47711785	ICLIP_TDP43.slop15.train.neg_52585		+
chr10	73111131	73111176	ICLIP_TDP43.slop15.train.neg_3821		+
chr11	47349949	47350000	ICLIP_TDP43.slop15.train.neg_7610		+
chr22	18603627	18603692	ICLIP_TDP43.slop15.train.neg_54597		+
chr13	70514617	70514683	ICLIP_TDP43.slop15.train.neg_17997		-
chr13	77592418	77592468	ICLIP_TDP43.slop15.train.neg_18101		-
chr3	45640949	45640995	ICLIP_TDP43.slop15.train.neg_59376		+
chr7	2856212	2856282	ICLIP_TDP43.slop15.train.neg_74597		-
chr10	17687259	17687304	ICLIP_TDP43.slop15.train.neg_3134		+
chr18	7072627	7072664	ICLIP_TDP43.slop15.train.neg_37426		-
chr6	157216234	157216272	ICLIP_TDP43.slop15.train.neg_70742		+
chr2	69855697	69855730	ICLIP_TDP43.slop15.train.neg_45459		-
chr2	97299705	97299768	ICLIP_TDP43.slop15.train.neg_45667		-
chr6	27860168	27860216	ICLIP_TDP43.slop15.train.neg_71148		-
chr11	102238917	102238970	ICLIP_TDP43.slop15.train.neg_8542		+
chr1	38040955	38041005	ICLIP_TDP43.slop15.train.neg_2087		-
chr16	67915307	67915358	ICLIP_TDP43.slop15.train.neg_28233		+
chr21	34804276	34804319	ICLIP_TDP43.slop15.train.neg_51011		+
chr16	71901973	71902026	ICLIP_TDP43.slop15.train.neg_30229		-
chr20	24595098	24595154	ICLIP_TDP43.slop15.train.neg_46913		+
chr18	32846163	32846233	ICLIP_TDP43.slop15.train.neg_35923		+
chr9	125944657	125944714	ICLIP_TDP43.slop15.train.neg_83236		-
chr17	21193700	21193737	ICLIP_TDP43.slop15.train.neg_31248		+
chr11	77884787	77884821	ICLIP_TDP43.slop15.train.neg_8372		+
chr6	32138208	32138249	ICLIP_TDP43.slop15.train.neg_69529		+
chr15	38754060	38754101	ICLIP_TDP43.slop15.train.neg_23007		+
chr22	17130652	17130701	ICLIP_TDP43.slop15.train.neg_54485		+
chr21	34624998	34625051	ICLIP_TDP43.slop15.train.neg_50941		+
chr17	42282550	42282611	ICLIP_TDP43.slop15.train.neg_33987		-
chr18	31766052	31766083	ICLIP_TDP43.slop15.train.neg_37994		-
chr12	121135830	121135878	ICLIP_TDP43.slop15.train.neg_12657		+
chr19	47224283	47224323	ICLIP_TDP43.slop15.train.neg_42893		-
chr8	42804934	42804979	ICLIP_TDP43.slop15.train.neg_77180		+
chr13	40171802	40171840	ICLIP_TDP43.slop15.train.neg_17428		-
chrY	21118308	21118371	ICLIP_TDP43.slop15.train.neg_87909		-
chr22	21953718	21953790	ICLIP_TDP43.slop15.train.neg_54893		+
chr7	94229838	94229913	ICLIP_TDP43.slop15.train.neg_75558		-
chr17	67437058	67437098	ICLIP_TDP43.slop15.train.neg_32517		+
chr16	83933425	83933487	ICLIP_TDP43.slop15.train.neg_28597		+
chr9	113009549	113009617	ICLIP_TDP43.slop15.train.neg_82994		-
chr7	84629104	84629154	ICLIP_TDP43.slop15.train.neg_75465		-
chr4	16584639	16584697	ICLIP_TDP43.slop15.train.neg_64312		-
chr10	13532013	13532045	ICLIP_TDP43.slop15.train.neg_5116		-
chr3	39099028	39099069	ICLIP_TDP43.slop15.train.neg_59259		+
chr3	1402027	1402073	ICLIP_TDP43.slop15.train.neg_58712		+
chr14	24708149	24708193	ICLIP_TDP43.slop15.train.neg_18865		+
chr6	24565732	24565778	ICLIP_TDP43.slop15.train.neg_71040		-
chr22	17601697	17601733	ICLIP_TDP43.slop15.train.neg_56872		-
chr7	91364358	91364391	ICLIP_TDP43.slop15.train.neg_75509		-
chr5	34934503	34934540	ICLIP_TDP43.slop15.train.neg_65991		+
chr14	23467380	23467431	ICLIP_TDP43.slop15.train.neg_21098		-
chr7	104511566	104511617	ICLIP_TDP43.slop15.train.neg_74033		+
chr8	145038304	145038350	ICLIP_TDP43.slop15.train.neg_79966		-
chr16	81915856	81915896	ICLIP_TDP43.slop15.train.neg_28565		+
chr15	57599236	57599270	ICLIP_TDP43.slop15.train.neg_23506		+
chr2	39737283	39737336	ICLIP_TDP43.slop15.train.neg_43729		+
chr12	54711702	54711750	ICLIP_TDP43.slop15.train.neg_11678		+
chr3	16972103	16972139	ICLIP_TDP43.slop15.train.neg_58923		+
chr6	99920254	99920291	ICLIP_TDP43.slop15.train.neg_71973		-
chr18	71955641	71955692	ICLIP_TDP43.slop15.train.neg_38896		-
chr22	22068365	22068404	ICLIP_TDP43.slop15.train.neg_57130		-
chr10	27059189	27059238	ICLIP_TDP43.slop15.train.neg_5281		-
chr20	43234856	43234906	ICLIP_TDP43.slop15.train.neg_47715		+
chr11	76099294	76099341	ICLIP_TDP43.slop15.train.neg_8326		+
chr6	5238001	5238040	ICLIP_TDP43.slop15.train.neg_70887		-
chr8	99126623	99126685	ICLIP_TDP43.slop15.train.neg_79515		-
chrX	107760129	107760182	ICLIP_TDP43.slop15.train.neg_85357		+
chr16	27696384	27696427	ICLIP_TDP43.slop15.train.neg_27483		+
chr14	100823689	100823722	ICLIP_TDP43.slop15.train.neg_22593		-
chr18	5239465	5239527	ICLIP_TDP43.slop15.train.neg_34999		+
chr18	58380923	58380977	ICLIP_TDP43.slop15.train.neg_38639		-
chr16	29571431	29571495	ICLIP_TDP43.slop15.train.neg_29512		-
chr8	93092259	93092298	ICLIP_TDP43.slop15.train.neg_79435		-
chr13	114247604	114247653	ICLIP_TDP43.slop15.train.neg_16722		+
chr22	50858420	50858457	ICLIP_TDP43.slop15.train.neg_56792		+
chr2	46608642	46608696	ICLIP_TDP43.slop15.train.neg_43796		+
chr7	44096435	44096474	ICLIP_TDP43.slop15.train.neg_73215		+
chr10	135184485	135184548	ICLIP_TDP43.slop15.train.neg_6765		-
chr16	81562306	81562351	ICLIP_TDP43.slop15.train.neg_28551		+
chr20	58506106	58506175	ICLIP_TDP43.slop15.train.neg_50177		-
chr9	32392404	32392453	ICLIP_TDP43.slop15.train.neg_80312		+
chrX	44388115	44388158	ICLIP_TDP43.slop15.train.neg_86253		-
chr11	77977518	77977577	ICLIP_TDP43.slop15.train.neg_10198		-
chr18	43673810	43673857	ICLIP_TDP43.slop15.train.neg_38243		-
chr8	42967803	42967843	ICLIP_TDP43.slop15.train.neg_77200		+
chr20	30959754	30959796	ICLIP_TDP43.slop15.train.neg_47127		+
chr7	191536	191568	ICLIP_TDP43.slop15.train.neg_74530		-
chr11	128453186	128453225	ICLIP_TDP43.slop15.train.neg_10668		-
chr18	31438576	31438623	ICLIP_TDP43.slop15.train.neg_37969		-
chr5	31540381	31540432	ICLIP_TDP43.slop15.train.neg_65919		+
chr22	33201863	33201894	ICLIP_TDP43.slop15.train.neg_55784		+
chr19	51024592	51024641	ICLIP_TDP43.slop15.train.neg_43087		-
chr20	16413879	16413931	ICLIP_TDP43.slop15.train.neg_48905		-
chr5	75716409	75716467	ICLIP_TDP43.slop15.train.neg_66471		+
chrX	48830477	48830518	ICLIP_TDP43.slop15.train.neg_86368		-
chr3	139843842	139843887	ICLIP_TDP43.slop15.train.neg_60327		+
chr15	73852733	73852786	ICLIP_TDP43.slop15.train.neg_26011		-
chr13	31730791	31730835	ICLIP_TDP43.slop15.train.neg_17221		-
chr7	36289781	36289822	ICLIP_TDP43.slop15.train.neg_73072		+
chr15	83622752	83622811	ICLIP_TDP43.slop15.train.neg_26316		-
chr18	22742760	22742800	ICLIP_TDP43.slop15.train.neg_37743		-
chr10	94110304	94110348	ICLIP_TDP43.slop15.train.neg_4280		+
chrY	21114138	21114204	ICLIP_TDP43.slop15.train.neg_87885		-
chr11	7497520	7497583	ICLIP_TDP43.slop15.train.neg_9208		-
chr14	23034770	23034803	ICLIP_TDP43.slop15.train.neg_21053		-
chr7	44705466	44705504	ICLIP_TDP43.slop15.train.neg_73231		+
chr11	123301215	123301260	ICLIP_TDP43.slop15.train.neg_8838		+
chr21	17972388	17972445	ICLIP_TDP43.slop15.train.neg_50464		+
chr9	125633882	125633921	ICLIP_TDP43.slop15.train.neg_83229		-
chrX	15751418	15751454	ICLIP_TDP43.slop15.train.neg_84045		+
chr21	40033344	40033396	ICLIP_TDP43.slop15.train.neg_53793		-
chr19	11289534	11289588	ICLIP_TDP43.slop15.train.neg_41929		-
chr1	90130088	90130119	ICLIP_TDP43.slop15.train.neg_1049		+
chr13	108866399	108866465	ICLIP_TDP43.slop15.train.neg_18480		-
chr17	56171142	56171178	ICLIP_TDP43.slop15.train.neg_32257		+
chr15	49939409	49939458	ICLIP_TDP43.slop15.train.neg_23359		+
chr20	22530864	22530932	ICLIP_TDP43.slop15.train.neg_49012		-
chrY	21176091	21176161	ICLIP_TDP43.slop15.train.neg_88245		-
chr3	38282743	38282800	ICLIP_TDP43.slop15.train.neg_59227		+
chr15	59423625	59423698	ICLIP_TDP43.slop15.train.neg_23586		+
chr21	38474528	38474582	ICLIP_TDP43.slop15.train.neg_51376		+
chr2	74002714	74002760	ICLIP_TDP43.slop15.train.neg_45517		-
chr16	307200	307242	ICLIP_TDP43.slop15.train.neg_26599		+
chr21	41462360	41462407	ICLIP_TDP43.slop15.train.neg_53872		-
chr21	46901625	46901662	ICLIP_TDP43.slop15.train.neg_52456		+
chr19	4479290	4479345	ICLIP_TDP43.slop15.train.neg_39363		+
chr22	22176789	22176829	ICLIP_TDP43.slop15.train.neg_57152		-
chr12	109723720	109723757	ICLIP_TDP43.slop15.train.neg_14332		-
chr12	95880231	95880282	ICLIP_TDP43.slop15.train.neg_12245		+
chr10	90772233	90772265	ICLIP_TDP43.slop15.train.neg_4219		+
chr9	113012020	113012051	ICLIP_TDP43.slop15.train.neg_82996		-
chrX	139804300	139804339	ICLIP_TDP43.slop15.train.neg_85662		+
chr15	51009523	51009565	ICLIP_TDP43.slop15.train.neg_25423		-
chr3	16536316	16536360	ICLIP_TDP43.slop15.train.neg_60757		-
chr1	1163514	1163579	ICLIP_TDP43.slop15.train.neg_1596		-
chr18	70539116	70539171	ICLIP_TDP43.slop15.train.neg_36914		+
chr1	100889037	100889077	ICLIP_TDP43.slop15.train.neg_1141		+
chr13	99073703	99073755	ICLIP_TDP43.slop15.train.neg_16329		+
chr17	1389118	1389167	ICLIP_TDP43.slop15.train.neg_33022		-
chr7	73463270	73463313	ICLIP_TDP43.slop15.train.neg_73515		+
chr7	149184676	149184716	ICLIP_TDP43.slop15.train.neg_76131		-
chr4	25416773	25416820	ICLIP_TDP43.slop15.train.neg_62588		+
chr21	16345680	16345725	ICLIP_TDP43.slop15.train.neg_52869		-
chrX	153618642	153618690	ICLIP_TDP43.slop15.train.neg_85748		+
chr10	103873296	103873354	ICLIP_TDP43.slop15.train.neg_6368		-
chr18	65176182	65176254	ICLIP_TDP43.slop15.train.neg_38742		-
chr12	107952705	107952749	ICLIP_TDP43.slop15.train.neg_12446		+
chr14	21780066	21780100	ICLIP_TDP43.slop15.train.neg_18740		+
chr15	49053665	49053714	ICLIP_TDP43.slop15.train.neg_25352		-
chr18	74116324	74116398	ICLIP_TDP43.slop15.train.neg_38944		-
chr8	23147925	23147992	ICLIP_TDP43.slop15.train.neg_76736		+
chr21	38850532	38850574	ICLIP_TDP43.slop15.train.neg_51463		+
chr9	15776282	15776332	ICLIP_TDP43.slop15.train.neg_82089		-
chr18	29865242	29865314	ICLIP_TDP43.slop15.train.neg_37927		-
chr8	38206676	38206707	ICLIP_TDP43.slop15.train.neg_78821		-
chr11	68680695	68680741	ICLIP_TDP43.slop15.train.neg_8108		+
chr14	31072550	31072586	ICLIP_TDP43.slop15.train.neg_19047		+
chr13	50786134	50786181	ICLIP_TDP43.slop15.train.neg_15716		+
chr14	67750447	67750488	ICLIP_TDP43.slop15.train.neg_19875		+
chr7	81355349	81355386	ICLIP_TDP43.slop15.train.neg_75444		-
chr17	58720140	58720179	ICLIP_TDP43.slop15.train.neg_32352		+
chr4	620222	620268	ICLIP_TDP43.slop15.train.neg_62115		+
chr14	93286722	93286779	ICLIP_TDP43.slop15.train.neg_20473		+
chr13	114497335	114497377	ICLIP_TDP43.slop15.train.neg_16759		+
chr1	206872926	206872967	ICLIP_TDP43.slop15.train.neg_1523		+
chr7	13996348	13996414	ICLIP_TDP43.slop15.train.neg_74724		-
chr15	73993788	73993823	ICLIP_TDP43.slop15.train.neg_24051		+
chr5	54670264	54670339	ICLIP_TDP43.slop15.train.neg_66122		+
chr3	18230158	18230189	ICLIP_TDP43.slop15.train.neg_60764		-
chr2	97760565	97760609	ICLIP_TDP43.slop15.train.neg_45682		-
chr14	86070819	86070852	ICLIP_TDP43.slop15.train.neg_20367		+
chr9	13175274	13175319	ICLIP_TDP43.slop15.train.neg_82026		-
chr3	13530752	13530803	ICLIP_TDP43.slop15.train.neg_58867		+
chr8	126255428	126255478	ICLIP_TDP43.slop15.train.neg_78217		+
chr17	34851358	34851401	ICLIP_TDP43.slop15.train.neg_31553		+
chr16	15044126	15044199	ICLIP_TDP43.slop15.train.neg_27177		+
chrX	77327172	77327211	ICLIP_TDP43.slop15.train.neg_85035		+
chr18	74149490	74149538	ICLIP_TDP43.slop15.train.neg_38952		-
chr1	93758395	93758457	ICLIP_TDP43.slop15.train.neg_2471		-
chr11	44802571	44802618	ICLIP_TDP43.slop15.train.neg_7496		+
chr14	42314624	42314669	ICLIP_TDP43.slop15.train.neg_19336		+
chr13	80088049	80088109	ICLIP_TDP43.slop15.train.neg_16043		+
chrX	132539685	132539738	ICLIP_TDP43.slop15.train.neg_87245		-
chr7	72359972	72360042	ICLIP_TDP43.slop15.train.neg_73496		+
chr14	99891908	99891942	ICLIP_TDP43.slop15.train.neg_22552		-
chr12	8342026	8342081	ICLIP_TDP43.slop15.train.neg_10992		+
chr1	19551840	19551892	ICLIP_TDP43.slop15.train.neg_1815		-
chr19	16317646	16317688	ICLIP_TDP43.slop15.train.neg_39799		+
chr4	16023530	16023587	ICLIP_TDP43.slop15.train.neg_64295		-
chr2	47449602	47449675	ICLIP_TDP43.slop15.train.neg_45311		-
chrX	56021039	56021088	ICLIP_TDP43.slop15.train.neg_84664		+
chr19	733488	733532	ICLIP_TDP43.slop15.train.neg_39077		+
chr21	17124189	17124264	ICLIP_TDP43.slop15.train.neg_50381		+
chr21	41032329	41032362	ICLIP_TDP43.slop15.train.neg_51669		+
chr14	90786050	90786086	ICLIP_TDP43.slop15.train.neg_22347		-
chr10	81831774	81831806	ICLIP_TDP43.slop15.train.neg_6046		-
chr16	25017421	25017454	ICLIP_TDP43.slop15.train.neg_29480		-
chr7	130769143	130769175	ICLIP_TDP43.slop15.train.neg_75984		-
chr2	95950622	95950657	ICLIP_TDP43.slop15.train.neg_44241		+
chr6	114448485	114448541	ICLIP_TDP43.slop15.train.neg_72129		-
chrUn_gl000218	65952	66017	ICLIP_TDP43.slop15.train.neg_83694		-
chr15	89449737	89449786	ICLIP_TDP43.slop15.train.neg_26408		-
chr15	32715502	32715535	ICLIP_TDP43.slop15.train.neg_24993		-
chr8	17016403	17016455	ICLIP_TDP43.slop15.train.neg_76529		+
chr10	135203177	135203251	ICLIP_TDP43.slop15.train.neg_4935		+
chr2	88890239	88890280	ICLIP_TDP43.slop15.train.neg_45637		-
chr14	62162716	62162764	ICLIP_TDP43.slop15.train.neg_19751		+
chr13	34430065	34430096	ICLIP_TDP43.slop15.train.neg_15209		+
chr3	3955287	3955357	ICLIP_TDP43.slop15.train.neg_60598		-
chr15	74449933	74449974	ICLIP_TDP43.slop15.train.neg_26023		-
chr5	34686653	34686703	ICLIP_TDP43.slop15.train.neg_65967		+
chr21	33865693	33865727	ICLIP_TDP43.slop15.train.neg_50917		+
chr11	71711658	71711699	ICLIP_TDP43.slop15.train.neg_8187		+
chr20	62415374	62415415	ICLIP_TDP43.slop15.train.neg_50298		-
chr18	29219484	29219525	ICLIP_TDP43.slop15.train.neg_37863		-
chr21	45314461	45314513	ICLIP_TDP43.slop15.train.neg_52151		+
chr15	24228059	24228113	ICLIP_TDP43.slop15.train.neg_22752		+
chr13	51392493	51392529	ICLIP_TDP43.slop15.train.neg_15747		+
chrX	117562236	117562289	ICLIP_TDP43.slop15.train.neg_85434		+
chr3	52803113	52803167	ICLIP_TDP43.slop15.train.neg_61203		-
chr11	61346863	61346930	ICLIP_TDP43.slop15.train.neg_9731		-
chr7	131202336	131202385	ICLIP_TDP43.slop15.train.neg_75987		-
chr18	67077753	67077815	ICLIP_TDP43.slop15.train.neg_36841		+
chr16	81356401	81356445	ICLIP_TDP43.slop15.train.neg_28528		+
chr10	619027	619080	ICLIP_TDP43.slop15.train.neg_4955		-
chr17	4907370	4907407	ICLIP_TDP43.slop15.train.neg_30743		+
chr14	52087306	52087357	ICLIP_TDP43.slop15.train.neg_19429		+
chr22	20075272	20075327	ICLIP_TDP43.slop15.train.neg_54679		+
chr19	11299962	11300002	ICLIP_TDP43.slop15.train.neg_41934		-
chr21	17493817	17493874	ICLIP_TDP43.slop15.train.neg_50420		+
chrX	41212658	41212702	ICLIP_TDP43.slop15.train.neg_84331		+
chr5	75732047	75732101	ICLIP_TDP43.slop15.train.neg_66472		+
chr7	106728995	106729049	ICLIP_TDP43.slop15.train.neg_74067		+
chr1	3779438	3779496	ICLIP_TDP43.slop15.train.neg_64		+
chr7	65996379	65996423	ICLIP_TDP43.slop15.train.neg_75272		-
chr21	46291126	46291198	ICLIP_TDP43.slop15.train.neg_54253		-
chr1	39460225	39460263	ICLIP_TDP43.slop15.train.neg_576		+
chr11	86120857	86120897	ICLIP_TDP43.slop15.train.neg_8428		+
chr4	37846960	37846991	ICLIP_TDP43.slop15.train.neg_62648		+
chr19	14068564	14068615	ICLIP_TDP43.slop15.train.neg_39732		+
chr7	98989954	98989999	ICLIP_TDP43.slop15.train.neg_75635		-
chr5	57756011	57756073	ICLIP_TDP43.slop15.train.neg_67982		-
chr19	39943885	39943930	ICLIP_TDP43.slop15.train.neg_40597		+
chr7	94235105	94235144	ICLIP_TDP43.slop15.train.neg_75559		-
chr21	47900792	47900825	ICLIP_TDP43.slop15.train.neg_52657		+
chr3	113463806	113463853	ICLIP_TDP43.slop15.train.neg_61556		-
chr21	44315517	44315553	ICLIP_TDP43.slop15.train.neg_51975		+
chr15	76632367	76632409	ICLIP_TDP43.slop15.train.neg_24239		+
chr13	107212164	107212209	ICLIP_TDP43.slop15.train.neg_18440		-
chr12	122982609	122982677	ICLIP_TDP43.slop15.train.neg_14560		-
chr12	102398757	102398795	ICLIP_TDP43.slop15.train.neg_12338		+
chr19	5910313	5910379	ICLIP_TDP43.slop15.train.neg_39413		+
chr19	56185997	56186043	ICLIP_TDP43.slop15.train.neg_41274		+
chrX	48370079	48370119	ICLIP_TDP43.slop15.train.neg_84511		+
chrX	131617599	131617643	ICLIP_TDP43.slop15.train.neg_87226		-
chr10	105291057	105291094	ICLIP_TDP43.slop15.train.neg_4641		+
chr14	105850237	105850282	ICLIP_TDP43.slop15.train.neg_20923		+
chr17	47002664	47002716	ICLIP_TDP43.slop15.train.neg_32050		+
chr2	11844839	11844877	ICLIP_TDP43.slop15.train.neg_43446		+
chrX	139014089	139014127	ICLIP_TDP43.slop15.train.neg_87321		-
chr15	23004979	23005013	ICLIP_TDP43.slop15.train.neg_24861		-
chr11	795724	795775	ICLIP_TDP43.slop15.train.neg_9029		-
chr3	119370237	119370285	ICLIP_TDP43.slop15.train.neg_61606		-
chr19	19309497	19309549	ICLIP_TDP43.slop15.train.neg_40035		+
chr20	25405993	25406050	ICLIP_TDP43.slop15.train.neg_46958		+
chr11	110061694	110061743	ICLIP_TDP43.slop15.train.neg_10475		-
chr9	131659799	131659854	ICLIP_TDP43.slop15.train.neg_81620		+
chr10	17204696	17204760	ICLIP_TDP43.slop15.train.neg_5203		-
chr3	72448120	72448167	ICLIP_TDP43.slop15.train.neg_61398		-
chr15	40574613	40574650	ICLIP_TDP43.slop15.train.neg_25125		-
chr14	39979696	39979738	ICLIP_TDP43.slop15.train.neg_19305		+
chr7	18445469	18445509	ICLIP_TDP43.slop15.train.neg_72789		+
chrX	65427137	65427180	ICLIP_TDP43.slop15.train.neg_84714		+
chr9	95353927	95353987	ICLIP_TDP43.slop15.train.neg_80847		+
chr19	34301502	34301557	ICLIP_TDP43.slop15.train.neg_40303		+
chr13	108128750	108128804	ICLIP_TDP43.slop15.train.neg_18454		-
chr10	105734267	105734315	ICLIP_TDP43.slop15.train.neg_4644		+
chr6	33411433	33411466	ICLIP_TDP43.slop15.train.neg_69592		+
chr10	21266662	21266711	ICLIP_TDP43.slop15.train.neg_5225		-
chr11	75121907	75121957	ICLIP_TDP43.slop15.train.neg_8303		+
chr4	119086805	119086839	ICLIP_TDP43.slop15.train.neg_63548		+
chr14	50990692	50990741	ICLIP_TDP43.slop15.train.neg_21563		-
chrX	47054675	47054707	ICLIP_TDP43.slop15.train.neg_84415		+
chr22	42483369	42483412	ICLIP_TDP43.slop15.train.neg_58310		-
chr22	31584305	31584342	ICLIP_TDP43.slop15.train.neg_55641		+
chr19	19378238	19378276	ICLIP_TDP43.slop15.train.neg_42187		-
chr3	31637012	31637044	ICLIP_TDP43.slop15.train.neg_59067		+
chr13	44439600	44439634	ICLIP_TDP43.slop15.train.neg_17601		-
chr10	38242899	38242935	ICLIP_TDP43.slop15.train.neg_5480		-
chr13	107207080	107207144	ICLIP_TDP43.slop15.train.neg_18437		-
chr6	74208044	74208082	ICLIP_TDP43.slop15.train.neg_70121		+
chrX	144899796	144899842	ICLIP_TDP43.slop15.train.neg_85670		+
chr9	113325856	113325897	ICLIP_TDP43.slop15.train.neg_83012		-
chr8	134207697	134207731	ICLIP_TDP43.slop15.train.neg_78265		+
chr16	29812721	29812762	ICLIP_TDP43.slop15.train.neg_27616		+
chr15	23370416	23370458	ICLIP_TDP43.slop15.train.neg_24896		-
chr20	36792454	36792491	ICLIP_TDP43.slop15.train.neg_49561		-
chr10	38648164	38648214	ICLIP_TDP43.slop15.train.neg_3428		+
chr19	36441937	36441994	ICLIP_TDP43.slop15.train.neg_40405		+
chr22	23602132	23602202	ICLIP_TDP43.slop15.train.neg_54988		+
chrY	21118614	21118658	ICLIP_TDP43.slop15.train.neg_87911		-
chr15	22872375	22872417	ICLIP_TDP43.slop15.train.neg_22702		+
chr12	51443848	51443893	ICLIP_TDP43.slop15.train.neg_11560		+
chr2	86292200	86292257	ICLIP_TDP43.slop15.train.neg_45592		-
chr12	49852196	49852236	ICLIP_TDP43.slop15.train.neg_11495		+
chr19	34704432	34704500	ICLIP_TDP43.slop15.train.neg_40315		+
chr21	23150167	23150241	ICLIP_TDP43.slop15.train.neg_50616		+
chr19	47686163	47686207	ICLIP_TDP43.slop15.train.neg_40907		+
chr5	655598	655672	ICLIP_TDP43.slop15.train.neg_65686		+
chr20	62244522	62244583	ICLIP_TDP43.slop15.train.neg_50280		-
chr12	45698092	45698123	ICLIP_TDP43.slop15.train.neg_11429		+
chr7	1784103	1784140	ICLIP_TDP43.slop15.train.neg_72545		+
chr7	15442370	15442418	ICLIP_TDP43.slop15.train.neg_74740		-
chr8	141527204	141527246	ICLIP_TDP43.slop15.train.neg_78282		+
chr10	116702658	116702694	ICLIP_TDP43.slop15.train.neg_4731		+
chr7	133991534	133991567	ICLIP_TDP43.slop15.train.neg_76014		-
chr21	47712340	47712399	ICLIP_TDP43.slop15.train.neg_52587		+
chr10	90717247	90717285	ICLIP_TDP43.slop15.train.neg_4204		+
chr19	4649379	4649427	ICLIP_TDP43.slop15.train.neg_39376		+
chr6	75972597	75972652	ICLIP_TDP43.slop15.train.neg_71762		-
chr3	52722954	52723022	ICLIP_TDP43.slop15.train.neg_59622		+
chr14	30119323	30119377	ICLIP_TDP43.slop15.train.neg_21243		-
chr22	20088327	20088359	ICLIP_TDP43.slop15.train.neg_54692		+
chr12	65020862	65020899	ICLIP_TDP43.slop15.train.neg_11929		+
chr8	17388326	17388398	ICLIP_TDP43.slop15.train.neg_76569		+
chr10	94103793	94103828	ICLIP_TDP43.slop15.train.neg_4278		+
chr18	56157816	56157891	ICLIP_TDP43.slop15.train.neg_38574		-
chr8	59484695	59484757	ICLIP_TDP43.slop15.train.neg_77357		+
chr14	50171317	50171375	ICLIP_TDP43.slop15.train.neg_19395		+
chr7	44620560	44620606	ICLIP_TDP43.slop15.train.neg_75160		-
chr5	25237764	25237800	ICLIP_TDP43.slop15.train.neg_65894		+
chr4	74174315	74174348	ICLIP_TDP43.slop15.train.neg_63046		+
chr17	45143195	45143262	ICLIP_TDP43.slop15.train.neg_34118		-
chr21	35290846	35290878	ICLIP_TDP43.slop15.train.neg_51113		+
chr1	95629218	95629250	ICLIP_TDP43.slop15.train.neg_1094		+
chr4	77699383	77699450	ICLIP_TDP43.slop15.train.neg_64787		-
chr6	82923772	82923805	ICLIP_TDP43.slop15.train.neg_71789		-
chr1	25103110	25103149	ICLIP_TDP43.slop15.train.neg_322		+
chr18	13686701	13686759	ICLIP_TDP43.slop15.train.neg_37530		-
chr2	86110640	86110692	ICLIP_TDP43.slop15.train.neg_45588		-
chr9	2498498	2498560	ICLIP_TDP43.slop15.train.neg_81918		-
chr18	8621275	8621318	ICLIP_TDP43.slop15.train.neg_35122		+
chr4	57053470	57053516	ICLIP_TDP43.slop15.train.neg_62896		+
chr17	55195396	55195468	ICLIP_TDP43.slop15.train.neg_32226		+
chr17	31816319	31816373	ICLIP_TDP43.slop15.train.neg_33653		-
chr21	34918660	34918716	ICLIP_TDP43.slop15.train.neg_51022		+
chr18	19147624	19147670	ICLIP_TDP43.slop15.train.neg_37616		-
chr15	41731252	41731296	ICLIP_TDP43.slop15.train.neg_23155		+
chr15	63341205	63341260	ICLIP_TDP43.slop15.train.neg_23630		+
chr15	75641330	75641368	ICLIP_TDP43.slop15.train.neg_24202		+
chr4	56315730	56315779	ICLIP_TDP43.slop15.train.neg_64624		-
chr21	40880613	40880647	ICLIP_TDP43.slop15.train.neg_51640		+
chr20	48092257	48092301	ICLIP_TDP43.slop15.train.neg_49858		-
chr17	48629330	48629383	ICLIP_TDP43.slop15.train.neg_32124		+
chr22	50554943	50554997	ICLIP_TDP43.slop15.train.neg_56726		+
chr4	141664112	141664178	ICLIP_TDP43.slop15.train.neg_65335		-
chr4	134862016	134862064	ICLIP_TDP43.slop15.train.neg_65290		-
chr18	31314014	31314084	ICLIP_TDP43.slop15.train.neg_35834		+
chr5	102245850	102245918	ICLIP_TDP43.slop15.train.neg_66725		+
chr9	117796008	117796053	ICLIP_TDP43.slop15.train.neg_83114		-
chr11	9791451	9791510	ICLIP_TDP43.slop15.train.neg_6979		+
chr18	20997541	20997587	ICLIP_TDP43.slop15.train.neg_37651		-
chr7	30068314	30068357	ICLIP_TDP43.slop15.train.neg_72948		+
chr1	180882730	180882771	ICLIP_TDP43.slop15.train.neg_1476		+
chr5	112591132	112591176	ICLIP_TDP43.slop15.train.neg_68443		-
chr4	103732750	103732821	ICLIP_TDP43.slop15.train.neg_65048		-
chrX	48847510	48847553	ICLIP_TDP43.slop15.train.neg_86376		-
chr1	52751079	52751145	ICLIP_TDP43.slop15.train.neg_811		+
chrY	21139968	21140034	ICLIP_TDP43.slop15.train.neg_88034		-
chr15	23026391	23026447	ICLIP_TDP43.slop15.train.neg_24870		-
chr22	29429025	29429086	ICLIP_TDP43.slop15.train.neg_55404		+
chr14	93273839	93273872	ICLIP_TDP43.slop15.train.neg_20465		+
chr10	61002361	61002398	ICLIP_TDP43.slop15.train.neg_3639		+
chr22	45321790	45321831	ICLIP_TDP43.slop15.train.neg_58500		-
chrX	19950796	19950850	ICLIP_TDP43.slop15.train.neg_86053		-
chr18	21543738	21543797	ICLIP_TDP43.slop15.train.neg_37684		-
chr7	107207809	107207845	ICLIP_TDP43.slop15.train.neg_74076		+
chr10	5240698	5240736	ICLIP_TDP43.slop15.train.neg_2933		+
chr8	20019808	20019848	ICLIP_TDP43.slop15.train.neg_78572		-
chr17	15922118	15922162	ICLIP_TDP43.slop15.train.neg_31020		+
chr16	71931784	71931846	ICLIP_TDP43.slop15.train.neg_28398		+
chr2	105603296	105603356	ICLIP_TDP43.slop15.train.neg_45732		-
chr8	127715564	127715606	ICLIP_TDP43.slop15.train.neg_78229		+
chr22	32052077	32052114	ICLIP_TDP43.slop15.train.neg_57599		-
chr18	71925125	71925179	ICLIP_TDP43.slop15.train.neg_38878		-
chr15	52854533	52854566	ICLIP_TDP43.slop15.train.neg_25503		-
chr9	85667086	85667133	ICLIP_TDP43.slop15.train.neg_82644		-
chr14	24647824	24647878	ICLIP_TDP43.slop15.train.neg_18850		+
chr13	53209401	53209440	ICLIP_TDP43.slop15.train.neg_15855		+
chr20	49132043	49132078	ICLIP_TDP43.slop15.train.neg_47959		+
chr21	30347033	30347084	ICLIP_TDP43.slop15.train.neg_53210		-
chr17	60099159	60099195	ICLIP_TDP43.slop15.train.neg_34382		-
chr4	57882978	57883052	ICLIP_TDP43.slop15.train.neg_62958		+
chr16	70356711	70356769	ICLIP_TDP43.slop15.train.neg_28381		+
chr21	43698435	43698471	ICLIP_TDP43.slop15.train.neg_51825		+
chr16	29807038	29807079	ICLIP_TDP43.slop15.train.neg_27610		+
chr17	38790860	38790900	ICLIP_TDP43.slop15.train.neg_33800		-
chr8	74818798	74818850	ICLIP_TDP43.slop15.train.neg_79250		-
chr17	29550652	29550683	ICLIP_TDP43.slop15.train.neg_31430		+
chr7	121774481	121774548	ICLIP_TDP43.slop15.train.neg_75869		-
chr2	190605973	190606013	ICLIP_TDP43.slop15.train.neg_44704		+
chr10	75581763	75581801	ICLIP_TDP43.slop15.train.neg_5970		-
chr14	70104543	70104597	ICLIP_TDP43.slop15.train.neg_19966		+
chr17	3586961	3587010	ICLIP_TDP43.slop15.train.neg_33095		-
chr21	45101739	45101774	ICLIP_TDP43.slop15.train.neg_52079		+
chr2	112938297	112938338	ICLIP_TDP43.slop15.train.neg_44390		+
chr12	2678411	2678455	ICLIP_TDP43.slop15.train.neg_10792		+
chr4	95385938	95385982	ICLIP_TDP43.slop15.train.neg_63336		+
chr20	30265022	30265083	ICLIP_TDP43.slop15.train.neg_49159		-
chr11	68695181	68695218	ICLIP_TDP43.slop15.train.neg_8110		+
chr21	39996250	39996293	ICLIP_TDP43.slop15.train.neg_53781		-
chr4	104112551	104112590	ICLIP_TDP43.slop15.train.neg_65077		-
chr14	89252290	89252328	ICLIP_TDP43.slop15.train.neg_22320		-
chr16	46728986	46729035	ICLIP_TDP43.slop15.train.neg_27781		+
chr19	40566561	40566598	ICLIP_TDP43.slop15.train.neg_42579		-
chr12	31668193	31668250	ICLIP_TDP43.slop15.train.neg_13332		-
chr2	139442677	139442711	ICLIP_TDP43.slop15.train.neg_45867		-
chr11	113726752	113726804	ICLIP_TDP43.slop15.train.neg_10538		-
chr3	52364959	52365012	ICLIP_TDP43.slop15.train.neg_59596		+
chr3	101405286	101405324	ICLIP_TDP43.slop15.train.neg_61505		-
chr5	1213750	1213781	ICLIP_TDP43.slop15.train.neg_65708		+
chr13	20341019	20341054	ICLIP_TDP43.slop15.train.neg_16850		-
chr19	44627965	44627996	ICLIP_TDP43.slop15.train.neg_40707		+
chr16	8847225	8847286	ICLIP_TDP43.slop15.train.neg_27022		+
chr2	110908943	110908976	ICLIP_TDP43.slop15.train.neg_45756		-
chr21	40597285	40597328	ICLIP_TDP43.slop15.train.neg_53804		-
chr13	42780834	42780873	ICLIP_TDP43.slop15.train.neg_15423		+
chr1	85873565	85873599	ICLIP_TDP43.slop15.train.neg_2418		-
chr14	77238326	77238379	ICLIP_TDP43.slop15.train.neg_20291		+
chr16	67493604	67493662	ICLIP_TDP43.slop15.train.neg_30066		-
chr13	33207558	33207595	ICLIP_TDP43.slop15.train.neg_15176		+
chr9	2161905	2161959	ICLIP_TDP43.slop15.train.neg_80045		+
chr18	56237865	56237927	ICLIP_TDP43.slop15.train.neg_38591		-
chrX	106221517	106221578	ICLIP_TDP43.slop15.train.neg_86895		-
chr19	42416995	42417059	ICLIP_TDP43.slop15.train.neg_40662		+
chr1	203627100	203627146	ICLIP_TDP43.slop15.train.neg_1516		+
chr3	111420608	111420677	ICLIP_TDP43.slop15.train.neg_60014		+
chr11	10595567	10595620	ICLIP_TDP43.slop15.train.neg_9281		-
chr19	46988444	46988492	ICLIP_TDP43.slop15.train.neg_42869		-
chr22	43002208	43002253	ICLIP_TDP43.slop15.train.neg_58359		-
chr21	46282459	46282498	ICLIP_TDP43.slop15.train.neg_54240		-
chr5	175591891	175591965	ICLIP_TDP43.slop15.train.neg_68882		-
chr6	35263621	35263669	ICLIP_TDP43.slop15.train.neg_69633		+
chr6	114568138	114568189	ICLIP_TDP43.slop15.train.neg_72134		-
chr5	153181299	153181340	ICLIP_TDP43.slop15.train.neg_67262		+
chr20	13790851	13790885	ICLIP_TDP43.slop15.train.neg_46691		+
chr12	2760715	2760772	ICLIP_TDP43.slop15.train.neg_10795		+
chr21	30418625	30418662	ICLIP_TDP43.slop15.train.neg_50767		+
chr19	45374909	45374940	ICLIP_TDP43.slop15.train.neg_40756		+
chr8	59077962	59078001	ICLIP_TDP43.slop15.train.neg_77344		+
chr10	121278432	121278474	ICLIP_TDP43.slop15.train.neg_6565		-
chr15	63570748	63570790	ICLIP_TDP43.slop15.train.neg_23670		+
chr2	47328963	47329008	ICLIP_TDP43.slop15.train.neg_45303		-
chr2	38603866	38603933	ICLIP_TDP43.slop15.train.neg_45204		-
chr11	490613	490669	ICLIP_TDP43.slop15.train.neg_6799		+
chr21	28785468	28785531	ICLIP_TDP43.slop15.train.neg_53088		-
chr21	38851074	38851141	ICLIP_TDP43.slop15.train.neg_51464		+
chr9	116004907	116004943	ICLIP_TDP43.slop15.train.neg_81264		+
chr12	57480963	57481005	ICLIP_TDP43.slop15.train.neg_13792		-
chr20	13746313	13746358	ICLIP_TDP43.slop15.train.neg_48891		-
chr10	116615295	116615352	ICLIP_TDP43.slop15.train.neg_4724		+
chr11	93908334	93908395	ICLIP_TDP43.slop15.train.neg_8486		+
chr19	37718485	37718541	ICLIP_TDP43.slop15.train.neg_40503		+
chr15	90800023	90800083	ICLIP_TDP43.slop15.train.neg_24662		+
chr12	112245820	112245869	ICLIP_TDP43.slop15.train.neg_12543		+
chr16	31717775	31717829	ICLIP_TDP43.slop15.train.neg_27750		+
chr17	74266257	74266317	ICLIP_TDP43.slop15.train.neg_32647		+
chr7	6469519	6469570	ICLIP_TDP43.slop15.train.neg_74665		-
chr20	2835740	2835778	ICLIP_TDP43.slop15.train.neg_46331		+
chr12	77945383	77945415	ICLIP_TDP43.slop15.train.neg_12140		+
chr19	57162939	57162983	ICLIP_TDP43.slop15.train.neg_41325		+
chr2	3792780	3792819	ICLIP_TDP43.slop15.train.neg_43350		+
chr4	2811633	2811683	ICLIP_TDP43.slop15.train.neg_62254		+
chr2	3217931	3217971	ICLIP_TDP43.slop15.train.neg_44862		-
chr16	69816282	69816326	ICLIP_TDP43.slop15.train.neg_28354		+
chr15	52042297	52042336	ICLIP_TDP43.slop15.train.neg_25453		-
chr14	76446983	76447035	ICLIP_TDP43.slop15.train.neg_22115		-
chr8	98825247	98825298	ICLIP_TDP43.slop15.train.neg_77987		+
chrX	110590389	110590437	ICLIP_TDP43.slop15.train.neg_86973		-
chrX	34315123	34315160	ICLIP_TDP43.slop15.train.neg_86175		-
chr14	51054410	51054455	ICLIP_TDP43.slop15.train.neg_19412		+
chr2	43457191	43457253	ICLIP_TDP43.slop15.train.neg_43757		+
chr17	17128856	17128899	ICLIP_TDP43.slop15.train.neg_33426		-
chr15	65150441	65150482	ICLIP_TDP43.slop15.train.neg_23757		+
chr13	34515247	34515280	ICLIP_TDP43.slop15.train.neg_15226		+
chr1	77621484	77621535	ICLIP_TDP43.slop15.train.neg_2388		-
chr20	48139763	48139799	ICLIP_TDP43.slop15.train.neg_49865		-
chr8	96615845	96615900	ICLIP_TDP43.slop15.train.neg_77919		+
chr15	41117705	41117737	ICLIP_TDP43.slop15.train.neg_25160		-
chr15	65175481	65175531	ICLIP_TDP43.slop15.train.neg_23763		+
chr10	5809460	5809508	ICLIP_TDP43.slop15.train.neg_5020		-
chr4	6376330	6376381	ICLIP_TDP43.slop15.train.neg_64193		-
chr16	85840027	85840080	ICLIP_TDP43.slop15.train.neg_28701		+
chr1	100953884	100953935	ICLIP_TDP43.slop15.train.neg_1142		+
chr21	35770485	35770535	ICLIP_TDP43.slop15.train.neg_51246		+
chr5	139903697	139903729	ICLIP_TDP43.slop15.train.neg_67127		+
chr6	90271036	90271081	ICLIP_TDP43.slop15.train.neg_70297		+
chr3	51471444	51471494	ICLIP_TDP43.slop15.train.neg_61162		-
chr15	38563167	38563200	ICLIP_TDP43.slop15.train.neg_22993		+
chr15	78633138	78633189	ICLIP_TDP43.slop15.train.neg_24283		+
chr20	1917521	1917554	ICLIP_TDP43.slop15.train.neg_46283		+
chr12	121998064	121998101	ICLIP_TDP43.slop15.train.neg_14540		-
chr1	3466471	3466502	ICLIP_TDP43.slop15.train.neg_1671		-
chr5	74041250	74041295	ICLIP_TDP43.slop15.train.neg_68113		-
chr16	48435926	48435985	ICLIP_TDP43.slop15.train.neg_29737		-
chr3	179327490	179327552	ICLIP_TDP43.slop15.train.neg_60523		+
chr4	154636958	154637004	ICLIP_TDP43.slop15.train.neg_65408		-
chr20	3102587	3102620	ICLIP_TDP43.slop15.train.neg_48665		-
chr19	42556526	42556595	ICLIP_TDP43.slop15.train.neg_42673		-
chr13	36600724	36600758	ICLIP_TDP43.slop15.train.neg_17283		-
chr3	142507790	142507845	ICLIP_TDP43.slop15.train.neg_60371		+
chr2	30790657	30790705	ICLIP_TDP43.slop15.train.neg_43656		+
chr10	3826441	3826484	ICLIP_TDP43.slop15.train.neg_5011		-
chr12	4774514	4774569	ICLIP_TDP43.slop15.train.neg_10854		+
chr21	44327532	44327570	ICLIP_TDP43.slop15.train.neg_51992		+
chr16	20896613	20896658	ICLIP_TDP43.slop15.train.neg_29372		-
chr12	56331773	56331826	ICLIP_TDP43.slop15.train.neg_11726		+
chr22	30025418	30025450	ICLIP_TDP43.slop15.train.neg_55490		+
chr2	74163603	74163639	ICLIP_TDP43.slop15.train.neg_44103		+
chr11	244209	244241	ICLIP_TDP43.slop15.train.neg_6777		+
chr6	143165805	143165852	ICLIP_TDP43.slop15.train.neg_72318		-
chr21	33487384	33487415	ICLIP_TDP43.slop15.train.neg_53352		-
chr7	37384015	37384078	ICLIP_TDP43.slop15.train.neg_75048		-
chr3	123661430	123661469	ICLIP_TDP43.slop15.train.neg_61711		-
chr8	68166661	68166695	ICLIP_TDP43.slop15.train.neg_79166		-
chr19	11224221	11224272	ICLIP_TDP43.slop15.train.neg_39581		+
chr8	59472648	59472706	ICLIP_TDP43.slop15.train.neg_77350		+
chr22	38889419	38889470	ICLIP_TDP43.slop15.train.neg_58009		-
chr10	30392538	30392580	ICLIP_TDP43.slop15.train.neg_5358		-
chr16	19079329	19079385	ICLIP_TDP43.slop15.train.neg_27225		+
chr18	18886116	18886164	ICLIP_TDP43.slop15.train.neg_35538		+
chr17	6782854	6782910	ICLIP_TDP43.slop15.train.neg_30792		+
chr20	13273015	13273073	ICLIP_TDP43.slop15.train.neg_46667		+
chr18	42371365	42371406	ICLIP_TDP43.slop15.train.neg_36135		+
chr13	45121369	45121422	ICLIP_TDP43.slop15.train.neg_17623		-
chr9	78908802	78908868	ICLIP_TDP43.slop15.train.neg_80720		+
chr21	40614529	40614597	ICLIP_TDP43.slop15.train.neg_53808		-
chrY	21080128	21080201	ICLIP_TDP43.slop15.train.neg_87702		-
chr19	33429060	33429109	ICLIP_TDP43.slop15.train.neg_42347		-
chr12	118470098	118470132	ICLIP_TDP43.slop15.train.neg_12614		+
chr22	39803278	39803340	ICLIP_TDP43.slop15.train.neg_56107		+
chr9	71507859	71507920	ICLIP_TDP43.slop15.train.neg_80635		+
chr5	78992004	78992044	ICLIP_TDP43.slop15.train.neg_66552		+
chr19	633258	633290	ICLIP_TDP43.slop15.train.neg_41460		-
chr1	45113297	45113328	ICLIP_TDP43.slop15.train.neg_714		+
chr7	1102695	1102735	ICLIP_TDP43.slop15.train.neg_74551		-
chr5	32723992	32724035	ICLIP_TDP43.slop15.train.neg_65961		+
chr10	5498756	5498793	ICLIP_TDP43.slop15.train.neg_2965		+
chr21	15937400	15937441	ICLIP_TDP43.slop15.train.neg_52848		-
chr9	134394841	134394872	ICLIP_TDP43.slop15.train.neg_81760		+
chr3	66494545	66494606	ICLIP_TDP43.slop15.train.neg_61343		-
chr15	69001412	69001485	ICLIP_TDP43.slop15.train.neg_23901		+
chr15	50658031	50658064	ICLIP_TDP43.slop15.train.neg_23383		+
chr21	44839173	44839227	ICLIP_TDP43.slop15.train.neg_54054		-
chr4	120435029	120435080	ICLIP_TDP43.slop15.train.neg_63591		+
chrY	21098554	21098623	ICLIP_TDP43.slop15.train.neg_87802		-
chr17	46941941	46941975	ICLIP_TDP43.slop15.train.neg_32043		+
chr16	57157769	57157830	ICLIP_TDP43.slop15.train.neg_28024		+
chr14	57483562	57483605	ICLIP_TDP43.slop15.train.neg_19613		+
chr17	17724985	17725040	ICLIP_TDP43.slop15.train.neg_33440		-
chr9	130568683	130568730	ICLIP_TDP43.slop15.train.neg_81542		+
chr6	88037685	88037741	ICLIP_TDP43.slop15.train.neg_70237		+
chr11	21368657	21368689	ICLIP_TDP43.slop15.train.neg_7198		+
chr19	1525190	1525237	ICLIP_TDP43.slop15.train.neg_39183		+
chr10	93669001	93669035	ICLIP_TDP43.slop15.train.neg_6142		-
chr21	46229644	46229715	ICLIP_TDP43.slop15.train.neg_54193		-
chr15	65832519	65832575	ICLIP_TDP43.slop15.train.neg_23783		+
chr12	54668912	54668965	ICLIP_TDP43.slop15.train.neg_13695		-
chr1	19409877	19409931	ICLIP_TDP43.slop15.train.neg_1806		-
chr6	135893869	135893941	ICLIP_TDP43.slop15.train.neg_70581		+
chr15	90706742	90706805	ICLIP_TDP43.slop15.train.neg_24647		+
chr15	75192686	75192733	ICLIP_TDP43.slop15.train.neg_26064		-
chr11	57330028	57330068	ICLIP_TDP43.slop15.train.neg_9662		-
chr7	6620822	6620862	ICLIP_TDP43.slop15.train.neg_72685		+
chr9	125628686	125628731	ICLIP_TDP43.slop15.train.neg_83227		-
chr20	42825444	42825515	ICLIP_TDP43.slop15.train.neg_49633		-
chr8	23116832	23116883	ICLIP_TDP43.slop15.train.neg_76726		+
chr12	58100396	58100433	ICLIP_TDP43.slop15.train.neg_11835		+
chr16	67573083	67573120	ICLIP_TDP43.slop15.train.neg_28200		+
chr6	90453169	90453225	ICLIP_TDP43.slop15.train.neg_71908		-
chr13	28134646	28134677	ICLIP_TDP43.slop15.train.neg_17080		-
chr3	40613849	40613895	ICLIP_TDP43.slop15.train.neg_59295		+
chr6	91244121	91244161	ICLIP_TDP43.slop15.train.neg_71919		-
chr19	58706767	58706816	ICLIP_TDP43.slop15.train.neg_41394		+
chr8	27962146	27962197	ICLIP_TDP43.slop15.train.neg_76863		+
chr3	112714972	112715030	ICLIP_TDP43.slop15.train.neg_60049		+
chr18	48709799	48709862	ICLIP_TDP43.slop15.train.neg_38429		-
chr9	98271215	98271265	ICLIP_TDP43.slop15.train.neg_82819		-
chr2	24792632	24792665	ICLIP_TDP43.slop15.train.neg_43493		+
chr17	59885774	59885819	ICLIP_TDP43.slop15.train.neg_34373		-
chr20	13731299	13731346	ICLIP_TDP43.slop15.train.neg_48887		-
chr3	111718433	111718471	ICLIP_TDP43.slop15.train.neg_60022		+
chr21	47843816	47843857	ICLIP_TDP43.slop15.train.neg_52637		+
chrX	47083793	47083829	ICLIP_TDP43.slop15.train.neg_84439		+
chr8	99041865	99041917	ICLIP_TDP43.slop15.train.neg_79504		-
chr12	446950	446998	ICLIP_TDP43.slop15.train.neg_12876		-
chr20	33300837	33300904	ICLIP_TDP43.slop15.train.neg_47290		+
chr6	143392674	143392737	ICLIP_TDP43.slop15.train.neg_70618		+
chr17	10767	10811	ICLIP_TDP43.slop15.train.neg_32944		-
chr2	118709435	118709489	ICLIP_TDP43.slop15.train.neg_45778		-
chr19	37155474	37155522	ICLIP_TDP43.slop15.train.neg_42439		-
chr16	23593641	23593716	ICLIP_TDP43.slop15.train.neg_29455		-
chr8	141812336	141812378	ICLIP_TDP43.slop15.train.neg_79912		-
chr15	28991050	28991104	ICLIP_TDP43.slop15.train.neg_22813		+
chr15	49402432	49402486	ICLIP_TDP43.slop15.train.neg_25379		-
chr19	7179312	7179372	ICLIP_TDP43.slop15.train.neg_41796		-
chr8	61652326	61652394	ICLIP_TDP43.slop15.train.neg_77382		+
chr21	27853453	27853504	ICLIP_TDP43.slop15.train.neg_53033		-
chr5	69252403	69252460	ICLIP_TDP43.slop15.train.neg_66313		+
chr18	43607497	43607549	ICLIP_TDP43.slop15.train.neg_38214		-
chr19	44128462	44128505	ICLIP_TDP43.slop15.train.neg_42707		-
chr6	35287134	35287178	ICLIP_TDP43.slop15.train.neg_69650		+
chr6	27106463	27106515	ICLIP_TDP43.slop15.train.neg_71132		-
chr14	26916851	26916919	ICLIP_TDP43.slop15.train.neg_21206		-
chr13	31842204	31842240	ICLIP_TDP43.slop15.train.neg_15102		+
chr21	36556655	36556700	ICLIP_TDP43.slop15.train.neg_53664		-
chr2	23636718	23636780	ICLIP_TDP43.slop15.train.neg_43465		+
chr6	4428306	4428340	ICLIP_TDP43.slop15.train.neg_69017		+
chr3	283211	283255	ICLIP_TDP43.slop15.train.neg_58701		+
chr10	27125045	27125083	ICLIP_TDP43.slop15.train.neg_5289		-
chr16	11469770	11469803	ICLIP_TDP43.slop15.train.neg_29166		-
chr6	35275082	35275117	ICLIP_TDP43.slop15.train.neg_69642		+
chr8	54146192	54146259	ICLIP_TDP43.slop15.train.neg_78974		-
chr4	164760698	164760762	ICLIP_TDP43.slop15.train.neg_65448		-
chr17	38498116	38498171	ICLIP_TDP43.slop15.train.neg_31747		+
chr21	44309856	44309893	ICLIP_TDP43.slop15.train.neg_51968		+
chr4	39781157	39781201	ICLIP_TDP43.slop15.train.neg_62747		+
chr11	2170082	2170134	ICLIP_TDP43.slop15.train.neg_9080		-
chr18	1093087	1093127	ICLIP_TDP43.slop15.train.neg_34888		+
chr11	93229599	93229661	ICLIP_TDP43.slop15.train.neg_10317		-
chr14	103568294	103568350	ICLIP_TDP43.slop15.train.neg_20791		+
chr18	31187369	31187409	ICLIP_TDP43.slop15.train.neg_35818		+
chr3	137827470	137827542	ICLIP_TDP43.slop15.train.neg_61872		-
chr12	122190512	122190568	ICLIP_TDP43.slop15.train.neg_12674		+
chr12	63048668	63048711	ICLIP_TDP43.slop15.train.neg_13865		-
chr12	50617296	50617370	ICLIP_TDP43.slop15.train.neg_13609		-
chrX	9808669	9808723	ICLIP_TDP43.slop15.train.neg_83887		+
chrX	48813482	48813536	ICLIP_TDP43.slop15.train.neg_86366		-
chr6	3225658	3225708	ICLIP_TDP43.slop15.train.neg_70864		-
chr4	129777221	129777292	ICLIP_TDP43.slop15.train.neg_63728		+
chrX	106116575	106116616	ICLIP_TDP43.slop15.train.neg_85318		+
chr19	4721619	4721672	ICLIP_TDP43.slop15.train.neg_41693		-
chr12	50139247	50139291	ICLIP_TDP43.slop15.train.neg_11509		+
chr7	44206725	44206758	ICLIP_TDP43.slop15.train.neg_75143		-
chr9	33152736	33152775	ICLIP_TDP43.slop15.train.neg_82276		-
chr9	123944059	123944115	ICLIP_TDP43.slop15.train.neg_83183		-
chr4	125609625	125609673	ICLIP_TDP43.slop15.train.neg_65260		-
chr11	5616797	5616855	ICLIP_TDP43.slop15.train.neg_9155		-
chr5	141917717	141917759	ICLIP_TDP43.slop15.train.neg_67166		+
chr15	68574615	68574653	ICLIP_TDP43.slop15.train.neg_23880		+
chr21	47621929	47621976	ICLIP_TDP43.slop15.train.neg_54375		-
chr5	145465487	145465519	ICLIP_TDP43.slop15.train.neg_68741		-
chr21	16375021	16375061	ICLIP_TDP43.slop15.train.neg_52886		-
chrX	85646592	85646627	ICLIP_TDP43.slop15.train.neg_85078		+
chr17	673879	673932	ICLIP_TDP43.slop15.train.neg_32976		-
chr7	40747246	40747285	ICLIP_TDP43.slop15.train.neg_73181		+
chr13	98613716	98613769	ICLIP_TDP43.slop15.train.neg_16279		+
chr19	21127471	21127530	ICLIP_TDP43.slop15.train.neg_40120		+
chr20	34188304	34188341	ICLIP_TDP43.slop15.train.neg_49380		-
chr10	52510376	52510418	ICLIP_TDP43.slop15.train.neg_3570		+
chr15	58522361	58522402	ICLIP_TDP43.slop15.train.neg_25606		-
chr14	51064571	51064607	ICLIP_TDP43.slop15.train.neg_19415		+
chr18	56186959	56186996	ICLIP_TDP43.slop15.train.neg_38581		-
chr16	22137981	22138030	ICLIP_TDP43.slop15.train.neg_27351		+
chr13	87570780	87570841	ICLIP_TDP43.slop15.train.neg_16107		+
chr4	104036255	104036289	ICLIP_TDP43.slop15.train.neg_65069		-
chr17	17469693	17469754	ICLIP_TDP43.slop15.train.neg_33435		-
chr12	125716483	125716533	ICLIP_TDP43.slop15.train.neg_12793		+
chr2	116200776	116200828	ICLIP_TDP43.slop15.train.neg_44408		+
chr9	6415700	6415752	ICLIP_TDP43.slop15.train.neg_80131		+
chr16	60554502	60554547	ICLIP_TDP43.slop15.train.neg_29949		-
chr1	161102273	161102333	ICLIP_TDP43.slop15.train.neg_2746		-
chr20	33195378	33195438	ICLIP_TDP43.slop15.train.neg_49282		-
chr11	77868863	77868907	ICLIP_TDP43.slop15.train.neg_8364		+
chr21	47610887	47610927	ICLIP_TDP43.slop15.train.neg_54366		-
chrX	48676723	48676776	ICLIP_TDP43.slop15.train.neg_84530		+
chr8	61609199	61609242	ICLIP_TDP43.slop15.train.neg_77377		+
chr16	31761040	31761087	ICLIP_TDP43.slop15.train.neg_27758		+
chr20	24465216	24465260	ICLIP_TDP43.slop15.train.neg_46901		+
chr3	48453226	48453265	ICLIP_TDP43.slop15.train.neg_61020		-
chr8	145956751	145956803	ICLIP_TDP43.slop15.train.neg_79984		-
chr18	74173778	74173824	ICLIP_TDP43.slop15.train.neg_38957		-
chr16	23468756	23468812	ICLIP_TDP43.slop15.train.neg_27407		+
chr3	9880541	9880585	ICLIP_TDP43.slop15.train.neg_60637		-
chr15	83722226	83722259	ICLIP_TDP43.slop15.train.neg_26341		-
chr22	42385422	42385482	ICLIP_TDP43.slop15.train.neg_56330		+
chr3	63601352	63601403	ICLIP_TDP43.slop15.train.neg_59736		+
chr8	27100024	27100092	ICLIP_TDP43.slop15.train.neg_78690		-
chr19	37181332	37181389	ICLIP_TDP43.slop15.train.neg_40462		+
chr9	114337588	114337637	ICLIP_TDP43.slop15.train.neg_81204		+
chr14	57060838	57060885	ICLIP_TDP43.slop15.train.neg_19603		+
chr21	44137422	44137457	ICLIP_TDP43.slop15.train.neg_51918		+
chr17	18146397	18146441	ICLIP_TDP43.slop15.train.neg_31157		+
chr20	36150994	36151052	ICLIP_TDP43.slop15.train.neg_49520		-
chr6	157428213	157428286	ICLIP_TDP43.slop15.train.neg_70744		+
chr1	153955418	153955466	ICLIP_TDP43.slop15.train.neg_2689		-
chr5	32596486	32596518	ICLIP_TDP43.slop15.train.neg_65955		+
chr17	56170987	56171021	ICLIP_TDP43.slop15.train.neg_32256		+
chr8	74626024	74626097	ICLIP_TDP43.slop15.train.neg_79243		-
chr22	38311250	38311296	ICLIP_TDP43.slop15.train.neg_55970		+
chr9	38423153	38423184	ICLIP_TDP43.slop15.train.neg_82437		-
chr6	34634453	34634496	ICLIP_TDP43.slop15.train.neg_71378		-
chr18	70416518	70416551	ICLIP_TDP43.slop15.train.neg_38841		-
chr9	22041769	22041811	ICLIP_TDP43.slop15.train.neg_80269		+
chr13	21097961	21097998	ICLIP_TDP43.slop15.train.neg_16881		-
chr18	50384384	50384416	ICLIP_TDP43.slop15.train.neg_36406		+
chr14	102804691	102804739	ICLIP_TDP43.slop15.train.neg_20748		+
chr1	40724103	40724138	ICLIP_TDP43.slop15.train.neg_596		+
chr1	164611123	164611160	ICLIP_TDP43.slop15.train.neg_1424		+
chr22	20096396	20096447	ICLIP_TDP43.slop15.train.neg_54696		+
chr14	37514060	37514111	ICLIP_TDP43.slop15.train.neg_21367		-
chr9	35427558	35427602	ICLIP_TDP43.slop15.train.neg_80404		+
chr8	74823088	74823133	ICLIP_TDP43.slop15.train.neg_79256		-
chr10	81963416	81963454	ICLIP_TDP43.slop15.train.neg_6058		-
chr18	21151620	21151659	ICLIP_TDP43.slop15.train.neg_37675		-
chr10	99214989	99215039	ICLIP_TDP43.slop15.train.neg_4394		+
chr12	114194711	114194748	ICLIP_TDP43.slop15.train.neg_14414		-
chr15	63570097	63570131	ICLIP_TDP43.slop15.train.neg_23667		+
chr14	71136465	71136518	ICLIP_TDP43.slop15.train.neg_20029		+
chr9	28522935	28523005	ICLIP_TDP43.slop15.train.neg_82190		-
chr11	130098188	130098256	ICLIP_TDP43.slop15.train.neg_10687		-
chr22	30809241	30809281	ICLIP_TDP43.slop15.train.neg_57509		-
chr4	47855925	47855968	ICLIP_TDP43.slop15.train.neg_64557		-
chr16	11817290	11817342	ICLIP_TDP43.slop15.train.neg_29189		-
chr3	50272972	50273032	ICLIP_TDP43.slop15.train.neg_59532		+
chr9	36116367	36116410	ICLIP_TDP43.slop15.train.neg_80468		+
chr13	103456515	103456576	ICLIP_TDP43.slop15.train.neg_16472		+
chr19	46343201	46343232	ICLIP_TDP43.slop15.train.neg_42836		-
chr12	26393234	26393290	ICLIP_TDP43.slop15.train.neg_11267		+
chr6	2774531	2774595	ICLIP_TDP43.slop15.train.neg_68967		+
chr11	64682651	64682713	ICLIP_TDP43.slop15.train.neg_9859		-
chr13	39264971	39265006	ICLIP_TDP43.slop15.train.neg_15292		+
chr13	27214739	27214786	ICLIP_TDP43.slop15.train.neg_14954		+
chr19	13563548	13563591	ICLIP_TDP43.slop15.train.neg_42027		-
chrX	27320403	27320469	ICLIP_TDP43.slop15.train.neg_86137		-
chr18	45361648	45361700	ICLIP_TDP43.slop15.train.neg_38313		-
chr5	6646523	6646572	ICLIP_TDP43.slop15.train.neg_65750		+
chr13	96681179	96681239	ICLIP_TDP43.slop15.train.neg_18294		-
chr12	79758943	79758998	ICLIP_TDP43.slop15.train.neg_12161		+
chr12	44262301	44262354	ICLIP_TDP43.slop15.train.neg_11410		+
chr20	33308042	33308077	ICLIP_TDP43.slop15.train.neg_49298		-
chr2	2286666	2286714	ICLIP_TDP43.slop15.train.neg_44847		-
chr9	108306458	108306497	ICLIP_TDP43.slop15.train.neg_81147		+
chr8	146061510	146061544	ICLIP_TDP43.slop15.train.neg_78344		+
chr12	110937284	110937320	ICLIP_TDP43.slop15.train.neg_14364		-
chr13	29789996	29790049	ICLIP_TDP43.slop15.train.neg_15043		+
chr11	100714860	100714902	ICLIP_TDP43.slop15.train.neg_8523		+
chr15	52167310	52167358	ICLIP_TDP43.slop15.train.neg_23446		+
chr4	120465553	120465590	ICLIP_TDP43.slop15.train.neg_63599		+
chr4	47854453	47854504	ICLIP_TDP43.slop15.train.neg_64556		-
chr14	53606170	53606211	ICLIP_TDP43.slop15.train.neg_21646		-
chr18	56400424	56400462	ICLIP_TDP43.slop15.train.neg_36619		+
chr4	8183988	8184045	ICLIP_TDP43.slop15.train.neg_62417		+
chr15	96874990	96875042	ICLIP_TDP43.slop15.train.neg_24746		+
chr5	172315469	172315502	ICLIP_TDP43.slop15.train.neg_67364		+
chr13	49742025	49742075	ICLIP_TDP43.slop15.train.neg_15680		+
chr15	41118467	41118522	ICLIP_TDP43.slop15.train.neg_25161		-
chr5	25260228	25260264	ICLIP_TDP43.slop15.train.neg_65895		+
chr8	124787009	124787041	ICLIP_TDP43.slop15.train.neg_78177		+
chr21	46293250	46293317	ICLIP_TDP43.slop15.train.neg_54255		-
chrX	9090498	9090550	ICLIP_TDP43.slop15.train.neg_85904		-
chr7	135271618	135271663	ICLIP_TDP43.slop15.train.neg_74346		+
chr3	119727607	119727648	ICLIP_TDP43.slop15.train.neg_61619		-
chrX	17771035	17771098	ICLIP_TDP43.slop15.train.neg_84142		+
chr14	27213221	27213268	ICLIP_TDP43.slop15.train.neg_18957		+
chr7	39644681	39644727	ICLIP_TDP43.slop15.train.neg_73133		+
chr22	20302718	20302774	ICLIP_TDP43.slop15.train.neg_57081		-
chr20	52623832	52623890	ICLIP_TDP43.slop15.train.neg_50076		-
chr6	36462692	36462727	ICLIP_TDP43.slop15.train.neg_71418		-
chr13	21875169	21875225	ICLIP_TDP43.slop15.train.neg_14733		+
chr12	105770332	105770382	ICLIP_TDP43.slop15.train.neg_12399		+
chr19	45993276	45993340	ICLIP_TDP43.slop15.train.neg_42778		-
chr10	104865519	104865561	ICLIP_TDP43.slop15.train.neg_6396		-
chr11	64083414	64083452	ICLIP_TDP43.slop15.train.neg_7849		+
chr18	33750139	33750180	ICLIP_TDP43.slop15.train.neg_35996		+
chr16	69234822	69234881	ICLIP_TDP43.slop15.train.neg_28308		+
chr17	31494898	31494965	ICLIP_TDP43.slop15.train.neg_33650		-
chr19	36805503	36805540	ICLIP_TDP43.slop15.train.neg_42397		-
chrX	41214350	41214392	ICLIP_TDP43.slop15.train.neg_84333		+
chr5	56224429	56224461	ICLIP_TDP43.slop15.train.neg_67969		-
chr4	21262118	21262174	ICLIP_TDP43.slop15.train.neg_64359		-
chr13	34418538	34418575	ICLIP_TDP43.slop15.train.neg_15207		+
chr15	32010971	32011011	ICLIP_TDP43.slop15.train.neg_24976		-
chr8	1002372	1002435	ICLIP_TDP43.slop15.train.neg_76293		+
chr2	71142706	71142771	ICLIP_TDP43.slop15.train.neg_44051		+
chr14	55119455	55119495	ICLIP_TDP43.slop15.train.neg_19525		+
chr21	40608250	40608297	ICLIP_TDP43.slop15.train.neg_53806		-
chr21	35279427	35279485	ICLIP_TDP43.slop15.train.neg_53607		-
chr10	12221448	12221485	ICLIP_TDP43.slop15.train.neg_5087		-
chr10	100154699	100154744	ICLIP_TDP43.slop15.train.neg_6250		-
chr2	189303875	189303925	ICLIP_TDP43.slop15.train.neg_44699		+
chr6	52878080	52878117	ICLIP_TDP43.slop15.train.neg_71674		-
chr14	57609005	57609050	ICLIP_TDP43.slop15.train.neg_19621		+
chr22	19438344	19438417	ICLIP_TDP43.slop15.train.neg_56989		-
chrX	47057986	47058027	ICLIP_TDP43.slop15.train.neg_84417		+
chr4	95189915	95189956	ICLIP_TDP43.slop15.train.neg_63334		+
chr12	63079697	63079735	ICLIP_TDP43.slop15.train.neg_13866		-
chr5	122187699	122187747	ICLIP_TDP43.slop15.train.neg_66923		+
chr11	95562158	95562204	ICLIP_TDP43.slop15.train.neg_8511		+
chr2	134913192	134913236	ICLIP_TDP43.slop15.train.neg_44495		+
chr12	72165503	72165556	ICLIP_TDP43.slop15.train.neg_12090		+
chr5	64987769	64987821	ICLIP_TDP43.slop15.train.neg_68042		-
chr16	67146194	67146242	ICLIP_TDP43.slop15.train.neg_28166		+
chr9	3864272	3864316	ICLIP_TDP43.slop15.train.neg_81946		-
chr8	79494422	79494494	ICLIP_TDP43.slop15.train.neg_77634		+
chr6	105607480	105607528	ICLIP_TDP43.slop15.train.neg_72011		-
chr19	58778606	58778638	ICLIP_TDP43.slop15.train.neg_43284		-
chr4	121821172	121821212	ICLIP_TDP43.slop15.train.neg_65240		-
chr7	130137498	130137540	ICLIP_TDP43.slop15.train.neg_74298		+
chr1	28410739	28410780	ICLIP_TDP43.slop15.train.neg_1947		-
chr5	110687216	110687261	ICLIP_TDP43.slop15.train.neg_66793		+
chr22	44231617	44231665	ICLIP_TDP43.slop15.train.neg_58462		-
chr19	9672828	9672893	ICLIP_TDP43.slop15.train.neg_41842		-
chr19	9444320	9444365	ICLIP_TDP43.slop15.train.neg_39513		+
chr11	67758776	67758821	ICLIP_TDP43.slop15.train.neg_9945		-
chr18	32366432	32366486	ICLIP_TDP43.slop15.train.neg_35864		+
chr3	101297502	101297540	ICLIP_TDP43.slop15.train.neg_59946		+
chr20	53130500	53130568	ICLIP_TDP43.slop15.train.neg_48030		+
chr17	80631058	80631095	ICLIP_TDP43.slop15.train.neg_34833		-
chr6	558634	558686	ICLIP_TDP43.slop15.train.neg_70832		-
chr20	50113391	50113445	ICLIP_TDP43.slop15.train.neg_49967		-
chr19	21266359	21266408	ICLIP_TDP43.slop15.train.neg_40123		+
chr9	27327790	27327829	ICLIP_TDP43.slop15.train.neg_82168		-
chr17	46180720	46180786	ICLIP_TDP43.slop15.train.neg_32009		+
chr6	35436214	35436248	ICLIP_TDP43.slop15.train.neg_69661		+
chr19	52211195	52211240	ICLIP_TDP43.slop15.train.neg_41105		+
chr10	87462720	87462758	ICLIP_TDP43.slop15.train.neg_6061		-
chr14	50182654	50182695	ICLIP_TDP43.slop15.train.neg_19401		+
chr16	57779460	57779509	ICLIP_TDP43.slop15.train.neg_28052		+
chr19	10322007	10322055	ICLIP_TDP43.slop15.train.neg_41894		-
chr16	28840711	28840746	ICLIP_TDP43.slop15.train.neg_27536		+
chr2	89026234	89026280	ICLIP_TDP43.slop15.train.neg_44225		+
chr22	38652579	38652634	ICLIP_TDP43.slop15.train.neg_57944		-
chr16	67804005	67804053	ICLIP_TDP43.slop15.train.neg_30087		-
chr15	35531263	35531321	ICLIP_TDP43.slop15.train.neg_25061		-
chr17	45420393	45420429	ICLIP_TDP43.slop15.train.neg_31956		+
chr20	394506	394548	ICLIP_TDP43.slop15.train.neg_46180		+
chr19	5789401	5789448	ICLIP_TDP43.slop15.train.neg_41747		-
chr7	35888307	35888377	ICLIP_TDP43.slop15.train.neg_73061		+
chr14	97356725	97356760	ICLIP_TDP43.slop15.train.neg_20575		+
chr4	170380930	170380961	ICLIP_TDP43.slop15.train.neg_65462		-
chr8	28380577	28380645	ICLIP_TDP43.slop15.train.neg_76879		+
chr8	144386713	144386770	ICLIP_TDP43.slop15.train.neg_79938		-
chr10	5824221	5824272	ICLIP_TDP43.slop15.train.neg_5022		-
chr18	48720405	48720446	ICLIP_TDP43.slop15.train.neg_38434		-
chr7	99626176	99626217	ICLIP_TDP43.slop15.train.neg_73909		+
chr19	1532824	1532865	ICLIP_TDP43.slop15.train.neg_39195		+
chr12	129282322	129282353	ICLIP_TDP43.slop15.train.neg_14637		-
chr16	29578172	29578215	ICLIP_TDP43.slop15.train.neg_29513		-
chr2	1126260	1126300	ICLIP_TDP43.slop15.train.neg_43318		+
chr22	21278040	21278101	ICLIP_TDP43.slop15.train.neg_54829		+
chr9	2623264	2623331	ICLIP_TDP43.slop15.train.neg_80049		+
chrY	21171462	21171503	ICLIP_TDP43.slop15.train.neg_88217		-
chr15	64700682	64700721	ICLIP_TDP43.slop15.train.neg_23720		+
chr5	149989320	149989383	ICLIP_TDP43.slop15.train.neg_67232		+
chr4	174501401	174501435	ICLIP_TDP43.slop15.train.neg_63959		+
chr16	88987448	88987501	ICLIP_TDP43.slop15.train.neg_30593		-
chr12	54507268	54507311	ICLIP_TDP43.slop15.train.neg_11662		+
chr15	81337111	81337154	ICLIP_TDP43.slop15.train.neg_24412		+
chr16	10039294	10039343	ICLIP_TDP43.slop15.train.neg_29122		-
chr21	39915475	39915508	ICLIP_TDP43.slop15.train.neg_53764		-
chr14	91272517	91272556	ICLIP_TDP43.slop15.train.neg_22364		-
chr10	72251290	72251346	ICLIP_TDP43.slop15.train.neg_3776		+
chr11	82914449	82914499	ICLIP_TDP43.slop15.train.neg_8387		+
chr16	27533963	27534023	ICLIP_TDP43.slop15.train.neg_29485		-
chr13	45573955	45573988	ICLIP_TDP43.slop15.train.neg_15474		+
chr14	31129482	31129528	ICLIP_TDP43.slop15.train.neg_19055		+
chr3	99431532	99431592	ICLIP_TDP43.slop15.train.neg_59890		+
chr17	73039169	73039231	ICLIP_TDP43.slop15.train.neg_32575		+
chr18	4997519	4997557	ICLIP_TDP43.slop15.train.neg_37346		-
chr20	35354789	35354822	ICLIP_TDP43.slop15.train.neg_49448		-
chr9	131123394	131123432	ICLIP_TDP43.slop15.train.neg_81560		+
chr21	34074960	34075013	ICLIP_TDP43.slop15.train.neg_53445		-
chr8	69995686	69995727	ICLIP_TDP43.slop15.train.neg_79183		-
chr13	52354169	52354237	ICLIP_TDP43.slop15.train.neg_17878		-
chr12	52065406	52065448	ICLIP_TDP43.slop15.train.neg_11575		+
chr19	19602292	19602355	ICLIP_TDP43.slop15.train.neg_40058		+
chr19	37857522	37857555	ICLIP_TDP43.slop15.train.neg_40527		+
chr8	62048848	62048879	ICLIP_TDP43.slop15.train.neg_77390		+
chr9	114661028	114661095	ICLIP_TDP43.slop15.train.neg_81219		+
chr4	165715368	165715419	ICLIP_TDP43.slop15.train.neg_63922		+
chr21	44473934	44473969	ICLIP_TDP43.slop15.train.neg_54005		-
chr2	39495717	39495779	ICLIP_TDP43.slop15.train.neg_45233		-
chrY	21153068	21153115	ICLIP_TDP43.slop15.train.neg_88107		-
chr13	51403846	51403920	ICLIP_TDP43.slop15.train.neg_15758		+
chr3	122815275	122815311	ICLIP_TDP43.slop15.train.neg_60133		+
chr12	22209743	22209798	ICLIP_TDP43.slop15.train.neg_11217		+
chr20	50945064	50945116	ICLIP_TDP43.slop15.train.neg_47978		+
chrY	21177440	21177490	ICLIP_TDP43.slop15.train.neg_88254		-
chr13	33034292	33034357	ICLIP_TDP43.slop15.train.neg_17231		-
chr11	31694242	31694304	ICLIP_TDP43.slop15.train.neg_7276		+
chr15	65792128	65792187	ICLIP_TDP43.slop15.train.neg_25815		-
chr11	77632467	77632535	ICLIP_TDP43.slop15.train.neg_10178		-
chrX	118558138	118558182	ICLIP_TDP43.slop15.train.neg_85477		+
chr19	35505274	35505316	ICLIP_TDP43.slop15.train.neg_40381		+
chr4	26950705	26950766	ICLIP_TDP43.slop15.train.neg_62619		+
chr11	45894848	45894891	ICLIP_TDP43.slop15.train.neg_7536		+
chr14	52399491	52399554	ICLIP_TDP43.slop15.train.neg_19447		+
chr4	81118410	81118461	ICLIP_TDP43.slop15.train.neg_63191		+
chr10	127815499	127815541	ICLIP_TDP43.slop15.train.neg_6685		-
chr8	75749686	75749732	ICLIP_TDP43.slop15.train.neg_77580		+
chr11	126112548	126112603	ICLIP_TDP43.slop15.train.neg_8901		+
chr12	94221854	94221904	ICLIP_TDP43.slop15.train.neg_12233		+
chr7	150071248	150071310	ICLIP_TDP43.slop15.train.neg_74467		+
chr13	87581762	87581803	ICLIP_TDP43.slop15.train.neg_16118		+
chr16	9210037	9210071	ICLIP_TDP43.slop15.train.neg_27044		+
chr8	52901815	52901870	ICLIP_TDP43.slop15.train.neg_77279		+
chr9	139988617	139988667	ICLIP_TDP43.slop15.train.neg_81876		+
chr3	45752463	45752522	ICLIP_TDP43.slop15.train.neg_59382		+
chr12	109725084	109725115	ICLIP_TDP43.slop15.train.neg_14334		-
chr1	161178115	161178152	ICLIP_TDP43.slop15.train.neg_1401		+
chr20	15024032	15024074	ICLIP_TDP43.slop15.train.neg_46704		+
chr3	121644420	121644461	ICLIP_TDP43.slop15.train.neg_60120		+
chr13	107182633	107182676	ICLIP_TDP43.slop15.train.neg_18427		-
chr6	31727994	31728034	ICLIP_TDP43.slop15.train.neg_69508		+
chr13	110416861	110416910	ICLIP_TDP43.slop15.train.neg_18493		-
chr9	133465127	133465168	ICLIP_TDP43.slop15.train.neg_81705		+
chr7	133876589	133876632	ICLIP_TDP43.slop15.train.neg_74325		+
chr19	52214002	52214057	ICLIP_TDP43.slop15.train.neg_41110		+
chr13	21311923	21311996	ICLIP_TDP43.slop15.train.neg_16890		-
chr12	998541	998588	ICLIP_TDP43.slop15.train.neg_10754		+
chr19	34287014	34287066	ICLIP_TDP43.slop15.train.neg_40295		+
chr6	79741323	79741382	ICLIP_TDP43.slop15.train.neg_71771		-
chr14	57574789	57574830	ICLIP_TDP43.slop15.train.neg_21706		-
chr11	33143955	33143990	ICLIP_TDP43.slop15.train.neg_9523		-
chr9	99098322	99098374	ICLIP_TDP43.slop15.train.neg_82831		-
chr19	58225331	58225389	ICLIP_TDP43.slop15.train.neg_41376		+
chr22	25750544	25750609	ICLIP_TDP43.slop15.train.neg_57230		-
chr12	92443715	92443783	ICLIP_TDP43.slop15.train.neg_14104		-
chr22	50317681	50317720	ICLIP_TDP43.slop15.train.neg_56706		+
chr14	94165017	94165072	ICLIP_TDP43.slop15.train.neg_20515		+
chr1	16286613	16286670	ICLIP_TDP43.slop15.train.neg_1773		-
chr3	57663516	57663580	ICLIP_TDP43.slop15.train.neg_61287		-
chr11	47599563	47599598	ICLIP_TDP43.slop15.train.neg_7628		+
chr13	30868766	30868817	ICLIP_TDP43.slop15.train.neg_17173		-
chr4	75968030	75968080	ICLIP_TDP43.slop15.train.neg_63075		+
chrX	129373436	129373480	ICLIP_TDP43.slop15.train.neg_87191		-
chr10	380054	380114	ICLIP_TDP43.slop15.train.neg_4950		-
chr4	1351236	1351292	ICLIP_TDP43.slop15.train.neg_62185		+
chr12	53837799	53837860	ICLIP_TDP43.slop15.train.neg_11636		+
chr2	107486654	107486722	ICLIP_TDP43.slop15.train.neg_45751		-
chr5	16890668	16890706	ICLIP_TDP43.slop15.train.neg_67597		-
chr11	7466485	7466547	ICLIP_TDP43.slop15.train.neg_6916		+
chr17	9002300	9002365	ICLIP_TDP43.slop15.train.neg_30928		+
chr3	105235500	105235533	ICLIP_TDP43.slop15.train.neg_59981		+
chr6	31713433	31713483	ICLIP_TDP43.slop15.train.neg_69504		+
chr19	37677492	37677545	ICLIP_TDP43.slop15.train.neg_42477		-
chr5	145433293	145433344	ICLIP_TDP43.slop15.train.neg_67192		+
chr1	110117602	110117647	ICLIP_TDP43.slop15.train.neg_1188		+
chr2	203544379	203544416	ICLIP_TDP43.slop15.train.neg_44744		+
chr9	114799714	114799759	ICLIP_TDP43.slop15.train.neg_83039		-
chr7	148949654	148949699	ICLIP_TDP43.slop15.train.neg_74446		+
chr18	39067870	39067903	ICLIP_TDP43.slop15.train.neg_38111		-
chr9	139710010	139710046	ICLIP_TDP43.slop15.train.neg_81859		+
chr13	53245437	53245470	ICLIP_TDP43.slop15.train.neg_15880		+
chr19	42717900	42717956	ICLIP_TDP43.slop15.train.neg_42677		-
chr6	26216721	26216757	ICLIP_TDP43.slop15.train.neg_71094		-
chr4	77213698	77213750	ICLIP_TDP43.slop15.train.neg_63102		+
chr13	32462534	32462580	ICLIP_TDP43.slop15.train.neg_15126		+
chr11	104034650	104034689	ICLIP_TDP43.slop15.train.neg_10410		-
chr21	18922777	18922817	ICLIP_TDP43.slop15.train.neg_50499		+
chr15	84227226	84227285	ICLIP_TDP43.slop15.train.neg_24488		+
chr19	18453430	18453474	ICLIP_TDP43.slop15.train.neg_39946		+
chr18	60998080	60998117	ICLIP_TDP43.slop15.train.neg_38716		-
chr10	941948	942005	ICLIP_TDP43.slop15.train.neg_4965		-
chr18	29115657	29115691	ICLIP_TDP43.slop15.train.neg_35763		+
chr9	99939421	99939483	ICLIP_TDP43.slop15.train.neg_82891		-
chr13	52349827	52349874	ICLIP_TDP43.slop15.train.neg_17875		-
chr8	63929454	63929492	ICLIP_TDP43.slop15.train.neg_79095		-
chr14	45559653	45559710	ICLIP_TDP43.slop15.train.neg_19364		+
chr13	21306009	21306043	ICLIP_TDP43.slop15.train.neg_16884		-
chr1	172206921	172206984	ICLIP_TDP43.slop15.train.neg_1454		+
chr10	116708465	116708516	ICLIP_TDP43.slop15.train.neg_4732		+
chr18	56403300	56403331	ICLIP_TDP43.slop15.train.neg_36621		+
chr7	21483371	21483405	ICLIP_TDP43.slop15.train.neg_72822		+
chr21	30336016	30336054	ICLIP_TDP43.slop15.train.neg_53202		-
chr21	33069408	33069449	ICLIP_TDP43.slop15.train.neg_53324		-
chr15	64983278	64983348	ICLIP_TDP43.slop15.train.neg_25725		-
chr18	7667674	7667714	ICLIP_TDP43.slop15.train.neg_35079		+
chr11	3158645	3158700	ICLIP_TDP43.slop15.train.neg_9102		-
chr18	31266832	31266888	ICLIP_TDP43.slop15.train.neg_35824		+
chr16	28321734	28321790	ICLIP_TDP43.slop15.train.neg_27491		+
chr14	50629378	50629421	ICLIP_TDP43.slop15.train.neg_21528		-
chr17	58281473	58281512	ICLIP_TDP43.slop15.train.neg_34347		-
chr22	42263393	42263438	ICLIP_TDP43.slop15.train.neg_56305		+
chr12	123430248	123430297	ICLIP_TDP43.slop15.train.neg_14573		-
chr5	21362470	21362523	ICLIP_TDP43.slop15.train.neg_65873		+
chr22	49035492	49035532	ICLIP_TDP43.slop15.train.neg_56660		+
chr3	53066415	53066450	ICLIP_TDP43.slop15.train.neg_61216		-
chr15	59179168	59179206	ICLIP_TDP43.slop15.train.neg_25628		-
chr22	38883154	38883202	ICLIP_TDP43.slop15.train.neg_58002		-
chr12	41885915	41885961	ICLIP_TDP43.slop15.train.neg_11397		+
chr7	64508680	64508716	ICLIP_TDP43.slop15.train.neg_73408		+
chr14	102566162	102566215	ICLIP_TDP43.slop15.train.neg_22617		-
chr4	100831022	100831069	ICLIP_TDP43.slop15.train.neg_65011		-
chr15	59723804	59723855	ICLIP_TDP43.slop15.train.neg_23595		+
chr4	89561779	89561839	ICLIP_TDP43.slop15.train.neg_63280		+
chr16	5053784	5053845	ICLIP_TDP43.slop15.train.neg_26973		+
chr20	21304363	21304407	ICLIP_TDP43.slop15.train.neg_46862		+
chrX	129134700	129134746	ICLIP_TDP43.slop15.train.neg_85539		+
chr5	24028226	24028276	ICLIP_TDP43.slop15.train.neg_65885		+
chr1	73312356	73312407	ICLIP_TDP43.slop15.train.neg_2379		-
chr18	7049414	7049470	ICLIP_TDP43.slop15.train.neg_37422		-
chr6	26282628	26282663	ICLIP_TDP43.slop15.train.neg_71105		-
chr20	36445919	36445964	ICLIP_TDP43.slop15.train.neg_47423		+
chr18	21430922	21430993	ICLIP_TDP43.slop15.train.neg_35653		+
chr12	56227265	56227298	ICLIP_TDP43.slop15.train.neg_11718		+
chr12	81319588	81319642	ICLIP_TDP43.slop15.train.neg_14027		-
chr15	102285115	102285147	ICLIP_TDP43.slop15.train.neg_26587		-
chr16	31462546	31462604	ICLIP_TDP43.slop15.train.neg_29628		-
chr10	49636492	49636533	ICLIP_TDP43.slop15.train.neg_3534		+
chr15	51562640	51562686	ICLIP_TDP43.slop15.train.neg_23411		+
chr17	8391852	8391890	ICLIP_TDP43.slop15.train.neg_30922		+
chr7	70642397	70642437	ICLIP_TDP43.slop15.train.neg_73491		+
chr21	27897217	27897268	ICLIP_TDP43.slop15.train.neg_53047		-
chr22	32350762	32350794	ICLIP_TDP43.slop15.train.neg_55749		+
chr15	58054164	58054210	ICLIP_TDP43.slop15.train.neg_23532		+
chr18	54360913	54360961	ICLIP_TDP43.slop15.train.neg_36537		+
chr7	1727982	1728020	ICLIP_TDP43.slop15.train.neg_72529		+
chr6	127778759	127778828	ICLIP_TDP43.slop15.train.neg_72213		-
chr20	25646966	25647021	ICLIP_TDP43.slop15.train.neg_46987		+
chr15	99760485	99760554	ICLIP_TDP43.slop15.train.neg_26484		-
chr11	60917599	60917653	ICLIP_TDP43.slop15.train.neg_9698		-
chr16	1589060	1589093	ICLIP_TDP43.slop15.train.neg_28935		-
chr2	111925535	111925580	ICLIP_TDP43.slop15.train.neg_44368		+
chr4	8478297	8478338	ICLIP_TDP43.slop15.train.neg_62435		+
chr19	14220453	14220501	ICLIP_TDP43.slop15.train.neg_42052		-
chr19	38272609	38272651	ICLIP_TDP43.slop15.train.neg_42499		-
chr13	46936720	46936768	ICLIP_TDP43.slop15.train.neg_17693		-
chr12	130648704	130648767	ICLIP_TDP43.slop15.train.neg_12826		+
chr6	136477679	136477720	ICLIP_TDP43.slop15.train.neg_72273		-
chr11	17914584	17914627	ICLIP_TDP43.slop15.train.neg_9385		-
chr10	46618973	46619020	ICLIP_TDP43.slop15.train.neg_5566		-
chr10	81425598	81425671	ICLIP_TDP43.slop15.train.neg_4000		+
chr15	86005630	86005677	ICLIP_TDP43.slop15.train.neg_24559		+
chr21	40639744	40639801	ICLIP_TDP43.slop15.train.neg_53820		-
chr7	27626382	27626451	ICLIP_TDP43.slop15.train.neg_74906		-
chr11	68036207	68036263	ICLIP_TDP43.slop15.train.neg_9974		-
chr7	120123335	120123393	ICLIP_TDP43.slop15.train.neg_74182		+
chr21	37573850	37573925	ICLIP_TDP43.slop15.train.neg_51280		+
chr15	40936994	40937056	ICLIP_TDP43.slop15.train.neg_23093		+
chr18	54336923	54336966	ICLIP_TDP43.slop15.train.neg_36533		+
chr4	86401996	86402066	ICLIP_TDP43.slop15.train.neg_63204		+
chr18	6805098	6805148	ICLIP_TDP43.slop15.train.neg_35060		+
chr14	92387428	92387480	ICLIP_TDP43.slop15.train.neg_22438		-
chr7	8345951	8345996	ICLIP_TDP43.slop15.train.neg_72741		+
chr8	9178672	9178726	ICLIP_TDP43.slop15.train.neg_76384		+
chr6	31635925	31635957	ICLIP_TDP43.slop15.train.neg_69495		+
chr21	23167628	23167670	ICLIP_TDP43.slop15.train.neg_50641		+
chr5	68547205	68547280	ICLIP_TDP43.slop15.train.neg_66297		+
chr17	27116857	27116906	ICLIP_TDP43.slop15.train.neg_33552		-
chr14	70118279	70118323	ICLIP_TDP43.slop15.train.neg_19968		+
chr4	130018811	130018848	ICLIP_TDP43.slop15.train.neg_63733		+
chr18	21647297	21647340	ICLIP_TDP43.slop15.train.neg_35678		+
chr6	15528459	15528528	ICLIP_TDP43.slop15.train.neg_70968		-
chr20	35841214	35841257	ICLIP_TDP43.slop15.train.neg_47380		+
chr16	60527001	60527044	ICLIP_TDP43.slop15.train.neg_29938		-
chr9	131408096	131408153	ICLIP_TDP43.slop15.train.neg_83340		-
chr12	5505622	5505671	ICLIP_TDP43.slop15.train.neg_10889		+
chr4	2260690	2260735	ICLIP_TDP43.slop15.train.neg_64114		-
chrY	21169264	21169295	ICLIP_TDP43.slop15.train.neg_88202		-
chr7	24963734	24963791	ICLIP_TDP43.slop15.train.neg_74873		-
chr1	3556933	3556964	ICLIP_TDP43.slop15.train.neg_1675		-
chr15	45898018	45898056	ICLIP_TDP43.slop15.train.neg_23301		+
chr13	39606999	39607031	ICLIP_TDP43.slop15.train.neg_17403		-
chrX	56789893	56789924	ICLIP_TDP43.slop15.train.neg_84672		+
chr4	48345669	48345700	ICLIP_TDP43.slop15.train.neg_62812		+
chr10	71052033	71052104	ICLIP_TDP43.slop15.train.neg_3738		+
chr9	97321137	97321190	ICLIP_TDP43.slop15.train.neg_80941		+
chr9	27123702	27123771	ICLIP_TDP43.slop15.train.neg_80296		+
chr12	12270736	12270794	ICLIP_TDP43.slop15.train.neg_13056		-
chr5	25439084	25439148	ICLIP_TDP43.slop15.train.neg_67656		-
chr12	104334471	104334519	ICLIP_TDP43.slop15.train.neg_12355		+
chr21	33337987	33338039	ICLIP_TDP43.slop15.train.neg_50860		+
chrX	109337834	109337884	ICLIP_TDP43.slop15.train.neg_85375		+
chr14	31051019	31051075	ICLIP_TDP43.slop15.train.neg_19038		+
chr20	37443009	37443045	ICLIP_TDP43.slop15.train.neg_47490		+
chr16	50260058	50260099	ICLIP_TDP43.slop15.train.neg_27854		+
chr13	40284565	40284596	ICLIP_TDP43.slop15.train.neg_15362		+
chr4	128609985	128610051	ICLIP_TDP43.slop15.train.neg_63680		+
chrY	21090906	21090954	ICLIP_TDP43.slop15.train.neg_87760		-
chr8	59483160	59483197	ICLIP_TDP43.slop15.train.neg_77355		+
chr10	89639176	89639216	ICLIP_TDP43.slop15.train.neg_4182		+
chr2	37153783	37153816	ICLIP_TDP43.slop15.train.neg_45169		-
chr13	111358889	111358956	ICLIP_TDP43.slop15.train.neg_18567		-
chr4	56737342	56737416	ICLIP_TDP43.slop15.train.neg_62876		+
chr12	94218612	94218675	ICLIP_TDP43.slop15.train.neg_12232		+
chr11	83232074	83232105	ICLIP_TDP43.slop15.train.neg_10244		-
chr5	1332857	1332893	ICLIP_TDP43.slop15.train.neg_67498		-
chrX	74330711	74330767	ICLIP_TDP43.slop15.train.neg_86722		-
chr8	42821806	42821841	ICLIP_TDP43.slop15.train.neg_77184		+
chr11	69854359	69854412	ICLIP_TDP43.slop15.train.neg_8133		+
chr12	129400206	129400250	ICLIP_TDP43.slop15.train.neg_12818		+
chr7	29991266	29991314	ICLIP_TDP43.slop15.train.neg_74926		-
chr18	8743367	8743405	ICLIP_TDP43.slop15.train.neg_35142		+
chr20	55967482	55967545	ICLIP_TDP43.slop15.train.neg_48069		+
chr22	44354081	44354138	ICLIP_TDP43.slop15.train.neg_56376		+
chr14	58712263	58712317	ICLIP_TDP43.slop15.train.neg_19636		+
chr14	69613718	69613792	ICLIP_TDP43.slop15.train.neg_21913		-
chr2	74706850	74706897	ICLIP_TDP43.slop15.train.neg_45534		-
chr20	3320501	3320535	ICLIP_TDP43.slop15.train.neg_48718		-
chr4	99830811	99830859	ICLIP_TDP43.slop15.train.neg_65005		-
chr14	23459943	23460009	ICLIP_TDP43.slop15.train.neg_21091		-
chr8	76343797	76343851	ICLIP_TDP43.slop15.train.neg_77599		+
chr4	104028499	104028541	ICLIP_TDP43.slop15.train.neg_65067		-
chr21	30321541	30321585	ICLIP_TDP43.slop15.train.neg_53195		-
chr2	71150751	71150801	ICLIP_TDP43.slop15.train.neg_44054		+
chrX	54947919	54947954	ICLIP_TDP43.slop15.train.neg_84635		+
chr10	127480389	127480436	ICLIP_TDP43.slop15.train.neg_6678		-
chr1	178399028	178399079	ICLIP_TDP43.slop15.train.neg_1465		+
chrY	21199040	21199092	ICLIP_TDP43.slop15.train.neg_88378		-
chr19	4019869	4019907	ICLIP_TDP43.slop15.train.neg_39297		+
chr11	28288986	28289040	ICLIP_TDP43.slop15.train.neg_7241		+
chr12	77271352	77271413	ICLIP_TDP43.slop15.train.neg_14000		-
chr14	102464103	102464152	ICLIP_TDP43.slop15.train.neg_20720		+
chr2	175978119	175978151	ICLIP_TDP43.slop15.train.neg_46019		-
chr11	61056334	61056372	ICLIP_TDP43.slop15.train.neg_9711		-
chr21	35949089	35949152	ICLIP_TDP43.slop15.train.neg_53637		-
chr21	34633161	34633209	ICLIP_TDP43.slop15.train.neg_50949		+
chr9	100277227	100277280	ICLIP_TDP43.slop15.train.neg_81011		+
chr7	24791584	24791638	ICLIP_TDP43.slop15.train.neg_74866		-
chr11	126162707	126162749	ICLIP_TDP43.slop15.train.neg_8919		+
chr22	22181818	22181883	ICLIP_TDP43.slop15.train.neg_57153		-
chr11	61584634	61584677	ICLIP_TDP43.slop15.train.neg_7748		+
chr6	26197870	26197915	ICLIP_TDP43.slop15.train.neg_71087		-
chr18	21696391	21696448	ICLIP_TDP43.slop15.train.neg_35687		+
chr19	31884313	31884354	ICLIP_TDP43.slop15.train.neg_40247		+
chr17	46126856	46126900	ICLIP_TDP43.slop15.train.neg_32000		+
chr15	52752937	52752986	ICLIP_TDP43.slop15.train.neg_25485		-
chr19	57772788	57772825	ICLIP_TDP43.slop15.train.neg_41343		+
chr1	46870982	46871036	ICLIP_TDP43.slop15.train.neg_763		+
chrY	21042526	21042567	ICLIP_TDP43.slop15.train.neg_87485		-
chr6	158594459	158594527	ICLIP_TDP43.slop15.train.neg_70765		+
chr18	18604427	18604475	ICLIP_TDP43.slop15.train.neg_37586		-
chr6	30510012	30510069	ICLIP_TDP43.slop15.train.neg_71189		-
chr15	78351954	78352007	ICLIP_TDP43.slop15.train.neg_26170		-
chr14	100403297	100403351	ICLIP_TDP43.slop15.train.neg_20626		+
chr20	62690161	62690208	ICLIP_TDP43.slop15.train.neg_48407		+
chr11	1443153	1443202	ICLIP_TDP43.slop15.train.neg_6831		+
chr13	111282541	111282584	ICLIP_TDP43.slop15.train.neg_16580		+
chr8	139172301	139172353	ICLIP_TDP43.slop15.train.neg_79880		-
chr6	33165109	33165145	ICLIP_TDP43.slop15.train.neg_71315		-
chr19	12875109	12875155	ICLIP_TDP43.slop15.train.neg_42007		-
chr10	46271227	46271270	ICLIP_TDP43.slop15.train.neg_3521		+
chr1	147431089	147431156	ICLIP_TDP43.slop15.train.neg_1321		+
chr21	46233565	46233599	ICLIP_TDP43.slop15.train.neg_54203		-
chr18	46078743	46078786	ICLIP_TDP43.slop15.train.neg_36280		+
chr16	85837930	85837982	ICLIP_TDP43.slop15.train.neg_28699		+
chr10	105554756	105554809	ICLIP_TDP43.slop15.train.neg_6431		-
chr20	48298223	48298260	ICLIP_TDP43.slop15.train.neg_49890		-
chr3	50375515	50375554	ICLIP_TDP43.slop15.train.neg_61140		-
chr1	228344817	228344858	ICLIP_TDP43.slop15.train.neg_1560		+
chr6	70054999	70055035	ICLIP_TDP43.slop15.train.neg_70057		+
chr10	21908960	21909016	ICLIP_TDP43.slop15.train.neg_3194		+
chr17	76862262	76862304	ICLIP_TDP43.slop15.train.neg_34679		-
chr22	22216210	22216254	ICLIP_TDP43.slop15.train.neg_57158		-
chr12	100520393	100520429	ICLIP_TDP43.slop15.train.neg_14215		-
chrX	107465223	107465263	ICLIP_TDP43.slop15.train.neg_86921		-
chr15	63812045	63812096	ICLIP_TDP43.slop15.train.neg_23692		+
chr12	100500027	100500075	ICLIP_TDP43.slop15.train.neg_14211		-
chr6	97601462	97601536	ICLIP_TDP43.slop15.train.neg_71940		-
chr4	153887106	153887159	ICLIP_TDP43.slop15.train.neg_63855		+
chr7	139025949	139025996	ICLIP_TDP43.slop15.train.neg_74371		+
chr22	20306205	20306251	ICLIP_TDP43.slop15.train.neg_57088		-
chr2	73691292	73691330	ICLIP_TDP43.slop15.train.neg_44084		+
chr11	76610831	76610877	ICLIP_TDP43.slop15.train.neg_8350		+
chr3	129104239	129104281	ICLIP_TDP43.slop15.train.neg_61798		-
chr21	35775742	35775811	ICLIP_TDP43.slop15.train.neg_51251		+
chr15	71338875	71338933	ICLIP_TDP43.slop15.train.neg_23983		+
chr1	151852049	151852092	ICLIP_TDP43.slop15.train.neg_2673		-
chr8	28000010	28000050	ICLIP_TDP43.slop15.train.neg_76868		+
chr16	8717341	8717392	ICLIP_TDP43.slop15.train.neg_26995		+
chr4	527012	527067	ICLIP_TDP43.slop15.train.neg_62113		+
chrX	24077819	24077857	ICLIP_TDP43.slop15.train.neg_84198		+
chr10	131946935	131946986	ICLIP_TDP43.slop15.train.neg_4883		+
chr19	19940111	19940170	ICLIP_TDP43.slop15.train.neg_40070		+
chr6	32086919	32086973	ICLIP_TDP43.slop15.train.neg_71287		-
chr19	49132306	49132346	ICLIP_TDP43.slop15.train.neg_40987		+
chr2	77554855	77554890	ICLIP_TDP43.slop15.train.neg_45569		-
chr9	110051935	110052010	ICLIP_TDP43.slop15.train.neg_81182		+
chr6	52921017	52921074	ICLIP_TDP43.slop15.train.neg_71678		-
chr4	966137	966199	ICLIP_TDP43.slop15.train.neg_64045		-
chr14	69777489	69777523	ICLIP_TDP43.slop15.train.neg_19942		+
chr17	60457158	60457205	ICLIP_TDP43.slop15.train.neg_32374		+
chr7	31566366	31566425	ICLIP_TDP43.slop15.train.neg_73002		+
chr16	31004216	31004264	ICLIP_TDP43.slop15.train.neg_29596		-
chr9	140827649	140827686	ICLIP_TDP43.slop15.train.neg_81897		+
chr10	73939079	73939126	ICLIP_TDP43.slop15.train.neg_5842		-
chr5	137058635	137058674	ICLIP_TDP43.slop15.train.neg_68649		-
chr7	23407345	23407386	ICLIP_TDP43.slop15.train.neg_74835		-
chr7	26249595	26249628	ICLIP_TDP43.slop15.train.neg_72877		+
chrX	48322654	48322707	ICLIP_TDP43.slop15.train.neg_86323		-
chr18	50221525	50221567	ICLIP_TDP43.slop15.train.neg_36403		+
chr12	57974441	57974491	ICLIP_TDP43.slop15.train.neg_11829		+
chr21	37788766	37788838	ICLIP_TDP43.slop15.train.neg_51369		+
chr9	123986111	123986169	ICLIP_TDP43.slop15.train.neg_81355		+
chr15	40739337	40739394	ICLIP_TDP43.slop15.train.neg_23061		+
chr15	76629617	76629662	ICLIP_TDP43.slop15.train.neg_24233		+
chr4	120068325	120068363	ICLIP_TDP43.slop15.train.neg_63575		+
chr7	26252511	26252553	ICLIP_TDP43.slop15.train.neg_72879		+
chr14	65177970	65178008	ICLIP_TDP43.slop15.train.neg_19810		+
chr5	78609102	78609137	ICLIP_TDP43.slop15.train.neg_66539		+
chr6	34271539	34271581	ICLIP_TDP43.slop15.train.neg_71353		-
chr17	56075966	56076022	ICLIP_TDP43.slop15.train.neg_34294		-
chr18	31451529	31451594	ICLIP_TDP43.slop15.train.neg_37970		-
chr9	102625731	102625782	ICLIP_TDP43.slop15.train.neg_81048		+
chr15	40749791	40749842	ICLIP_TDP43.slop15.train.neg_23071		+
chr15	30068008	30068068	ICLIP_TDP43.slop15.train.neg_24960		-
chr13	60401568	60401606	ICLIP_TDP43.slop15.train.neg_17943		-
chr20	17950474	17950520	ICLIP_TDP43.slop15.train.neg_46741		+
chr17	57810289	57810327	ICLIP_TDP43.slop15.train.neg_32329		+
chr3	50306749	50306809	ICLIP_TDP43.slop15.train.neg_59544		+
chr7	73473589	73473644	ICLIP_TDP43.slop15.train.neg_73518		+
chr7	75647119	75647168	ICLIP_TDP43.slop15.train.neg_75387		-
chr4	3167684	3167734	ICLIP_TDP43.slop15.train.neg_62292		+
chr1	149897212	149897258	ICLIP_TDP43.slop15.train.neg_2643		-
chr16	30675427	30675472	ICLIP_TDP43.slop15.train.neg_27661		+
chr2	47456722	47456761	ICLIP_TDP43.slop15.train.neg_45312		-
chr22	30719876	30719927	ICLIP_TDP43.slop15.train.neg_57470		-
chr3	43541888	43541939	ICLIP_TDP43.slop15.train.neg_60922		-
chr10	49624924	49624965	ICLIP_TDP43.slop15.train.neg_3532		+
chr1	149896611	149896686	ICLIP_TDP43.slop15.train.neg_2642		-
chr12	51597497	51597535	ICLIP_TDP43.slop15.train.neg_13631		-
chr10	51102389	51102434	ICLIP_TDP43.slop15.train.neg_5608		-
chr15	79232897	79232948	ICLIP_TDP43.slop15.train.neg_26193		-
chr12	49528158	49528205	ICLIP_TDP43.slop15.train.neg_11483		+
chr8	66558854	66558914	ICLIP_TDP43.slop15.train.neg_77447		+
chr13	21872895	21872927	ICLIP_TDP43.slop15.train.neg_14724		+
chr21	34932111	34932148	ICLIP_TDP43.slop15.train.neg_51043		+
chr10	112457782	112457818	ICLIP_TDP43.slop15.train.neg_4671		+
chr14	26356074	26356107	ICLIP_TDP43.slop15.train.neg_21198		-
chr7	97877754	97877786	ICLIP_TDP43.slop15.train.neg_75611		-
chrX	57621195	57621251	ICLIP_TDP43.slop15.train.neg_84685		+
chr20	2836439	2836487	ICLIP_TDP43.slop15.train.neg_46332		+
chr10	126458608	126458642	ICLIP_TDP43.slop15.train.neg_6665		-
chr14	32992703	32992759	ICLIP_TDP43.slop15.train.neg_19146		+
chr17	19273353	19273396	ICLIP_TDP43.slop15.train.neg_33489		-
chr7	139441709	139441764	ICLIP_TDP43.slop15.train.neg_76073		-
chr18	72918876	72918933	ICLIP_TDP43.slop15.train.neg_38937		-
chr12	32503159	32503211	ICLIP_TDP43.slop15.train.neg_11368		+
chr22	21918403	21918465	ICLIP_TDP43.slop15.train.neg_54881		+
chr11	36639914	36639952	ICLIP_TDP43.slop15.train.neg_7433		+
chr20	44441600	44441641	ICLIP_TDP43.slop15.train.neg_47776		+
chr4	119200706	119200748	ICLIP_TDP43.slop15.train.neg_63558		+
chr13	45046878	45046932	ICLIP_TDP43.slop15.train.neg_17613		-
chr11	66542028	66542071	ICLIP_TDP43.slop15.train.neg_8018		+
chr18	77736013	77736067	ICLIP_TDP43.slop15.train.neg_39000		-
chr1	13917470	13917524	ICLIP_TDP43.slop15.train.neg_171		+
chr13	21879631	21879675	ICLIP_TDP43.slop15.train.neg_14745		+
chr16	31103493	31103542	ICLIP_TDP43.slop15.train.neg_29615		-
chr5	74852552	74852600	ICLIP_TDP43.slop15.train.neg_66441		+
chr14	53072952	53072993	ICLIP_TDP43.slop15.train.neg_19465		+
chr17	30630041	30630082	ICLIP_TDP43.slop15.train.neg_31473		+
chr20	310461	310530	ICLIP_TDP43.slop15.train.neg_46154		+
chrX	48344462	48344516	ICLIP_TDP43.slop15.train.neg_84507		+
chr17	70090509	70090552	ICLIP_TDP43.slop15.train.neg_34493		-
chr20	10619018	10619074	ICLIP_TDP43.slop15.train.neg_48842		-
chr19	18095379	18095434	ICLIP_TDP43.slop15.train.neg_39910		+
chr16	81775571	81775610	ICLIP_TDP43.slop15.train.neg_28560		+
chr13	40174559	40174597	ICLIP_TDP43.slop15.train.neg_17429		-
chr21	45109310	45109353	ICLIP_TDP43.slop15.train.neg_52087		+
chr10	104250155	104250193	ICLIP_TDP43.slop15.train.neg_6393		-
chr20	31387077	31387123	ICLIP_TDP43.slop15.train.neg_47156		+
chr12	109108919	109108972	ICLIP_TDP43.slop15.train.neg_14323		-
chr5	173041208	173041259	ICLIP_TDP43.slop15.train.neg_68872		-
chr8	75516156	75516202	ICLIP_TDP43.slop15.train.neg_79274		-
chr8	102137371	102137408	ICLIP_TDP43.slop15.train.neg_79577		-
chr17	29800251	29800294	ICLIP_TDP43.slop15.train.neg_31442		+
chr19	46128389	46128445	ICLIP_TDP43.slop15.train.neg_42796		-
chr3	73047122	73047160	ICLIP_TDP43.slop15.train.neg_59799		+
chr20	308889	308933	ICLIP_TDP43.slop15.train.neg_46149		+
chr4	184150312	184150371	ICLIP_TDP43.slop15.train.neg_63985		+
chr9	74477780	74477839	ICLIP_TDP43.slop15.train.neg_82555		-
chr6	44122927	44122973	ICLIP_TDP43.slop15.train.neg_69896		+
chr2	32880282	32880339	ICLIP_TDP43.slop15.train.neg_43682		+
chr8	16969625	16969676	ICLIP_TDP43.slop15.train.neg_76516		+
chr14	58868130	58868166	ICLIP_TDP43.slop15.train.neg_19653		+
chr6	10560282	10560343	ICLIP_TDP43.slop15.train.neg_69095		+
chr11	123417598	123417646	ICLIP_TDP43.slop15.train.neg_8847		+
chr12	105441700	105441739	ICLIP_TDP43.slop15.train.neg_12391		+
chr4	88978128	88978179	ICLIP_TDP43.slop15.train.neg_63268		+
chr1	68690815	68690875	ICLIP_TDP43.slop15.train.neg_2360		-
chrX	30715752	30715808	ICLIP_TDP43.slop15.train.neg_84267		+
chr22	44352136	44352168	ICLIP_TDP43.slop15.train.neg_56373		+
chr21	23155855	23155889	ICLIP_TDP43.slop15.train.neg_50623		+
chr10	135219026	135219072	ICLIP_TDP43.slop15.train.neg_4941		+
chr22	37741822	37741885	ICLIP_TDP43.slop15.train.neg_57871		-
chr3	114236841	114236872	ICLIP_TDP43.slop15.train.neg_61568		-
chrX	129230760	129230802	ICLIP_TDP43.slop15.train.neg_87163		-
chr5	74880502	74880545	ICLIP_TDP43.slop15.train.neg_66443		+
chr10	29752840	29752898	ICLIP_TDP43.slop15.train.neg_3304		+
chr17	19265423	19265478	ICLIP_TDP43.slop15.train.neg_33486		-
chr14	66889953	66890004	ICLIP_TDP43.slop15.train.neg_21841		-
chr21	16423550	16423588	ICLIP_TDP43.slop15.train.neg_52899		-
chr18	7623548	7623600	ICLIP_TDP43.slop15.train.neg_35076		+
chr12	26840420	26840459	ICLIP_TDP43.slop15.train.neg_13240		-
chr16	306977	307013	ICLIP_TDP43.slop15.train.neg_26598		+
chr1	191904567	191904625	ICLIP_TDP43.slop15.train.neg_1502		+
chr3	48524037	48524081	ICLIP_TDP43.slop15.train.neg_61028		-
chr6	35843567	35843609	ICLIP_TDP43.slop15.train.neg_71399		-
chr13	38933339	38933382	ICLIP_TDP43.slop15.train.neg_15281		+
chr4	748651	748692	ICLIP_TDP43.slop15.train.neg_62142		+
chr1	197700013	197700078	ICLIP_TDP43.slop15.train.neg_2787		-
chr10	69576855	69576907	ICLIP_TDP43.slop15.train.neg_5751		-
chr17	28739782	28739855	ICLIP_TDP43.slop15.train.neg_31389		+
chr8	121818751	121818795	ICLIP_TDP43.slop15.train.neg_79767		-
chr9	95887731	95887770	ICLIP_TDP43.slop15.train.neg_82799		-
chr19	1505937	1505985	ICLIP_TDP43.slop15.train.neg_41507		-
chr14	51221192	51221247	ICLIP_TDP43.slop15.train.neg_21568		-
chr20	60766320	60766356	ICLIP_TDP43.slop15.train.neg_48275		+
chr20	31309174	31309247	ICLIP_TDP43.slop15.train.neg_49204		-
chr19	37595041	37595083	ICLIP_TDP43.slop15.train.neg_40499		+
chr22	43348901	43348932	ICLIP_TDP43.slop15.train.neg_58402		-
chr17	673988	674034	ICLIP_TDP43.slop15.train.neg_32977		-
chr13	111355385	111355429	ICLIP_TDP43.slop15.train.neg_18564		-
chr16	12323643	12323711	ICLIP_TDP43.slop15.train.neg_27092		+
chr5	137769694	137769733	ICLIP_TDP43.slop15.train.neg_67072		+
chr11	57416746	57416788	ICLIP_TDP43.slop15.train.neg_9670		-
chr8	125472363	125472419	ICLIP_TDP43.slop15.train.neg_78193		+
chr8	42811100	42811139	ICLIP_TDP43.slop15.train.neg_77183		+
chr2	8079526	8079561	ICLIP_TDP43.slop15.train.neg_44882		-
chr17	7127005	7127046	ICLIP_TDP43.slop15.train.neg_30804		+
chr5	45679956	45680018	ICLIP_TDP43.slop15.train.neg_67915		-
chr7	44193915	44193958	ICLIP_TDP43.slop15.train.neg_75141		-
chr18	33757194	33757245	ICLIP_TDP43.slop15.train.neg_36000		+
chr22	45903336	45903393	ICLIP_TDP43.slop15.train.neg_56457		+
chr20	18378842	18378879	ICLIP_TDP43.slop15.train.neg_48952		-
chr20	31053152	31053211	ICLIP_TDP43.slop15.train.neg_49179		-
chr1	36703938	36703997	ICLIP_TDP43.slop15.train.neg_549		+
chr19	41175635	41175687	ICLIP_TDP43.slop15.train.neg_42614		-
chr22	20759465	20759517	ICLIP_TDP43.slop15.train.neg_54757		+
chr10	109607007	109607056	ICLIP_TDP43.slop15.train.neg_6455		-
chr5	145468917	145468987	ICLIP_TDP43.slop15.train.neg_68744		-
chr4	53901627	53901674	ICLIP_TDP43.slop15.train.neg_64593		-
chr16	24857840	24857890	ICLIP_TDP43.slop15.train.neg_27439		+
chr13	107178146	107178189	ICLIP_TDP43.slop15.train.neg_18424		-
chr17	57276279	57276349	ICLIP_TDP43.slop15.train.neg_32308		+
chr21	35466203	35466244	ICLIP_TDP43.slop15.train.neg_51172		+
chr22	30054199	30054244	ICLIP_TDP43.slop15.train.neg_55498		+
chr22	21914615	21914679	ICLIP_TDP43.slop15.train.neg_54880		+
chrX	2755383	2755425	ICLIP_TDP43.slop15.train.neg_83851		+
chr9	136331799	136331836	ICLIP_TDP43.slop15.train.neg_81806		+
chr15	81932930	81932994	ICLIP_TDP43.slop15.train.neg_26241		-
chr21	15879846	15879897	ICLIP_TDP43.slop15.train.neg_52826		-
chr14	24410783	24410849	ICLIP_TDP43.slop15.train.neg_21153		-
chr10	24430507	24430562	ICLIP_TDP43.slop15.train.neg_3239		+
chr14	24682207	24682256	ICLIP_TDP43.slop15.train.neg_21183		-
chr4	6916927	6916982	ICLIP_TDP43.slop15.train.neg_62394		+
chr15	57382014	57382049	ICLIP_TDP43.slop15.train.neg_23481		+
chrX	17140271	17140324	ICLIP_TDP43.slop15.train.neg_84106		+
chr22	32168327	32168370	ICLIP_TDP43.slop15.train.neg_55705		+
chr2	75897141	75897202	ICLIP_TDP43.slop15.train.neg_44153		+
chr21	30637957	30638026	ICLIP_TDP43.slop15.train.neg_50784		+
chr8	126032600	126032668	ICLIP_TDP43.slop15.train.neg_78211		+
chr3	16482268	16482308	ICLIP_TDP43.slop15.train.neg_60756		-
chr18	42008830	42008887	ICLIP_TDP43.slop15.train.neg_38170		-
chr19	58115995	58116039	ICLIP_TDP43.slop15.train.neg_41366		+
chr16	70342210	70342253	ICLIP_TDP43.slop15.train.neg_28378		+
chr22	50708737	50708777	ICLIP_TDP43.slop15.train.neg_58648		-
chr17	37880499	37880559	ICLIP_TDP43.slop15.train.neg_31680		+
chr12	52137043	52137088	ICLIP_TDP43.slop15.train.neg_11580		+
chr3	53799390	53799451	ICLIP_TDP43.slop15.train.neg_59645		+
chr12	81314764	81314799	ICLIP_TDP43.slop15.train.neg_14026		-
chr8	97257697	97257743	ICLIP_TDP43.slop15.train.neg_79498		-
chr11	106545497	106545529	ICLIP_TDP43.slop15.train.neg_10417		-
chr17	55413401	55413433	ICLIP_TDP43.slop15.train.neg_32231		+
chr5	74935741	74935801	ICLIP_TDP43.slop15.train.neg_66446		+
chr3	32762931	32762968	ICLIP_TDP43.slop15.train.neg_59098		+
chr21	46282908	46282965	ICLIP_TDP43.slop15.train.neg_54241		-
chr9	74035720	74035777	ICLIP_TDP43.slop15.train.neg_82549		-
chr14	60753062	60753105	ICLIP_TDP43.slop15.train.neg_19732		+
chr8	103985479	103985511	ICLIP_TDP43.slop15.train.neg_78046		+
chr22	50579181	50579229	ICLIP_TDP43.slop15.train.neg_56735		+
chr2	64168838	64168884	ICLIP_TDP43.slop15.train.neg_45389		-
chr20	48568118	48568167	ICLIP_TDP43.slop15.train.neg_47940		+
chr10	104415798	104415840	ICLIP_TDP43.slop15.train.neg_4606		+
chr3	169949362	169949397	ICLIP_TDP43.slop15.train.neg_60498		+
chr16	88942866	88942900	ICLIP_TDP43.slop15.train.neg_30590		-
chr16	28885180	28885213	ICLIP_TDP43.slop15.train.neg_27556		+
chr18	13019778	13019822	ICLIP_TDP43.slop15.train.neg_35441		+
chr22	38240094	38240132	ICLIP_TDP43.slop15.train.neg_57930		-
chr11	117085523	117085577	ICLIP_TDP43.slop15.train.neg_10555		-
chr17	34950272	34950322	ICLIP_TDP43.slop15.train.neg_31572		+
chr22	50267905	50267967	ICLIP_TDP43.slop15.train.neg_56688		+
chr19	908842	908885	ICLIP_TDP43.slop15.train.neg_41475		-
chr3	53543940	53543998	ICLIP_TDP43.slop15.train.neg_59640		+
chr11	66241567	66241610	ICLIP_TDP43.slop15.train.neg_9908		-
chrX	65856986	65857032	ICLIP_TDP43.slop15.train.neg_86613		-
chr1	26800461	26800493	ICLIP_TDP43.slop15.train.neg_367		+
chr15	78450801	78450852	ICLIP_TDP43.slop15.train.neg_24275		+
chrX	96334922	96334974	ICLIP_TDP43.slop15.train.neg_85126		+
chrX	68049670	68049701	ICLIP_TDP43.slop15.train.neg_84768		+
chr16	4682907	4682965	ICLIP_TDP43.slop15.train.neg_26916		+
chr9	80921921	80921954	ICLIP_TDP43.slop15.train.neg_80738		+
chr12	93789778	93789838	ICLIP_TDP43.slop15.train.neg_12228		+
chr10	17739163	17739200	ICLIP_TDP43.slop15.train.neg_3142		+
chrX	111890117	111890167	ICLIP_TDP43.slop15.train.neg_86983		-
chr7	31613338	31613375	ICLIP_TDP43.slop15.train.neg_73003		+
chr11	75275017	75275057	ICLIP_TDP43.slop15.train.neg_8308		+
chr9	136257137	136257182	ICLIP_TDP43.slop15.train.neg_81790		+
chr1	93589737	93589774	ICLIP_TDP43.slop15.train.neg_1074		+
chr21	26979468	26979520	ICLIP_TDP43.slop15.train.neg_52979		-
chr1	24107045	24107102	ICLIP_TDP43.slop15.train.neg_306		+
chr15	30955274	30955325	ICLIP_TDP43.slop15.train.neg_22843		+
chr9	20935765	20935817	ICLIP_TDP43.slop15.train.neg_80261		+
chr4	129955472	129955508	ICLIP_TDP43.slop15.train.neg_65284		-
chr10	65301585	65301640	ICLIP_TDP43.slop15.train.neg_3652		+
chr18	8076542	8076583	ICLIP_TDP43.slop15.train.neg_35099		+
chr17	40405083	40405128	ICLIP_TDP43.slop15.train.neg_33875		-
chr8	95951120	95951154	ICLIP_TDP43.slop15.train.neg_79481		-
chr11	68563164	68563200	ICLIP_TDP43.slop15.train.neg_9998		-
chr18	33556801	33556875	ICLIP_TDP43.slop15.train.neg_35965		+
chr16	55473089	55473131	ICLIP_TDP43.slop15.train.neg_27949		+
chr6	26122662	26122720	ICLIP_TDP43.slop15.train.neg_71085		-
chr12	122262487	122262552	ICLIP_TDP43.slop15.train.neg_12683		+
chr10	75157508	75157548	ICLIP_TDP43.slop15.train.neg_5910		-
chr2	46987687	46987719	ICLIP_TDP43.slop15.train.neg_43814		+
chr6	43517779	43517841	ICLIP_TDP43.slop15.train.neg_71581		-
chr6	73602110	73602152	ICLIP_TDP43.slop15.train.neg_70104		+
chr6	89442255	89442311	ICLIP_TDP43.slop15.train.neg_71867		-
chr21	45179847	45179893	ICLIP_TDP43.slop15.train.neg_52132		+
chr9	130448170	130448216	ICLIP_TDP43.slop15.train.neg_81533		+
chr1	206566221	206566268	ICLIP_TDP43.slop15.train.neg_1520		+
chr16	24863839	24863890	ICLIP_TDP43.slop15.train.neg_27441		+
chr5	42676936	42676995	ICLIP_TDP43.slop15.train.neg_66055		+
chr22	36762030	36762070	ICLIP_TDP43.slop15.train.neg_57745		-
chr10	81689875	81689925	ICLIP_TDP43.slop15.train.neg_4024		+
chr19	37064659	37064722	ICLIP_TDP43.slop15.train.neg_40437		+
chr11	33671078	33671125	ICLIP_TDP43.slop15.train.neg_7341		+
chr8	37974347	37974380	ICLIP_TDP43.slop15.train.neg_77041		+
chr20	56925466	56925517	ICLIP_TDP43.slop15.train.neg_48104		+
chr19	3853709	3853756	ICLIP_TDP43.slop15.train.neg_41653		-
chr18	40855745	40855796	ICLIP_TDP43.slop15.train.neg_38149		-
chr4	54440453	54440503	ICLIP_TDP43.slop15.train.neg_64604		-
chr9	131551084	131551130	ICLIP_TDP43.slop15.train.neg_81607		+
chr22	25030932	25030973	ICLIP_TDP43.slop15.train.neg_55169		+
chr6	84621525	84621561	ICLIP_TDP43.slop15.train.neg_70202		+
chr14	69707033	69707077	ICLIP_TDP43.slop15.train.neg_19938		+
chr7	30900577	30900618	ICLIP_TDP43.slop15.train.neg_72991		+
chr15	52854169	52854226	ICLIP_TDP43.slop15.train.neg_25502		-
chr22	31923764	31923805	ICLIP_TDP43.slop15.train.neg_55688		+
chr5	72271929	72271964	ICLIP_TDP43.slop15.train.neg_66405		+
chr11	10263181	10263237	ICLIP_TDP43.slop15.train.neg_9279		-
chr16	72124299	72124339	ICLIP_TDP43.slop15.train.neg_30250		-
chr20	1363658	1363728	ICLIP_TDP43.slop15.train.neg_48587		-
chr6	15596440	15596506	ICLIP_TDP43.slop15.train.neg_70974		-
chr6	151299958	151300006	ICLIP_TDP43.slop15.train.neg_70718		+
chr19	23993946	23994015	ICLIP_TDP43.slop15.train.neg_40202		+
chr19	53111209	53111267	ICLIP_TDP43.slop15.train.neg_43151		-
chr15	63350162	63350206	ICLIP_TDP43.slop15.train.neg_23636		+
chr15	84057460	84057504	ICLIP_TDP43.slop15.train.neg_24470		+
chr18	8749031	8749074	ICLIP_TDP43.slop15.train.neg_35143		+
chr21	15478904	15478959	ICLIP_TDP43.slop15.train.neg_50354		+
chr8	10177692	10177739	ICLIP_TDP43.slop15.train.neg_76416		+
chr8	69237934	69237989	ICLIP_TDP43.slop15.train.neg_79178		-
chr4	56477095	56477133	ICLIP_TDP43.slop15.train.neg_64636		-
chr21	27036388	27036436	ICLIP_TDP43.slop15.train.neg_50659		+
chr21	47849186	47849223	ICLIP_TDP43.slop15.train.neg_52639		+
chrX	73069765	73069823	ICLIP_TDP43.slop15.train.neg_86673		-
chr2	192755807	192755864	ICLIP_TDP43.slop15.train.neg_44716		+
chr9	119020026	119020066	ICLIP_TDP43.slop15.train.neg_81327		+
chr16	89112987	89113034	ICLIP_TDP43.slop15.train.neg_30601		-
chr22	17934298	17934333	ICLIP_TDP43.slop15.train.neg_54534		+
chr12	120794388	120794446	ICLIP_TDP43.slop15.train.neg_14498		-
chr15	42235006	42235037	ICLIP_TDP43.slop15.train.neg_25190		-
chr12	56559804	56559849	ICLIP_TDP43.slop15.train.neg_13735		-
chr12	78427055	78427106	ICLIP_TDP43.slop15.train.neg_12146		+
chr15	23097282	23097317	ICLIP_TDP43.slop15.train.neg_24885		-
chr16	12149468	12149519	ICLIP_TDP43.slop15.train.neg_27088		+
chrX	153772350	153772397	ICLIP_TDP43.slop15.train.neg_85772		+
chr18	60214363	60214408	ICLIP_TDP43.slop15.train.neg_36714		+
chr14	55524195	55524255	ICLIP_TDP43.slop15.train.neg_19542		+
chr22	24005514	24005549	ICLIP_TDP43.slop15.train.neg_57220		-
chr1	65259992	65260057	ICLIP_TDP43.slop15.train.neg_909		+
chrX	17766152	17766203	ICLIP_TDP43.slop15.train.neg_84135		+
chr12	51046839	51046871	ICLIP_TDP43.slop15.train.neg_11556		+
chr3	128723228	128723281	ICLIP_TDP43.slop15.train.neg_60207		+
chr11	67671447	67671483	ICLIP_TDP43.slop15.train.neg_8080		+
chr19	14289280	14289333	ICLIP_TDP43.slop15.train.neg_42059		-
chr17	4221925	4221966	ICLIP_TDP43.slop15.train.neg_33129		-
chr18	34758063	34758112	ICLIP_TDP43.slop15.train.neg_36055		+
chr10	32298878	32298944	ICLIP_TDP43.slop15.train.neg_5382		-
chr4	37852873	37852927	ICLIP_TDP43.slop15.train.neg_62650		+
chr11	58964672	58964703	ICLIP_TDP43.slop15.train.neg_7698		+
chr19	11927273	11927342	ICLIP_TDP43.slop15.train.neg_39625		+
chr20	58481788	58481824	ICLIP_TDP43.slop15.train.neg_50168		-
chr16	85715853	85715918	ICLIP_TDP43.slop15.train.neg_30482		-
chr12	1289894	1289949	ICLIP_TDP43.slop15.train.neg_10760		+
chr20	32248381	32248418	ICLIP_TDP43.slop15.train.neg_49215		-
chr15	36001713	36001777	ICLIP_TDP43.slop15.train.neg_22971		+
chr14	51001191	51001260	ICLIP_TDP43.slop15.train.neg_19407		+
chr9	86326170	86326234	ICLIP_TDP43.slop15.train.neg_80772		+
chr4	128920926	128920965	ICLIP_TDP43.slop15.train.neg_63697		+
chr3	45989813	45989855	ICLIP_TDP43.slop15.train.neg_60974		-
chr22	32236256	32236306	ICLIP_TDP43.slop15.train.neg_55721		+
chr10	134002146	134002188	ICLIP_TDP43.slop15.train.neg_4900		+
chr11	67073601	67073637	ICLIP_TDP43.slop15.train.neg_8042		+
chr7	73973744	73973787	ICLIP_TDP43.slop15.train.neg_73549		+
chr18	34861024	34861070	ICLIP_TDP43.slop15.train.neg_38053		-
chr18	55225536	55225600	ICLIP_TDP43.slop15.train.neg_38553		-
chr17	17988	18027	ICLIP_TDP43.slop15.train.neg_32948		-
chr17	46657341	46657400	ICLIP_TDP43.slop15.train.neg_32022		+
chr22	26250427	26250458	ICLIP_TDP43.slop15.train.neg_55293		+
chr11	75325033	75325083	ICLIP_TDP43.slop15.train.neg_10131		-
chr19	50282969	50283016	ICLIP_TDP43.slop15.train.neg_41060		+
chr13	113352184	113352219	ICLIP_TDP43.slop15.train.neg_16606		+
chr17	33330497	33330532	ICLIP_TDP43.slop15.train.neg_31522		+
chr22	50687872	50687904	ICLIP_TDP43.slop15.train.neg_58617		-
chr19	23947959	23948015	ICLIP_TDP43.slop15.train.neg_40192		+
chr20	60903853	60903902	ICLIP_TDP43.slop15.train.neg_50198		-
chr17	48725613	48725644	ICLIP_TDP43.slop15.train.neg_32138		+
chr7	17937133	17937172	ICLIP_TDP43.slop15.train.neg_74784		-
chr4	1319117	1319161	ICLIP_TDP43.slop15.train.neg_62175		+
chr12	54475518	54475584	ICLIP_TDP43.slop15.train.neg_13684		-
chr8	94013281	94013328	ICLIP_TDP43.slop15.train.neg_79450		-
chr3	75481667	75481716	ICLIP_TDP43.slop15.train.neg_61424		-
chr14	85909158	85909216	ICLIP_TDP43.slop15.train.neg_22258		-
chr9	97999930	97999967	ICLIP_TDP43.slop15.train.neg_82808		-
chr6	42024839	42024871	ICLIP_TDP43.slop15.train.neg_69775		+
chr5	121772592	121772666	ICLIP_TDP43.slop15.train.neg_68485		-
chr19	31807814	31807849	ICLIP_TDP43.slop15.train.neg_42324		-
chr11	47193730	47193774	ICLIP_TDP43.slop15.train.neg_9610		-
chr10	73091734	73091786	ICLIP_TDP43.slop15.train.neg_3818		+
chr19	17531840	17531871	ICLIP_TDP43.slop15.train.neg_39862		+
chr20	55054235	55054266	ICLIP_TDP43.slop15.train.neg_48046		+
chr14	77646901	77646935	ICLIP_TDP43.slop15.train.neg_20302		+
chr15	85650291	85650332	ICLIP_TDP43.slop15.train.neg_24554		+
chrX	49780050	49780081	ICLIP_TDP43.slop15.train.neg_84578		+
chr19	37107651	37107699	ICLIP_TDP43.slop15.train.neg_40456		+
chr2	20424781	20424823	ICLIP_TDP43.slop15.train.neg_44991		-
chr19	727379	727410	ICLIP_TDP43.slop15.train.neg_39075		+
chr6	55720319	55720365	ICLIP_TDP43.slop15.train.neg_71708		-
chr4	25362258	25362290	ICLIP_TDP43.slop15.train.neg_62573		+
chr10	70499551	70499589	ICLIP_TDP43.slop15.train.neg_3691		+
chr7	45795252	45795295	ICLIP_TDP43.slop15.train.neg_75178		-
chr14	56623419	56623460	ICLIP_TDP43.slop15.train.neg_19583		+
chrX	107646356	107646389	ICLIP_TDP43.slop15.train.neg_86928		-
chr8	61377714	61377758	ICLIP_TDP43.slop15.train.neg_79072		-
chr11	75361943	75361987	ICLIP_TDP43.slop15.train.neg_10137		-
chr18	29091061	29091126	ICLIP_TDP43.slop15.train.neg_35749		+
chr18	40176909	40176968	ICLIP_TDP43.slop15.train.neg_36122		+
chr11	68365632	68365681	ICLIP_TDP43.slop15.train.neg_8102		+
chr7	73458471	73458502	ICLIP_TDP43.slop15.train.neg_73512		+
chr8	72180734	72180793	ICLIP_TDP43.slop15.train.neg_79216		-
chr7	100886135	100886184	ICLIP_TDP43.slop15.train.neg_75698		-
chr18	13220140	13220192	ICLIP_TDP43.slop15.train.neg_35467		+
chr16	80679199	80679274	ICLIP_TDP43.slop15.train.neg_30392		-
chr4	86870721	86870760	ICLIP_TDP43.slop15.train.neg_63221		+
chr18	56346813	56346859	ICLIP_TDP43.slop15.train.neg_36594		+
chr13	24412429	24412475	ICLIP_TDP43.slop15.train.neg_17001		-
chrX	70316851	70316892	ICLIP_TDP43.slop15.train.neg_84865		+
chr12	57477736	57477786	ICLIP_TDP43.slop15.train.neg_13789		-
chr14	24027743	24027800	ICLIP_TDP43.slop15.train.neg_18823		+
chr3	100073168	100073227	ICLIP_TDP43.slop15.train.neg_59921		+
chr13	45061443	45061497	ICLIP_TDP43.slop15.train.neg_17617		-
chr22	31579567	31579609	ICLIP_TDP43.slop15.train.neg_55639		+
chr19	45173930	45173978	ICLIP_TDP43.slop15.train.neg_40741		+
chr18	66648023	66648063	ICLIP_TDP43.slop15.train.neg_36823		+
chr9	3638693	3638768	ICLIP_TDP43.slop15.train.neg_80070		+
chr13	81857936	81857977	ICLIP_TDP43.slop15.train.neg_16061		+
chr13	33110932	33111002	ICLIP_TDP43.slop15.train.neg_17248		-
chr20	17662263	17662313	ICLIP_TDP43.slop15.train.neg_48928		-
chr7	94667837	94667892	ICLIP_TDP43.slop15.train.neg_73808		+
chr15	75642129	75642197	ICLIP_TDP43.slop15.train.neg_24203		+
chr18	14117785	14117820	ICLIP_TDP43.slop15.train.neg_37564		-
chr14	19694134	19694173	ICLIP_TDP43.slop15.train.neg_18700		+
chr19	11475301	11475351	ICLIP_TDP43.slop15.train.neg_39602		+
chr10	13946405	13946459	ICLIP_TDP43.slop15.train.neg_5122		-
chrX	57622473	57622520	ICLIP_TDP43.slop15.train.neg_84686		+
chrX	129475219	129475267	ICLIP_TDP43.slop15.train.neg_85548		+
chr10	127427553	127427597	ICLIP_TDP43.slop15.train.neg_4848		+
chr8	134214482	134214553	ICLIP_TDP43.slop15.train.neg_78269		+
chr1	214475545	214475590	ICLIP_TDP43.slop15.train.neg_1534		+
chr14	55645164	55645207	ICLIP_TDP43.slop15.train.neg_21684		-
chr2	197631955	197632013	ICLIP_TDP43.slop15.train.neg_46053		-
chr22	46752273	46752324	ICLIP_TDP43.slop15.train.neg_56595		+
chr2	109190257	109190316	ICLIP_TDP43.slop15.train.neg_44337		+
chr2	203373189	203373262	ICLIP_TDP43.slop15.train.neg_44743		+
chr8	62567998	62568031	ICLIP_TDP43.slop15.train.neg_79089		-
chr2	47528666	47528732	ICLIP_TDP43.slop15.train.neg_45315		-
chr20	44445351	44445393	ICLIP_TDP43.slop15.train.neg_47787		+
chr13	93097342	93097397	ICLIP_TDP43.slop15.train.neg_16158		+
chr8	11628953	11629004	ICLIP_TDP43.slop15.train.neg_76447		+
chr4	2068005	2068053	ICLIP_TDP43.slop15.train.neg_62240		+
chr11	67069947	67070009	ICLIP_TDP43.slop15.train.neg_8039		+
chr15	78003827	78003865	ICLIP_TDP43.slop15.train.neg_26153		-
chr22	40963834	40963869	ICLIP_TDP43.slop15.train.neg_58142		-
chr21	16371302	16371357	ICLIP_TDP43.slop15.train.neg_52882		-
chr14	104640450	104640503	ICLIP_TDP43.slop15.train.neg_20856		+
chr6	91252167	91252226	ICLIP_TDP43.slop15.train.neg_71921		-
chr1	64561604	64561656	ICLIP_TDP43.slop15.train.neg_2329		-
chr14	31043111	31043182	ICLIP_TDP43.slop15.train.neg_19035		+
chr12	56161655	56161695	ICLIP_TDP43.slop15.train.neg_13715		-
chr11	77812830	77812868	ICLIP_TDP43.slop15.train.neg_10187		-
chrX	64951908	64951960	ICLIP_TDP43.slop15.train.neg_84704		+
chr8	75906538	75906579	ICLIP_TDP43.slop15.train.neg_77589		+
chr16	88316126	88316188	ICLIP_TDP43.slop15.train.neg_28740		+
chr21	47615090	47615151	ICLIP_TDP43.slop15.train.neg_54371		-
chr3	48696153	48696194	ICLIP_TDP43.slop15.train.neg_61038		-
chr21	47775756	47775808	ICLIP_TDP43.slop15.train.neg_52615		+
chr7	128851800	128851856	ICLIP_TDP43.slop15.train.neg_74260		+
chrX	64740710	64740757	ICLIP_TDP43.slop15.train.neg_86593		-
chr7	148444552	148444588	ICLIP_TDP43.slop15.train.neg_74425		+
chr14	42285675	42285729	ICLIP_TDP43.slop15.train.neg_19334		+
chr1	39376295	39376334	ICLIP_TDP43.slop15.train.neg_572		+
chr3	169320067	169320110	ICLIP_TDP43.slop15.train.neg_61972		-
chr15	40355681	40355724	ICLIP_TDP43.slop15.train.neg_23045		+
chr18	56193942	56193988	ICLIP_TDP43.slop15.train.neg_38584		-
chr17	60454170	60454236	ICLIP_TDP43.slop15.train.neg_32373		+
chr15	64685405	64685459	ICLIP_TDP43.slop15.train.neg_23715		+
chr4	106748869	106748926	ICLIP_TDP43.slop15.train.neg_63474		+
chr6	109311140	109311177	ICLIP_TDP43.slop15.train.neg_72045		-
chrX	46337926	46337985	ICLIP_TDP43.slop15.train.neg_84371		+
chr7	35068999	35069044	ICLIP_TDP43.slop15.train.neg_75016		-
chr13	96249128	96249168	ICLIP_TDP43.slop15.train.neg_18250		-
chr14	42183351	42183394	ICLIP_TDP43.slop15.train.neg_19327		+
chr22	36874230	36874296	ICLIP_TDP43.slop15.train.neg_57757		-
chr10	93193330	93193369	ICLIP_TDP43.slop15.train.neg_4236		+
chr10	125807223	125807282	ICLIP_TDP43.slop15.train.neg_6638		-
chr6	17964160	17964200	ICLIP_TDP43.slop15.train.neg_71000		-
chr6	105819437	105819476	ICLIP_TDP43.slop15.train.neg_72025		-
chr9	27134215	27134274	ICLIP_TDP43.slop15.train.neg_80299		+
chr20	3176722	3176769	ICLIP_TDP43.slop15.train.neg_48698		-
chr17	950114	950162	ICLIP_TDP43.slop15.train.neg_32991		-
chr11	68699427	68699479	ICLIP_TDP43.slop15.train.neg_8111		+
chr13	26960908	26960939	ICLIP_TDP43.slop15.train.neg_14933		+
chr17	60040110	60040149	ICLIP_TDP43.slop15.train.neg_34377		-
chr2	27563339	27563377	ICLIP_TDP43.slop15.train.neg_45082		-
chr22	24517944	24517977	ICLIP_TDP43.slop15.train.neg_55080		+
chr11	74670317	74670373	ICLIP_TDP43.slop15.train.neg_8290		+
chrX	47033765	47033806	ICLIP_TDP43.slop15.train.neg_84402		+
chr8	9205739	9205792	ICLIP_TDP43.slop15.train.neg_76386		+
chr21	30426248	30426312	ICLIP_TDP43.slop15.train.neg_50778		+
chr21	40848514	40848571	ICLIP_TDP43.slop15.train.neg_51607		+
chr6	90443745	90443802	ICLIP_TDP43.slop15.train.neg_71907		-
chr22	38231621	38231654	ICLIP_TDP43.slop15.train.neg_57920		-
chr4	185312534	185312575	ICLIP_TDP43.slop15.train.neg_65503		-
chr22	41184898	41184968	ICLIP_TDP43.slop15.train.neg_58152		-
chr16	21966289	21966343	ICLIP_TDP43.slop15.train.neg_27315		+
chr2	176806978	176807012	ICLIP_TDP43.slop15.train.neg_46020		-
chr2	74687616	74687687	ICLIP_TDP43.slop15.train.neg_44130		+
chr18	6099401	6099458	ICLIP_TDP43.slop15.train.neg_37379		-
chr7	107570301	107570354	ICLIP_TDP43.slop15.train.neg_75778		-
chr7	3843957	3843990	ICLIP_TDP43.slop15.train.neg_72607		+
chr16	20867821	20867896	ICLIP_TDP43.slop15.train.neg_29369		-
chr7	72931603	72931654	ICLIP_TDP43.slop15.train.neg_75316		-
chr13	36637806	36637843	ICLIP_TDP43.slop15.train.neg_17285		-
chr22	39768750	39768789	ICLIP_TDP43.slop15.train.neg_56100		+
chr14	50982078	50982130	ICLIP_TDP43.slop15.train.neg_21560		-
chrX	106873661	106873715	ICLIP_TDP43.slop15.train.neg_85330		+
chrY	21102580	21102639	ICLIP_TDP43.slop15.train.neg_87822		-
chr13	46987875	46987932	ICLIP_TDP43.slop15.train.neg_17705		-
chr20	35007853	35007884	ICLIP_TDP43.slop15.train.neg_47342		+
chr19	813452	813487	ICLIP_TDP43.slop15.train.neg_41463		-
chr5	70908616	70908671	ICLIP_TDP43.slop15.train.neg_66358		+
chr18	40034923	40034970	ICLIP_TDP43.slop15.train.neg_36110		+
chr12	123282057	123282104	ICLIP_TDP43.slop15.train.neg_12723		+
chrX	18486191	18486232	ICLIP_TDP43.slop15.train.neg_84145		+
chr15	23827048	23827111	ICLIP_TDP43.slop15.train.neg_22720		+
chr5	124048044	124048095	ICLIP_TDP43.slop15.train.neg_68516		-
chr15	43778459	43778515	ICLIP_TDP43.slop15.train.neg_25271		-
chr10	43310528	43310578	ICLIP_TDP43.slop15.train.neg_3459		+
chr21	17974204	17974248	ICLIP_TDP43.slop15.train.neg_50465		+
chr21	18899896	18899948	ICLIP_TDP43.slop15.train.neg_50482		+
chr4	956039	956076	ICLIP_TDP43.slop15.train.neg_64043		-
chr19	55621803	55621850	ICLIP_TDP43.slop15.train.neg_43201		-
chr18	44481921	44481983	ICLIP_TDP43.slop15.train.neg_38283		-
chr7	99058675	99058735	ICLIP_TDP43.slop15.train.neg_75649		-
chr17	80685454	80685500	ICLIP_TDP43.slop15.train.neg_32934		+
chr7	129742345	129742390	ICLIP_TDP43.slop15.train.neg_74275		+
chr19	47174742	47174781	ICLIP_TDP43.slop15.train.neg_40884		+
chr18	20788101	20788151	ICLIP_TDP43.slop15.train.neg_37629		-
chr17	25322108	25322169	ICLIP_TDP43.slop15.train.neg_33517		-
chr9	97325082	97325145	ICLIP_TDP43.slop15.train.neg_80948		+
chr14	105228936	105228995	ICLIP_TDP43.slop15.train.neg_20880		+
chr20	44441528	44441580	ICLIP_TDP43.slop15.train.neg_47775		+
chr14	103989361	103989404	ICLIP_TDP43.slop15.train.neg_22654		-
chr15	41274299	41274357	ICLIP_TDP43.slop15.train.neg_25163		-
chr16	5051456	5051504	ICLIP_TDP43.slop15.train.neg_26971		+
chr20	44521229	44521274	ICLIP_TDP43.slop15.train.neg_47799		+
chr5	101788065	101788119	ICLIP_TDP43.slop15.train.neg_68370		-
chr9	115320875	115320936	ICLIP_TDP43.slop15.train.neg_81245		+
chr14	64573896	64573940	ICLIP_TDP43.slop15.train.neg_19790		+
chr1	15989593	15989634	ICLIP_TDP43.slop15.train.neg_208		+
chr15	45472415	45472454	ICLIP_TDP43.slop15.train.neg_25315		-
chr22	42336938	42336984	ICLIP_TDP43.slop15.train.neg_58287		-
chr11	67056489	67056533	ICLIP_TDP43.slop15.train.neg_8033		+
chr6	2771493	2771561	ICLIP_TDP43.slop15.train.neg_68965		+
chr11	94927802	94927845	ICLIP_TDP43.slop15.train.neg_10348		-
chr15	65246041	65246090	ICLIP_TDP43.slop15.train.neg_23775		+
chr14	58875478	58875529	ICLIP_TDP43.slop15.train.neg_21736		-
chr2	166408730	166408782	ICLIP_TDP43.slop15.train.neg_44605		+
chr11	9595505	9595539	ICLIP_TDP43.slop15.train.neg_6966		+
chr20	30887715	30887769	ICLIP_TDP43.slop15.train.neg_47112		+
chr16	66852341	66852391	ICLIP_TDP43.slop15.train.neg_30020		-
chr3	9879733	9879765	ICLIP_TDP43.slop15.train.neg_60636		-
chr22	39874159	39874202	ICLIP_TDP43.slop15.train.neg_56145		+
chr13	110425958	110426023	ICLIP_TDP43.slop15.train.neg_18504		-
chr16	31745673	31745711	ICLIP_TDP43.slop15.train.neg_27756		+
chr3	9802664	9802705	ICLIP_TDP43.slop15.train.neg_58798		+
chr14	69571025	69571069	ICLIP_TDP43.slop15.train.neg_21907		-
chr2	166717151	166717194	ICLIP_TDP43.slop15.train.neg_45962		-
chr12	52636990	52637030	ICLIP_TDP43.slop15.train.neg_11615		+
chr21	35758199	35758243	ICLIP_TDP43.slop15.train.neg_51228		+
chr4	13476290	13476341	ICLIP_TDP43.slop15.train.neg_64259		-
chr1	25270733	25270791	ICLIP_TDP43.slop15.train.neg_1880		-
chr16	25180446	25180484	ICLIP_TDP43.slop15.train.neg_27468		+
chr10	98089352	98089403	ICLIP_TDP43.slop15.train.neg_4365		+
chr12	109724192	109724236	ICLIP_TDP43.slop15.train.neg_14333		-
chr13	72116177	72116220	ICLIP_TDP43.slop15.train.neg_18012		-
chrX	63534565	63534618	ICLIP_TDP43.slop15.train.neg_86566		-
chr18	77288190	77288264	ICLIP_TDP43.slop15.train.neg_37117		+
chr20	37384701	37384753	ICLIP_TDP43.slop15.train.neg_47484		+
chr19	23584979	23585036	ICLIP_TDP43.slop15.train.neg_42281		-
chr21	43643871	43643930	ICLIP_TDP43.slop15.train.neg_51793		+
chr12	102553964	102554012	ICLIP_TDP43.slop15.train.neg_12343		+
chr5	34761919	34761961	ICLIP_TDP43.slop15.train.neg_65974		+
chr19	35100230	35100305	ICLIP_TDP43.slop15.train.neg_42356		-
chr4	4240266	4240332	ICLIP_TDP43.slop15.train.neg_64157		-
chr4	1796694	1796758	ICLIP_TDP43.slop15.train.neg_62205		+
chr20	57465128	57465185	ICLIP_TDP43.slop15.train.neg_48178		+
chr9	3398504	3398538	ICLIP_TDP43.slop15.train.neg_81939		-
chr21	40771656	40771694	ICLIP_TDP43.slop15.train.neg_51547		+
chr13	34473611	34473653	ICLIP_TDP43.slop15.train.neg_15219		+
chr22	31007785	31007849	ICLIP_TDP43.slop15.train.neg_55545		+
chr15	89638595	89638641	ICLIP_TDP43.slop15.train.neg_24598		+
chr6	36652732	36652781	ICLIP_TDP43.slop15.train.neg_69701		+
chr5	76020162	76020210	ICLIP_TDP43.slop15.train.neg_66485		+
chr16	47700070	47700101	ICLIP_TDP43.slop15.train.neg_27816		+
chr15	50879409	50879448	ICLIP_TDP43.slop15.train.neg_25414		-
chr21	34800005	34800057	ICLIP_TDP43.slop15.train.neg_51003		+
chr19	47922730	47922767	ICLIP_TDP43.slop15.train.neg_42933		-
chr16	28995012	28995061	ICLIP_TDP43.slop15.train.neg_27564		+
chr4_gl000193_random	72968	73004	ICLIP_TDP43.slop15.train.neg_65600		-
chr9	71843716	71843760	ICLIP_TDP43.slop15.train.neg_80661		+
chr10	43575707	43575745	ICLIP_TDP43.slop15.train.neg_3467		+
chrX	133912954	133912998	ICLIP_TDP43.slop15.train.neg_87265		-
chr15	51688466	51688503	ICLIP_TDP43.slop15.train.neg_23424		+
chr11	133995032	133995088	ICLIP_TDP43.slop15.train.neg_8972		+
chr20	51038712	51038748	ICLIP_TDP43.slop15.train.neg_47984		+
chr1	17305220	17305258	ICLIP_TDP43.slop15.train.neg_1792		-
chr6	44118798	44118834	ICLIP_TDP43.slop15.train.neg_69894		+
chr18	43523244	43523294	ICLIP_TDP43.slop15.train.neg_38203		-
chr1	62916053	62916109	ICLIP_TDP43.slop15.train.neg_874		+
chr20	34233178	34233241	ICLIP_TDP43.slop15.train.neg_49394		-
chr8	68165482	68165531	ICLIP_TDP43.slop15.train.neg_79165		-
chr22	26306032	26306076	ICLIP_TDP43.slop15.train.neg_55299		+
chr3	122471517	122471552	ICLIP_TDP43.slop15.train.neg_61685		-
chr13	27208670	27208717	ICLIP_TDP43.slop15.train.neg_14952		+
chr11	27693201	27693256	ICLIP_TDP43.slop15.train.neg_7234		+
chr17	80645430	80645476	ICLIP_TDP43.slop15.train.neg_34838		-
chr19	9258910	9258948	ICLIP_TDP43.slop15.train.neg_39505		+
chr12	95618657	95618711	ICLIP_TDP43.slop15.train.neg_12237		+
chr16	67929438	67929478	ICLIP_TDP43.slop15.train.neg_28238		+
chr19	19977685	19977739	ICLIP_TDP43.slop15.train.neg_40072		+
chr15	80469855	80469904	ICLIP_TDP43.slop15.train.neg_24374		+
chr20	25649197	25649251	ICLIP_TDP43.slop15.train.neg_46989		+
chr3	123974822	123974867	ICLIP_TDP43.slop15.train.neg_60148		+
chrX	55941253	55941303	ICLIP_TDP43.slop15.train.neg_84653		+
chr11	66333328	66333376	ICLIP_TDP43.slop15.train.neg_9918		-
chr5	78597404	78597463	ICLIP_TDP43.slop15.train.neg_66535		+
chr10	71859820	71859872	ICLIP_TDP43.slop15.train.neg_5802		-
chr3	158320149	158320194	ICLIP_TDP43.slop15.train.neg_60464		+
chr3	123256975	123257023	ICLIP_TDP43.slop15.train.neg_61704		-
chrX	133073448	133073484	ICLIP_TDP43.slop15.train.neg_87261		-
chr14	68788552	68788601	ICLIP_TDP43.slop15.train.neg_19917		+
chr17	62118872	62118922	ICLIP_TDP43.slop15.train.neg_34400		-
chr12	124443383	124443427	ICLIP_TDP43.slop15.train.neg_14618		-
chr21	38743223	38743287	ICLIP_TDP43.slop15.train.neg_51418		+
chr9	115961527	115961570	ICLIP_TDP43.slop15.train.neg_83078		-
chr7	131902612	131902644	ICLIP_TDP43.slop15.train.neg_75997		-
chr2	99822943	99822999	ICLIP_TDP43.slop15.train.neg_44286		+
chr15	70980988	70981019	ICLIP_TDP43.slop15.train.neg_25935		-
chr11	20628782	20628820	ICLIP_TDP43.slop15.train.neg_7182		+
chr21	45157559	45157605	ICLIP_TDP43.slop15.train.neg_52111		+
chr5	141000540	141000583	ICLIP_TDP43.slop15.train.neg_68714		-
chr16	28658583	28658623	ICLIP_TDP43.slop15.train.neg_27506		+
chr19	53392689	53392758	ICLIP_TDP43.slop15.train.neg_43177		-
chr7	36437960	36438008	ICLIP_TDP43.slop15.train.neg_73078		+
chr13	42179156	42179202	ICLIP_TDP43.slop15.train.neg_17544		-
chr14	61354113	61354149	ICLIP_TDP43.slop15.train.neg_19743		+
chr12	72281183	72281221	ICLIP_TDP43.slop15.train.neg_12104		+
chr13	31898738	31898781	ICLIP_TDP43.slop15.train.neg_15115		+
chrUn_gl000218	86568	86641	ICLIP_TDP43.slop15.train.neg_83781		-
chr15	66676373	66676410	ICLIP_TDP43.slop15.train.neg_25863		-
chr17	73883923	73883954	ICLIP_TDP43.slop15.train.neg_34570		-
chr22	25249201	25249267	ICLIP_TDP43.slop15.train.neg_55194		+
chr7	75620457	75620496	ICLIP_TDP43.slop15.train.neg_75378		-
chr19	54372033	54372074	ICLIP_TDP43.slop15.train.neg_41165		+
chr14	77277693	77277740	ICLIP_TDP43.slop15.train.neg_22146		-
chr2	44623577	44623622	ICLIP_TDP43.slop15.train.neg_43773		+
chr10	72140834	72140877	ICLIP_TDP43.slop15.train.neg_5820		-
chr16	66584767	66584810	ICLIP_TDP43.slop15.train.neg_28110		+
chr16	46632242	46632301	ICLIP_TDP43.slop15.train.neg_29675		-
chr7	35872297	35872339	ICLIP_TDP43.slop15.train.neg_73059		+
chr7	5799905	5799962	ICLIP_TDP43.slop15.train.neg_74630		-
chr9	102519966	102520012	ICLIP_TDP43.slop15.train.neg_82937		-
chr7	77572262	77572298	ICLIP_TDP43.slop15.train.neg_73672		+
chrX	16980477	16980522	ICLIP_TDP43.slop15.train.neg_84097		+
chr14	70877491	70877532	ICLIP_TDP43.slop15.train.neg_21960		-
chr13	49579313	49579344	ICLIP_TDP43.slop15.train.neg_15652		+
chr14	55320998	55321039	ICLIP_TDP43.slop15.train.neg_21659		-
chr3	49755928	49755987	ICLIP_TDP43.slop15.train.neg_61111		-
chr10	60987273	60987323	ICLIP_TDP43.slop15.train.neg_3634		+
chr15	75077665	75077706	ICLIP_TDP43.slop15.train.neg_24131		+
chr7	100451585	100451616	ICLIP_TDP43.slop15.train.neg_73969		+
chr13	53259765	53259819	ICLIP_TDP43.slop15.train.neg_15900		+
chr6	15452963	15453006	ICLIP_TDP43.slop15.train.neg_69189		+
chrX	62911847	62911916	ICLIP_TDP43.slop15.train.neg_86539		-
chr14	75297712	75297751	ICLIP_TDP43.slop15.train.neg_20197		+
chr5	40828483	40828531	ICLIP_TDP43.slop15.train.neg_67844		-
chr13	73503218	73503259	ICLIP_TDP43.slop15.train.neg_15959		+
chr12	23322962	23322996	ICLIP_TDP43.slop15.train.neg_11245		+
chr11	35838006	35838050	ICLIP_TDP43.slop15.train.neg_7418		+
chr11	32937493	32937541	ICLIP_TDP43.slop15.train.neg_7294		+
chr19	4250926	4250957	ICLIP_TDP43.slop15.train.neg_39319		+
chr15	32122268	32122326	ICLIP_TDP43.slop15.train.neg_24980		-
chr7	33139900	33139942	ICLIP_TDP43.slop15.train.neg_74988		-
chr15	39448404	39448447	ICLIP_TDP43.slop15.train.neg_25091		-
chr10	72306679	72306726	ICLIP_TDP43.slop15.train.neg_3781		+
chr8	97265136	97265183	ICLIP_TDP43.slop15.train.neg_79501		-
chr6	40392223	40392272	ICLIP_TDP43.slop15.train.neg_71483		-
chr18	682550	682610	ICLIP_TDP43.slop15.train.neg_37212		-
chr8	31536667	31536711	ICLIP_TDP43.slop15.train.neg_76961		+
chr22	50680034	50680088	ICLIP_TDP43.slop15.train.neg_58611		-
chr19	59098550	59098614	ICLIP_TDP43.slop15.train.neg_41426		+
chr17	55626002	55626039	ICLIP_TDP43.slop15.train.neg_32238		+
chr6	2314006	2314055	ICLIP_TDP43.slop15.train.neg_68953		+
chr17	5327666	5327719	ICLIP_TDP43.slop15.train.neg_30780		+
chr2	65686026	65686068	ICLIP_TDP43.slop15.train.neg_43984		+
chr14	92392863	92392935	ICLIP_TDP43.slop15.train.neg_22440		-
chr13	30069559	30069602	ICLIP_TDP43.slop15.train.neg_15064		+
chr18	39627606	39627650	ICLIP_TDP43.slop15.train.neg_36083		+
chr11	122980491	122980553	ICLIP_TDP43.slop15.train.neg_10622		-
chr22	25317369	25317415	ICLIP_TDP43.slop15.train.neg_55204		+
chr15	68665992	68666061	ICLIP_TDP43.slop15.train.neg_25908		-
chr15	41557913	41557974	ICLIP_TDP43.slop15.train.neg_23122		+
chr12	15367906	15367970	ICLIP_TDP43.slop15.train.neg_13118		-
chrX	110427407	110427450	ICLIP_TDP43.slop15.train.neg_85395		+
chr11	76107042	76107096	ICLIP_TDP43.slop15.train.neg_8331		+
chr5	10598775	10598806	ICLIP_TDP43.slop15.train.neg_65816		+
chr20	61838881	61838936	ICLIP_TDP43.slop15.train.neg_50252		-
chr11	74672777	74672816	ICLIP_TDP43.slop15.train.neg_8292		+
chr5	96164695	96164736	ICLIP_TDP43.slop15.train.neg_68330		-
chr17	7079036	7079087	ICLIP_TDP43.slop15.train.neg_33206		-
chr17	74181483	74181526	ICLIP_TDP43.slop15.train.neg_34602		-
chr18	43668297	43668353	ICLIP_TDP43.slop15.train.neg_38233		-
chr6	55727068	55727112	ICLIP_TDP43.slop15.train.neg_71709		-
chr13	52718130	52718196	ICLIP_TDP43.slop15.train.neg_17902		-
chr1	86124283	86124332	ICLIP_TDP43.slop15.train.neg_2422		-
chr6	35266797	35266848	ICLIP_TDP43.slop15.train.neg_69636		+
chr8	92044636	92044668	ICLIP_TDP43.slop15.train.neg_79428		-
chr9	95984794	95984853	ICLIP_TDP43.slop15.train.neg_80875		+
chr13	24436778	24436825	ICLIP_TDP43.slop15.train.neg_17004		-
chr10	104763377	104763435	ICLIP_TDP43.slop15.train.neg_4628		+
chr20	33302815	33302856	ICLIP_TDP43.slop15.train.neg_49296		-
chr19	11943883	11943943	ICLIP_TDP43.slop15.train.neg_39633		+
chr22	27174111	27174165	ICLIP_TDP43.slop15.train.neg_55371		+
chr13	30004229	30004273	ICLIP_TDP43.slop15.train.neg_15060		+
chr17	2607782	2607816	ICLIP_TDP43.slop15.train.neg_33077		-
chr19	10566328	10566385	ICLIP_TDP43.slop15.train.neg_39536		+
chr8	37737985	37738027	ICLIP_TDP43.slop15.train.neg_78810		-
chr3	49455498	49455530	ICLIP_TDP43.slop15.train.neg_61094		-
chr5	120020502	120020548	ICLIP_TDP43.slop15.train.neg_66894		+
chr8	41794135	41794177	ICLIP_TDP43.slop15.train.neg_78869		-
chr15	64998879	64998911	ICLIP_TDP43.slop15.train.neg_23744		+
chr15	34052045	34052083	ICLIP_TDP43.slop15.train.neg_22946		+
chr8	8874828	8874859	ICLIP_TDP43.slop15.train.neg_76362		+
chr5	110641423	110641464	ICLIP_TDP43.slop15.train.neg_66789		+
chr20	33299539	33299583	ICLIP_TDP43.slop15.train.neg_47286		+
chr20	5750964	5751028	ICLIP_TDP43.slop15.train.neg_46468		+
chr3	123835396	123835448	ICLIP_TDP43.slop15.train.neg_60146		+
chr22	29741305	29741351	ICLIP_TDP43.slop15.train.neg_57358		-
chr3	16367854	16367924	ICLIP_TDP43.slop15.train.neg_58917		+
chr13	31219514	31219548	ICLIP_TDP43.slop15.train.neg_15074		+
chr8	113601947	113601997	ICLIP_TDP43.slop15.train.neg_79705		-
chr6	80727349	80727399	ICLIP_TDP43.slop15.train.neg_70170		+
chr22	48909661	48909713	ICLIP_TDP43.slop15.train.neg_56648		+
chr6	7400546	7400591	ICLIP_TDP43.slop15.train.neg_69059		+
chr14	55520186	55520223	ICLIP_TDP43.slop15.train.neg_19537		+
chr7	39639178	39639223	ICLIP_TDP43.slop15.train.neg_73130		+
chr18	70430059	70430098	ICLIP_TDP43.slop15.train.neg_38845		-
chr6	28235629	28235681	ICLIP_TDP43.slop15.train.neg_69391		+
chr22	39818552	39818595	ICLIP_TDP43.slop15.train.neg_56116		+
chr6	139461150	139461187	ICLIP_TDP43.slop15.train.neg_70608		+
chr12	54502649	54502681	ICLIP_TDP43.slop15.train.neg_11661		+
chr1	176632555	176632588	ICLIP_TDP43.slop15.train.neg_1463		+
chr11	69854194	69854248	ICLIP_TDP43.slop15.train.neg_8132		+
chr6	25390567	25390615	ICLIP_TDP43.slop15.train.neg_69285		+
chr22	26062098	26062132	ICLIP_TDP43.slop15.train.neg_55273		+
chr20	62721053	62721122	ICLIP_TDP43.slop15.train.neg_48431		+
chr17	42754731	42754770	ICLIP_TDP43.slop15.train.neg_34012		-
chr16	28999214	28999256	ICLIP_TDP43.slop15.train.neg_27568		+
chr18	15090007	15090052	ICLIP_TDP43.slop15.train.neg_35510		+
chrX	132030145	132030182	ICLIP_TDP43.slop15.train.neg_87232		-
chr7	74184057	74184131	ICLIP_TDP43.slop15.train.neg_75332		-
chr7	23212798	23212853	ICLIP_TDP43.slop15.train.neg_72840		+
chr19	52786860	52786908	ICLIP_TDP43.slop15.train.neg_41126		+
chr19	4816551	4816591	ICLIP_TDP43.slop15.train.neg_41696		-
chr14	72084106	72084147	ICLIP_TDP43.slop15.train.neg_20056		+
chr16	88801384	88801436	ICLIP_TDP43.slop15.train.neg_28767		+
chr7	149418999	149419035	ICLIP_TDP43.slop15.train.neg_74453		+
chr3	157823834	157823872	ICLIP_TDP43.slop15.train.neg_61955		-
chr14	38305462	38305509	ICLIP_TDP43.slop15.train.neg_19263		+
chr4	140006441	140006484	ICLIP_TDP43.slop15.train.neg_65310		-
chr7	128939547	128939581	ICLIP_TDP43.slop15.train.neg_74263		+
chr10	98376927	98376976	ICLIP_TDP43.slop15.train.neg_6206		-
chr12	65804792	65804841	ICLIP_TDP43.slop15.train.neg_11963		+
chr20	43343159	43343190	ICLIP_TDP43.slop15.train.neg_49659		-
chr15	58935700	58935731	ICLIP_TDP43.slop15.train.neg_25614		-
chr7	76256538	76256590	ICLIP_TDP43.slop15.train.neg_75408		-
chrX	47066190	47066243	ICLIP_TDP43.slop15.train.neg_84423		+
chr20	45912298	45912335	ICLIP_TDP43.slop15.train.neg_49772		-
chr7	150732012	150732065	ICLIP_TDP43.slop15.train.neg_74475		+
chr1	117193435	117193499	ICLIP_TDP43.slop15.train.neg_2599		-
chr19	54655670	54655715	ICLIP_TDP43.slop15.train.neg_41229		+
chr4	103424092	103424167	ICLIP_TDP43.slop15.train.neg_63399		+
chr21	34001148	34001188	ICLIP_TDP43.slop15.train.neg_53411		-
chr19	4039321	4039372	ICLIP_TDP43.slop15.train.neg_39303		+
chr4	125616819	125616853	ICLIP_TDP43.slop15.train.neg_65262		-
chr2	166678766	166678822	ICLIP_TDP43.slop15.train.neg_45958		-
chr14	55520523	55520555	ICLIP_TDP43.slop15.train.neg_19538		+
chr13	88330657	88330703	ICLIP_TDP43.slop15.train.neg_16139		+
chr22	28087590	28087621	ICLIP_TDP43.slop15.train.neg_57278		-
chr3	25270077	25270120	ICLIP_TDP43.slop15.train.neg_58999		+
chr11	36621807	36621855	ICLIP_TDP43.slop15.train.neg_7429		+
chr18	37286422	37286455	ICLIP_TDP43.slop15.train.neg_38099		-
chr21	40874910	40874947	ICLIP_TDP43.slop15.train.neg_51636		+
chrX	54342984	54343024	ICLIP_TDP43.slop15.train.neg_86500		-
chr20	5082623	5082676	ICLIP_TDP43.slop15.train.neg_48769		-
chr20	46408823	46408872	ICLIP_TDP43.slop15.train.neg_49796		-
chr5	112350300	112350345	ICLIP_TDP43.slop15.train.neg_66829		+
chr18	53129663	53129698	ICLIP_TDP43.slop15.train.neg_38514		-
chr11	67260766	67260809	ICLIP_TDP43.slop15.train.neg_9938		-
chr20	3884075	3884131	ICLIP_TDP43.slop15.train.neg_46411		+
chr14	42281647	42281684	ICLIP_TDP43.slop15.train.neg_19332		+
chr9	103247114	103247164	ICLIP_TDP43.slop15.train.neg_81079		+
chr18	20509960	20510022	ICLIP_TDP43.slop15.train.neg_35608		+
chr11	20484204	20484259	ICLIP_TDP43.slop15.train.neg_7177		+
chr1	31370314	31370357	ICLIP_TDP43.slop15.train.neg_1963		-
chr19	49518602	49518650	ICLIP_TDP43.slop15.train.neg_41005		+
chr4	109013190	109013246	ICLIP_TDP43.slop15.train.neg_65152		-
chr20	48158402	48158462	ICLIP_TDP43.slop15.train.neg_49867		-
chr7	119938697	119938737	ICLIP_TDP43.slop15.train.neg_74176		+
chr22	29450546	29450594	ICLIP_TDP43.slop15.train.neg_55406		+
chr12	31214515	31214558	ICLIP_TDP43.slop15.train.neg_13294		-
chr16	19869305	19869352	ICLIP_TDP43.slop15.train.neg_29347		-
chr10	50957876	50957913	ICLIP_TDP43.slop15.train.neg_5593		-
chr1	160379830	160379863	ICLIP_TDP43.slop15.train.neg_1398		+
chr20	47259214	47259275	ICLIP_TDP43.slop15.train.neg_49800		-
chr22	31499033	31499075	ICLIP_TDP43.slop15.train.neg_55620		+
chr10	104640357	104640413	ICLIP_TDP43.slop15.train.neg_4622		+
chr17	44995195	44995247	ICLIP_TDP43.slop15.train.neg_34100		-
chr1	31528424	31528476	ICLIP_TDP43.slop15.train.neg_1971		-
chr5	74965675	74965733	ICLIP_TDP43.slop15.train.neg_66452		+
chr19	19753238	19753283	ICLIP_TDP43.slop15.train.neg_42209		-
chr6	26282724	26282777	ICLIP_TDP43.slop15.train.neg_71106		-
chr11	1755488	1755525	ICLIP_TDP43.slop15.train.neg_9070		-
chr6	83819109	83819175	ICLIP_TDP43.slop15.train.neg_70194		+
chr11	15145236	15145286	ICLIP_TDP43.slop15.train.neg_7100		+
chr19	4655033	4655070	ICLIP_TDP43.slop15.train.neg_39377		+
chr5	79706042	79706091	ICLIP_TDP43.slop15.train.neg_66561		+
chr13	96269339	96269392	ICLIP_TDP43.slop15.train.neg_18263		-
chr3	69989050	69989107	ICLIP_TDP43.slop15.train.neg_59782		+
chrY	21157973	21158027	ICLIP_TDP43.slop15.train.neg_88136		-
chr7	34892266	34892299	ICLIP_TDP43.slop15.train.neg_75010		-
chrY	21122367	21122402	ICLIP_TDP43.slop15.train.neg_87932		-
chr14	30583565	30583627	ICLIP_TDP43.slop15.train.neg_21248		-
chr6	41064055	41064104	ICLIP_TDP43.slop15.train.neg_69762		+
chr14	31761260	31761319	ICLIP_TDP43.slop15.train.neg_21278		-
chr13	87570581	87570612	ICLIP_TDP43.slop15.train.neg_16106		+
chr6	138197934	138197966	ICLIP_TDP43.slop15.train.neg_70604		+
chr12	133307643	133307682	ICLIP_TDP43.slop15.train.neg_14665		-
chr10	75063466	75063501	ICLIP_TDP43.slop15.train.neg_5890		-
chr4	635878	635920	ICLIP_TDP43.slop15.train.neg_62119		+
chr19	37362836	37362879	ICLIP_TDP43.slop15.train.neg_40488		+
chr12	110935229	110935286	ICLIP_TDP43.slop15.train.neg_14363		-
chr22	31737948	31737993	ICLIP_TDP43.slop15.train.neg_57554		-
chr2	128753364	128753398	ICLIP_TDP43.slop15.train.neg_45819		-
chr2	150434936	150434978	ICLIP_TDP43.slop15.train.neg_45896		-
chr5	76667397	76667439	ICLIP_TDP43.slop15.train.neg_66512		+
chr20	50041843	50041888	ICLIP_TDP43.slop15.train.neg_49960		-
chr13	41396482	41396531	ICLIP_TDP43.slop15.train.neg_17475		-
chr22	22276448	22276492	ICLIP_TDP43.slop15.train.neg_57162		-
chr7	106178816	106178854	ICLIP_TDP43.slop15.train.neg_75759		-
chr17	34853370	34853427	ICLIP_TDP43.slop15.train.neg_31556		+
chr17	60746658	60746706	ICLIP_TDP43.slop15.train.neg_32392		+
chr7	98535485	98535531	ICLIP_TDP43.slop15.train.neg_73846		+
chr7	6465478	6465534	ICLIP_TDP43.slop15.train.neg_74662		-
chr18	74522635	74522679	ICLIP_TDP43.slop15.train.neg_38975		-
chr9	86365904	86365936	ICLIP_TDP43.slop15.train.neg_82665		-
chr9	139614413	139614449	ICLIP_TDP43.slop15.train.neg_81853		+
chr13	80090160	80090203	ICLIP_TDP43.slop15.train.neg_16046		+
chr15	77726584	77726638	ICLIP_TDP43.slop15.train.neg_24256		+
chr19	14279588	14279648	ICLIP_TDP43.slop15.train.neg_42057		-
chr2	2148806	2148838	ICLIP_TDP43.slop15.train.neg_44845		-
chr10	63831592	63831655	ICLIP_TDP43.slop15.train.neg_3647		+
chr1	143434416	143434448	ICLIP_TDP43.slop15.train.neg_2614		-
chr12	18290012	18290051	ICLIP_TDP43.slop15.train.neg_13135		-
chr4	154180807	154180851	ICLIP_TDP43.slop15.train.neg_63865		+
chr21	10947222	10947274	ICLIP_TDP43.slop15.train.neg_52750		-
chrX	106187083	106187122	ICLIP_TDP43.slop15.train.neg_86889		-
chr1	111989626	111989664	ICLIP_TDP43.slop15.train.neg_2536		-
chr18	48433683	48433752	ICLIP_TDP43.slop15.train.neg_36348		+
chr10	120096328	120096381	ICLIP_TDP43.slop15.train.neg_6525		-
chr8	104440126	104440157	ICLIP_TDP43.slop15.train.neg_78064		+
chr6	30514687	30514732	ICLIP_TDP43.slop15.train.neg_71192		-
chr5	148873675	148873715	ICLIP_TDP43.slop15.train.neg_68769		-
chr20	35336819	35336864	ICLIP_TDP43.slop15.train.neg_49446		-
chr19	34687908	34687966	ICLIP_TDP43.slop15.train.neg_40310		+
chr6	44218532	44218595	ICLIP_TDP43.slop15.train.neg_69902		+
chr8	16715031	16715088	ICLIP_TDP43.slop15.train.neg_78509		-
chrY	21233909	21233963	ICLIP_TDP43.slop15.train.neg_88586		-
chr2	64680909	64680952	ICLIP_TDP43.slop15.train.neg_45406		-
chr3	175016632	175016678	ICLIP_TDP43.slop15.train.neg_60513		+
chr21	30616413	30616471	ICLIP_TDP43.slop15.train.neg_50782		+
chr10	89637953	89638000	ICLIP_TDP43.slop15.train.neg_4181		+
chr4	6675686	6675735	ICLIP_TDP43.slop15.train.neg_62367		+
chr11	3428100	3428134	ICLIP_TDP43.slop15.train.neg_6876		+
chr18	70456444	70456495	ICLIP_TDP43.slop15.train.neg_38849		-
chr20	833672	833728	ICLIP_TDP43.slop15.train.neg_46209		+
chr20	49517525	49517587	ICLIP_TDP43.slop15.train.neg_49947		-
chr19	57083108	57083156	ICLIP_TDP43.slop15.train.neg_41303		+
chr10	15207132	15207186	ICLIP_TDP43.slop15.train.neg_5157		-
chr19	59109062	59109103	ICLIP_TDP43.slop15.train.neg_41429		+
chr11	65612937	65612977	ICLIP_TDP43.slop15.train.neg_9896		-
chr13	111314539	111314593	ICLIP_TDP43.slop15.train.neg_18551		-
chr10	135210003	135210042	ICLIP_TDP43.slop15.train.neg_4937		+
chr6	137182685	137182719	ICLIP_TDP43.slop15.train.neg_70593		+
chrX	15792762	15792822	ICLIP_TDP43.slop15.train.neg_84053		+
chrY	21051510	21051569	ICLIP_TDP43.slop15.train.neg_87537		-
chr8	30417147	30417200	ICLIP_TDP43.slop15.train.neg_76946		+
chr18	43649295	43649356	ICLIP_TDP43.slop15.train.neg_38223		-
chr5	36043994	36044031	ICLIP_TDP43.slop15.train.neg_67755		-
chr14	24436401	24436451	ICLIP_TDP43.slop15.train.neg_21162		-
chr8	74826352	74826395	ICLIP_TDP43.slop15.train.neg_79259		-
chrX	15509246	15509293	ICLIP_TDP43.slop15.train.neg_85965		-
chr16	68315424	68315466	ICLIP_TDP43.slop15.train.neg_28260		+
chr3	24014549	24014602	ICLIP_TDP43.slop15.train.neg_58985		+
chr18	77799088	77799122	ICLIP_TDP43.slop15.train.neg_37144		+
chr18	29517351	29517397	ICLIP_TDP43.slop15.train.neg_37913		-
chr6	89773360	89773424	ICLIP_TDP43.slop15.train.neg_71873		-
chr8	28389647	28389698	ICLIP_TDP43.slop15.train.neg_76882		+
chr2	96856424	96856490	ICLIP_TDP43.slop15.train.neg_45653		-
chr21	39790212	39790244	ICLIP_TDP43.slop15.train.neg_53743		-
chr11	57279850	57279882	ICLIP_TDP43.slop15.train.neg_9655		-
chr13	45833263	45833307	ICLIP_TDP43.slop15.train.neg_15526		+
chr1	234508604	234508642	ICLIP_TDP43.slop15.train.neg_2834		-
chr5	146846017	146846073	ICLIP_TDP43.slop15.train.neg_68759		-
chr16	56850928	56850990	ICLIP_TDP43.slop15.train.neg_28004		+
chr8	12604906	12604944	ICLIP_TDP43.slop15.train.neg_78477		-
chr10	108424252	108424292	ICLIP_TDP43.slop15.train.neg_6444		-
chr20	18282035	18282080	ICLIP_TDP43.slop15.train.neg_46776		+
chr1	75600092	75600129	ICLIP_TDP43.slop15.train.neg_973		+
chrX	9094613	9094666	ICLIP_TDP43.slop15.train.neg_85906		-
chrY	21077294	21077342	ICLIP_TDP43.slop15.train.neg_87685		-
chr12	11832173	11832223	ICLIP_TDP43.slop15.train.neg_11063		+
chr14	27291964	27292015	ICLIP_TDP43.slop15.train.neg_18968		+
chr14	105061676	105061711	ICLIP_TDP43.slop15.train.neg_22675		-
chr4	1386707	1386759	ICLIP_TDP43.slop15.train.neg_62199		+
chr21	48071691	48071763	ICLIP_TDP43.slop15.train.neg_52718		+
chr19	52479363	52479394	ICLIP_TDP43.slop15.train.neg_43129		-
chr19	14066125	14066180	ICLIP_TDP43.slop15.train.neg_39730		+
chr22	17634923	17634974	ICLIP_TDP43.slop15.train.neg_56888		-
chr12	15935309	15935348	ICLIP_TDP43.slop15.train.neg_13126		-
chr17	56424116	56424156	ICLIP_TDP43.slop15.train.neg_32276		+
chr3	14207492	14207543	ICLIP_TDP43.slop15.train.neg_60705		-
chr8	103972141	103972209	ICLIP_TDP43.slop15.train.neg_78042		+
chr16	58620601	58620634	ICLIP_TDP43.slop15.train.neg_29901		-
chr9	102705220	102705289	ICLIP_TDP43.slop15.train.neg_81055		+
chr14	105333816	105333875	ICLIP_TDP43.slop15.train.neg_20899		+
chr9	133972294	133972341	ICLIP_TDP43.slop15.train.neg_81727		+
chr8	126095270	126095318	ICLIP_TDP43.slop15.train.neg_79824		-
chr17	62569334	62569400	ICLIP_TDP43.slop15.train.neg_34430		-
chr14	36270845	36270918	ICLIP_TDP43.slop15.train.neg_21347		-
chr21	34656911	34656948	ICLIP_TDP43.slop15.train.neg_50964		+
chr20	13766327	13766378	ICLIP_TDP43.slop15.train.neg_46670		+
chr15	44800027	44800077	ICLIP_TDP43.slop15.train.neg_23263		+
chr12	102538922	102538968	ICLIP_TDP43.slop15.train.neg_12342		+
chr6	36953714	36953786	ICLIP_TDP43.slop15.train.neg_71444		-
chr3	174719598	174719671	ICLIP_TDP43.slop15.train.neg_60512		+
chr16	66527188	66527229	ICLIP_TDP43.slop15.train.neg_29991		-
chr15	25101695	25101753	ICLIP_TDP43.slop15.train.neg_22768		+
chrX	5634959	5635030	ICLIP_TDP43.slop15.train.neg_85852		-
chr10	85910034	85910078	ICLIP_TDP43.slop15.train.neg_4087		+
chr9	140151706	140151757	ICLIP_TDP43.slop15.train.neg_81880		+
chr10	122553629	122553661	ICLIP_TDP43.slop15.train.neg_6597		-
chr12	54820791	54820861	ICLIP_TDP43.slop15.train.neg_11690		+
chr4	76717288	76717344	ICLIP_TDP43.slop15.train.neg_63086		+
chr10	102762515	102762548	ICLIP_TDP43.slop15.train.neg_4534		+
chr16	32148827	32148869	ICLIP_TDP43.slop15.train.neg_29656		-
chr7	74302178	74302227	ICLIP_TDP43.slop15.train.neg_75339		-
chr1	65923189	65923245	ICLIP_TDP43.slop15.train.neg_917		+
chr11	21413044	21413089	ICLIP_TDP43.slop15.train.neg_7199		+
chr3	76245056	76245103	ICLIP_TDP43.slop15.train.neg_59816		+
chr20	55081706	55081756	ICLIP_TDP43.slop15.train.neg_48052		+
chr6	41060432	41060471	ICLIP_TDP43.slop15.train.neg_69760		+
chr21	45726796	45726847	ICLIP_TDP43.slop15.train.neg_52302		+
chr5	102221813	102221862	ICLIP_TDP43.slop15.train.neg_66724		+
chr19	40718522	40718565	ICLIP_TDP43.slop15.train.neg_40623		+
chr8	27187164	27187203	ICLIP_TDP43.slop15.train.neg_76825		+
chr9	113013101	113013132	ICLIP_TDP43.slop15.train.neg_82997		-
chr16	4710859	4710913	ICLIP_TDP43.slop15.train.neg_26922		+
chr16	50680404	50680448	ICLIP_TDP43.slop15.train.neg_27880		+
chr16	13081419	13081464	ICLIP_TDP43.slop15.train.neg_27112		+
chr12	109741644	109741686	ICLIP_TDP43.slop15.train.neg_14337		-
chrX	111898656	111898691	ICLIP_TDP43.slop15.train.neg_86986		-
chr6	26250808	26250863	ICLIP_TDP43.slop15.train.neg_71097		-
chr9	116049758	116049795	ICLIP_TDP43.slop15.train.neg_81273		+
chr9	19427450	19427491	ICLIP_TDP43.slop15.train.neg_80236		+
chr14	89320923	89320973	ICLIP_TDP43.slop15.train.neg_20401		+
chr21	45432841	45432891	ICLIP_TDP43.slop15.train.neg_52189		+
chr22	36898238	36898285	ICLIP_TDP43.slop15.train.neg_57787		-
chr18	74742235	74742273	ICLIP_TDP43.slop15.train.neg_38989		-
chr7	107213652	107213690	ICLIP_TDP43.slop15.train.neg_74079		+
chr17	79851954	79852018	ICLIP_TDP43.slop15.train.neg_32866		+
chr11	72527128	72527196	ICLIP_TDP43.slop15.train.neg_8204		+
chr10	45388543	45388584	ICLIP_TDP43.slop15.train.neg_5539		-
chr7	100275420	100275473	ICLIP_TDP43.slop15.train.neg_73960		+
chr13	74624492	74624551	ICLIP_TDP43.slop15.train.neg_18044		-
chr12	6676395	6676445	ICLIP_TDP43.slop15.train.neg_12973		-
chr12	45628408	45628458	ICLIP_TDP43.slop15.train.neg_11422		+
chr14	27292723	27292767	ICLIP_TDP43.slop15.train.neg_18971		+
chr11	9610253	9610307	ICLIP_TDP43.slop15.train.neg_6976		+
chr9	131970037	131970068	ICLIP_TDP43.slop15.train.neg_81663		+
chr20	20583655	20583694	ICLIP_TDP43.slop15.train.neg_49001		-
chrX	69715050	69715089	ICLIP_TDP43.slop15.train.neg_84862		+
chr16	15234618	15234667	ICLIP_TDP43.slop15.train.neg_29269		-
chr11	125499196	125499234	ICLIP_TDP43.slop15.train.neg_8898		+
chr7	139996056	139996107	ICLIP_TDP43.slop15.train.neg_76078		-
chr11	28025697	28025743	ICLIP_TDP43.slop15.train.neg_9475		-
chrX	152772410	152772454	ICLIP_TDP43.slop15.train.neg_85736		+
chr16	66646493	66646560	ICLIP_TDP43.slop15.train.neg_28139		+
chr10	75039466	75039498	ICLIP_TDP43.slop15.train.neg_5888		-
chr12	6708142	6708187	ICLIP_TDP43.slop15.train.neg_12979		-
chr15	57561456	57561509	ICLIP_TDP43.slop15.train.neg_23491		+
chr4	108863561	108863593	ICLIP_TDP43.slop15.train.neg_63478		+
chr1	84348155	84348196	ICLIP_TDP43.slop15.train.neg_2405		-
chr7	141422438	141422471	ICLIP_TDP43.slop15.train.neg_74395		+
chr11	14614830	14614876	ICLIP_TDP43.slop15.train.neg_9330		-
chr17	41345518	41345563	ICLIP_TDP43.slop15.train.neg_31837		+
chr14	102823927	102823969	ICLIP_TDP43.slop15.train.neg_22634		-
chr21	33745916	33745959	ICLIP_TDP43.slop15.train.neg_53401		-
chr10	11629881	11629920	ICLIP_TDP43.slop15.train.neg_5066		-
chr18	12962707	12962780	ICLIP_TDP43.slop15.train.neg_35422		+
chr10	30998615	30998661	ICLIP_TDP43.slop15.train.neg_3316		+
chr4	108823627	108823680	ICLIP_TDP43.slop15.train.neg_65138		-
chr6	30015345	30015377	ICLIP_TDP43.slop15.train.neg_71178		-
chr5	44331468	44331509	ICLIP_TDP43.slop15.train.neg_67902		-
chr3	133836246	133836308	ICLIP_TDP43.slop15.train.neg_61843		-
chr2	100047996	100048057	ICLIP_TDP43.slop15.train.neg_45701		-
chr21	45176378	45176426	ICLIP_TDP43.slop15.train.neg_52130		+
chr21	30942234	30942280	ICLIP_TDP43.slop15.train.neg_53223		-
chr18	72908465	72908516	ICLIP_TDP43.slop15.train.neg_38920		-
chr8	30917063	30917138	ICLIP_TDP43.slop15.train.neg_76948		+
chr7	23560959	23560994	ICLIP_TDP43.slop15.train.neg_74853		-
chr8	11984459	11984514	ICLIP_TDP43.slop15.train.neg_76467		+
chr16	67149867	67149912	ICLIP_TDP43.slop15.train.neg_28168		+
chr1	11884905	11884964	ICLIP_TDP43.slop15.train.neg_147		+
chr14	21462781	21462819	ICLIP_TDP43.slop15.train.neg_18730		+
chr15	72518368	72518410	ICLIP_TDP43.slop15.train.neg_25977		-
chr19	21682906	21682971	ICLIP_TDP43.slop15.train.neg_40165		+
chrY	21185152	21185225	ICLIP_TDP43.slop15.train.neg_88301		-
chr12	104326651	104326690	ICLIP_TDP43.slop15.train.neg_12349		+
chr4	118968550	118968608	ICLIP_TDP43.slop15.train.neg_63544		+
chr8	96069124	96069161	ICLIP_TDP43.slop15.train.neg_77896		+
chr15	73995414	73995461	ICLIP_TDP43.slop15.train.neg_24052		+
chr17	73781797	73781851	ICLIP_TDP43.slop15.train.neg_32633		+
chr15	68005191	68005224	ICLIP_TDP43.slop15.train.neg_23863		+
chr17	20917248	20917280	ICLIP_TDP43.slop15.train.neg_33508		-
chr15	83425543	83425609	ICLIP_TDP43.slop15.train.neg_24446		+
chr8	97318784	97318827	ICLIP_TDP43.slop15.train.neg_77931		+
chr7	158600727	158600772	ICLIP_TDP43.slop15.train.neg_76206		-
chr11	67073949	67074007	ICLIP_TDP43.slop15.train.neg_8043		+
chr14	77258300	77258338	ICLIP_TDP43.slop15.train.neg_22131		-
chr8	93057974	93058047	ICLIP_TDP43.slop15.train.neg_79433		-
chr7	11204522	11204567	ICLIP_TDP43.slop15.train.neg_72755		+
chr17	16351391	16351436	ICLIP_TDP43.slop15.train.neg_31043		+
chr21	27012552	27012604	ICLIP_TDP43.slop15.train.neg_50648		+
chr11	61570821	61570862	ICLIP_TDP43.slop15.train.neg_9735		-
chr20	1115022	1115084	ICLIP_TDP43.slop15.train.neg_46216		+
chr9	108499909	108499945	ICLIP_TDP43.slop15.train.neg_81154		+
chr6	111865437	111865502	ICLIP_TDP43.slop15.train.neg_70425		+
chr20	47796068	47796120	ICLIP_TDP43.slop15.train.neg_49830		-
chr11	59353466	59353506	ICLIP_TDP43.slop15.train.neg_9681		-
chr21	37594345	37594409	ICLIP_TDP43.slop15.train.neg_51294		+
chr8	125257993	125258043	ICLIP_TDP43.slop15.train.neg_79800		-
chr21	46571222	46571266	ICLIP_TDP43.slop15.train.neg_52410		+
chr5	102604566	102604610	ICLIP_TDP43.slop15.train.neg_66749		+
chr14	73560288	73560323	ICLIP_TDP43.slop15.train.neg_20103		+
chrX	105142027	105142073	ICLIP_TDP43.slop15.train.neg_85270		+
chr22	31932865	31932920	ICLIP_TDP43.slop15.train.neg_55690		+
chr22	43019589	43019636	ICLIP_TDP43.slop15.train.neg_58366		-
chr8	81725957	81726007	ICLIP_TDP43.slop15.train.neg_79359		-
chr2	114589164	114589196	ICLIP_TDP43.slop15.train.neg_45774		-
chr3	25430842	25430889	ICLIP_TDP43.slop15.train.neg_59002		+
chr6	31857182	31857237	ICLIP_TDP43.slop15.train.neg_71270		-
chr12	51469817	51469887	ICLIP_TDP43.slop15.train.neg_13619		-
chr7	98952988	98953041	ICLIP_TDP43.slop15.train.neg_73857		+
chr14	66741968	66742012	ICLIP_TDP43.slop15.train.neg_21835		-
chr1	46739293	46739330	ICLIP_TDP43.slop15.train.neg_2190		-
chr18	8830202	8830268	ICLIP_TDP43.slop15.train.neg_35162		+
chr19	45692563	45692601	ICLIP_TDP43.slop15.train.neg_40801		+
chr18	45895352	45895400	ICLIP_TDP43.slop15.train.neg_38355		-
chr2	37141446	37141497	ICLIP_TDP43.slop15.train.neg_45167		-
chr17	57978265	57978296	ICLIP_TDP43.slop15.train.neg_32338		+
chr21	44493883	44493921	ICLIP_TDP43.slop15.train.neg_54033		-
chr13	37599674	37599706	ICLIP_TDP43.slop15.train.neg_17354		-
chr22	24116274	24116317	ICLIP_TDP43.slop15.train.neg_55003		+
chr17	37682314	37682367	ICLIP_TDP43.slop15.train.neg_31668		+
chr22	17641738	17641800	ICLIP_TDP43.slop15.train.neg_54505		+
chr18	72404544	72404590	ICLIP_TDP43.slop15.train.neg_36944		+
chr18	60557280	60557338	ICLIP_TDP43.slop15.train.neg_36760		+
chr16	30456795	30456830	ICLIP_TDP43.slop15.train.neg_29569		-
chr6	30884656	30884710	ICLIP_TDP43.slop15.train.neg_69465		+
chr22	31353198	31353252	ICLIP_TDP43.slop15.train.neg_57534		-
chr6	155575121	155575169	ICLIP_TDP43.slop15.train.neg_72395		-
chr10	61801817	61801881	ICLIP_TDP43.slop15.train.neg_5699		-
chr13	26833206	26833264	ICLIP_TDP43.slop15.train.neg_14905		+
chrY	21189184	21189233	ICLIP_TDP43.slop15.train.neg_88320		-
chr16	58534191	58534224	ICLIP_TDP43.slop15.train.neg_28083		+
chr15	63947164	63947210	ICLIP_TDP43.slop15.train.neg_25683		-
chr10	73036897	73036950	ICLIP_TDP43.slop15.train.neg_3816		+
chr4	56483224	56483256	ICLIP_TDP43.slop15.train.neg_64640		-
chr17	30184825	30184860	ICLIP_TDP43.slop15.train.neg_33629		-
chr13	114470693	114470729	ICLIP_TDP43.slop15.train.neg_16745		+
chr8	95455159	95455199	ICLIP_TDP43.slop15.train.neg_79463		-
chr19	45993652	45993701	ICLIP_TDP43.slop15.train.neg_42779		-
chr16	67273861	67273903	ICLIP_TDP43.slop15.train.neg_30044		-
chr15	49771068	49771127	ICLIP_TDP43.slop15.train.neg_25396		-
chr15	32948671	32948715	ICLIP_TDP43.slop15.train.neg_22910		+
chr3	28449566	28449613	ICLIP_TDP43.slop15.train.neg_59024		+
chr2	33080431	33080472	ICLIP_TDP43.slop15.train.neg_43689		+
chr12	129670345	129670376	ICLIP_TDP43.slop15.train.neg_14640		-
chr5	689731	689764	ICLIP_TDP43.slop15.train.neg_67468		-
chr3	5246125	5246157	ICLIP_TDP43.slop15.train.neg_58748		+
chr7	6452703	6452772	ICLIP_TDP43.slop15.train.neg_74660		-
chr15	24182544	24182597	ICLIP_TDP43.slop15.train.neg_22746		+
chrX	102102454	102102493	ICLIP_TDP43.slop15.train.neg_85214		+
chr13	101226932	101226977	ICLIP_TDP43.slop15.train.neg_18361		-
chr17	3975305	3975348	ICLIP_TDP43.slop15.train.neg_33120		-
chr14	35473725	35473773	ICLIP_TDP43.slop15.train.neg_19178		+
chr22	29759215	29759264	ICLIP_TDP43.slop15.train.neg_57364		-
chr5	74048923	74048976	ICLIP_TDP43.slop15.train.neg_68115		-
chr4	39566064	39566099	ICLIP_TDP43.slop15.train.neg_62727		+
chr21	40822482	40822515	ICLIP_TDP43.slop15.train.neg_51590		+
chr14	105268593	105268639	ICLIP_TDP43.slop15.train.neg_20889		+
chr20	33223663	33223724	ICLIP_TDP43.slop15.train.neg_49285		-
chr3	127252258	127252316	ICLIP_TDP43.slop15.train.neg_61760		-
chr20	50257657	50257701	ICLIP_TDP43.slop15.train.neg_49976		-
chr1	59875668	59875706	ICLIP_TDP43.slop15.train.neg_853		+
chr21	34779990	34780023	ICLIP_TDP43.slop15.train.neg_50978		+
chr6	42394524	42394569	ICLIP_TDP43.slop15.train.neg_71550		-
chr21	17249841	17249894	ICLIP_TDP43.slop15.train.neg_50411		+
chr15	40553803	40553839	ICLIP_TDP43.slop15.train.neg_23053		+
chr10	72985310	72985369	ICLIP_TDP43.slop15.train.neg_3809		+
chr9	136571684	136571716	ICLIP_TDP43.slop15.train.neg_83433		-
chr22	46123420	46123455	ICLIP_TDP43.slop15.train.neg_56488		+
chr15	74491840	74491875	ICLIP_TDP43.slop15.train.neg_26044		-
chr18	53205667	53205712	ICLIP_TDP43.slop15.train.neg_38517		-
chr22	21364607	21364642	ICLIP_TDP43.slop15.train.neg_57109		-
chr9	78930426	78930468	ICLIP_TDP43.slop15.train.neg_80721		+
chr10	120929192	120929233	ICLIP_TDP43.slop15.train.neg_6552		-
chr14	68054899	68054953	ICLIP_TDP43.slop15.train.neg_19906		+
chr4	17479356	17479396	ICLIP_TDP43.slop15.train.neg_64321		-
chrX	80477341	80477396	ICLIP_TDP43.slop15.train.neg_85052		+
chr4	110646686	110646743	ICLIP_TDP43.slop15.train.neg_65173		-
chr4	37834010	37834053	ICLIP_TDP43.slop15.train.neg_62644		+
chr12	110816451	110816505	ICLIP_TDP43.slop15.train.neg_14358		-
chr20	10389135	10389171	ICLIP_TDP43.slop15.train.neg_48826		-
chr20	3151753	3151794	ICLIP_TDP43.slop15.train.neg_48686		-
chr1	32783336	32783391	ICLIP_TDP43.slop15.train.neg_475		+
chr22	30787840	30787878	ICLIP_TDP43.slop15.train.neg_57495		-
chr16	1552316	1552362	ICLIP_TDP43.slop15.train.neg_26719		+
chr20	37579938	37579983	ICLIP_TDP43.slop15.train.neg_47526		+
chr12	58179154	58179185	ICLIP_TDP43.slop15.train.neg_11844		+
chr7	100247029	100247087	ICLIP_TDP43.slop15.train.neg_75678		-
chr12	5510202	5510239	ICLIP_TDP43.slop15.train.neg_10891		+
chr16	66510525	66510567	ICLIP_TDP43.slop15.train.neg_29989		-
chr15	59722265	59722305	ICLIP_TDP43.slop15.train.neg_23594		+
chr9	136320411	136320466	ICLIP_TDP43.slop15.train.neg_81800		+
chr16	1710505	1710547	ICLIP_TDP43.slop15.train.neg_26730		+
chrY	21109385	21109434	ICLIP_TDP43.slop15.train.neg_87860		-
chr12	58179029	58179080	ICLIP_TDP43.slop15.train.neg_11843		+
chrX	129238608	129238663	ICLIP_TDP43.slop15.train.neg_87167		-
chr3	90291519	90291554	ICLIP_TDP43.slop15.train.neg_61455		-
chr22	20126214	20126256	ICLIP_TDP43.slop15.train.neg_54729		+
chr16	31799854	31799902	ICLIP_TDP43.slop15.train.neg_27761		+
chr4	67014185	67014236	ICLIP_TDP43.slop15.train.neg_62999		+
chr12	58338041	58338108	ICLIP_TDP43.slop15.train.neg_11852		+
chr20	50166161	50166223	ICLIP_TDP43.slop15.train.neg_49973		-
chr1	185028430	185028491	ICLIP_TDP43.slop15.train.neg_1489		+
chr21	35896305	35896336	ICLIP_TDP43.slop15.train.neg_53610		-
chr18	32097843	32097886	ICLIP_TDP43.slop15.train.neg_35837		+
chr13	24618346	24618380	ICLIP_TDP43.slop15.train.neg_14836		+
chr10	70728596	70728640	ICLIP_TDP43.slop15.train.neg_3703		+
chr4	38067356	38067397	ICLIP_TDP43.slop15.train.neg_62662		+
chr19	57136995	57137031	ICLIP_TDP43.slop15.train.neg_41319		+
chr22	24054415	24054465	ICLIP_TDP43.slop15.train.neg_57227		-
chrX	149607610	149607650	ICLIP_TDP43.slop15.train.neg_85705		+
chr12	64825597	64825641	ICLIP_TDP43.slop15.train.neg_11917		+
chr5	50690058	50690129	ICLIP_TDP43.slop15.train.neg_66095		+
chr9	129359943	129359985	ICLIP_TDP43.slop15.train.neg_83283		-
chr11	71715302	71715342	ICLIP_TDP43.slop15.train.neg_8196		+
chr10	22114387	22114445	ICLIP_TDP43.slop15.train.neg_5234		-
chr19	3121020	3121057	ICLIP_TDP43.slop15.train.neg_39257		+
chrX	129386099	129386132	ICLIP_TDP43.slop15.train.neg_87194		-
chr6	37616221	37616264	ICLIP_TDP43.slop15.train.neg_71447		-
chr11	45378635	45378699	ICLIP_TDP43.slop15.train.neg_7518		+
chr15	79235785	79235855	ICLIP_TDP43.slop15.train.neg_26194		-
chr10	103341957	103342002	ICLIP_TDP43.slop15.train.neg_6324		-
chr12	109546541	109546588	ICLIP_TDP43.slop15.train.neg_12481		+
chr7	11272119	11272192	ICLIP_TDP43.slop15.train.neg_72759		+
chr10	67724997	67725043	ICLIP_TDP43.slop15.train.neg_5735		-
chr19	58722955	58723015	ICLIP_TDP43.slop15.train.neg_41404		+
chr4	123130055	123130096	ICLIP_TDP43.slop15.train.neg_63625		+
chr17	67535056	67535100	ICLIP_TDP43.slop15.train.neg_32527		+
chr12	131179470	131179522	ICLIP_TDP43.slop15.train.neg_14653		-
chr9	115212583	115212629	ICLIP_TDP43.slop15.train.neg_83063		-
chr13	100908124	100908175	ICLIP_TDP43.slop15.train.neg_16434		+
chr9	71409544	71409602	ICLIP_TDP43.slop15.train.neg_80630		+
chr2	99161138	99161172	ICLIP_TDP43.slop15.train.neg_44281		+
chr6	57086682	57086717	ICLIP_TDP43.slop15.train.neg_71730		-
chr7	79836494	79836525	ICLIP_TDP43.slop15.train.neg_73695		+
chr19	7536768	7536816	ICLIP_TDP43.slop15.train.neg_39444		+
chr3	113746360	113746408	ICLIP_TDP43.slop15.train.neg_61558		-
chr15	72631319	72631357	ICLIP_TDP43.slop15.train.neg_25987		-
chr22	50630308	50630351	ICLIP_TDP43.slop15.train.neg_56749		+
chr13	58268124	58268159	ICLIP_TDP43.slop15.train.neg_15917		+
chr21	23151757	23151791	ICLIP_TDP43.slop15.train.neg_50618		+
chr8	59539087	59539135	ICLIP_TDP43.slop15.train.neg_79047		-
chr8	54810508	54810569	ICLIP_TDP43.slop15.train.neg_77289		+
chr9	132938643	132938694	ICLIP_TDP43.slop15.train.neg_81690		+
chr22	26398478	26398546	ICLIP_TDP43.slop15.train.neg_55304		+
chr12	32342786	32342844	ICLIP_TDP43.slop15.train.neg_11363		+
chr18	48452851	48452900	ICLIP_TDP43.slop15.train.neg_36357		+
chr17	7112770	7112833	ICLIP_TDP43.slop15.train.neg_33215		-
chr20	18427660	18427728	ICLIP_TDP43.slop15.train.neg_48966		-
chr3	39450174	39450212	ICLIP_TDP43.slop15.train.neg_59267		+
chr3	28385061	28385099	ICLIP_TDP43.slop15.train.neg_60813		-
chr11	86771241	86771276	ICLIP_TDP43.slop15.train.neg_8446		+
chr11	125439960	125440022	ICLIP_TDP43.slop15.train.neg_8887		+
chrX	106080158	106080202	ICLIP_TDP43.slop15.train.neg_85310		+
chr11	76609665	76609698	ICLIP_TDP43.slop15.train.neg_8349		+
chr20	30956189	30956234	ICLIP_TDP43.slop15.train.neg_47124		+
chr8	76444159	76444231	ICLIP_TDP43.slop15.train.neg_77616		+
chr3	38562486	38562525	ICLIP_TDP43.slop15.train.neg_59255		+
chr19	14199984	14200046	ICLIP_TDP43.slop15.train.neg_42041		-
chr14	93289246	93289296	ICLIP_TDP43.slop15.train.neg_20474		+
chr21	40603738	40603787	ICLIP_TDP43.slop15.train.neg_53805		-
chr6	51922632	51922677	ICLIP_TDP43.slop15.train.neg_71657		-
chr21	26968339	26968383	ICLIP_TDP43.slop15.train.neg_52960		-
chr18	683754	683814	ICLIP_TDP43.slop15.train.neg_37213		-
chr12	66236785	66236845	ICLIP_TDP43.slop15.train.neg_11969		+
chr15	83714359	83714399	ICLIP_TDP43.slop15.train.neg_26340		-
chr14	77766462	77766496	ICLIP_TDP43.slop15.train.neg_22172		-
chr6	53732611	53732667	ICLIP_TDP43.slop15.train.neg_69998		+
chr4	25840113	25840170	ICLIP_TDP43.slop15.train.neg_64409		-
chr17	4878411	4878448	ICLIP_TDP43.slop15.train.neg_33148		-
chr15	75372416	75372462	ICLIP_TDP43.slop15.train.neg_24174		+
chr16	67174848	67174880	ICLIP_TDP43.slop15.train.neg_28176		+
chr13	50251957	50252009	ICLIP_TDP43.slop15.train.neg_17798		-
chr4	16037084	16037123	ICLIP_TDP43.slop15.train.neg_64296		-
chr22	31649738	31649793	ICLIP_TDP43.slop15.train.neg_55666		+
chr11	82991749	82991794	ICLIP_TDP43.slop15.train.neg_10241		-
chr13	70372346	70372398	ICLIP_TDP43.slop15.train.neg_17990		-
chr22	22293907	22293952	ICLIP_TDP43.slop15.train.neg_57175		-
chr8	134497165	134497198	ICLIP_TDP43.slop15.train.neg_79860		-
chr16	75361816	75361865	ICLIP_TDP43.slop15.train.neg_30328		-
chr4	119835462	119835499	ICLIP_TDP43.slop15.train.neg_63560		+
chr11	31497931	31497968	ICLIP_TDP43.slop15.train.neg_9505		-
chr5	6635733	6635780	ICLIP_TDP43.slop15.train.neg_65745		+
chrX	9881822	9881880	ICLIP_TDP43.slop15.train.neg_83894		+
chr16	23420978	23421017	ICLIP_TDP43.slop15.train.neg_29432		-
chr10	37476508	37476548	ICLIP_TDP43.slop15.train.neg_3379		+
chr8	69405594	69405649	ICLIP_TDP43.slop15.train.neg_77527		+
chr1	67029031	67029063	ICLIP_TDP43.slop15.train.neg_927		+
chr17	27020080	27020139	ICLIP_TDP43.slop15.train.neg_31326		+
chr3	38495945	38495995	ICLIP_TDP43.slop15.train.neg_59240		+
chr15	41525014	41525055	ICLIP_TDP43.slop15.train.neg_23115		+
chr8	6361737	6361804	ICLIP_TDP43.slop15.train.neg_76333		+
chr9	100395275	100395331	ICLIP_TDP43.slop15.train.neg_82902		-
chr1	11848835	11848899	ICLIP_TDP43.slop15.train.neg_1756		-
chr21	35772932	35773000	ICLIP_TDP43.slop15.train.neg_51247		+
chr20	49514121	49514156	ICLIP_TDP43.slop15.train.neg_49942		-
chrX	69512608	69512649	ICLIP_TDP43.slop15.train.neg_84820		+
chr13	30379222	30379283	ICLIP_TDP43.slop15.train.neg_17145		-
chr7	124714602	124714654	ICLIP_TDP43.slop15.train.neg_74213		+
chr21	47883784	47883849	ICLIP_TDP43.slop15.train.neg_52649		+
chr13	46951462	46951521	ICLIP_TDP43.slop15.train.neg_17698		-
chr5	43608432	43608478	ICLIP_TDP43.slop15.train.neg_66071		+
chr22	46109295	46109333	ICLIP_TDP43.slop15.train.neg_56485		+
chr20	13767713	13767763	ICLIP_TDP43.slop15.train.neg_46673		+
chr1	101423386	101423424	ICLIP_TDP43.slop15.train.neg_1147		+
chr13	20657511	20657547	ICLIP_TDP43.slop15.train.neg_14701		+
chr10	81831427	81831466	ICLIP_TDP43.slop15.train.neg_6045		-
chr15	37282443	37282513	ICLIP_TDP43.slop15.train.neg_25079		-
chrX	131450506	131450539	ICLIP_TDP43.slop15.train.neg_85575		+
chr19	37566711	37566747	ICLIP_TDP43.slop15.train.neg_42460		-
chr22	39805610	39805681	ICLIP_TDP43.slop15.train.neg_56109		+
chr16	67443408	67443445	ICLIP_TDP43.slop15.train.neg_30060		-
chr5	99862285	99862326	ICLIP_TDP43.slop15.train.neg_68363		-
chrX	53157593	53157633	ICLIP_TDP43.slop15.train.neg_84621		+
chr13	51987264	51987320	ICLIP_TDP43.slop15.train.neg_17858		-
chr14	100814158	100814189	ICLIP_TDP43.slop15.train.neg_22592		-
chr12	50205977	50206031	ICLIP_TDP43.slop15.train.neg_13590		-
chrX	34670487	34670562	ICLIP_TDP43.slop15.train.neg_86194		-
chr7	91917543	91917598	ICLIP_TDP43.slop15.train.neg_73768		+
chr5	170868067	170868132	ICLIP_TDP43.slop15.train.neg_67359		+
chr13	100175248	100175295	ICLIP_TDP43.slop15.train.neg_16364		+
chr14	32627166	32627214	ICLIP_TDP43.slop15.train.neg_19138		+
chr16	84947735	84947778	ICLIP_TDP43.slop15.train.neg_28662		+
chr3	136046616	136046666	ICLIP_TDP43.slop15.train.neg_60306		+
chr10	75286703	75286758	ICLIP_TDP43.slop15.train.neg_5945		-
chr14	95562387	95562418	ICLIP_TDP43.slop15.train.neg_22484		-
chr22	31492350	31492396	ICLIP_TDP43.slop15.train.neg_55615		+
chr8	18651521	18651574	ICLIP_TDP43.slop15.train.neg_78546		-
chr1	145250603	145250662	ICLIP_TDP43.slop15.train.neg_1297		+
chr15	101592839	101592888	ICLIP_TDP43.slop15.train.neg_26521		-
chr1	145657040	145657095	ICLIP_TDP43.slop15.train.neg_1309		+
chr6	109358492	109358532	ICLIP_TDP43.slop15.train.neg_72049		-
chr11	63864606	63864648	ICLIP_TDP43.slop15.train.neg_9825		-
chr6	24500768	24500803	ICLIP_TDP43.slop15.train.neg_69271		+
chr17	57743862	57743937	ICLIP_TDP43.slop15.train.neg_32322		+
chrX	67885263	67885304	ICLIP_TDP43.slop15.train.neg_84758		+
chr1	94957685	94957755	ICLIP_TDP43.slop15.train.neg_1089		+
chr12	132218847	132218891	ICLIP_TDP43.slop15.train.neg_12841		+
chr3	45984626	45984658	ICLIP_TDP43.slop15.train.neg_60973		-
chr22	17645500	17645541	ICLIP_TDP43.slop15.train.neg_54515		+
chr9	28040601	28040638	ICLIP_TDP43.slop15.train.neg_82180		-
chr15	72871989	72872031	ICLIP_TDP43.slop15.train.neg_24012		+
chr14	59003890	59003937	ICLIP_TDP43.slop15.train.neg_19676		+
chr21	35457591	35457644	ICLIP_TDP43.slop15.train.neg_51171		+
chr22	28194488	28194534	ICLIP_TDP43.slop15.train.neg_57312		-
chr20	36713184	36713238	ICLIP_TDP43.slop15.train.neg_47459		+
chr22	31884155	31884195	ICLIP_TDP43.slop15.train.neg_57580		-
chr4	25755609	25755643	ICLIP_TDP43.slop15.train.neg_64398		-
chr15	34187780	34187816	ICLIP_TDP43.slop15.train.neg_25001		-
chr14	76127227	76127270	ICLIP_TDP43.slop15.train.neg_22114		-
chr9	103110719	103110767	ICLIP_TDP43.slop15.train.neg_82953		-
chr3	146243057	146243101	ICLIP_TDP43.slop15.train.neg_61922		-
chr2	42524507	42524545	ICLIP_TDP43.slop15.train.neg_43750		+
chr10	18951464	18951519	ICLIP_TDP43.slop15.train.neg_3154		+
chr6	69355058	69355101	ICLIP_TDP43.slop15.train.neg_70044		+
chr8	6699160	6699208	ICLIP_TDP43.slop15.train.neg_76359		+
chr6	30845058	30845112	ICLIP_TDP43.slop15.train.neg_69447		+
chr7	920793	920838	ICLIP_TDP43.slop15.train.neg_72498		+
chr19	5077163	5077206	ICLIP_TDP43.slop15.train.neg_39392		+
chr22	21794057	21794104	ICLIP_TDP43.slop15.train.neg_54871		+
chr20	58478769	58478802	ICLIP_TDP43.slop15.train.neg_50164		-
chr20	18664552	18664593	ICLIP_TDP43.slop15.train.neg_46796		+
chr19	54510793	54510845	ICLIP_TDP43.slop15.train.neg_41208		+
chr1	26789383	26789456	ICLIP_TDP43.slop15.train.neg_362		+
chr18	15081066	15081113	ICLIP_TDP43.slop15.train.neg_35502		+
chr22	38117131	38117164	ICLIP_TDP43.slop15.train.neg_55909		+
chr21	27323109	27323153	ICLIP_TDP43.slop15.train.neg_52990		-
chr19	35232483	35232524	ICLIP_TDP43.slop15.train.neg_40375		+
chr21	47411630	47411687	ICLIP_TDP43.slop15.train.neg_52543		+
chr22	39713516	39713560	ICLIP_TDP43.slop15.train.neg_58124		-
chr18	13677346	13677410	ICLIP_TDP43.slop15.train.neg_37524		-
chr12	76766478	76766544	ICLIP_TDP43.slop15.train.neg_13982		-
chrY	21086770	21086826	ICLIP_TDP43.slop15.train.neg_87734		-
chr20	47678120	47678161	ICLIP_TDP43.slop15.train.neg_47882		+
chr12	9015110	9015168	ICLIP_TDP43.slop15.train.neg_11007		+
chr22	35811819	35811855	ICLIP_TDP43.slop15.train.neg_55860		+
chr8	92129396	92129439	ICLIP_TDP43.slop15.train.neg_77832		+
chr18	74073005	74073051	ICLIP_TDP43.slop15.train.neg_38939		-
chr7	38243257	38243303	ICLIP_TDP43.slop15.train.neg_73104		+
chr5	6689908	6689981	ICLIP_TDP43.slop15.train.neg_67534		-
chr4	106773486	106773555	ICLIP_TDP43.slop15.train.neg_65107		-
chr15	101815549	101815591	ICLIP_TDP43.slop15.train.neg_26544		-
chr12	51546156	51546193	ICLIP_TDP43.slop15.train.neg_13626		-
chr20	60744323	60744395	ICLIP_TDP43.slop15.train.neg_48261		+
chr6	90039846	90039885	ICLIP_TDP43.slop15.train.neg_71885		-
chr15	74218979	74219022	ICLIP_TDP43.slop15.train.neg_24060		+
chr20	42342350	42342389	ICLIP_TDP43.slop15.train.neg_47658		+
chr5	16154428	16154459	ICLIP_TDP43.slop15.train.neg_67585		-
chr15	38756706	38756749	ICLIP_TDP43.slop15.train.neg_23009		+
chr4	53511808	53511856	ICLIP_TDP43.slop15.train.neg_64586		-
chr1	180966411	180966449	ICLIP_TDP43.slop15.train.neg_2779		-
chr18	15100408	15100455	ICLIP_TDP43.slop15.train.neg_35520		+
chr6	105483341	105483394	ICLIP_TDP43.slop15.train.neg_70342		+
chr12	112543960	112544029	ICLIP_TDP43.slop15.train.neg_14402		-
chr22	20753484	20753544	ICLIP_TDP43.slop15.train.neg_54746		+
chr19	10324429	10324472	ICLIP_TDP43.slop15.train.neg_41895		-
chr15	31644969	31645028	ICLIP_TDP43.slop15.train.neg_22874		+
chr1	110646119	110646167	ICLIP_TDP43.slop15.train.neg_1214		+
chr9	134396891	134396959	ICLIP_TDP43.slop15.train.neg_81761		+
chr5	71462823	71462870	ICLIP_TDP43.slop15.train.neg_66372		+
chr22	31359515	31359576	ICLIP_TDP43.slop15.train.neg_57537		-
chr15	60338922	60338970	ICLIP_TDP43.slop15.train.neg_23612		+
chr14	65194480	65194529	ICLIP_TDP43.slop15.train.neg_19815		+
chr1	47126949	47126993	ICLIP_TDP43.slop15.train.neg_2204		-
chr18	12872017	12872057	ICLIP_TDP43.slop15.train.neg_37513		-
chr21	45556132	45556180	ICLIP_TDP43.slop15.train.neg_52273		+
chr20	33242659	33242727	ICLIP_TDP43.slop15.train.neg_49291		-
chr10	31706417	31706452	ICLIP_TDP43.slop15.train.neg_3327		+
chr20	34194586	34194640	ICLIP_TDP43.slop15.train.neg_49383		-
chr22	50959802	50959869	ICLIP_TDP43.slop15.train.neg_56817		+
chr4	72281942	72281990	ICLIP_TDP43.slop15.train.neg_63028		+
chrUn_gl000218	84908	84947	ICLIP_TDP43.slop15.train.neg_83772		-
chr4	74166449	74166480	ICLIP_TDP43.slop15.train.neg_63045		+
chr22	46679290	46679321	ICLIP_TDP43.slop15.train.neg_56554		+
chr12	117531458	117531497	ICLIP_TDP43.slop15.train.neg_14449		-
chr6	17648757	17648793	ICLIP_TDP43.slop15.train.neg_70989		-
chr7	121009179	121009215	ICLIP_TDP43.slop15.train.neg_75859		-
chr16	25134825	25134870	ICLIP_TDP43.slop15.train.neg_27459		+
chr15	83497664	83497696	ICLIP_TDP43.slop15.train.neg_24456		+
chr7	74255712	74255745	ICLIP_TDP43.slop15.train.neg_75337		-
chr22	28772470	28772514	ICLIP_TDP43.slop15.train.neg_57338		-
chr15	74297743	74297777	ICLIP_TDP43.slop15.train.neg_24074		+
chr17	27374833	27374878	ICLIP_TDP43.slop15.train.neg_31351		+
chr9	129623236	129623276	ICLIP_TDP43.slop15.train.neg_81487		+
chr17	70700164	70700214	ICLIP_TDP43.slop15.train.neg_34505		-
chr2	39985811	39985881	ICLIP_TDP43.slop15.train.neg_45250		-
chr13	60667824	60667882	ICLIP_TDP43.slop15.train.neg_17963		-
chrX	128722454	128722494	ICLIP_TDP43.slop15.train.neg_85536		+
chr1	16253677	16253720	ICLIP_TDP43.slop15.train.neg_220		+
chr16	20810162	20810221	ICLIP_TDP43.slop15.train.neg_29357		-
chr10	7225659	7225703	ICLIP_TDP43.slop15.train.neg_5037		-
chr11	31820294	31820340	ICLIP_TDP43.slop15.train.neg_9516		-
chr10	80288132	80288172	ICLIP_TDP43.slop15.train.neg_3971		+
chr3	129110852	129110899	ICLIP_TDP43.slop15.train.neg_61802		-
chr10	12164056	12164091	ICLIP_TDP43.slop15.train.neg_3058		+
chr15	52571163	52571194	ICLIP_TDP43.slop15.train.neg_25475		-
chr4	187438279	187438311	ICLIP_TDP43.slop15.train.neg_65530		-
chr7	107032834	107032886	ICLIP_TDP43.slop15.train.neg_75769		-
chr15	28268336	28268367	ICLIP_TDP43.slop15.train.neg_24933		-
chr19	1272301	1272337	ICLIP_TDP43.slop15.train.neg_39141		+
chr21	30699378	30699423	ICLIP_TDP43.slop15.train.neg_50797		+
chr21	43298184	43298222	ICLIP_TDP43.slop15.train.neg_53943		-
chr15	43789441	43789503	ICLIP_TDP43.slop15.train.neg_25273		-
chr12	46758241	46758287	ICLIP_TDP43.slop15.train.neg_13460		-
chr1	89172677	89172729	ICLIP_TDP43.slop15.train.neg_1038		+
chr11	104768807	104768862	ICLIP_TDP43.slop15.train.neg_10416		-
chr20	36654460	36654497	ICLIP_TDP43.slop15.train.neg_49537		-
chr18	10544204	10544249	ICLIP_TDP43.slop15.train.neg_35331		+
chr19	594145	594218	ICLIP_TDP43.slop15.train.neg_39061		+
chr10	94753234	94753282	ICLIP_TDP43.slop15.train.neg_4301		+
chr18	9955120	9955159	ICLIP_TDP43.slop15.train.neg_35308		+
chr17	45683413	45683448	ICLIP_TDP43.slop15.train.neg_31964		+
chr16	28654838	28654886	ICLIP_TDP43.slop15.train.neg_27504		+
chr7	157800082	157800114	ICLIP_TDP43.slop15.train.neg_76200		-
chr14	102805095	102805170	ICLIP_TDP43.slop15.train.neg_20749		+
chr18	14072763	14072821	ICLIP_TDP43.slop15.train.neg_37550		-
chr20	39837037	39837071	ICLIP_TDP43.slop15.train.neg_49600		-
chr8	76148841	76148888	ICLIP_TDP43.slop15.train.neg_79290		-
chr11	86596830	86596880	ICLIP_TDP43.slop15.train.neg_8439		+
chr4	26313658	26313709	ICLIP_TDP43.slop15.train.neg_62598		+
chr5	112225131	112225173	ICLIP_TDP43.slop15.train.neg_66819		+
chr15	59719088	59719130	ICLIP_TDP43.slop15.train.neg_23592		+
chr20	30330700	30330750	ICLIP_TDP43.slop15.train.neg_47008		+
chr9	32632959	32633011	ICLIP_TDP43.slop15.train.neg_82233		-
chr3	69069919	69069969	ICLIP_TDP43.slop15.train.neg_61367		-
chr11	8708925	8708968	ICLIP_TDP43.slop15.train.neg_6946		+
chr15	91516531	91516594	ICLIP_TDP43.slop15.train.neg_26438		-
chrX	50396919	50396958	ICLIP_TDP43.slop15.train.neg_86394		-
chr19	48783964	48784004	ICLIP_TDP43.slop15.train.neg_40967		+
chr8	61363597	61363639	ICLIP_TDP43.slop15.train.neg_79071		-
chr15	39712336	39712387	ICLIP_TDP43.slop15.train.neg_25098		-
chrX	20216590	20216644	ICLIP_TDP43.slop15.train.neg_86084		-
chr4	74103093	74103149	ICLIP_TDP43.slop15.train.neg_64728		-
chr18	24548952	24548995	ICLIP_TDP43.slop15.train.neg_37818		-
chr18	6763677	6763722	ICLIP_TDP43.slop15.train.neg_35052		+
chr19	45568372	45568420	ICLIP_TDP43.slop15.train.neg_40789		+
chr15	43149653	43149706	ICLIP_TDP43.slop15.train.neg_25249		-
chr14	95874514	95874569	ICLIP_TDP43.slop15.train.neg_22509		-
chr1	16203778	16203821	ICLIP_TDP43.slop15.train.neg_215		+
chr19	17385229	17385302	ICLIP_TDP43.slop15.train.neg_39849		+
chr3	127373869	127373906	ICLIP_TDP43.slop15.train.neg_60175		+
chr11	82974269	82974314	ICLIP_TDP43.slop15.train.neg_10236		-
chr9	130988194	130988238	ICLIP_TDP43.slop15.train.neg_81548		+
chr14	29422185	29422241	ICLIP_TDP43.slop15.train.neg_19028		+
chr12	67680320	67680367	ICLIP_TDP43.slop15.train.neg_11977		+
chr18	55782489	55782531	ICLIP_TDP43.slop15.train.neg_36569		+
chr1	235366221	235366260	ICLIP_TDP43.slop15.train.neg_2840		-
chr21	46520820	46520855	ICLIP_TDP43.slop15.train.neg_52390		+
chr1	220927377	220927449	ICLIP_TDP43.slop15.train.neg_1540		+
chr21	30789630	30789668	ICLIP_TDP43.slop15.train.neg_50809		+
chr5	93931200	93931232	ICLIP_TDP43.slop15.train.neg_68308		-
chr7	5444629	5444671	ICLIP_TDP43.slop15.train.neg_74611		-
chr15	42820480	42820522	ICLIP_TDP43.slop15.train.neg_23194		+
chr11	128381281	128381322	ICLIP_TDP43.slop15.train.neg_10664		-
chr17	16949608	16949648	ICLIP_TDP43.slop15.train.neg_31063		+
chr6	3087909	3087968	ICLIP_TDP43.slop15.train.neg_68989		+
chr8	19686241	19686296	ICLIP_TDP43.slop15.train.neg_76593		+
chr13	24654716	24654755	ICLIP_TDP43.slop15.train.neg_14840		+
chr21	29597628	29597682	ICLIP_TDP43.slop15.train.neg_53147		-
chr9	4828497	4828542	ICLIP_TDP43.slop15.train.neg_80080		+
chr19	21604192	21604265	ICLIP_TDP43.slop15.train.neg_40158		+
chr21	45552436	45552468	ICLIP_TDP43.slop15.train.neg_52261		+
chr20	47540243	47540292	ICLIP_TDP43.slop15.train.neg_47856		+
chr6	160136870	160136904	ICLIP_TDP43.slop15.train.neg_72412		-
chr21	42568806	42568877	ICLIP_TDP43.slop15.train.neg_51749		+
chr4	83282137	83282171	ICLIP_TDP43.slop15.train.neg_64835		-
chr16	66677356	66677406	ICLIP_TDP43.slop15.train.neg_30002		-
chr5	111217962	111218029	ICLIP_TDP43.slop15.train.neg_68428		-
chr9	124163585	124163642	ICLIP_TDP43.slop15.train.neg_81367		+
chr17	14207870	14207941	ICLIP_TDP43.slop15.train.neg_30996		+
chr19	40700717	40700760	ICLIP_TDP43.slop15.train.neg_40618		+
chr22	39715281	39715333	ICLIP_TDP43.slop15.train.neg_58126		-
chr21	35172518	35172551	ICLIP_TDP43.slop15.train.neg_53595		-
chr13	107146856	107146896	ICLIP_TDP43.slop15.train.neg_18415		-
chr15	93485386	93485425	ICLIP_TDP43.slop15.train.neg_24718		+
chr9	130002297	130002354	ICLIP_TDP43.slop15.train.neg_81508		+
chr5	80040157	80040200	ICLIP_TDP43.slop15.train.neg_66575		+
chr16	56844446	56844503	ICLIP_TDP43.slop15.train.neg_28003		+
chr17	19580640	19580684	ICLIP_TDP43.slop15.train.neg_31216		+
chr16	30672515	30672560	ICLIP_TDP43.slop15.train.neg_27654		+
chr12	57035176	57035211	ICLIP_TDP43.slop15.train.neg_13767		-
chr12	56145887	56145944	ICLIP_TDP43.slop15.train.neg_11709		+
chr12	95454330	95454378	ICLIP_TDP43.slop15.train.neg_14158		-
chr4	129931961	129932005	ICLIP_TDP43.slop15.train.neg_65283		-
chr16	67077768	67077817	ICLIP_TDP43.slop15.train.neg_28154		+
chr3	6685835	6685870	ICLIP_TDP43.slop15.train.neg_58756		+
chr7	26231983	26232026	ICLIP_TDP43.slop15.train.neg_74875		-
chr6	11195371	11195412	ICLIP_TDP43.slop15.train.neg_70940		-
chr15	36898973	36899011	ICLIP_TDP43.slop15.train.neg_22983		+
chr11	75343013	75343047	ICLIP_TDP43.slop15.train.neg_10132		-
chr11	77882911	77882949	ICLIP_TDP43.slop15.train.neg_8371		+
chr9	95861020	95861053	ICLIP_TDP43.slop15.train.neg_80866		+
chr9	344234	344283	ICLIP_TDP43.slop15.train.neg_80006		+
chr16	75050116	75050166	ICLIP_TDP43.slop15.train.neg_28439		+
chr15	49289088	49289124	ICLIP_TDP43.slop15.train.neg_25366		-
chr10	89591198	89591230	ICLIP_TDP43.slop15.train.neg_4166		+
chr16	4526384	4526421	ICLIP_TDP43.slop15.train.neg_26895		+
chr14	53146200	53146231	ICLIP_TDP43.slop15.train.neg_21619		-
chr22	21189949	21190017	ICLIP_TDP43.slop15.train.neg_57099		-
chr6	149549411	149549457	ICLIP_TDP43.slop15.train.neg_70686		+
chr21	30918210	30918259	ICLIP_TDP43.slop15.train.neg_53221		-
chr19	23557493	23557539	ICLIP_TDP43.slop15.train.neg_42275		-
chr3	185655097	185655136	ICLIP_TDP43.slop15.train.neg_62025		-
chr22	41977149	41977202	ICLIP_TDP43.slop15.train.neg_58253		-
chr20	30297628	30297684	ICLIP_TDP43.slop15.train.neg_49167		-
chr11	71951291	71951353	ICLIP_TDP43.slop15.train.neg_10052		-
chr20	3357801	3357833	ICLIP_TDP43.slop15.train.neg_48721		-
chr3	58142581	58142645	ICLIP_TDP43.slop15.train.neg_59698		+
chr17	29606926	29606970	ICLIP_TDP43.slop15.train.neg_31432		+
chr6	2956768	2956799	ICLIP_TDP43.slop15.train.neg_70856		-
chr16	15247910	15247965	ICLIP_TDP43.slop15.train.neg_29274		-
chr14	81263407	81263446	ICLIP_TDP43.slop15.train.neg_22219		-
chrX	53425222	53425283	ICLIP_TDP43.slop15.train.neg_86447		-
chr14	92530246	92530281	ICLIP_TDP43.slop15.train.neg_22443		-
chr15	75645023	75645092	ICLIP_TDP43.slop15.train.neg_24210		+
chr13	99457684	99457716	ICLIP_TDP43.slop15.train.neg_18324		-
chr1	40022029	40022081	ICLIP_TDP43.slop15.train.neg_2119		-
chr6	30856987	30857038	ICLIP_TDP43.slop15.train.neg_69450		+
chr22	41237132	41237193	ICLIP_TDP43.slop15.train.neg_58187		-
chr19	51865741	51865794	ICLIP_TDP43.slop15.train.neg_43113		-
chr10	70727202	70727245	ICLIP_TDP43.slop15.train.neg_3702		+
chr21	44302151	44302189	ICLIP_TDP43.slop15.train.neg_51956		+
chr21	30310022	30310065	ICLIP_TDP43.slop15.train.neg_53188		-
chr21	43998193	43998239	ICLIP_TDP43.slop15.train.neg_51887		+
chr10	123721659	123721706	ICLIP_TDP43.slop15.train.neg_6617		-
chr22	30796553	30796607	ICLIP_TDP43.slop15.train.neg_57499		-
chr12	56362063	56362111	ICLIP_TDP43.slop15.train.neg_11741		+
chr20	32959390	32959433	ICLIP_TDP43.slop15.train.neg_47238		+
chr2	164455360	164455410	ICLIP_TDP43.slop15.train.neg_45953		-
chr7	73444026	73444058	ICLIP_TDP43.slop15.train.neg_73508		+
chr8	29929536	29929567	ICLIP_TDP43.slop15.train.neg_78753		-
chr9	159068	159125	ICLIP_TDP43.slop15.train.neg_81910		-
chr5	6646833	6646875	ICLIP_TDP43.slop15.train.neg_65751		+
chr2	70515075	70515111	ICLIP_TDP43.slop15.train.neg_45473		-
chr17	3703597	3703639	ICLIP_TDP43.slop15.train.neg_33105		-
chr3	183925070	183925110	ICLIP_TDP43.slop15.train.neg_60544		+
chr17	27025403	27025442	ICLIP_TDP43.slop15.train.neg_31328		+
chr18	12636086	12636123	ICLIP_TDP43.slop15.train.neg_37499		-
chr15	76271551	76271582	ICLIP_TDP43.slop15.train.neg_26101		-
chr20	42166317	42166354	ICLIP_TDP43.slop15.train.neg_47625		+
chr9	99612493	99612543	ICLIP_TDP43.slop15.train.neg_82873		-
chr14	70602665	70602705	ICLIP_TDP43.slop15.train.neg_21941		-
chr19	41872298	41872355	ICLIP_TDP43.slop15.train.neg_40648		+
chr18	32827341	32827382	ICLIP_TDP43.slop15.train.neg_35905		+
chr19	19842019	19842082	ICLIP_TDP43.slop15.train.neg_42217		-
chr18	4942595	4942640	ICLIP_TDP43.slop15.train.neg_37340		-
chr19	11461020	11461060	ICLIP_TDP43.slop15.train.neg_39593		+
chr19	3112274	3112307	ICLIP_TDP43.slop15.train.neg_39253		+
chr19	991844	991893	ICLIP_TDP43.slop15.train.neg_39106		+
chr14	19664114	19664159	ICLIP_TDP43.slop15.train.neg_18691		+
chr9	140468877	140468923	ICLIP_TDP43.slop15.train.neg_83528		-
chr22	28305233	28305266	ICLIP_TDP43.slop15.train.neg_57328		-
chr21	45477602	45477646	ICLIP_TDP43.slop15.train.neg_52223		+
chr16	67563632	67563682	ICLIP_TDP43.slop15.train.neg_28197		+
chr4	184589876	184589937	ICLIP_TDP43.slop15.train.neg_63988		+
chr9	14826252	14826294	ICLIP_TDP43.slop15.train.neg_82063		-
chr18	43670668	43670712	ICLIP_TDP43.slop15.train.neg_38235		-
chr13	31231107	31231154	ICLIP_TDP43.slop15.train.neg_15080		+
chr22	38381679	38381729	ICLIP_TDP43.slop15.train.neg_55988		+
chr11	47245429	47245473	ICLIP_TDP43.slop15.train.neg_7583		+
chr15	50656136	50656183	ICLIP_TDP43.slop15.train.neg_23379		+
chr16	2083576	2083630	ICLIP_TDP43.slop15.train.neg_26754		+
chr4	114524077	114524138	ICLIP_TDP43.slop15.train.neg_65192		-
chr22	38227946	38227999	ICLIP_TDP43.slop15.train.neg_57916		-
chr5	150870561	150870598	ICLIP_TDP43.slop15.train.neg_67254		+
chr18	23646835	23646879	ICLIP_TDP43.slop15.train.neg_37781		-
chr15	73981860	73981896	ICLIP_TDP43.slop15.train.neg_24042		+
chr19	12829905	12829971	ICLIP_TDP43.slop15.train.neg_42006		-
chr8	86186263	86186327	ICLIP_TDP43.slop15.train.neg_77731		+
chr20	52040882	52040933	ICLIP_TDP43.slop15.train.neg_48012		+
chrX	129133809	129133841	ICLIP_TDP43.slop15.train.neg_85538		+
chr12	56426678	56426726	ICLIP_TDP43.slop15.train.neg_11759		+
chr5	107571146	107571184	ICLIP_TDP43.slop15.train.neg_68398		-
chr18	20592047	20592110	ICLIP_TDP43.slop15.train.neg_35629		+
chr9	99153021	99153067	ICLIP_TDP43.slop15.train.neg_82841		-
chr16	4733586	4733627	ICLIP_TDP43.slop15.train.neg_26929		+
chr18	72917294	72917336	ICLIP_TDP43.slop15.train.neg_38936		-
chr12	12889684	12889743	ICLIP_TDP43.slop15.train.neg_11073		+
chrX	111895708	111895775	ICLIP_TDP43.slop15.train.neg_86985		-
chr2	114681982	114682027	ICLIP_TDP43.slop15.train.neg_44401		+
chr2	102487275	102487325	ICLIP_TDP43.slop15.train.neg_44298		+
chr5	77722497	77722539	ICLIP_TDP43.slop15.train.neg_66525		+
chr4	48374151	48374193	ICLIP_TDP43.slop15.train.neg_62820		+
chr19	4437968	4438024	ICLIP_TDP43.slop15.train.neg_39358		+
chr13	101239735	101239782	ICLIP_TDP43.slop15.train.neg_18365		-
chr10	131660752	131660789	ICLIP_TDP43.slop15.train.neg_6705		-
chr19	49368527	49368558	ICLIP_TDP43.slop15.train.neg_43013		-
chr20	32674109	32674141	ICLIP_TDP43.slop15.train.neg_47231		+
chr7	72933564	72933616	ICLIP_TDP43.slop15.train.neg_75317		-
chr21	36754679	36754717	ICLIP_TDP43.slop15.train.neg_53671		-
chr15	67782684	67782733	ICLIP_TDP43.slop15.train.neg_23852		+
chr6	3226043	3226087	ICLIP_TDP43.slop15.train.neg_70865		-
chr22	38062622	38062656	ICLIP_TDP43.slop15.train.neg_55898		+
chr13	28218499	28218532	ICLIP_TDP43.slop15.train.neg_14991		+
chr10	123729984	123730030	ICLIP_TDP43.slop15.train.neg_6621		-
chr1	53591572	53591612	ICLIP_TDP43.slop15.train.neg_2271		-
chr12	121716653	121716697	ICLIP_TDP43.slop15.train.neg_14529		-
chr10	46278796	46278845	ICLIP_TDP43.slop15.train.neg_3523		+
chr19	11282011	11282080	ICLIP_TDP43.slop15.train.neg_41924		-
chr12	48535742	48535812	ICLIP_TDP43.slop15.train.neg_11475		+
chr19	47167880	47167932	ICLIP_TDP43.slop15.train.neg_40876		+
chr7	1581323	1581356	ICLIP_TDP43.slop15.train.neg_72515		+
chr16	10641020	10641068	ICLIP_TDP43.slop15.train.neg_29137		-
chr8	59908487	59908560	ICLIP_TDP43.slop15.train.neg_79059		-
chrX	53348917	53348985	ICLIP_TDP43.slop15.train.neg_86439		-
chr13	92400833	92400876	ICLIP_TDP43.slop15.train.neg_16150		+
chr18	24143587	24143630	ICLIP_TDP43.slop15.train.neg_37797		-
chr13	99186338	99186371	ICLIP_TDP43.slop15.train.neg_18310		-
chr2	176982504	176982550	ICLIP_TDP43.slop15.train.neg_44656		+
chr14	105332605	105332650	ICLIP_TDP43.slop15.train.neg_20898		+
chr13	101237982	101238024	ICLIP_TDP43.slop15.train.neg_18364		-
chr9	27137071	27137136	ICLIP_TDP43.slop15.train.neg_80300		+
chr4	139983267	139983305	ICLIP_TDP43.slop15.train.neg_65308		-
chr3	39452008	39452067	ICLIP_TDP43.slop15.train.neg_59268		+
chr22	45182448	45182504	ICLIP_TDP43.slop15.train.neg_56421		+
chr9	140312416	140312489	ICLIP_TDP43.slop15.train.neg_83521		-
chr20	5797106	5797161	ICLIP_TDP43.slop15.train.neg_46477		+
chr19	54515509	54515568	ICLIP_TDP43.slop15.train.neg_41209		+
chrY	21155780	21155820	ICLIP_TDP43.slop15.train.neg_88121		-
chr12	21530088	21530125	ICLIP_TDP43.slop15.train.neg_13148		-
chr14	94923877	94923920	ICLIP_TDP43.slop15.train.neg_20544		+
chr5	58474307	58474366	ICLIP_TDP43.slop15.train.neg_67983		-
chr15	42454585	42454620	ICLIP_TDP43.slop15.train.neg_25195		-
chr16	47136829	47136869	ICLIP_TDP43.slop15.train.neg_29719		-
chr6	27858845	27858896	ICLIP_TDP43.slop15.train.neg_71144		-
chrX	103040723	103040757	ICLIP_TDP43.slop15.train.neg_85225		+
chr18	70542117	70542166	ICLIP_TDP43.slop15.train.neg_36923		+
chr22	33676670	33676723	ICLIP_TDP43.slop15.train.neg_57644		-
chr6	146873264	146873323	ICLIP_TDP43.slop15.train.neg_70658		+
chr7	77328735	77328777	ICLIP_TDP43.slop15.train.neg_73654		+
chr15	24166108	24166148	ICLIP_TDP43.slop15.train.neg_22741		+
chr6	15356398	15356453	ICLIP_TDP43.slop15.train.neg_69186		+
chr15	78638817	78638848	ICLIP_TDP43.slop15.train.neg_24293		+
chr7	1487368	1487403	ICLIP_TDP43.slop15.train.neg_74558		-
chr22	25908424	25908494	ICLIP_TDP43.slop15.train.neg_55255		+
chr4	39549147	39549203	ICLIP_TDP43.slop15.train.neg_62723		+
chr14	53128534	53128587	ICLIP_TDP43.slop15.train.neg_21611		-
chr3	75481493	75481557	ICLIP_TDP43.slop15.train.neg_61423		-
chr16	16118941	16118973	ICLIP_TDP43.slop15.train.neg_27207		+
chr17	42300833	42300864	ICLIP_TDP43.slop15.train.neg_31863		+
chr22	29909213	29909271	ICLIP_TDP43.slop15.train.neg_57396		-
chr18	46081404	46081452	ICLIP_TDP43.slop15.train.neg_36281		+
chr17	36859540	36859599	ICLIP_TDP43.slop15.train.neg_31620		+
chr15	82249398	82249434	ICLIP_TDP43.slop15.train.neg_26256		-
chr17	30495317	30495353	ICLIP_TDP43.slop15.train.neg_31464		+
chr11	79075224	79075271	ICLIP_TDP43.slop15.train.neg_10226		-
chr17	74561113	74561154	ICLIP_TDP43.slop15.train.neg_32667		+
chr11	12172057	12172097	ICLIP_TDP43.slop15.train.neg_7026		+
chr14	67833229	67833277	ICLIP_TDP43.slop15.train.neg_19885		+
chr14	31056368	31056432	ICLIP_TDP43.slop15.train.neg_19041		+
chrX	43717890	43717947	ICLIP_TDP43.slop15.train.neg_86240		-
chr5	156883696	156883738	ICLIP_TDP43.slop15.train.neg_68815		-
chrY	21140623	21140660	ICLIP_TDP43.slop15.train.neg_88037		-
chr8	76354302	76354350	ICLIP_TDP43.slop15.train.neg_77602		+
chr12	1551609	1551652	ICLIP_TDP43.slop15.train.neg_10765		+
chr9	37158275	37158321	ICLIP_TDP43.slop15.train.neg_80523		+
chr7	27871602	27871638	ICLIP_TDP43.slop15.train.neg_74914		-
chr15	83729807	83729849	ICLIP_TDP43.slop15.train.neg_26346		-
chr3	151616126	151616168	ICLIP_TDP43.slop15.train.neg_61942		-
chr1	8175124	8175177	ICLIP_TDP43.slop15.train.neg_93		+
chr18	51807182	51807252	ICLIP_TDP43.slop15.train.neg_36430		+
chr14	68056146	68056194	ICLIP_TDP43.slop15.train.neg_19907		+
chr13	29896509	29896569	ICLIP_TDP43.slop15.train.neg_15052		+
chr17	42423725	42423761	ICLIP_TDP43.slop15.train.neg_31866		+
chr10	103342733	103342775	ICLIP_TDP43.slop15.train.neg_6327		-
chr1	40847385	40847454	ICLIP_TDP43.slop15.train.neg_612		+
chr3	126717644	126717698	ICLIP_TDP43.slop15.train.neg_60162		+
chr6	75034261	75034314	ICLIP_TDP43.slop15.train.neg_70129		+
chr16	69644010	69644053	ICLIP_TDP43.slop15.train.neg_28334		+
chr3	134212716	134212776	ICLIP_TDP43.slop15.train.neg_60286		+
chr13	50245459	50245501	ICLIP_TDP43.slop15.train.neg_17792		-
chr15	89675914	89675964	ICLIP_TDP43.slop15.train.neg_24604		+
chr7	135646655	135646690	ICLIP_TDP43.slop15.train.neg_76036		-
chr11	77820681	77820730	ICLIP_TDP43.slop15.train.neg_10192		-
chr4	16183636	16183672	ICLIP_TDP43.slop15.train.neg_64303		-
chr1	52699990	52700027	ICLIP_TDP43.slop15.train.neg_808		+
chr16	53518778	53518823	ICLIP_TDP43.slop15.train.neg_27927		+
chr21	29585792	29585834	ICLIP_TDP43.slop15.train.neg_53142		-
chr5	137274627	137274672	ICLIP_TDP43.slop15.train.neg_68650		-
chr19	5197254	5197298	ICLIP_TDP43.slop15.train.neg_41725		-
chr20	44474820	44474877	ICLIP_TDP43.slop15.train.neg_49679		-
chr15	64923436	64923471	ICLIP_TDP43.slop15.train.neg_23732		+
chr14	27457528	27457571	ICLIP_TDP43.slop15.train.neg_18986		+
chr21	35758155	35758189	ICLIP_TDP43.slop15.train.neg_51227		+
chr22	23607942	23608006	ICLIP_TDP43.slop15.train.neg_54989		+
chr4	140450140	140450204	ICLIP_TDP43.slop15.train.neg_65317		-
chr4	95438660	95438697	ICLIP_TDP43.slop15.train.neg_63339		+
chr22	24312342	24312396	ICLIP_TDP43.slop15.train.neg_55053		+
chr9	111629940	111629993	ICLIP_TDP43.slop15.train.neg_82962		-
chr19	16321291	16321323	ICLIP_TDP43.slop15.train.neg_39801		+
chr4	88358922	88358965	ICLIP_TDP43.slop15.train.neg_63245		+
chr13	36693775	36693815	ICLIP_TDP43.slop15.train.neg_17287		-
chr19	2331366	2331402	ICLIP_TDP43.slop15.train.neg_39230		+
chr2	70395467	70395505	ICLIP_TDP43.slop15.train.neg_45465		-
chr13	31233505	31233538	ICLIP_TDP43.slop15.train.neg_15083		+
chr7	23345198	23345269	ICLIP_TDP43.slop15.train.neg_72852		+
chr6	55662095	55662142	ICLIP_TDP43.slop15.train.neg_71704		-
chr20	33155829	33155879	ICLIP_TDP43.slop15.train.neg_49272		-
chr8	77912071	77912122	ICLIP_TDP43.slop15.train.neg_79320		-
chr14	21670232	21670281	ICLIP_TDP43.slop15.train.neg_21002		-
chr1	178797646	178797686	ICLIP_TDP43.slop15.train.neg_1466		+
chr10	27403882	27403936	ICLIP_TDP43.slop15.train.neg_5304		-
chr17	45787453	45787494	ICLIP_TDP43.slop15.train.neg_31982		+
chr10	24666194	24666254	ICLIP_TDP43.slop15.train.neg_3243		+
chr5	45429834	45429881	ICLIP_TDP43.slop15.train.neg_67912		-
chr20	35399875	35399947	ICLIP_TDP43.slop15.train.neg_49466		-
chr20	56970881	56970934	ICLIP_TDP43.slop15.train.neg_48112		+
chr8	86089864	86089903	ICLIP_TDP43.slop15.train.neg_77716		+
chr6	43408545	43408581	ICLIP_TDP43.slop15.train.neg_69883		+
chr2	43459191	43459249	ICLIP_TDP43.slop15.train.neg_43760		+
chr8	54977047	54977109	ICLIP_TDP43.slop15.train.neg_79007		-
chr6	87863636	87863677	ICLIP_TDP43.slop15.train.neg_70220		+
chr10	12252737	12252792	ICLIP_TDP43.slop15.train.neg_3072		+
chr3	38578376	38578440	ICLIP_TDP43.slop15.train.neg_59256		+
chr6	109992050	109992095	ICLIP_TDP43.slop15.train.neg_72073		-
chr7	81339693	81339742	ICLIP_TDP43.slop15.train.neg_75441		-
chr14	100695285	100695318	ICLIP_TDP43.slop15.train.neg_22575		-
chr13	96465186	96465252	ICLIP_TDP43.slop15.train.neg_18273		-
chr13	41318748	41318784	ICLIP_TDP43.slop15.train.neg_17460		-
chr6	33423112	33423162	ICLIP_TDP43.slop15.train.neg_69597		+
chr20	43571268	43571325	ICLIP_TDP43.slop15.train.neg_47729		+
chr11	1768077	1768123	ICLIP_TDP43.slop15.train.neg_9071		-
chr7	135130438	135130494	ICLIP_TDP43.slop15.train.neg_76029		-
chr7	91830727	91830776	ICLIP_TDP43.slop15.train.neg_75525		-
chr15	40570755	40570787	ICLIP_TDP43.slop15.train.neg_25121		-
chr19	39670437	39670486	ICLIP_TDP43.slop15.train.neg_40582		+
chr12	109488554	109488598	ICLIP_TDP43.slop15.train.neg_12469		+
chr8	11996063	11996111	ICLIP_TDP43.slop15.train.neg_76473		+
chr15	79114947	79114989	ICLIP_TDP43.slop15.train.neg_24321		+
chr10	75216643	75216683	ICLIP_TDP43.slop15.train.neg_5934		-
chr7	99696045	99696083	ICLIP_TDP43.slop15.train.neg_75655		-
chr4	4309195	4309235	ICLIP_TDP43.slop15.train.neg_62330		+
chrY	21237708	21237744	ICLIP_TDP43.slop15.train.neg_88603		-
chr1	33294138	33294181	ICLIP_TDP43.slop15.train.neg_490		+
chr7	87068616	87068669	ICLIP_TDP43.slop15.train.neg_75491		-
chr17	48732138	48732195	ICLIP_TDP43.slop15.train.neg_32143		+
chr12	121124851	121124903	ICLIP_TDP43.slop15.train.neg_12650		+
chr22	50798147	50798183	ICLIP_TDP43.slop15.train.neg_56773		+
chr9	99672802	99672853	ICLIP_TDP43.slop15.train.neg_82879		-
chr6	30571678	30571737	ICLIP_TDP43.slop15.train.neg_71206		-
chr14	52911650	52911694	ICLIP_TDP43.slop15.train.neg_21586		-
chr7	43997849	43997887	ICLIP_TDP43.slop15.train.neg_75120		-
chr7	29228155	29228200	ICLIP_TDP43.slop15.train.neg_72919		+
chr3	128711065	128711118	ICLIP_TDP43.slop15.train.neg_61786		-
chr19	37107260	37107305	ICLIP_TDP43.slop15.train.neg_40455		+
chr15	98482766	98482813	ICLIP_TDP43.slop15.train.neg_24771		+
chr16	30785972	30786025	ICLIP_TDP43.slop15.train.neg_27686		+
chr4	56305972	56306024	ICLIP_TDP43.slop15.train.neg_64623		-
chr9	74977905	74977965	ICLIP_TDP43.slop15.train.neg_82580		-
chr11	74661182	74661248	ICLIP_TDP43.slop15.train.neg_8287		+
chr9	131971465	131971526	ICLIP_TDP43.slop15.train.neg_81664		+
chr6	15573387	15573421	ICLIP_TDP43.slop15.train.neg_70973		-
chr4	103795211	103795253	ICLIP_TDP43.slop15.train.neg_63417		+
chr12	67302363	67302422	ICLIP_TDP43.slop15.train.neg_13912		-
chr8	17051550	17051594	ICLIP_TDP43.slop15.train.neg_76543		+
chr15	52094086	52094143	ICLIP_TDP43.slop15.train.neg_23436		+
chr12	3010672	3010714	ICLIP_TDP43.slop15.train.neg_10805		+
chr12	46618319	46618370	ICLIP_TDP43.slop15.train.neg_13450		-
chr17	42297638	42297680	ICLIP_TDP43.slop15.train.neg_33996		-
chr6	71553202	71553269	ICLIP_TDP43.slop15.train.neg_70083		+
chr22	29814043	29814089	ICLIP_TDP43.slop15.train.neg_57373		-
chr9	86439292	86439333	ICLIP_TDP43.slop15.train.neg_82671		-
chr14	23488792	23488831	ICLIP_TDP43.slop15.train.neg_21108		-
chr10	76974650	76974714	ICLIP_TDP43.slop15.train.neg_3927		+
chr3	32113540	32113584	ICLIP_TDP43.slop15.train.neg_60832		-
chrX	152959279	152959325	ICLIP_TDP43.slop15.train.neg_85741		+
chr10	61486467	61486524	ICLIP_TDP43.slop15.train.neg_5688		-
chr12	1728074	1728117	ICLIP_TDP43.slop15.train.neg_10775		+
chr13	45540454	45540496	ICLIP_TDP43.slop15.train.neg_17639		-
chr22	39746733	39746770	ICLIP_TDP43.slop15.train.neg_56089		+
chrX	128678733	128678764	ICLIP_TDP43.slop15.train.neg_85521		+
chr5	70227399	70227454	ICLIP_TDP43.slop15.train.neg_66338		+
chr3	32536340	32536386	ICLIP_TDP43.slop15.train.neg_60838		-
chr18	56389404	56389460	ICLIP_TDP43.slop15.train.neg_36613		+
chr1	46137145	46137185	ICLIP_TDP43.slop15.train.neg_2176		-
chr4	154227480	154227511	ICLIP_TDP43.slop15.train.neg_63868		+
chr18	43697684	43697718	ICLIP_TDP43.slop15.train.neg_36173		+
chr5	71522057	71522094	ICLIP_TDP43.slop15.train.neg_68083		-
chr15	63858386	63858442	ICLIP_TDP43.slop15.train.neg_23698		+
chr16	65415221	65415270	ICLIP_TDP43.slop15.train.neg_28099		+
chr20	47983613	47983664	ICLIP_TDP43.slop15.train.neg_49842		-
chr9	17633207	17633269	ICLIP_TDP43.slop15.train.neg_80188		+
chr9	68409761	68409804	ICLIP_TDP43.slop15.train.neg_82486		-
chr8	95954181	95954222	ICLIP_TDP43.slop15.train.neg_79485		-
chr19	6385922	6385965	ICLIP_TDP43.slop15.train.neg_41781		-
chr16	89117661	89117700	ICLIP_TDP43.slop15.train.neg_30611		-
chr7	11378252	11378283	ICLIP_TDP43.slop15.train.neg_72764		+
chr14	93066138	93066178	ICLIP_TDP43.slop15.train.neg_20449		+
chr7	150912749	150912785	ICLIP_TDP43.slop15.train.neg_76150		-
chr10	97600795	97600828	ICLIP_TDP43.slop15.train.neg_6191		-
chr6	34393229	34393260	ICLIP_TDP43.slop15.train.neg_71368		-
chr10	54448007	54448050	ICLIP_TDP43.slop15.train.neg_5649		-
chr13	108862391	108862438	ICLIP_TDP43.slop15.train.neg_18472		-
chr17	79851891	79851935	ICLIP_TDP43.slop15.train.neg_32865		+
chr10	126440127	126440173	ICLIP_TDP43.slop15.train.neg_6663		-
chr21	19160822	19160861	ICLIP_TDP43.slop15.train.neg_52920		-
chr7	43975267	43975335	ICLIP_TDP43.slop15.train.neg_73209		+
chr9	19049982	19050023	ICLIP_TDP43.slop15.train.neg_80217		+
chr16	66590892	66590962	ICLIP_TDP43.slop15.train.neg_28115		+
chr8	64103584	64103636	ICLIP_TDP43.slop15.train.neg_77424		+
chr15	80814272	80814306	ICLIP_TDP43.slop15.train.neg_24383		+
chr17	10640090	10640123	ICLIP_TDP43.slop15.train.neg_30947		+
chr20	48789261	48789312	ICLIP_TDP43.slop15.train.neg_47944		+
chr6	134339509	134339567	ICLIP_TDP43.slop15.train.neg_72250		-
chr19	14280334	14280406	ICLIP_TDP43.slop15.train.neg_39748		+
chr7	77496183	77496218	ICLIP_TDP43.slop15.train.neg_73667		+
chr18	21140501	21140536	ICLIP_TDP43.slop15.train.neg_37667		-
chr16	67483491	67483524	ICLIP_TDP43.slop15.train.neg_30065		-
chr2	62446183	62446231	ICLIP_TDP43.slop15.train.neg_43963		+
chr3	183391823	183391876	ICLIP_TDP43.slop15.train.neg_60540		+
chr2	38531935	38531970	ICLIP_TDP43.slop15.train.neg_45197		-
chr21	35471433	35471473	ICLIP_TDP43.slop15.train.neg_51174		+
chr16	15113541	15113596	ICLIP_TDP43.slop15.train.neg_27186		+
chr6	162294837	162294875	ICLIP_TDP43.slop15.train.neg_72416		-
chr9	35535192	35535262	ICLIP_TDP43.slop15.train.neg_80420		+
chr18	72916055	72916113	ICLIP_TDP43.slop15.train.neg_38934		-
chrY	21207968	21208031	ICLIP_TDP43.slop15.train.neg_88429		-
chrX	30919791	30919853	ICLIP_TDP43.slop15.train.neg_86152		-
chr8	6693879	6693921	ICLIP_TDP43.slop15.train.neg_76352		+
chr5	112875367	112875399	ICLIP_TDP43.slop15.train.neg_66835		+
chr12	1066473	1066527	ICLIP_TDP43.slop15.train.neg_12892		-
chr14	70143529	70143568	ICLIP_TDP43.slop15.train.neg_19971		+
chr11	66365496	66365536	ICLIP_TDP43.slop15.train.neg_7995		+
chr15	80848236	80848292	ICLIP_TDP43.slop15.train.neg_24387		+
chr13	52991048	52991102	ICLIP_TDP43.slop15.train.neg_17919		-
chr3	134276150	134276207	ICLIP_TDP43.slop15.train.neg_60292		+
chr20	3131684	3131737	ICLIP_TDP43.slop15.train.neg_48673		-
chr10	38659894	38659940	ICLIP_TDP43.slop15.train.neg_3437		+
chr19	19164467	19164503	ICLIP_TDP43.slop15.train.neg_40012		+
chr9	136912895	136912951	ICLIP_TDP43.slop15.train.neg_83453		-
chrX	77237491	77237544	ICLIP_TDP43.slop15.train.neg_85027		+
chr3	44968783	44968837	ICLIP_TDP43.slop15.train.neg_60948		-
chr18	3898846	3898884	ICLIP_TDP43.slop15.train.neg_37309		-
chr12	28690538	28690591	ICLIP_TDP43.slop15.train.neg_11330		+
chr17	16954238	16954298	ICLIP_TDP43.slop15.train.neg_31065		+
chr16	57199828	57199873	ICLIP_TDP43.slop15.train.neg_29855		-
chr2	106722296	106722340	ICLIP_TDP43.slop15.train.neg_45744		-
chr5	54665185	54665258	ICLIP_TDP43.slop15.train.neg_66120		+
chr13	101203343	101203383	ICLIP_TDP43.slop15.train.neg_18351		-
chr21	27894238	27894302	ICLIP_TDP43.slop15.train.neg_53045		-
chr1	110633217	110633276	ICLIP_TDP43.slop15.train.neg_1210		+
chr15	57599454	57599499	ICLIP_TDP43.slop15.train.neg_23507		+
chr12	72291667	72291717	ICLIP_TDP43.slop15.train.neg_12105		+
chr17	79113148	79113188	ICLIP_TDP43.slop15.train.neg_34722		-
chr17	12970	13021	ICLIP_TDP43.slop15.train.neg_32947		-
chr11	2487228	2487278	ICLIP_TDP43.slop15.train.neg_6859		+
chr18	70537480	70537512	ICLIP_TDP43.slop15.train.neg_36910		+
chr4	184417127	184417195	ICLIP_TDP43.slop15.train.neg_65501		-
chrX	73683728	73683789	ICLIP_TDP43.slop15.train.neg_85000		+
chr3	49714762	49714803	ICLIP_TDP43.slop15.train.neg_59496		+
chr10	15102911	15102964	ICLIP_TDP43.slop15.train.neg_3120		+
chr11	6519021	6519063	ICLIP_TDP43.slop15.train.neg_6895		+
chrX	70786413	70786461	ICLIP_TDP43.slop15.train.neg_84915		+
chr18	59521043	59521103	ICLIP_TDP43.slop15.train.neg_38678		-
chr22	26883845	26883889	ICLIP_TDP43.slop15.train.neg_55342		+
chr1	52554390	52554439	ICLIP_TDP43.slop15.train.neg_803		+
chr21	47760480	47760526	ICLIP_TDP43.slop15.train.neg_52611		+
chr20	45863280	45863339	ICLIP_TDP43.slop15.train.neg_49763		-
chr11	47015004	47015049	ICLIP_TDP43.slop15.train.neg_7574		+
chr6	89820165	89820203	ICLIP_TDP43.slop15.train.neg_71879		-
chrX	48759434	48759478	ICLIP_TDP43.slop15.train.neg_84542		+
chr22	50891207	50891267	ICLIP_TDP43.slop15.train.neg_58684		-
chr3	32573154	32573197	ICLIP_TDP43.slop15.train.neg_60842		-
chr21	48058249	48058293	ICLIP_TDP43.slop15.train.neg_52705		+
chr4	185533727	185533782	ICLIP_TDP43.slop15.train.neg_65511		-
chr11	35808829	35808876	ICLIP_TDP43.slop15.train.neg_7409		+
chr18	34929317	34929377	ICLIP_TDP43.slop15.train.neg_38060		-
chr16	85627099	85627148	ICLIP_TDP43.slop15.train.neg_28673		+
chr10	91359368	91359406	ICLIP_TDP43.slop15.train.neg_6133		-
chr10	5408966	5408997	ICLIP_TDP43.slop15.train.neg_2945		+
chr16	5055789	5055830	ICLIP_TDP43.slop15.train.neg_26974		+
chr9	86310073	86310122	ICLIP_TDP43.slop15.train.neg_82659		-
chr10	61037885	61037917	ICLIP_TDP43.slop15.train.neg_5671		-
chr14	99914448	99914485	ICLIP_TDP43.slop15.train.neg_22557		-
chr3	99459599	99459655	ICLIP_TDP43.slop15.train.neg_59893		+
chr11	73819084	73819144	ICLIP_TDP43.slop15.train.neg_10105		-
chr8	17879450	17879513	ICLIP_TDP43.slop15.train.neg_76587		+
chr6	36945393	36945426	ICLIP_TDP43.slop15.train.neg_71438		-
chr18	77982827	77982874	ICLIP_TDP43.slop15.train.neg_39036		-
chr20	6451271	6451321	ICLIP_TDP43.slop15.train.neg_46543		+
chr19	39811261	39811324	ICLIP_TDP43.slop15.train.neg_42552		-
chr13	41329334	41329390	ICLIP_TDP43.slop15.train.neg_17462		-
chr11	72021969	72022010	ICLIP_TDP43.slop15.train.neg_10061		-
chr22	17942229	17942285	ICLIP_TDP43.slop15.train.neg_54536		+
chr17	58584575	58584608	ICLIP_TDP43.slop15.train.neg_34361		-
chr21	27468620	27468651	ICLIP_TDP43.slop15.train.neg_53010		-
chr7	66695690	66695745	ICLIP_TDP43.slop15.train.neg_73474		+
chr14	56712050	56712110	ICLIP_TDP43.slop15.train.neg_19589		+
chr11	102219581	102219618	ICLIP_TDP43.slop15.train.neg_8541		+
chr18	4165645	4165719	ICLIP_TDP43.slop15.train.neg_37316		-
chr10	80885380	80885431	ICLIP_TDP43.slop15.train.neg_3978		+
chr4	1214453	1214503	ICLIP_TDP43.slop15.train.neg_64060		-
chr1	179272401	179272454	ICLIP_TDP43.slop15.train.neg_1471		+
chr17	7225869	7225917	ICLIP_TDP43.slop15.train.neg_33238		-
chr9	99284164	99284206	ICLIP_TDP43.slop15.train.neg_82846		-
chr15	89878570	89878621	ICLIP_TDP43.slop15.train.neg_24614		+
chr2	121010558	121010594	ICLIP_TDP43.slop15.train.neg_44441		+
chr3	49114101	49114152	ICLIP_TDP43.slop15.train.neg_61071		-
chr19	5959528	5959573	ICLIP_TDP43.slop15.train.neg_41759		-
chr9	36147206	36147267	ICLIP_TDP43.slop15.train.neg_80470		+
chr12	27109300	27109346	ICLIP_TDP43.slop15.train.neg_11278		+
chr3	112523733	112523772	ICLIP_TDP43.slop15.train.neg_60044		+
chr19	6183598	6183632	ICLIP_TDP43.slop15.train.neg_39423		+
chr4	1639158	1639199	ICLIP_TDP43.slop15.train.neg_64071		-
chr5	111496266	111496317	ICLIP_TDP43.slop15.train.neg_66795		+
chr10	96082825	96082880	ICLIP_TDP43.slop15.train.neg_6165		-
chr11	103826072	103826118	ICLIP_TDP43.slop15.train.neg_10403		-
chr6	100012403	100012438	ICLIP_TDP43.slop15.train.neg_71990		-
chr9	132589608	132589663	ICLIP_TDP43.slop15.train.neg_83360		-
chr13	32855132	32855167	ICLIP_TDP43.slop15.train.neg_15171		+
chr7	131242665	131242702	ICLIP_TDP43.slop15.train.neg_75993		-
chr10	88886423	88886472	ICLIP_TDP43.slop15.train.neg_4125		+
chr12	3120583	3120643	ICLIP_TDP43.slop15.train.neg_10822		+
chr2	163080477	163080542	ICLIP_TDP43.slop15.train.neg_45950		-
chr18	39620466	39620505	ICLIP_TDP43.slop15.train.neg_36080		+
chrX	74513515	74513548	ICLIP_TDP43.slop15.train.neg_85014		+
chr10	96364400	96364443	ICLIP_TDP43.slop15.train.neg_4352		+
chr17	35650276	35650321	ICLIP_TDP43.slop15.train.neg_33687		-
chr12	104471750	104471812	ICLIP_TDP43.slop15.train.neg_12368		+
chr14	45598436	45598473	ICLIP_TDP43.slop15.train.neg_21448		-
chr18	20501547	20501581	ICLIP_TDP43.slop15.train.neg_35602		+
chr8	16904510	16904570	ICLIP_TDP43.slop15.train.neg_76506		+
chr4	110618282	110618314	ICLIP_TDP43.slop15.train.neg_65164		-
chr12	46752165	46752228	ICLIP_TDP43.slop15.train.neg_13459		-
chr13	115017565	115017608	ICLIP_TDP43.slop15.train.neg_16782		+
chr21	15753670	15753706	ICLIP_TDP43.slop15.train.neg_52814		-
chr16	28988246	28988289	ICLIP_TDP43.slop15.train.neg_27559		+
chr1	38281163	38281194	ICLIP_TDP43.slop15.train.neg_2090		-
chr21	47707265	47707306	ICLIP_TDP43.slop15.train.neg_52569		+
chr3	28398458	28398497	ICLIP_TDP43.slop15.train.neg_59019		+
chr22	44332265	44332339	ICLIP_TDP43.slop15.train.neg_56363		+
chr13	19057870	19057934	ICLIP_TDP43.slop15.train.neg_16838		-
chr11	68660009	68660058	ICLIP_TDP43.slop15.train.neg_10008		-
chr10	29737590	29737630	ICLIP_TDP43.slop15.train.neg_3297		+
chr12	4602565	4602620	ICLIP_TDP43.slop15.train.neg_12943		-
chr5	68654684	68654718	ICLIP_TDP43.slop15.train.neg_68061		-
chr1	40528734	40528798	ICLIP_TDP43.slop15.train.neg_590		+
chr9	116177082	116177116	ICLIP_TDP43.slop15.train.neg_81281		+
chr5	147422673	147422718	ICLIP_TDP43.slop15.train.neg_67202		+
chr16	67091444	67091501	ICLIP_TDP43.slop15.train.neg_28158		+
chr12	121722107	121722155	ICLIP_TDP43.slop15.train.neg_14530		-
chr13	60534957	60535001	ICLIP_TDP43.slop15.train.neg_17952		-
chr11	78863371	78863405	ICLIP_TDP43.slop15.train.neg_10224		-
chr12	72080196	72080238	ICLIP_TDP43.slop15.train.neg_12071		+
chr15	89443001	89443044	ICLIP_TDP43.slop15.train.neg_26406		-
chr15	52067773	52067819	ICLIP_TDP43.slop15.train.neg_23431		+
chr4	146058305	146058355	ICLIP_TDP43.slop15.train.neg_65367		-
chrX	54326668	54326731	ICLIP_TDP43.slop15.train.neg_86498		-
chr11	114145767	114145798	ICLIP_TDP43.slop15.train.neg_8678		+
chr21	40680046	40680100	ICLIP_TDP43.slop15.train.neg_53832		-
chr19	51820810	51820851	ICLIP_TDP43.slop15.train.neg_41094		+
chrUn_gl000218	80435	80490	ICLIP_TDP43.slop15.train.neg_83752		-
chr6	84073975	84074012	ICLIP_TDP43.slop15.train.neg_71809		-
chr9	116172779	116172826	ICLIP_TDP43.slop15.train.neg_81277		+
chr22	20307073	20307125	ICLIP_TDP43.slop15.train.neg_57089		-
chr4	89985028	89985085	ICLIP_TDP43.slop15.train.neg_64962		-
chrX	20148586	20148660	ICLIP_TDP43.slop15.train.neg_86068		-
chr3	53284209	53284256	ICLIP_TDP43.slop15.train.neg_61234		-
chr5	77959006	77959042	ICLIP_TDP43.slop15.train.neg_68170		-
chr12	6784413	6784466	ICLIP_TDP43.slop15.train.neg_12986		-
chr11	73605038	73605080	ICLIP_TDP43.slop15.train.neg_8243		+
chr1	78469204	78469249	ICLIP_TDP43.slop15.train.neg_1008		+
chr22	38043310	38043352	ICLIP_TDP43.slop15.train.neg_55878		+
chr6	7277457	7277497	ICLIP_TDP43.slop15.train.neg_70894		-
chr11	45903961	45903996	ICLIP_TDP43.slop15.train.neg_7544		+
chr12	113506575	113506607	ICLIP_TDP43.slop15.train.neg_12564		+
chr3	160224061	160224136	ICLIP_TDP43.slop15.train.neg_61956		-
chr1	28167888	28167941	ICLIP_TDP43.slop15.train.neg_407		+
chr5	39408483	39408554	ICLIP_TDP43.slop15.train.neg_67814		-
chrX	17068316	17068366	ICLIP_TDP43.slop15.train.neg_84100		+
chr13	38936928	38936965	ICLIP_TDP43.slop15.train.neg_15291		+
chr7	64168761	64168805	ICLIP_TDP43.slop15.train.neg_73397		+
chr7	44247835	44247870	ICLIP_TDP43.slop15.train.neg_73223		+
chrX	46401767	46401838	ICLIP_TDP43.slop15.train.neg_86286		-
chr3	35786272	35786304	ICLIP_TDP43.slop15.train.neg_59152		+
chr17	564761	564802	ICLIP_TDP43.slop15.train.neg_32960		-
chr16	74664929	74664999	ICLIP_TDP43.slop15.train.neg_30304		-
chr19	47072358	47072413	ICLIP_TDP43.slop15.train.neg_42874		-
chr17	62239623	62239692	ICLIP_TDP43.slop15.train.neg_34409		-
chr21	35904279	35904328	ICLIP_TDP43.slop15.train.neg_53615		-
chr15	85964597	85964663	ICLIP_TDP43.slop15.train.neg_24558		+
chr9	36279743	36279792	ICLIP_TDP43.slop15.train.neg_80496		+
chr19	49824810	49824885	ICLIP_TDP43.slop15.train.neg_43022		-
chr4	175220985	175221017	ICLIP_TDP43.slop15.train.neg_63961		+
chr2	115904600	115904666	ICLIP_TDP43.slop15.train.neg_44406		+
chr18	41910508	41910543	ICLIP_TDP43.slop15.train.neg_38153		-
chr4	96327840	96327891	ICLIP_TDP43.slop15.train.neg_64973		-
chr2	27102762	27102808	ICLIP_TDP43.slop15.train.neg_43553		+
chr4	110840032	110840107	ICLIP_TDP43.slop15.train.neg_63504		+
chr5	176730166	176730203	ICLIP_TDP43.slop15.train.neg_68897		-
chr20	33990393	33990466	ICLIP_TDP43.slop15.train.neg_49367		-
chr18	45385020	45385088	ICLIP_TDP43.slop15.train.neg_38319		-
chr3	31761046	31761104	ICLIP_TDP43.slop15.train.neg_60826		-
chr17	62496388	62496431	ICLIP_TDP43.slop15.train.neg_34423		-
chr21	30617302	30617360	ICLIP_TDP43.slop15.train.neg_50783		+
chr5	126864121	126864177	ICLIP_TDP43.slop15.train.neg_66956		+
chr3	10293777	10293809	ICLIP_TDP43.slop15.train.neg_58824		+
chr12	7111112	7111186	ICLIP_TDP43.slop15.train.neg_10945		+
chr12	86400081	86400112	ICLIP_TDP43.slop15.train.neg_14052		-
chr14	102854608	102854654	ICLIP_TDP43.slop15.train.neg_20755		+
chr22	45932011	45932042	ICLIP_TDP43.slop15.train.neg_56465		+
chr13	101005728	101005775	ICLIP_TDP43.slop15.train.neg_16436		+
chr19	1495909	1495945	ICLIP_TDP43.slop15.train.neg_39179		+
chr14	38127769	38127812	ICLIP_TDP43.slop15.train.neg_19254		+
chr17	42440831	42440869	ICLIP_TDP43.slop15.train.neg_34006		-
chr13	113400963	113401010	ICLIP_TDP43.slop15.train.neg_16612		+
chr14	28838499	28838547	ICLIP_TDP43.slop15.train.neg_19005		+
chr4	75957904	75957954	ICLIP_TDP43.slop15.train.neg_63073		+
chr10	12028808	12028864	ICLIP_TDP43.slop15.train.neg_5075		-
chr14	23778626	23778665	ICLIP_TDP43.slop15.train.neg_18789		+
chr2	95838849	95838884	ICLIP_TDP43.slop15.train.neg_44229		+
chr20	13774535	13774580	ICLIP_TDP43.slop15.train.neg_46676		+
chrY	21213403	21213443	ICLIP_TDP43.slop15.train.neg_88467		-
chr22	46877644	46877690	ICLIP_TDP43.slop15.train.neg_58539		-
chr16	3722094	3722140	ICLIP_TDP43.slop15.train.neg_28992		-
chr14	100846336	100846390	ICLIP_TDP43.slop15.train.neg_20672		+
chr12	95301816	95301863	ICLIP_TDP43.slop15.train.neg_14148		-
chr6	28363977	28364048	ICLIP_TDP43.slop15.train.neg_71160		-
chr22	24028404	24028436	ICLIP_TDP43.slop15.train.neg_57224		-
chr11	30597388	30597439	ICLIP_TDP43.slop15.train.neg_9489		-
chr22	50598219	50598275	ICLIP_TDP43.slop15.train.neg_56741		+
chr15	42199573	42199635	ICLIP_TDP43.slop15.train.neg_25184		-
chr11	131248915	131248985	ICLIP_TDP43.slop15.train.neg_8950		+
chr12	1668792	1668840	ICLIP_TDP43.slop15.train.neg_10772		+
chr20	3947789	3947830	ICLIP_TDP43.slop15.train.neg_48744		-
chr4	66555204	66555256	ICLIP_TDP43.slop15.train.neg_62980		+
chr11	68030321	68030371	ICLIP_TDP43.slop15.train.neg_9968		-
chr20	4167991	4168052	ICLIP_TDP43.slop15.train.neg_46440		+
chrY	21056133	21056169	ICLIP_TDP43.slop15.train.neg_87563		-
chr5	275702	275738	ICLIP_TDP43.slop15.train.neg_65651		+
chr5	118232700	118232733	ICLIP_TDP43.slop15.train.neg_68481		-
chr15	102285763	102285801	ICLIP_TDP43.slop15.train.neg_26588		-
chr20	35026320	35026374	ICLIP_TDP43.slop15.train.neg_47345		+
chr22	25760442	25760480	ICLIP_TDP43.slop15.train.neg_57234		-
chr15	51651778	51651822	ICLIP_TDP43.slop15.train.neg_23416		+
chr22	38961781	38961833	ICLIP_TDP43.slop15.train.neg_58044		-
chr5	1016616	1016667	ICLIP_TDP43.slop15.train.neg_65693		+
chr14	104082074	104082117	ICLIP_TDP43.slop15.train.neg_20830		+
chr17	54465176	54465208	ICLIP_TDP43.slop15.train.neg_32206		+
chr15	74715486	74715526	ICLIP_TDP43.slop15.train.neg_26055		-
chr15	83349238	83349286	ICLIP_TDP43.slop15.train.neg_26298		-
chr19	37188324	37188382	ICLIP_TDP43.slop15.train.neg_40464		+
chr9	114798351	114798419	ICLIP_TDP43.slop15.train.neg_83037		-
chr10	12208779	12208819	ICLIP_TDP43.slop15.train.neg_3070		+
chr5	74677199	74677256	ICLIP_TDP43.slop15.train.neg_68128		-
chr22	19182185	19182231	ICLIP_TDP43.slop15.train.neg_56953		-
chr3	50283888	50283952	ICLIP_TDP43.slop15.train.neg_59536		+
chr11	9602378	9602436	ICLIP_TDP43.slop15.train.neg_6972		+
chr8	54903133	54903179	ICLIP_TDP43.slop15.train.neg_78998		-
chr19	13927200	13927237	ICLIP_TDP43.slop15.train.neg_39722		+
chr8	145242016	145242055	ICLIP_TDP43.slop15.train.neg_78331		+
chr19	19687855	19687908	ICLIP_TDP43.slop15.train.neg_42195		-
chrX	12993284	12993326	ICLIP_TDP43.slop15.train.neg_83978		+
chr17	45011369	45011404	ICLIP_TDP43.slop15.train.neg_31935		+
chr22	31105097	31105128	ICLIP_TDP43.slop15.train.neg_55567		+
chr9	33504912	33504981	ICLIP_TDP43.slop15.train.neg_82296		-
chr16	1662570	1662605	ICLIP_TDP43.slop15.train.neg_26725		+
chr19	4892431	4892485	ICLIP_TDP43.slop15.train.neg_41715		-
chrX	55971056	55971094	ICLIP_TDP43.slop15.train.neg_84655		+
chr14	36193009	36193044	ICLIP_TDP43.slop15.train.neg_21344		-
chr7	29215256	29215294	ICLIP_TDP43.slop15.train.neg_72918		+
chr19	23449527	23449559	ICLIP_TDP43.slop15.train.neg_42264		-
chr12	112757387	112757424	ICLIP_TDP43.slop15.train.neg_14406		-
chr11	61729071	61729128	ICLIP_TDP43.slop15.train.neg_9755		-
chr19	37931154	37931218	ICLIP_TDP43.slop15.train.neg_42485		-
chr2	74098802	74098845	ICLIP_TDP43.slop15.train.neg_44092		+
chr9	75566696	75566752	ICLIP_TDP43.slop15.train.neg_82588		-
chr3	194317332	194317364	ICLIP_TDP43.slop15.train.neg_62045		-
chr15	51054356	51054416	ICLIP_TDP43.slop15.train.neg_25430		-
chr7	98465692	98465733	ICLIP_TDP43.slop15.train.neg_75618		-
chr12	71432164	71432218	ICLIP_TDP43.slop15.train.neg_13946		-
chr14	69379467	69379508	ICLIP_TDP43.slop15.train.neg_21890		-
chr22	29929753	29929823	ICLIP_TDP43.slop15.train.neg_57407		-
chr3	167345265	167345300	ICLIP_TDP43.slop15.train.neg_61968		-
chr10	75185333	75185366	ICLIP_TDP43.slop15.train.neg_5921		-
chr16	32130459	32130501	ICLIP_TDP43.slop15.train.neg_29653		-
chr2	27201261	27201315	ICLIP_TDP43.slop15.train.neg_45068		-
chr19	23929585	23929628	ICLIP_TDP43.slop15.train.neg_42302		-
chr7	890802	890862	ICLIP_TDP43.slop15.train.neg_72488		+
chrY	21205925	21205976	ICLIP_TDP43.slop15.train.neg_88418		-
chr5	127469890	127469944	ICLIP_TDP43.slop15.train.neg_66961		+
chr14	57053075	57053111	ICLIP_TDP43.slop15.train.neg_19598		+
chr8	64101795	64101847	ICLIP_TDP43.slop15.train.neg_77421		+
chr7	157262698	157262735	ICLIP_TDP43.slop15.train.neg_74518		+
chr12	13922957	13923000	ICLIP_TDP43.slop15.train.neg_13097		-
chr16	74674042	74674082	ICLIP_TDP43.slop15.train.neg_30306		-
chr1	26195341	26195375	ICLIP_TDP43.slop15.train.neg_1905		-
chr21	34895455	34895499	ICLIP_TDP43.slop15.train.neg_53547		-
chr1	40958569	40958606	ICLIP_TDP43.slop15.train.neg_621		+
chr16	1495703	1495740	ICLIP_TDP43.slop15.train.neg_28925		-
chr14	28793462	28793523	ICLIP_TDP43.slop15.train.neg_18998		+
chr9	80002760	80002800	ICLIP_TDP43.slop15.train.neg_80731		+
chr21	35212851	35212884	ICLIP_TDP43.slop15.train.neg_53600		-
chr2	101890430	101890475	ICLIP_TDP43.slop15.train.neg_45715		-
chr11	63640307	63640362	ICLIP_TDP43.slop15.train.neg_7799		+
chr5	125927868	125927909	ICLIP_TDP43.slop15.train.neg_68525		-
chr19	7973716	7973782	ICLIP_TDP43.slop15.train.neg_39471		+
chr14	32132171	32132222	ICLIP_TDP43.slop15.train.neg_19093		+
chr1	43998867	43998938	ICLIP_TDP43.slop15.train.neg_674		+
chr4	52740591	52740624	ICLIP_TDP43.slop15.train.neg_62842		+
chr14	105042241	105042298	ICLIP_TDP43.slop15.train.neg_22674		-
chr11	17296095	17296150	ICLIP_TDP43.slop15.train.neg_7119		+
chr21	38754198	38754245	ICLIP_TDP43.slop15.train.neg_51422		+
chr6	26104158	26104189	ICLIP_TDP43.slop15.train.neg_69293		+
chr7	40222251	40222297	ICLIP_TDP43.slop15.train.neg_73171		+
chr15	52887802	52887856	ICLIP_TDP43.slop15.train.neg_25506		-
chr7	65999620	65999651	ICLIP_TDP43.slop15.train.neg_75274		-
chr8	90771968	90772010	ICLIP_TDP43.slop15.train.neg_77814		+
chr19	37566547	37566586	ICLIP_TDP43.slop15.train.neg_42459		-
chr17	42970866	42970904	ICLIP_TDP43.slop15.train.neg_34032		-
chr20	11893892	11893927	ICLIP_TDP43.slop15.train.neg_46649		+
chr18	49931540	49931598	ICLIP_TDP43.slop15.train.neg_36399		+
chr18	8797543	8797601	ICLIP_TDP43.slop15.train.neg_35151		+
chr2	109192364	109192398	ICLIP_TDP43.slop15.train.neg_44339		+
chr13	76126277	76126319	ICLIP_TDP43.slop15.train.neg_15969		+
chr7	11096632	11096679	ICLIP_TDP43.slop15.train.neg_72750		+
chr4	24980520	24980564	ICLIP_TDP43.slop15.train.neg_64397		-
chr16	58200647	58200705	ICLIP_TDP43.slop15.train.neg_29884		-
chr15	71341784	71341828	ICLIP_TDP43.slop15.train.neg_23984		+
chr10	20385109	20385157	ICLIP_TDP43.slop15.train.neg_3180		+
chr6	14121153	14121187	ICLIP_TDP43.slop15.train.neg_69174		+
chr14	71132296	71132356	ICLIP_TDP43.slop15.train.neg_20026		+
chrX	109695781	109695829	ICLIP_TDP43.slop15.train.neg_85390		+
chr19	44674682	44674749	ICLIP_TDP43.slop15.train.neg_40728		+
chr11	43751189	43751238	ICLIP_TDP43.slop15.train.neg_7461		+
chr8	29103465	29103500	ICLIP_TDP43.slop15.train.neg_78750		-
chrY	21090813	21090862	ICLIP_TDP43.slop15.train.neg_87759		-
chr21	44192024	44192073	ICLIP_TDP43.slop15.train.neg_51952		+
chr1	87811383	87811429	ICLIP_TDP43.slop15.train.neg_1037		+
chr18	2708858	2708891	ICLIP_TDP43.slop15.train.neg_34946		+
chr4	126247250	126247318	ICLIP_TDP43.slop15.train.neg_63666		+
chr13	113457889	113457943	ICLIP_TDP43.slop15.train.neg_16621		+
chr22	46687585	46687660	ICLIP_TDP43.slop15.train.neg_56565		+
chr6	31394366	31394415	ICLIP_TDP43.slop15.train.neg_69474		+
chr11	69988232	69988290	ICLIP_TDP43.slop15.train.neg_8137		+
chrX	124046437	124046473	ICLIP_TDP43.slop15.train.neg_87122		-
chr7	1775809	1775842	ICLIP_TDP43.slop15.train.neg_72541		+
chr16	58066056	58066092	ICLIP_TDP43.slop15.train.neg_28064		+
chr3	179309788	179309819	ICLIP_TDP43.slop15.train.neg_61996		-
chr20	4141991	4142050	ICLIP_TDP43.slop15.train.neg_46433		+
chr18	33073987	33074062	ICLIP_TDP43.slop15.train.neg_38011		-
chr19	49601468	49601512	ICLIP_TDP43.slop15.train.neg_41012		+
chr10	11653160	11653212	ICLIP_TDP43.slop15.train.neg_5067		-
chr7	116796600	116796650	ICLIP_TDP43.slop15.train.neg_74166		+
chr11	122176273	122176333	ICLIP_TDP43.slop15.train.neg_10610		-
chr1	51852123	51852175	ICLIP_TDP43.slop15.train.neg_2246		-
chr22	30091597	30091633	ICLIP_TDP43.slop15.train.neg_55513		+
chrX	69225144	69225199	ICLIP_TDP43.slop15.train.neg_84805		+
chr16	51680632	51680664	ICLIP_TDP43.slop15.train.neg_27899		+
chr4	104337905	104337950	ICLIP_TDP43.slop15.train.neg_63428		+
chr4	185322110	185322165	ICLIP_TDP43.slop15.train.neg_65504		-
chr16	56971699	56971763	ICLIP_TDP43.slop15.train.neg_28013		+
chr21	23119723	23119771	ICLIP_TDP43.slop15.train.neg_50586		+
chr18	52457291	52457329	ICLIP_TDP43.slop15.train.neg_36462		+
chr3	36554686	36554742	ICLIP_TDP43.slop15.train.neg_59164		+
chr2	3136736	3136791	ICLIP_TDP43.slop15.train.neg_44856		-
chr14	69381541	69381604	ICLIP_TDP43.slop15.train.neg_21891		-
chr14	94552408	94552470	ICLIP_TDP43.slop15.train.neg_20519		+
chr17	18133966	18134031	ICLIP_TDP43.slop15.train.neg_31150		+
chr10	125256302	125256343	ICLIP_TDP43.slop15.train.neg_4838		+
chr18	19295982	19296018	ICLIP_TDP43.slop15.train.neg_35560		+
chr12	113804311	113804360	ICLIP_TDP43.slop15.train.neg_12580		+
chr18	29095618	29095670	ICLIP_TDP43.slop15.train.neg_35754		+
chr10	31189324	31189375	ICLIP_TDP43.slop15.train.neg_5370		-
chr4	26900825	26900880	ICLIP_TDP43.slop15.train.neg_62618		+
chr21	46232405	46232455	ICLIP_TDP43.slop15.train.neg_54200		-
chr15	32922142	32922173	ICLIP_TDP43.slop15.train.neg_22896		+
chr15	25207227	25207264	ICLIP_TDP43.slop15.train.neg_22774		+
chr5	36882078	36882122	ICLIP_TDP43.slop15.train.neg_66010		+
chr20	48160418	48160459	ICLIP_TDP43.slop15.train.neg_49870		-
chr13	23861899	23861946	ICLIP_TDP43.slop15.train.neg_14786		+
chr17	55981266	55981338	ICLIP_TDP43.slop15.train.neg_34277		-
chr22	21941731	21941777	ICLIP_TDP43.slop15.train.neg_54890		+
chr21	37267142	37267190	ICLIP_TDP43.slop15.train.neg_53691		-
chr1	8822365	8822399	ICLIP_TDP43.slop15.train.neg_1728		-
chr8	9974610	9974643	ICLIP_TDP43.slop15.train.neg_76407		+
chr14	38042776	38042808	ICLIP_TDP43.slop15.train.neg_19244		+
chr13	49648964	49649006	ICLIP_TDP43.slop15.train.neg_15663		+
chr6	111894149	111894196	ICLIP_TDP43.slop15.train.neg_70426		+
chr13	40258891	40258931	ICLIP_TDP43.slop15.train.neg_15356		+
chr3	24817294	24817354	ICLIP_TDP43.slop15.train.neg_58987		+
chr12	48111492	48111530	ICLIP_TDP43.slop15.train.neg_11455		+
chr15	40354708	40354750	ICLIP_TDP43.slop15.train.neg_23043		+
chr10	75078495	75078542	ICLIP_TDP43.slop15.train.neg_5894		-
chr11	34080134	34080186	ICLIP_TDP43.slop15.train.neg_7343		+
chr9	111640157	111640190	ICLIP_TDP43.slop15.train.neg_82964		-
chr7	91851405	91851460	ICLIP_TDP43.slop15.train.neg_75531		-
chr16	16421962	16422013	ICLIP_TDP43.slop15.train.neg_27219		+
chr17	30817442	30817487	ICLIP_TDP43.slop15.train.neg_31502		+
chr12	123250956	123251031	ICLIP_TDP43.slop15.train.neg_12716		+
chr8	86355284	86355334	ICLIP_TDP43.slop15.train.neg_79380		-
chr7	72894167	72894219	ICLIP_TDP43.slop15.train.neg_75314		-
chr22	32262168	32262208	ICLIP_TDP43.slop15.train.neg_55728		+
chr9	124093856	124093903	ICLIP_TDP43.slop15.train.neg_81364		+
chr20	44713661	44713716	ICLIP_TDP43.slop15.train.neg_49707		-
chr3	160698515	160698550	ICLIP_TDP43.slop15.train.neg_60480		+
chr10	43030204	43030253	ICLIP_TDP43.slop15.train.neg_5495		-
chr14	39753213	39753263	ICLIP_TDP43.slop15.train.neg_19281		+
chr11	13745751	13745787	ICLIP_TDP43.slop15.train.neg_7071		+
chr2	96478031	96478065	ICLIP_TDP43.slop15.train.neg_45647		-
chr16	846262	846308	ICLIP_TDP43.slop15.train.neg_26679		+
chr16	11818949	11819004	ICLIP_TDP43.slop15.train.neg_29190		-
chr7	87888653	87888699	ICLIP_TDP43.slop15.train.neg_73742		+
chr20	5088375	5088409	ICLIP_TDP43.slop15.train.neg_48778		-
chr15	52139698	52139743	ICLIP_TDP43.slop15.train.neg_23442		+
chr17	74535295	74535334	ICLIP_TDP43.slop15.train.neg_34637		-
chr13	21974124	21974159	ICLIP_TDP43.slop15.train.neg_16929		-
chr10	38108442	38108494	ICLIP_TDP43.slop15.train.neg_5470		-
chr10	29932208	29932272	ICLIP_TDP43.slop15.train.neg_5343		-
chr17	60041829	60041865	ICLIP_TDP43.slop15.train.neg_34378		-
chr18	63432628	63432667	ICLIP_TDP43.slop15.train.neg_36776		+
chr6	26541785	26541848	ICLIP_TDP43.slop15.train.neg_69343		+
chr17	39099927	39099960	ICLIP_TDP43.slop15.train.neg_31767		+
chr11	67668351	67668398	ICLIP_TDP43.slop15.train.neg_8074		+
chr5	77823829	77823861	ICLIP_TDP43.slop15.train.neg_68167		-
chr4	25255920	25255974	ICLIP_TDP43.slop15.train.neg_62558		+
chr4	89642324	89642398	ICLIP_TDP43.slop15.train.neg_63294		+
chr10	72252852	72252891	ICLIP_TDP43.slop15.train.neg_3777		+
chr22	21961510	21961560	ICLIP_TDP43.slop15.train.neg_54895		+
chrX	83334958	83335009	ICLIP_TDP43.slop15.train.neg_86787		-
chr19	14218178	14218248	ICLIP_TDP43.slop15.train.neg_42049		-
chr13	23896490	23896535	ICLIP_TDP43.slop15.train.neg_14796		+
chr16	70708948	70709003	ICLIP_TDP43.slop15.train.neg_30193		-
chr8	17786640	17786683	ICLIP_TDP43.slop15.train.neg_76578		+
chr1	31381061	31381094	ICLIP_TDP43.slop15.train.neg_1967		-
chr19	19161225	19161259	ICLIP_TDP43.slop15.train.neg_40010		+
chr11	22283833	22283878	ICLIP_TDP43.slop15.train.neg_7206		+
chr15	75198370	75198420	ICLIP_TDP43.slop15.train.neg_26072		-
chr12	20804010	20804063	ICLIP_TDP43.slop15.train.neg_11191		+
chr19	51070633	51070674	ICLIP_TDP43.slop15.train.neg_43099		-
chr6	328432	328500	ICLIP_TDP43.slop15.train.neg_68946		+
chr17	18543446	18543487	ICLIP_TDP43.slop15.train.neg_33467		-
chr22	32342998	32343043	ICLIP_TDP43.slop15.train.neg_55737		+
chr1	25432165	25432208	ICLIP_TDP43.slop15.train.neg_1887		-
chr11	130177084	130177128	ICLIP_TDP43.slop15.train.neg_10694		-
chr6	17936853	17936904	ICLIP_TDP43.slop15.train.neg_70998		-
chr11	124869429	124869473	ICLIP_TDP43.slop15.train.neg_8869		+
chr20	10588353	10588398	ICLIP_TDP43.slop15.train.neg_46631		+
chr3	58484866	58484918	ICLIP_TDP43.slop15.train.neg_59717		+
chr11	72102092	72102123	ICLIP_TDP43.slop15.train.neg_10069		-
chr22	41904924	41904967	ICLIP_TDP43.slop15.train.neg_56282		+
chr3	77674725	77674766	ICLIP_TDP43.slop15.train.neg_59822		+
chr21	45560490	45560537	ICLIP_TDP43.slop15.train.neg_52284		+
chr20	39803568	39803607	ICLIP_TDP43.slop15.train.neg_47590		+
chr15	65405040	65405081	ICLIP_TDP43.slop15.train.neg_25772		-
chr20	3746145	3746195	ICLIP_TDP43.slop15.train.neg_48735		-
chr17	33339896	33339948	ICLIP_TDP43.slop15.train.neg_33662		-
chr8	71185200	71185238	ICLIP_TDP43.slop15.train.neg_79209		-
chr16	3851122	3851178	ICLIP_TDP43.slop15.train.neg_29010		-
chr14	75933383	75933458	ICLIP_TDP43.slop15.train.neg_20246		+
chr9	74972141	74972198	ICLIP_TDP43.slop15.train.neg_82571		-
chr16	14970565	14970610	ICLIP_TDP43.slop15.train.neg_27158		+
chr5	76803023	76803057	ICLIP_TDP43.slop15.train.neg_68151		-
chr6	26165984	26166031	ICLIP_TDP43.slop15.train.neg_69310		+
chr10	60157382	60157414	ICLIP_TDP43.slop15.train.neg_3612		+
chr8	23103426	23103485	ICLIP_TDP43.slop15.train.neg_76717		+
chr8	91015875	91015907	ICLIP_TDP43.slop15.train.neg_77826		+
chr1	92338180	92338211	ICLIP_TDP43.slop15.train.neg_2453		-
chr18	59910907	59910940	ICLIP_TDP43.slop15.train.neg_36681		+
chr12	2688421	2688469	ICLIP_TDP43.slop15.train.neg_10793		+
chr18	72629214	72629280	ICLIP_TDP43.slop15.train.neg_36958		+
chr9	125802529	125802594	ICLIP_TDP43.slop15.train.neg_81396		+
chr10	123688705	123688761	ICLIP_TDP43.slop15.train.neg_4803		+
chr3	30652919	30652960	ICLIP_TDP43.slop15.train.neg_59047		+
chr3	49004738	49004798	ICLIP_TDP43.slop15.train.neg_59450		+
chr14	50759813	50759878	ICLIP_TDP43.slop15.train.neg_21545		-
chr21	15477890	15477930	ICLIP_TDP43.slop15.train.neg_50353		+
chr14	100167067	100167110	ICLIP_TDP43.slop15.train.neg_20601		+
chr20	30263502	30263548	ICLIP_TDP43.slop15.train.neg_49157		-
chr5	56540794	56540827	ICLIP_TDP43.slop15.train.neg_66141		+
chrX	131205433	131205464	ICLIP_TDP43.slop15.train.neg_85567		+
chr14	24039312	24039372	ICLIP_TDP43.slop15.train.neg_21139		-
chr1	207242588	207242641	ICLIP_TDP43.slop15.train.neg_1525		+
chr3	15305905	15305950	ICLIP_TDP43.slop15.train.neg_60720		-
chr2	77067128	77067167	ICLIP_TDP43.slop15.train.neg_45564		-
chr18	77466406	77466454	ICLIP_TDP43.slop15.train.neg_37128		+
chr18	74613982	74614019	ICLIP_TDP43.slop15.train.neg_37007		+
chr15	60350981	60351047	ICLIP_TDP43.slop15.train.neg_23615		+
chr18	13512603	13512665	ICLIP_TDP43.slop15.train.neg_35488		+
chr20	52114253	52114293	ICLIP_TDP43.slop15.train.neg_50047		-
chr12	48377291	48377354	ICLIP_TDP43.slop15.train.neg_13480		-
chr5	10234503	10234541	ICLIP_TDP43.slop15.train.neg_67553		-
chr18	48733999	48734042	ICLIP_TDP43.slop15.train.neg_38440		-
chr3	126171932	126171969	ICLIP_TDP43.slop15.train.neg_61755		-
chr14	106957698	106957754	ICLIP_TDP43.slop15.train.neg_20940		+
chr4	39059624	39059666	ICLIP_TDP43.slop15.train.neg_62690		+
chr14	50676313	50676350	ICLIP_TDP43.slop15.train.neg_21535		-
chr10	123710743	123710789	ICLIP_TDP43.slop15.train.neg_4811		+
chr3	7469512	7469555	ICLIP_TDP43.slop15.train.neg_58762		+
chrY	21184262	21184296	ICLIP_TDP43.slop15.train.neg_88294		-
chr17	45122563	45122624	ICLIP_TDP43.slop15.train.neg_34116		-
chr22	42387082	42387147	ICLIP_TDP43.slop15.train.neg_56331		+
chr19	58476046	58476114	ICLIP_TDP43.slop15.train.neg_43272		-
chr15	83356683	83356748	ICLIP_TDP43.slop15.train.neg_26299		-
chr21	35123660	35123720	ICLIP_TDP43.slop15.train.neg_51087		+
chr11	17768573	17768637	ICLIP_TDP43.slop15.train.neg_7128		+
chr3	17542275	17542310	ICLIP_TDP43.slop15.train.neg_60760		-
chr11	125351037	125351068	ICLIP_TDP43.slop15.train.neg_10633		-
chr13	98003066	98003109	ICLIP_TDP43.slop15.train.neg_16255		+
chr18	41925918	41925983	ICLIP_TDP43.slop15.train.neg_38156		-
chr12	133097001	133097062	ICLIP_TDP43.slop15.train.neg_12866		+
chr7	115881998	115882048	ICLIP_TDP43.slop15.train.neg_74145		+
chr15	83668514	83668562	ICLIP_TDP43.slop15.train.neg_26328		-
chr19	47249796	47249839	ICLIP_TDP43.slop15.train.neg_42901		-
chr2	111417250	111417299	ICLIP_TDP43.slop15.train.neg_45760		-
chr12	953526	953591	ICLIP_TDP43.slop15.train.neg_10749		+
chr22	22303337	22303369	ICLIP_TDP43.slop15.train.neg_57180		-
chr4	156285859	156285910	ICLIP_TDP43.slop15.train.neg_65423		-
chr15	83156391	83156427	ICLIP_TDP43.slop15.train.neg_26286		-
chr4	8191524	8191560	ICLIP_TDP43.slop15.train.neg_62418		+
chr14	105231720	105231758	ICLIP_TDP43.slop15.train.neg_20885		+
chr21	44174729	44174770	ICLIP_TDP43.slop15.train.neg_51942		+
chr8	79661538	79661592	ICLIP_TDP43.slop15.train.neg_79336		-
chr18	46359388	46359443	ICLIP_TDP43.slop15.train.neg_36304		+
chr14	21726760	21726797	ICLIP_TDP43.slop15.train.neg_21011		-
chr8	685270	685312	ICLIP_TDP43.slop15.train.neg_78365		-
chr21	33047033	33047086	ICLIP_TDP43.slop15.train.neg_53304		-
chr22	44432228	44432277	ICLIP_TDP43.slop15.train.neg_56388		+
chr1	145523574	145523616	ICLIP_TDP43.slop15.train.neg_1302		+
chr14	102807922	102807986	ICLIP_TDP43.slop15.train.neg_20752		+
chr15	42234260	42234313	ICLIP_TDP43.slop15.train.neg_25189		-
chr6	154477347	154477383	ICLIP_TDP43.slop15.train.neg_70737		+
chrX	69611915	69611982	ICLIP_TDP43.slop15.train.neg_84836		+
chr18	19379817	19379858	ICLIP_TDP43.slop15.train.neg_35577		+
chr19	11206364	11206422	ICLIP_TDP43.slop15.train.neg_39575		+
chr11	27440797	27440856	ICLIP_TDP43.slop15.train.neg_9440		-
chr17	7747389	7747447	ICLIP_TDP43.slop15.train.neg_30875		+
chr18	22019471	22019502	ICLIP_TDP43.slop15.train.neg_35703		+
chrX	11776722	11776767	ICLIP_TDP43.slop15.train.neg_83930		+
chr20	17270646	17270693	ICLIP_TDP43.slop15.train.neg_46719		+
chr18	63543220	63543261	ICLIP_TDP43.slop15.train.neg_36797		+
chr16	21890253	21890304	ICLIP_TDP43.slop15.train.neg_29399		-
chrX	71222432	71222500	ICLIP_TDP43.slop15.train.neg_84923		+
chrX	106408154	106408201	ICLIP_TDP43.slop15.train.neg_86911		-
chr15	76728356	76728398	ICLIP_TDP43.slop15.train.neg_26117		-
chr5	55856012	55856056	ICLIP_TDP43.slop15.train.neg_67965		-
chr5	171539948	171539993	ICLIP_TDP43.slop15.train.neg_68856		-
chr12	27110742	27110783	ICLIP_TDP43.slop15.train.neg_11280		+
chr4	8480785	8480843	ICLIP_TDP43.slop15.train.neg_62436		+
chr13	108929829	108929878	ICLIP_TDP43.slop15.train.neg_16512		+
chr6	3381099	3381133	ICLIP_TDP43.slop15.train.neg_70881		-
chr13	114888926	114888985	ICLIP_TDP43.slop15.train.neg_18685		-
chr14	52095713	52095761	ICLIP_TDP43.slop15.train.neg_19430		+
chr22	36622264	36622318	ICLIP_TDP43.slop15.train.neg_57716		-
chrX	50466760	50466807	ICLIP_TDP43.slop15.train.neg_86400		-
chr1	95706037	95706081	ICLIP_TDP43.slop15.train.neg_1099		+
chr6	30523759	30523797	ICLIP_TDP43.slop15.train.neg_71202		-
chr6	17513130	17513177	ICLIP_TDP43.slop15.train.neg_69200		+
chr16	50255300	50255352	ICLIP_TDP43.slop15.train.neg_27853		+
chr13	27826903	27826951	ICLIP_TDP43.slop15.train.neg_14967		+
chr22	44522405	44522443	ICLIP_TDP43.slop15.train.neg_56400		+
chr8	103964418	103964485	ICLIP_TDP43.slop15.train.neg_78039		+
chr21	15748198	15748233	ICLIP_TDP43.slop15.train.neg_52797		-
chrY	21066049	21066087	ICLIP_TDP43.slop15.train.neg_87618		-
chr2	25351315	25351361	ICLIP_TDP43.slop15.train.neg_43518		+
chr12	96931815	96931859	ICLIP_TDP43.slop15.train.neg_12259		+
chr18	72748805	72748848	ICLIP_TDP43.slop15.train.neg_36963		+
chr5	65259980	65260018	ICLIP_TDP43.slop15.train.neg_66247		+
chr12	42696618	42696675	ICLIP_TDP43.slop15.train.neg_11406		+
chr8	133954153	133954201	ICLIP_TDP43.slop15.train.neg_78258		+
chr11	13427581	13427626	ICLIP_TDP43.slop15.train.neg_9315		-
chr17	62783200	62783262	ICLIP_TDP43.slop15.train.neg_34438		-
chr19	2327922	2327974	ICLIP_TDP43.slop15.train.neg_41593		-
chr5	87549594	87549633	ICLIP_TDP43.slop15.train.neg_68232		-
chr5	70054319	70054361	ICLIP_TDP43.slop15.train.neg_66330		+
chr5	96211819	96211866	ICLIP_TDP43.slop15.train.neg_68333		-
chr19	46112843	46112918	ICLIP_TDP43.slop15.train.neg_42793		-
chr17	56025947	56025993	ICLIP_TDP43.slop15.train.neg_34278		-
chr16	77230283	77230336	ICLIP_TDP43.slop15.train.neg_28477		+
chr13	72199577	72199615	ICLIP_TDP43.slop15.train.neg_18017		-
chr17	55500078	55500122	ICLIP_TDP43.slop15.train.neg_32234		+
chr10	120827693	120827755	ICLIP_TDP43.slop15.train.neg_6549		-
chr10	23408262	23408310	ICLIP_TDP43.slop15.train.neg_3230		+
chr16	715637	715672	ICLIP_TDP43.slop15.train.neg_26656		+
chr18	36984894	36984945	ICLIP_TDP43.slop15.train.neg_38086		-
chr20	1888599	1888638	ICLIP_TDP43.slop15.train.neg_46273		+
chrY	21215540	21215590	ICLIP_TDP43.slop15.train.neg_88485		-
chr16	4457012	4457061	ICLIP_TDP43.slop15.train.neg_29054		-
chr11	66607377	66607424	ICLIP_TDP43.slop15.train.neg_8025		+
chr9	85844245	85844292	ICLIP_TDP43.slop15.train.neg_80757		+
chr21	40783920	40783971	ICLIP_TDP43.slop15.train.neg_51566		+
chr12	120903453	120903492	ICLIP_TDP43.slop15.train.neg_14502		-
chr12	69886918	69886953	ICLIP_TDP43.slop15.train.neg_12019		+
chr5	141696814	141696861	ICLIP_TDP43.slop15.train.neg_68732		-
chr9	173876	173925	ICLIP_TDP43.slop15.train.neg_81912		-
chr19	11102180	11102230	ICLIP_TDP43.slop15.train.neg_39567		+
chr6	39832911	39832980	ICLIP_TDP43.slop15.train.neg_69751		+
chr4	128921464	128921497	ICLIP_TDP43.slop15.train.neg_63698		+
chr2	39287325	39287383	ICLIP_TDP43.slop15.train.neg_45222		-
chr7	34268300	34268347	ICLIP_TDP43.slop15.train.neg_73045		+
chr20	25630463	25630505	ICLIP_TDP43.slop15.train.neg_46983		+
chr11	47238899	47238946	ICLIP_TDP43.slop15.train.neg_7581		+
chr18	9401288	9401348	ICLIP_TDP43.slop15.train.neg_35227		+
chr19	33681933	33681990	ICLIP_TDP43.slop15.train.neg_40284		+
chr19	13164509	13164552	ICLIP_TDP43.slop15.train.neg_39694		+
chr17	55077346	55077393	ICLIP_TDP43.slop15.train.neg_32219		+
chr13	30403366	30403410	ICLIP_TDP43.slop15.train.neg_17152		-
chr6	34915609	34915652	ICLIP_TDP43.slop15.train.neg_69604		+
chr13	46104356	46104401	ICLIP_TDP43.slop15.train.neg_15570		+
chr18	33592964	33592997	ICLIP_TDP43.slop15.train.neg_38017		-
chr12	54951759	54951812	ICLIP_TDP43.slop15.train.neg_11696		+
chr21	41247775	41247825	ICLIP_TDP43.slop15.train.neg_51696		+
chr21	48057732	48057805	ICLIP_TDP43.slop15.train.neg_52704		+
chr15	77348023	77348065	ICLIP_TDP43.slop15.train.neg_26128		-
chr8	74824139	74824181	ICLIP_TDP43.slop15.train.neg_79258		-
chrY	21225641	21225713	ICLIP_TDP43.slop15.train.neg_88535		-
chr10	70213939	70213981	ICLIP_TDP43.slop15.train.neg_5793		-
chrX	66818836	66818896	ICLIP_TDP43.slop15.train.neg_84729		+
chr22	29844201	29844271	ICLIP_TDP43.slop15.train.neg_57379		-
chr2	1671722	1671780	ICLIP_TDP43.slop15.train.neg_44833		-
chr5	134716217	134716261	ICLIP_TDP43.slop15.train.neg_68636		-
chr2	26150490	26150543	ICLIP_TDP43.slop15.train.neg_45050		-
chrX	49045733	49045774	ICLIP_TDP43.slop15.train.neg_86380		-
chr17	28891788	28891825	ICLIP_TDP43.slop15.train.neg_33614		-
chr4	144343199	144343249	ICLIP_TDP43.slop15.train.neg_63795		+
chr16	67126733	67126805	ICLIP_TDP43.slop15.train.neg_28163		+
chr22	26369938	26369972	ICLIP_TDP43.slop15.train.neg_55302		+
chr8	29096036	29096084	ICLIP_TDP43.slop15.train.neg_78749		-
chr20	36017758	36017799	ICLIP_TDP43.slop15.train.neg_47406		+
chr19	54962619	54962650	ICLIP_TDP43.slop15.train.neg_41238		+
chr22	20894017	20894086	ICLIP_TDP43.slop15.train.neg_54778		+
chr12	26979286	26979352	ICLIP_TDP43.slop15.train.neg_13242		-
chrX	69549646	69549712	ICLIP_TDP43.slop15.train.neg_84829		+
chr8	120097923	120097970	ICLIP_TDP43.slop15.train.neg_78118		+
chr9	116172079	116172131	ICLIP_TDP43.slop15.train.neg_83092		-
chr21	43252213	43252274	ICLIP_TDP43.slop15.train.neg_53927		-
chr8	53613470	53613520	ICLIP_TDP43.slop15.train.neg_78970		-
chr11	6663269	6663324	ICLIP_TDP43.slop15.train.neg_9193		-
chr13	113487202	113487247	ICLIP_TDP43.slop15.train.neg_16624		+
chr14	97353462	97353507	ICLIP_TDP43.slop15.train.neg_20574		+
chr6	110474558	110474624	ICLIP_TDP43.slop15.train.neg_72080		-
chr9	15943712	15943762	ICLIP_TDP43.slop15.train.neg_80173		+
chr15	52853538	52853572	ICLIP_TDP43.slop15.train.neg_25500		-
chr6	86271826	86271880	ICLIP_TDP43.slop15.train.neg_71834		-
chr6	112594372	112594405	ICLIP_TDP43.slop15.train.neg_70433		+
chr19	45483466	45483506	ICLIP_TDP43.slop15.train.neg_40777		+
chr6	170889417	170889456	ICLIP_TDP43.slop15.train.neg_72469		-
chr9	132770876	132770934	ICLIP_TDP43.slop15.train.neg_83370		-
chr7	997116	997191	ICLIP_TDP43.slop15.train.neg_74544		-
chr9	2435844	2435885	ICLIP_TDP43.slop15.train.neg_81914		-
chr4	185380092	185380135	ICLIP_TDP43.slop15.train.neg_65506		-
chr7	95443285	95443353	ICLIP_TDP43.slop15.train.neg_73819		+
chr18	33579707	33579755	ICLIP_TDP43.slop15.train.neg_38013		-
chr11	61289912	61289977	ICLIP_TDP43.slop15.train.neg_9719		-
chr20	57156166	57156214	ICLIP_TDP43.slop15.train.neg_48137		+
chr7	213807	213846	ICLIP_TDP43.slop15.train.neg_72474		+
chr18	180384	180430	ICLIP_TDP43.slop15.train.neg_34856		+
chr16	84011804	84011858	ICLIP_TDP43.slop15.train.neg_28608		+
chr5	140912512	140912587	ICLIP_TDP43.slop15.train.neg_68711		-
chr8	89685909	89685984	ICLIP_TDP43.slop15.train.neg_77810		+
chrX	9998983	9999037	ICLIP_TDP43.slop15.train.neg_83899		+
chr18	14063417	14063453	ICLIP_TDP43.slop15.train.neg_37545		-
chr6	90062221	90062265	ICLIP_TDP43.slop15.train.neg_71891		-
chr4	66562315	66562349	ICLIP_TDP43.slop15.train.neg_62983		+
chr8	95881608	95881677	ICLIP_TDP43.slop15.train.neg_77886		+
chr7	115891648	115891713	ICLIP_TDP43.slop15.train.neg_74147		+
chr18	48448142	48448206	ICLIP_TDP43.slop15.train.neg_36356		+
chr2	101833278	101833311	ICLIP_TDP43.slop15.train.neg_45712		-
chr21	39779239	39779285	ICLIP_TDP43.slop15.train.neg_53740		-
chr19	18590260	18590293	ICLIP_TDP43.slop15.train.neg_42160		-
chr7	99087340	99087385	ICLIP_TDP43.slop15.train.neg_73883		+
chr20	62501739	62501774	ICLIP_TDP43.slop15.train.neg_48359		+
chr2	86769197	86769229	ICLIP_TDP43.slop15.train.neg_45607		-
chr16	84449742	84449796	ICLIP_TDP43.slop15.train.neg_28629		+
chr14	91718572	91718611	ICLIP_TDP43.slop15.train.neg_22392		-
chr20	3202940	3202984	ICLIP_TDP43.slop15.train.neg_46360		+
chr18	29427708	29427743	ICLIP_TDP43.slop15.train.neg_37890		-
chr5	38528846	38528897	ICLIP_TDP43.slop15.train.neg_67792		-
chr20	5737441	5737485	ICLIP_TDP43.slop15.train.neg_46464		+
chr6	99963121	99963170	ICLIP_TDP43.slop15.train.neg_71979		-
chr5	49719136	49719167	ICLIP_TDP43.slop15.train.neg_67923		-
chr22	20908155	20908212	ICLIP_TDP43.slop15.train.neg_54786		+
chr13	30153188	30153239	ICLIP_TDP43.slop15.train.neg_17136		-
chr5	110657669	110657708	ICLIP_TDP43.slop15.train.neg_66792		+
chr5	37217493	37217546	ICLIP_TDP43.slop15.train.neg_67772		-
chr7	6029587	6029646	ICLIP_TDP43.slop15.train.neg_74640		-
chr19	6176675	6176750	ICLIP_TDP43.slop15.train.neg_39421		+
chr17	45365055	45365102	ICLIP_TDP43.slop15.train.neg_31950		+
chr3	126718717	126718762	ICLIP_TDP43.slop15.train.neg_60163		+
chr8	103259128	103259189	ICLIP_TDP43.slop15.train.neg_78027		+
chr14	102343900	102343935	ICLIP_TDP43.slop15.train.neg_20711		+
chrX	63419056	63419096	ICLIP_TDP43.slop15.train.neg_86555		-
chr3	41474533	41474568	ICLIP_TDP43.slop15.train.neg_60906		-
chr21	23168596	23168634	ICLIP_TDP43.slop15.train.neg_50645		+
chrY	21085239	21085285	ICLIP_TDP43.slop15.train.neg_87727		-
chr7	65891560	65891627	ICLIP_TDP43.slop15.train.neg_75266		-
chr12	80067534	80067589	ICLIP_TDP43.slop15.train.neg_14011		-
chr6	165715888	165715924	ICLIP_TDP43.slop15.train.neg_72422		-
chr19	725743	725811	ICLIP_TDP43.slop15.train.neg_39074		+
chr8	23113250	23113318	ICLIP_TDP43.slop15.train.neg_76722		+
chr12	58190141	58190197	ICLIP_TDP43.slop15.train.neg_11846		+
chr8	22268687	22268742	ICLIP_TDP43.slop15.train.neg_76665		+
chr8	61408985	61409028	ICLIP_TDP43.slop15.train.neg_79077		-
chr8	48552170	48552218	ICLIP_TDP43.slop15.train.neg_77227		+
chr13	31211302	31211374	ICLIP_TDP43.slop15.train.neg_15072		+
chr15	34381209	34381248	ICLIP_TDP43.slop15.train.neg_25010		-
chr21	42645611	42645675	ICLIP_TDP43.slop15.train.neg_51786		+
chr7	99074672	99074730	ICLIP_TDP43.slop15.train.neg_73880		+
chr2	37114055	37114110	ICLIP_TDP43.slop15.train.neg_45163		-
chr14	74118429	74118462	ICLIP_TDP43.slop15.train.neg_20154		+
chr16	58633395	58633443	ICLIP_TDP43.slop15.train.neg_29903		-
chr9	135541030	135541090	ICLIP_TDP43.slop15.train.neg_83406		-
chr15	69007580	69007612	ICLIP_TDP43.slop15.train.neg_23904		+
chr18	15092063	15092098	ICLIP_TDP43.slop15.train.neg_35513		+
chr8	9482345	9482402	ICLIP_TDP43.slop15.train.neg_76400		+
chr21	35311156	35311214	ICLIP_TDP43.slop15.train.neg_51127		+
chrX	100266082	100266129	ICLIP_TDP43.slop15.train.neg_86833		-
chr16	58754486	58754544	ICLIP_TDP43.slop15.train.neg_29931		-
chr11	111818247	111818279	ICLIP_TDP43.slop15.train.neg_8633		+
chr17	37629015	37629086	ICLIP_TDP43.slop15.train.neg_31665		+
chr20	36760778	36760851	ICLIP_TDP43.slop15.train.neg_49547		-
chr17	80218344	80218383	ICLIP_TDP43.slop15.train.neg_34813		-
chr9	99927575	99927629	ICLIP_TDP43.slop15.train.neg_82889		-
chr9	131118229	131118264	ICLIP_TDP43.slop15.train.neg_81556		+
chr11	8983716	8983759	ICLIP_TDP43.slop15.train.neg_9253		-
chr13	24754915	24754962	ICLIP_TDP43.slop15.train.neg_14849		+
chr16	74391079	74391114	ICLIP_TDP43.slop15.train.neg_30289		-
chr18	22009863	22009895	ICLIP_TDP43.slop15.train.neg_35694		+
chr11	26689910	26689978	ICLIP_TDP43.slop15.train.neg_9418		-
chr12	31478262	31478327	ICLIP_TDP43.slop15.train.neg_13323		-
chr13	41478633	41478682	ICLIP_TDP43.slop15.train.neg_17489		-
chr12	9074857	9074897	ICLIP_TDP43.slop15.train.neg_11018		+
chr12	42621662	42621718	ICLIP_TDP43.slop15.train.neg_13409		-
chr12	60016617	60016653	ICLIP_TDP43.slop15.train.neg_11860		+
chr15	67846860	67846906	ICLIP_TDP43.slop15.train.neg_23856		+
chr4	57102247	57102287	ICLIP_TDP43.slop15.train.neg_62902		+
chr22	50676874	50676938	ICLIP_TDP43.slop15.train.neg_58606		-
chrX	107765617	107765658	ICLIP_TDP43.slop15.train.neg_85358		+
chr4	14123820	14123852	ICLIP_TDP43.slop15.train.neg_62453		+
chr9	36216659	36216705	ICLIP_TDP43.slop15.train.neg_80483		+
chr22	18585967	18586025	ICLIP_TDP43.slop15.train.neg_54593		+
chr9	35114545	35114609	ICLIP_TDP43.slop15.train.neg_82387		-
chr10	120495061	120495103	ICLIP_TDP43.slop15.train.neg_6538		-
chr4	3024834	3024882	ICLIP_TDP43.slop15.train.neg_62282		+
chr16	68364331	68364371	ICLIP_TDP43.slop15.train.neg_28267		+
chr15	85079702	85079740	ICLIP_TDP43.slop15.train.neg_26372		-
chr4	153459584	153459629	ICLIP_TDP43.slop15.train.neg_63840		+
chr11	31143700	31143747	ICLIP_TDP43.slop15.train.neg_9494		-
chr19	13192910	13192955	ICLIP_TDP43.slop15.train.neg_39698		+
chr1	32697622	32697664	ICLIP_TDP43.slop15.train.neg_2002		-
chr18	43671991	43672038	ICLIP_TDP43.slop15.train.neg_38238		-
chr1	77671199	77671243	ICLIP_TDP43.slop15.train.neg_2390		-
chr22	19782580	19782613	ICLIP_TDP43.slop15.train.neg_57007		-
chr1	36790390	36790438	ICLIP_TDP43.slop15.train.neg_557		+
chr4	4547097	4547147	ICLIP_TDP43.slop15.train.neg_62336		+
chr19	11232967	11233036	ICLIP_TDP43.slop15.train.neg_39586		+
chr2	128748495	128748536	ICLIP_TDP43.slop15.train.neg_45818		-
chr11	34121815	34121860	ICLIP_TDP43.slop15.train.neg_7350		+
chr18	9578877	9578934	ICLIP_TDP43.slop15.train.neg_37438		-
chr19	13851020	13851060	ICLIP_TDP43.slop15.train.neg_39710		+
chr20	50294552	50294627	ICLIP_TDP43.slop15.train.neg_49978		-
chr2	62175814	62175845	ICLIP_TDP43.slop15.train.neg_43956		+
chr19	12554011	12554063	ICLIP_TDP43.slop15.train.neg_41975		-
chr17	79610424	79610477	ICLIP_TDP43.slop15.train.neg_32836		+
chr5	71433994	71434026	ICLIP_TDP43.slop15.train.neg_66369		+
chr1	176503440	176503472	ICLIP_TDP43.slop15.train.neg_1460		+
chr8	29089791	29089842	ICLIP_TDP43.slop15.train.neg_78748		-
chr13	100209440	100209473	ICLIP_TDP43.slop15.train.neg_16380		+
chr2	103427991	103428046	ICLIP_TDP43.slop15.train.neg_44302		+
chr7	19796179	19796252	ICLIP_TDP43.slop15.train.neg_74794		-
chr12	83293219	83293273	ICLIP_TDP43.slop15.train.neg_12191		+
chr8	11676646	11676713	ICLIP_TDP43.slop15.train.neg_76460		+
chr17	16360371	16360422	ICLIP_TDP43.slop15.train.neg_31046		+
chr14	32854882	32854957	ICLIP_TDP43.slop15.train.neg_19141		+
chr3	66503243	66503316	ICLIP_TDP43.slop15.train.neg_61344		-
chr7	11207648	11207715	ICLIP_TDP43.slop15.train.neg_72756		+
chr15	56016512	56016557	ICLIP_TDP43.slop15.train.neg_25565		-
chr20	30060334	30060370	ICLIP_TDP43.slop15.train.neg_49150		-
chr14	21962758	21962792	ICLIP_TDP43.slop15.train.neg_18768		+
chr14	55168434	55168471	ICLIP_TDP43.slop15.train.neg_19528		+
chr17	78046641	78046673	ICLIP_TDP43.slop15.train.neg_32755		+
chr4	128858510	128858574	ICLIP_TDP43.slop15.train.neg_65264		-
chr5	10367797	10367831	ICLIP_TDP43.slop15.train.neg_65793		+
chr21	34040437	34040482	ICLIP_TDP43.slop15.train.neg_53432		-
chr6	31750027	31750079	ICLIP_TDP43.slop15.train.neg_71256		-
chr6	150155770	150155829	ICLIP_TDP43.slop15.train.neg_72357		-
chr17	78864533	78864583	ICLIP_TDP43.slop15.train.neg_32793		+
chr3	48117130	48117187	ICLIP_TDP43.slop15.train.neg_61012		-
chr14	57704111	57704185	ICLIP_TDP43.slop15.train.neg_21712		-
chr5	143597770	143597812	ICLIP_TDP43.slop15.train.neg_67179		+
chr11	95930273	95930325	ICLIP_TDP43.slop15.train.neg_10365		-
chr6	155739881	155739924	ICLIP_TDP43.slop15.train.neg_72405		-
chr10	12759243	12759274	ICLIP_TDP43.slop15.train.neg_3089		+
chr11	82909252	82909285	ICLIP_TDP43.slop15.train.neg_8385		+
chr15	62202750	62202786	ICLIP_TDP43.slop15.train.neg_25667		-
chr2	8821469	8821513	ICLIP_TDP43.slop15.train.neg_43372		+
chr3	175434823	175434897	ICLIP_TDP43.slop15.train.neg_60514		+
chr14	65502236	65502283	ICLIP_TDP43.slop15.train.neg_21829		-
chr21	18927174	18927205	ICLIP_TDP43.slop15.train.neg_50501		+
chr7	92263535	92263583	ICLIP_TDP43.slop15.train.neg_75542		-
chr20	460645	460681	ICLIP_TDP43.slop15.train.neg_48522		-
chr12	9709982	9710025	ICLIP_TDP43.slop15.train.neg_11039		+
chr16	69362033	69362079	ICLIP_TDP43.slop15.train.neg_30144		-
chr15	93317584	93317639	ICLIP_TDP43.slop15.train.neg_26449		-
chr10	74470450	74470505	ICLIP_TDP43.slop15.train.neg_3837		+
chr16	70357361	70357415	ICLIP_TDP43.slop15.train.neg_28382		+
chr10	16736388	16736419	ICLIP_TDP43.slop15.train.neg_5193		-
chr3	57579016	57579061	ICLIP_TDP43.slop15.train.neg_61279		-
chr4	158254644	158254698	ICLIP_TDP43.slop15.train.neg_63893		+
chr12	31268145	31268185	ICLIP_TDP43.slop15.train.neg_13299		-
chr6	32136992	32137046	ICLIP_TDP43.slop15.train.neg_71303		-
chr5	14693039	14693099	ICLIP_TDP43.slop15.train.neg_65853		+
chr4	123752477	123752529	ICLIP_TDP43.slop15.train.neg_63634		+
chr8	21997910	21997943	ICLIP_TDP43.slop15.train.neg_78589		-
chrX	13809515	13809548	ICLIP_TDP43.slop15.train.neg_85942		-
chr22	50568420	50568474	ICLIP_TDP43.slop15.train.neg_56731		+
chr19	49352988	49353030	ICLIP_TDP43.slop15.train.neg_43008		-
chr7	135177815	135177854	ICLIP_TDP43.slop15.train.neg_76032		-
chr9	2753778	2753823	ICLIP_TDP43.slop15.train.neg_81927		-
chr13	113724369	113724427	ICLIP_TDP43.slop15.train.neg_16653		+
chr19	54474202	54474246	ICLIP_TDP43.slop15.train.neg_41192		+
chrY	21174113	21174165	ICLIP_TDP43.slop15.train.neg_88232		-
chr13	28823218	28823270	ICLIP_TDP43.slop15.train.neg_15024		+
chr10	73192105	73192152	ICLIP_TDP43.slop15.train.neg_3828		+
chr18	51815579	51815610	ICLIP_TDP43.slop15.train.neg_36434		+
chr21	38148024	38148084	ICLIP_TDP43.slop15.train.neg_53697		-
chr11	44126619	44126679	ICLIP_TDP43.slop15.train.neg_7469		+
chr21	10983509	10983543	ICLIP_TDP43.slop15.train.neg_52762		-
chr11	5468914	5468981	ICLIP_TDP43.slop15.train.neg_9152		-
chr9	77233286	77233357	ICLIP_TDP43.slop15.train.neg_80710		+
chr3	52725230	52725263	ICLIP_TDP43.slop15.train.neg_59625		+
chr14	105041742	105041794	ICLIP_TDP43.slop15.train.neg_22673		-
chr5	164936276	164936319	ICLIP_TDP43.slop15.train.neg_67331		+
chr22	41840323	41840383	ICLIP_TDP43.slop15.train.neg_58229		-
chr4	2200716	2200758	ICLIP_TDP43.slop15.train.neg_64102		-
chr10	63834580	63834640	ICLIP_TDP43.slop15.train.neg_3648		+
chr17	42578843	42578893	ICLIP_TDP43.slop15.train.neg_34009		-
chr20	16502047	16502091	ICLIP_TDP43.slop15.train.neg_48913		-
chrX	64951243	64951290	ICLIP_TDP43.slop15.train.neg_84703		+
chr19	18672307	18672354	ICLIP_TDP43.slop15.train.neg_39961		+
chr17	30276687	30276728	ICLIP_TDP43.slop15.train.neg_31448		+
chr16	67580656	67580709	ICLIP_TDP43.slop15.train.neg_28205		+
chr11	64848366	64848403	ICLIP_TDP43.slop15.train.neg_9866		-
chr11	72113033	72113075	ICLIP_TDP43.slop15.train.neg_10071		-
chr19	12755385	12755435	ICLIP_TDP43.slop15.train.neg_41987		-
chr13	94051894	94051968	ICLIP_TDP43.slop15.train.neg_16173		+
chrX	73243074	73243117	ICLIP_TDP43.slop15.train.neg_84997		+
chr8	3850762	3850815	ICLIP_TDP43.slop15.train.neg_78371		-
chr11	58767208	58767247	ICLIP_TDP43.slop15.train.neg_7683		+
chr15	35983241	35983282	ICLIP_TDP43.slop15.train.neg_22970		+
chr1	71818776	71818818	ICLIP_TDP43.slop15.train.neg_965		+
chr19	3527011	3527044	ICLIP_TDP43.slop15.train.neg_39278		+
chr19	38071737	38071787	ICLIP_TDP43.slop15.train.neg_40541		+
chr14	54886417	54886458	ICLIP_TDP43.slop15.train.neg_19498		+
chr16	57501340	57501387	ICLIP_TDP43.slop15.train.neg_28047		+
chr5	60201096	60201137	ICLIP_TDP43.slop15.train.neg_68001		-
chr17	77043616	77043671	ICLIP_TDP43.slop15.train.neg_32741		+
chr2	71170919	71170972	ICLIP_TDP43.slop15.train.neg_44057		+
chr14	50119238	50119273	ICLIP_TDP43.slop15.train.neg_21494		-
chr17	61108940	61108978	ICLIP_TDP43.slop15.train.neg_32394		+
chr21	48075996	48076053	ICLIP_TDP43.slop15.train.neg_52724		+
chr17	18079512	18079580	ICLIP_TDP43.slop15.train.neg_31134		+
chr15	80796951	80796991	ICLIP_TDP43.slop15.train.neg_24381		+
chr17	20924432	20924477	ICLIP_TDP43.slop15.train.neg_33509		-
chr10	135020646	135020709	ICLIP_TDP43.slop15.train.neg_4931		+
chr6	26170374	26170446	ICLIP_TDP43.slop15.train.neg_69314		+
chrX	129284030	129284077	ICLIP_TDP43.slop15.train.neg_87182		-
chr3	58055940	58055989	ICLIP_TDP43.slop15.train.neg_59692		+
chr4	17592717	17592769	ICLIP_TDP43.slop15.train.neg_62496		+
chr7	107209881	107209931	ICLIP_TDP43.slop15.train.neg_74077		+
chrX	76985246	76985311	ICLIP_TDP43.slop15.train.neg_86760		-
chr12	6794121	6794159	ICLIP_TDP43.slop15.train.neg_12991		-
chr17	17662892	17662924	ICLIP_TDP43.slop15.train.neg_31090		+
chr13	99966728	99966781	ICLIP_TDP43.slop15.train.neg_16347		+
chrX	67943920	67943955	ICLIP_TDP43.slop15.train.neg_84766		+
chr8	101320283	101320330	ICLIP_TDP43.slop15.train.neg_79555		-
chr6	149830180	149830222	ICLIP_TDP43.slop15.train.neg_72348		-
chr11	27700126	27700165	ICLIP_TDP43.slop15.train.neg_9454		-
chr12	7097768	7097823	ICLIP_TDP43.slop15.train.neg_10944		+
chr9	36292132	36292173	ICLIP_TDP43.slop15.train.neg_80498		+
chr4	53515399	53515448	ICLIP_TDP43.slop15.train.neg_64587		-
chr12	57464755	57464798	ICLIP_TDP43.slop15.train.neg_13783		-
chrX	71799917	71799981	ICLIP_TDP43.slop15.train.neg_86657		-
chr22	40676146	40676211	ICLIP_TDP43.slop15.train.neg_56193		+
chr20	18404849	18404906	ICLIP_TDP43.slop15.train.neg_48962		-
chr5	122114336	122114373	ICLIP_TDP43.slop15.train.neg_66917		+
chr12	49068939	49069007	ICLIP_TDP43.slop15.train.neg_13494		-
chr6	131943838	131943898	ICLIP_TDP43.slop15.train.neg_72244		-
chr18	46196710	46196757	ICLIP_TDP43.slop15.train.neg_36294		+
chr12	117314121	117314164	ICLIP_TDP43.slop15.train.neg_14440		-
chr3	173619061	173619117	ICLIP_TDP43.slop15.train.neg_60509		+
chr4	76670027	76670071	ICLIP_TDP43.slop15.train.neg_63079		+
chr22	28085897	28085954	ICLIP_TDP43.slop15.train.neg_57276		-
chr2	65297857	65297898	ICLIP_TDP43.slop15.train.neg_45419		-
chr4	141859397	141859446	ICLIP_TDP43.slop15.train.neg_65340		-
chrX	107869664	107869713	ICLIP_TDP43.slop15.train.neg_85365		+
chr12	3038806	3038860	ICLIP_TDP43.slop15.train.neg_10809		+
chr16	57557292	57557360	ICLIP_TDP43.slop15.train.neg_29868		-
chr10	43320440	43320472	ICLIP_TDP43.slop15.train.neg_3464		+
chr8	76352075	76352124	ICLIP_TDP43.slop15.train.neg_77601		+
chr3	89453671	89453704	ICLIP_TDP43.slop15.train.neg_59843		+
chr19	57773642	57773699	ICLIP_TDP43.slop15.train.neg_41348		+
chr14	55227793	55227853	ICLIP_TDP43.slop15.train.neg_19534		+
chr11	67169307	67169347	ICLIP_TDP43.slop15.train.neg_9928		-
chr12	50231443	50231479	ICLIP_TDP43.slop15.train.neg_11524		+
chr16	69359666	69359713	ICLIP_TDP43.slop15.train.neg_30140		-
chr22	50698008	50698041	ICLIP_TDP43.slop15.train.neg_58626		-
chr14	76693828	76693892	ICLIP_TDP43.slop15.train.neg_20280		+
chr12	112177608	112177657	ICLIP_TDP43.slop15.train.neg_12538		+
chrX	10093912	10093966	ICLIP_TDP43.slop15.train.neg_83910		+
chr4	48532617	48532687	ICLIP_TDP43.slop15.train.neg_64568		-
chr2	105486199	105486242	ICLIP_TDP43.slop15.train.neg_44305		+
chr7	76987263	76987297	ICLIP_TDP43.slop15.train.neg_75412		-
chr8	90775257	90775303	ICLIP_TDP43.slop15.train.neg_77816		+
chr21	44836616	44836665	ICLIP_TDP43.slop15.train.neg_54047		-
chr21	47707900	47707953	ICLIP_TDP43.slop15.train.neg_52571		+
chr21	40774940	40775008	ICLIP_TDP43.slop15.train.neg_51550		+
chr12	68043918	68043962	ICLIP_TDP43.slop15.train.neg_11983		+
chr6	88314599	88314655	ICLIP_TDP43.slop15.train.neg_70271		+
chr13	96339135	96339176	ICLIP_TDP43.slop15.train.neg_16188		+
chr12	3083134	3083179	ICLIP_TDP43.slop15.train.neg_10817		+
chr20	53229036	53229095	ICLIP_TDP43.slop15.train.neg_48039		+
chrX	129236783	129236825	ICLIP_TDP43.slop15.train.neg_87166		-
chrX	31854440	31854498	ICLIP_TDP43.slop15.train.neg_86158		-
chr13	53197517	53197550	ICLIP_TDP43.slop15.train.neg_15845		+
chr1	31825851	31825890	ICLIP_TDP43.slop15.train.neg_454		+
chr7	27174497	27174537	ICLIP_TDP43.slop15.train.neg_74899		-
chr15	59340684	59340735	ICLIP_TDP43.slop15.train.neg_23566		+
chr1	1253589	1253620	ICLIP_TDP43.slop15.train.neg_1605		-
chr22	50807745	50807783	ICLIP_TDP43.slop15.train.neg_56776		+
chr17	63104285	63104334	ICLIP_TDP43.slop15.train.neg_32444		+
chr9	112474140	112474186	ICLIP_TDP43.slop15.train.neg_81191		+
chr13	50253206	50253241	ICLIP_TDP43.slop15.train.neg_17799		-
chr7	156312048	156312104	ICLIP_TDP43.slop15.train.neg_76186		-
chr16	23096857	23096895	ICLIP_TDP43.slop15.train.neg_29415		-
chr7	37960355	37960428	ICLIP_TDP43.slop15.train.neg_73087		+
chrX	2700386	2700433	ICLIP_TDP43.slop15.train.neg_83833		+
chr1	85125008	85125057	ICLIP_TDP43.slop15.train.neg_2412		-
chr16	700779	700845	ICLIP_TDP43.slop15.train.neg_26646		+
chr17	7756520	7756559	ICLIP_TDP43.slop15.train.neg_30883		+
chr3	10343994	10344053	ICLIP_TDP43.slop15.train.neg_60640		-
chr8	81414012	81414047	ICLIP_TDP43.slop15.train.neg_77681		+
chr6	35366614	35366652	ICLIP_TDP43.slop15.train.neg_69657		+
chr3	23891725	23891778	ICLIP_TDP43.slop15.train.neg_58971		+
chr3	112802791	112802826	ICLIP_TDP43.slop15.train.neg_60054		+
chr16	11390000	11390069	ICLIP_TDP43.slop15.train.neg_27079		+
chr21	16347959	16348006	ICLIP_TDP43.slop15.train.neg_52871		-
chr10	29712669	29712704	ICLIP_TDP43.slop15.train.neg_3292		+
chr16	32141187	32141250	ICLIP_TDP43.slop15.train.neg_29654		-
chr18	21557385	21557433	ICLIP_TDP43.slop15.train.neg_37702		-
chr18	63421108	63421178	ICLIP_TDP43.slop15.train.neg_36772		+
chr16	50590230	50590296	ICLIP_TDP43.slop15.train.neg_27867		+
chr21	45729339	45729372	ICLIP_TDP43.slop15.train.neg_52309		+
chr16	25147061	25147096	ICLIP_TDP43.slop15.train.neg_27460		+
chr11	126279080	126279132	ICLIP_TDP43.slop15.train.neg_8924		+
chr21	28786167	28786203	ICLIP_TDP43.slop15.train.neg_53089		-
chr3	74520567	74520623	ICLIP_TDP43.slop15.train.neg_61416		-
chr13	43619523	43619576	ICLIP_TDP43.slop15.train.neg_15449		+
chrX	15768891	15768941	ICLIP_TDP43.slop15.train.neg_84047		+
chr18	54654847	54654907	ICLIP_TDP43.slop15.train.neg_36554		+
chr10	98792761	98792813	ICLIP_TDP43.slop15.train.neg_6214		-
chr19	4848962	4849004	ICLIP_TDP43.slop15.train.neg_41709		-
chr17	80684384	80684428	ICLIP_TDP43.slop15.train.neg_32932		+
chr16	88047596	88047638	ICLIP_TDP43.slop15.train.neg_28728		+
chr9	33989897	33989938	ICLIP_TDP43.slop15.train.neg_82310		-
chr18	59908043	59908081	ICLIP_TDP43.slop15.train.neg_36679		+
chr21	47640679	47640745	ICLIP_TDP43.slop15.train.neg_54394		-
chr17	7256907	7256952	ICLIP_TDP43.slop15.train.neg_30825		+
chr9	65631995	65632051	ICLIP_TDP43.slop15.train.neg_80576		+
chr12	5505713	5505786	ICLIP_TDP43.slop15.train.neg_10890		+
chr17	37873211	37873242	ICLIP_TDP43.slop15.train.neg_31675		+
chr15	57310551	57310606	ICLIP_TDP43.slop15.train.neg_23477		+
chr16	10626780	10626822	ICLIP_TDP43.slop15.train.neg_29133		-
chr18	74521389	74521421	ICLIP_TDP43.slop15.train.neg_38974		-
chr13	113465435	113465482	ICLIP_TDP43.slop15.train.neg_16623		+
chr2	25968177	25968236	ICLIP_TDP43.slop15.train.neg_45045		-
chr17	8124081	8124126	ICLIP_TDP43.slop15.train.neg_33278		-
chr2	26625326	26625359	ICLIP_TDP43.slop15.train.neg_43535		+
chr22	30334943	30334990	ICLIP_TDP43.slop15.train.neg_55526		+
chr13	79955596	79955663	ICLIP_TDP43.slop15.train.neg_18183		-
chr21	47086014	47086049	ICLIP_TDP43.slop15.train.neg_52478		+
chr19	18230238	18230277	ICLIP_TDP43.slop15.train.neg_39924		+
chr11	93892080	93892131	ICLIP_TDP43.slop15.train.neg_8481		+
chr7	79094178	79094221	ICLIP_TDP43.slop15.train.neg_73678		+
chr4	110762806	110762875	ICLIP_TDP43.slop15.train.neg_63501		+
chr22	31864346	31864416	ICLIP_TDP43.slop15.train.neg_57572		-
chr21	47516963	47517030	ICLIP_TDP43.slop15.train.neg_54362		-
chr11	122785721	122785776	ICLIP_TDP43.slop15.train.neg_8831		+
chr4	141263757	141263790	ICLIP_TDP43.slop15.train.neg_65327		-
chr13	24579379	24579410	ICLIP_TDP43.slop15.train.neg_14833		+
chr3	13911905	13911946	ICLIP_TDP43.slop15.train.neg_60700		-
chr22	31358762	31358810	ICLIP_TDP43.slop15.train.neg_57536		-
chr14	38062545	38062619	ICLIP_TDP43.slop15.train.neg_21374		-
chr3	33851470	33851527	ICLIP_TDP43.slop15.train.neg_59134		+
chr12	104730148	104730179	ICLIP_TDP43.slop15.train.neg_12374		+
chr15	89911851	89911894	ICLIP_TDP43.slop15.train.neg_24620		+
chr13	46548435	46548476	ICLIP_TDP43.slop15.train.neg_17653		-
chr13	99502017	99502066	ICLIP_TDP43.slop15.train.neg_18330		-
chr22	36627950	36628019	ICLIP_TDP43.slop15.train.neg_57723		-
chr12	1292233	1292271	ICLIP_TDP43.slop15.train.neg_10761		+
chr4	99952236	99952285	ICLIP_TDP43.slop15.train.neg_63370		+
chrX	118922651	118922701	ICLIP_TDP43.slop15.train.neg_87054		-
chr9	96941491	96941553	ICLIP_TDP43.slop15.train.neg_80917		+
chr6	125407749	125407798	ICLIP_TDP43.slop15.train.neg_70540		+
chr20	13769741	13769786	ICLIP_TDP43.slop15.train.neg_46675		+
chr15	78456437	78456485	ICLIP_TDP43.slop15.train.neg_24280		+
chr21	46280827	46280879	ICLIP_TDP43.slop15.train.neg_54236		-
chr15	74321419	74321460	ICLIP_TDP43.slop15.train.neg_24078		+
chrX	129481900	129481944	ICLIP_TDP43.slop15.train.neg_85550		+
chr4	1894069	1894126	ICLIP_TDP43.slop15.train.neg_62217		+
chrX	133371906	133371954	ICLIP_TDP43.slop15.train.neg_85585		+
chr10	103571958	103571989	ICLIP_TDP43.slop15.train.neg_6345		-
chr11	77180287	77180330	ICLIP_TDP43.slop15.train.neg_10163		-
chr22	50867430	50867496	ICLIP_TDP43.slop15.train.neg_56797		+
chr20	47616681	47616743	ICLIP_TDP43.slop15.train.neg_47868		+
chr11	76106226	76106269	ICLIP_TDP43.slop15.train.neg_8330		+
chr19	33380473	33380511	ICLIP_TDP43.slop15.train.neg_42343		-
chr9	95416238	95416271	ICLIP_TDP43.slop15.train.neg_82792		-
chr15	55979818	55979853	ICLIP_TDP43.slop15.train.neg_25564		-
chr5	50689929	50689978	ICLIP_TDP43.slop15.train.neg_66094		+
chr17	76758640	76758686	ICLIP_TDP43.slop15.train.neg_34667		-
chr13	76113253	76113293	ICLIP_TDP43.slop15.train.neg_18084		-
chr22	47111082	47111150	ICLIP_TDP43.slop15.train.neg_58558		-
chr10	102294322	102294357	ICLIP_TDP43.slop15.train.neg_4499		+
chr6	1660876	1660915	ICLIP_TDP43.slop15.train.neg_70836		-
chr13	96246396	96246466	ICLIP_TDP43.slop15.train.neg_18248		-
chr1	203608854	203608896	ICLIP_TDP43.slop15.train.neg_1515		+
chr6	71287203	71287246	ICLIP_TDP43.slop15.train.neg_70071		+
chr17	78249746	78249813	ICLIP_TDP43.slop15.train.neg_32768		+
chr21	47803509	47803559	ICLIP_TDP43.slop15.train.neg_52623		+
chr8	128846699	128846746	ICLIP_TDP43.slop15.train.neg_78232		+
chr22	38056566	38056631	ICLIP_TDP43.slop15.train.neg_55892		+
chr10	79742399	79742446	ICLIP_TDP43.slop15.train.neg_6006		-
chr8	12004703	12004762	ICLIP_TDP43.slop15.train.neg_76480		+
chr16	57130849	57130919	ICLIP_TDP43.slop15.train.neg_28020		+
chr21	40027148	40027205	ICLIP_TDP43.slop15.train.neg_53789		-
chr8	11574936	11574968	ICLIP_TDP43.slop15.train.neg_76437		+
chr20	33614861	33614898	ICLIP_TDP43.slop15.train.neg_49333		-
chr4	57221994	57222038	ICLIP_TDP43.slop15.train.neg_64651		-
chr14	100152993	100153059	ICLIP_TDP43.slop15.train.neg_20598		+
chr13	21716362	21716417	ICLIP_TDP43.slop15.train.neg_14706		+
chrX	152939766	152939803	ICLIP_TDP43.slop15.train.neg_87352		-
chr2	208595494	208595547	ICLIP_TDP43.slop15.train.neg_44757		+
chr19	23858659	23858713	ICLIP_TDP43.slop15.train.neg_42297		-
chr19	55857044	55857084	ICLIP_TDP43.slop15.train.neg_41260		+
chr9	130293968	130294013	ICLIP_TDP43.slop15.train.neg_83289		-
chr6	5135867	5135911	ICLIP_TDP43.slop15.train.neg_70884		-
chr7	97846402	97846448	ICLIP_TDP43.slop15.train.neg_75608		-
chr11	63473869	63473909	ICLIP_TDP43.slop15.train.neg_7780		+
chr22	20864161	20864192	ICLIP_TDP43.slop15.train.neg_54765		+
chr10	54494211	54494262	ICLIP_TDP43.slop15.train.neg_5653		-
chr3	122220474	122220507	ICLIP_TDP43.slop15.train.neg_61675		-
chr14	99884284	99884329	ICLIP_TDP43.slop15.train.neg_22549		-
chr21	47798282	47798325	ICLIP_TDP43.slop15.train.neg_52621		+
chr21	42558761	42558816	ICLIP_TDP43.slop15.train.neg_51746		+
chr10	43610836	43610873	ICLIP_TDP43.slop15.train.neg_3471		+
chr15	90717013	90717052	ICLIP_TDP43.slop15.train.neg_24648		+
chr10	94087299	94087354	ICLIP_TDP43.slop15.train.neg_4277		+
chr8	90770758	90770795	ICLIP_TDP43.slop15.train.neg_77812		+
chr18	24043402	24043433	ICLIP_TDP43.slop15.train.neg_37789		-
chr6	149618148	149618181	ICLIP_TDP43.slop15.train.neg_70692		+
chr21	47417852	47417904	ICLIP_TDP43.slop15.train.neg_52554		+
chr18	6729285	6729349	ICLIP_TDP43.slop15.train.neg_37409		-
chr16	56531025	56531057	ICLIP_TDP43.slop15.train.neg_29839		-
chr17	70120927	70120971	ICLIP_TDP43.slop15.train.neg_32531		+
chr16	30948074	30948148	ICLIP_TDP43.slop15.train.neg_27693		+
chr22	37592159	37592212	ICLIP_TDP43.slop15.train.neg_57868		-
chr15	29309012	29309071	ICLIP_TDP43.slop15.train.neg_22837		+
chr20	3904407	3904461	ICLIP_TDP43.slop15.train.neg_46420		+
chr15	66814416	66814456	ICLIP_TDP43.slop15.train.neg_25869		-
chr8	15529185	15529229	ICLIP_TDP43.slop15.train.neg_76504		+
chr11	65715360	65715405	ICLIP_TDP43.slop15.train.neg_7952		+
chr6	116850652	116850688	ICLIP_TDP43.slop15.train.neg_72142		-
chr9	113637932	113637994	ICLIP_TDP43.slop15.train.neg_83014		-
chr2	100096376	100096441	ICLIP_TDP43.slop15.train.neg_45705		-
chr4	8489512	8489565	ICLIP_TDP43.slop15.train.neg_62437		+
chr20	42338784	42338822	ICLIP_TDP43.slop15.train.neg_47656		+
chr21	47639964	47640001	ICLIP_TDP43.slop15.train.neg_54393		-
chr14	36464791	36464842	ICLIP_TDP43.slop15.train.neg_19214		+
chr13	114113020	114113087	ICLIP_TDP43.slop15.train.neg_18649		-
chr13	81868200	81868250	ICLIP_TDP43.slop15.train.neg_16072		+
chr6	57329667	57329719	ICLIP_TDP43.slop15.train.neg_70027		+
chr15	35817446	35817514	ICLIP_TDP43.slop15.train.neg_25069		-
chr14	74399982	74400013	ICLIP_TDP43.slop15.train.neg_22025		-
chr8	67955273	67955328	ICLIP_TDP43.slop15.train.neg_79156		-
chr1	27632615	27632677	ICLIP_TDP43.slop15.train.neg_397		+
chr20	30893254	30893302	ICLIP_TDP43.slop15.train.neg_47116		+
chrX	16618881	16618923	ICLIP_TDP43.slop15.train.neg_85969		-
chr11	33053817	33053854	ICLIP_TDP43.slop15.train.neg_7307		+
chr7	151075968	151076041	ICLIP_TDP43.slop15.train.neg_76156		-
chr10	99201036	99201093	ICLIP_TDP43.slop15.train.neg_6225		-
chr14	38429202	38429239	ICLIP_TDP43.slop15.train.neg_19269		+
chr19	575766	575828	ICLIP_TDP43.slop15.train.neg_39056		+
chr21	15754118	15754151	ICLIP_TDP43.slop15.train.neg_52815		-
chr18	77176729	77176763	ICLIP_TDP43.slop15.train.neg_37098		+
chr5	54766688	54766734	ICLIP_TDP43.slop15.train.neg_67943		-
chr17	75205800	75205841	ICLIP_TDP43.slop15.train.neg_32690		+
chr19	10098566	10098615	ICLIP_TDP43.slop15.train.neg_41877		-
chr5	179202786	179202830	ICLIP_TDP43.slop15.train.neg_67439		+
chr15	69709415	69709462	ICLIP_TDP43.slop15.train.neg_23919		+
chr17	74091677	74091726	ICLIP_TDP43.slop15.train.neg_34593		-
chr22	25892607	25892665	ICLIP_TDP43.slop15.train.neg_55250		+
chr18	24200310	24200353	ICLIP_TDP43.slop15.train.neg_37807		-
chr12	14918796	14918835	ICLIP_TDP43.slop15.train.neg_13107		-
chrY	21115387	21115456	ICLIP_TDP43.slop15.train.neg_87893		-
chr1	113251718	113251772	ICLIP_TDP43.slop15.train.neg_2546		-
chr2	58460992	58461026	ICLIP_TDP43.slop15.train.neg_45360		-
chr12	49245390	49245444	ICLIP_TDP43.slop15.train.neg_13524		-
chr11	68833045	68833109	ICLIP_TDP43.slop15.train.neg_8112		+
chr14	64984351	64984404	ICLIP_TDP43.slop15.train.neg_19802		+
chr14	27491191	27491228	ICLIP_TDP43.slop15.train.neg_18988		+
chr6	26200024	26200093	ICLIP_TDP43.slop15.train.neg_69316		+
chrUn_gl000218	45622	45669	ICLIP_TDP43.slop15.train.neg_83599		-
chr17	45891550	45891591	ICLIP_TDP43.slop15.train.neg_34141		-
chr22	39882224	39882277	ICLIP_TDP43.slop15.train.neg_56155		+
chr21	38228491	38228532	ICLIP_TDP43.slop15.train.neg_53714		-
chr20	1126431	1126503	ICLIP_TDP43.slop15.train.neg_46221		+
chr8	28857807	28857850	ICLIP_TDP43.slop15.train.neg_76906		+
chr4	57885489	57885522	ICLIP_TDP43.slop15.train.neg_62959		+
chr20	61525759	61525806	ICLIP_TDP43.slop15.train.neg_50230		-
chr16	2537403	2537445	ICLIP_TDP43.slop15.train.neg_26778		+
chr4	1799149	1799194	ICLIP_TDP43.slop15.train.neg_62207		+
chr14	71114463	71114519	ICLIP_TDP43.slop15.train.neg_20015		+
chr8	35785317	35785371	ICLIP_TDP43.slop15.train.neg_77001		+
chr9	17317045	17317079	ICLIP_TDP43.slop15.train.neg_80183		+
chr20	35711828	35711872	ICLIP_TDP43.slop15.train.neg_49502		-
chr18	33611728	33611773	ICLIP_TDP43.slop15.train.neg_38023		-
chr10	91287234	91287291	ICLIP_TDP43.slop15.train.neg_6126		-
chr16	82080084	82080126	ICLIP_TDP43.slop15.train.neg_28573		+
chr6	100057680	100057739	ICLIP_TDP43.slop15.train.neg_70330		+
chr16	20808070	20808135	ICLIP_TDP43.slop15.train.neg_29356		-
chr13	21959049	21959099	ICLIP_TDP43.slop15.train.neg_16925		-
chr8	102083285	102083325	ICLIP_TDP43.slop15.train.neg_78019		+
chr22	20079279	20079312	ICLIP_TDP43.slop15.train.neg_54683		+
chr1	53581248	53581293	ICLIP_TDP43.slop15.train.neg_2270		-
chr19	3435987	3436039	ICLIP_TDP43.slop15.train.neg_39269		+
chrY	21211508	21211555	ICLIP_TDP43.slop15.train.neg_88456		-
chr20	13779554	13779592	ICLIP_TDP43.slop15.train.neg_46682		+
chrX	56774491	56774552	ICLIP_TDP43.slop15.train.neg_84669		+
chr15	34390189	34390233	ICLIP_TDP43.slop15.train.neg_25017		-
chr13	46086301	46086362	ICLIP_TDP43.slop15.train.neg_15563		+
chr17	41352024	41352071	ICLIP_TDP43.slop15.train.neg_31839		+
chr1	179824399	179824449	ICLIP_TDP43.slop15.train.neg_2772		-
chr7	66030207	66030238	ICLIP_TDP43.slop15.train.neg_75284		-
chr2	167156226	167156289	ICLIP_TDP43.slop15.train.neg_45979		-
chr12	274867	274922	ICLIP_TDP43.slop15.train.neg_10733		+
chr15	81047764	81047815	ICLIP_TDP43.slop15.train.neg_24409		+
chr1	217719035	217719098	ICLIP_TDP43.slop15.train.neg_2811		-
chr21	22480528	22480561	ICLIP_TDP43.slop15.train.neg_50539		+
chr19	10779838	10779870	ICLIP_TDP43.slop15.train.neg_39543		+
chr13	100192082	100192130	ICLIP_TDP43.slop15.train.neg_16369		+
chr8	54658009	54658073	ICLIP_TDP43.slop15.train.neg_78988		-
chr18	74763845	74763897	ICLIP_TDP43.slop15.train.neg_38992		-
chr18	77921534	77921578	ICLIP_TDP43.slop15.train.neg_39018		-
chr3	72474127	72474158	ICLIP_TDP43.slop15.train.neg_61399		-
chr1	78278272	78278315	ICLIP_TDP43.slop15.train.neg_1002		+
chr21	15949394	15949453	ICLIP_TDP43.slop15.train.neg_52857		-
chr8	63824896	63824963	ICLIP_TDP43.slop15.train.neg_77412		+
chr21	27898170	27898211	ICLIP_TDP43.slop15.train.neg_53048		-
chr7	92305790	92305846	ICLIP_TDP43.slop15.train.neg_75544		-
chr9	69398979	69399020	ICLIP_TDP43.slop15.train.neg_80589		+
chrY	21046163	21046221	ICLIP_TDP43.slop15.train.neg_87507		-
chr8	27388096	27388149	ICLIP_TDP43.slop15.train.neg_76848		+
chr6	34557144	34557184	ICLIP_TDP43.slop15.train.neg_71370		-
chr22	36141717	36141758	ICLIP_TDP43.slop15.train.neg_57691		-
chr4	28391959	28391999	ICLIP_TDP43.slop15.train.neg_64417		-
chr2	173323374	173323416	ICLIP_TDP43.slop15.train.neg_44641		+
chr11	74046480	74046523	ICLIP_TDP43.slop15.train.neg_10113		-
chr6	33371286	33371317	ICLIP_TDP43.slop15.train.neg_69568		+
chrX	96002592	96002635	ICLIP_TDP43.slop15.train.neg_85120		+
chr11	33055085	33055130	ICLIP_TDP43.slop15.train.neg_7309		+
chr11	76669028	76669083	ICLIP_TDP43.slop15.train.neg_8353		+
chr10	29157085	29157130	ICLIP_TDP43.slop15.train.neg_3284		+
chr5	54573280	54573321	ICLIP_TDP43.slop15.train.neg_67937		-
chr17	7792858	7792904	ICLIP_TDP43.slop15.train.neg_30889		+
chr17	79850219	79850275	ICLIP_TDP43.slop15.train.neg_32863		+
chr13	25489345	25489418	ICLIP_TDP43.slop15.train.neg_17028		-
chr1	154132607	154132639	ICLIP_TDP43.slop15.train.neg_2691		-
chr15	49610401	49610450	ICLIP_TDP43.slop15.train.neg_23348		+
chr17	49336781	49336829	ICLIP_TDP43.slop15.train.neg_34234		-
chr7	86812162	86812208	ICLIP_TDP43.slop15.train.neg_73715		+
chr1	235351390	235351451	ICLIP_TDP43.slop15.train.neg_2839		-
chrX	149914275	149914335	ICLIP_TDP43.slop15.train.neg_85718		+
chr1	8166408	8166449	ICLIP_TDP43.slop15.train.neg_92		+
chr14	73732099	73732142	ICLIP_TDP43.slop15.train.neg_20143		+
chr7	2821272	2821333	ICLIP_TDP43.slop15.train.neg_74592		-
chr20	5895805	5895838	ICLIP_TDP43.slop15.train.neg_46490		+
chr16	89445492	89445543	ICLIP_TDP43.slop15.train.neg_30625		-
chr11	1585121	1585175	ICLIP_TDP43.slop15.train.neg_9056		-
chr18	32183046	32183121	ICLIP_TDP43.slop15.train.neg_35851		+
chr19	43126383	43126420	ICLIP_TDP43.slop15.train.neg_40692		+
chr4	56863844	56863900	ICLIP_TDP43.slop15.train.neg_62891		+
chr9	117119684	117119727	ICLIP_TDP43.slop15.train.neg_83100		-
chr17	17460385	17460420	ICLIP_TDP43.slop15.train.neg_33432		-
chrY	21137183	21137242	ICLIP_TDP43.slop15.train.neg_88019		-
chr8	26223557	26223602	ICLIP_TDP43.slop15.train.neg_76809		+
chr12	106698691	106698736	ICLIP_TDP43.slop15.train.neg_12400		+
chr6	44013874	44013939	ICLIP_TDP43.slop15.train.neg_71593		-
chr19	16316109	16316163	ICLIP_TDP43.slop15.train.neg_39798		+
chr22	36209556	36209594	ICLIP_TDP43.slop15.train.neg_57699		-
chr10	105488362	105488411	ICLIP_TDP43.slop15.train.neg_6428		-
chr9	79903389	79903439	ICLIP_TDP43.slop15.train.neg_80726		+
chr8	75920938	75920970	ICLIP_TDP43.slop15.train.neg_77593		+
chr21	43632130	43632203	ICLIP_TDP43.slop15.train.neg_51790		+
chr11	48007447	48007507	ICLIP_TDP43.slop15.train.neg_7637		+
chr10	51090001	51090040	ICLIP_TDP43.slop15.train.neg_5607		-
chr6	154485826	154485866	ICLIP_TDP43.slop15.train.neg_72382		-
chr13	29289265	29289307	ICLIP_TDP43.slop15.train.neg_17111		-
chr8	98800160	98800204	ICLIP_TDP43.slop15.train.neg_77983		+
chr20	3747304	3747347	ICLIP_TDP43.slop15.train.neg_48738		-
chr10	100156198	100156240	ICLIP_TDP43.slop15.train.neg_6252		-
chr6	11370180	11370214	ICLIP_TDP43.slop15.train.neg_70944		-
chr22	29503458	29503489	ICLIP_TDP43.slop15.train.neg_55415		+
chr21	34808749	34808785	ICLIP_TDP43.slop15.train.neg_51016		+
chr17	56413862	56413928	ICLIP_TDP43.slop15.train.neg_32268		+
chr9	131907864	131907903	ICLIP_TDP43.slop15.train.neg_81644		+
chr5	118713601	118713675	ICLIP_TDP43.slop15.train.neg_66876		+
chr19	21123117	21123148	ICLIP_TDP43.slop15.train.neg_40119		+
chr5	110093669	110093727	ICLIP_TDP43.slop15.train.neg_66786		+
chr20	42162484	42162531	ICLIP_TDP43.slop15.train.neg_47621		+
chr11	78207852	78207914	ICLIP_TDP43.slop15.train.neg_10212		-
chr4	8242715	8242756	ICLIP_TDP43.slop15.train.neg_62423		+
chr16	67875275	67875330	ICLIP_TDP43.slop15.train.neg_30100		-
chr19	42946378	42946430	ICLIP_TDP43.slop15.train.neg_40679		+
chr19	54386921	54386974	ICLIP_TDP43.slop15.train.neg_41175		+
chrX	7029280	7029325	ICLIP_TDP43.slop15.train.neg_85878		-
chr22	31839655	31839698	ICLIP_TDP43.slop15.train.neg_55678		+
chr20	13271039	13271080	ICLIP_TDP43.slop15.train.neg_48865		-
chrX	31509085	31509137	ICLIP_TDP43.slop15.train.neg_86157		-
chr9	114314333	114314378	ICLIP_TDP43.slop15.train.neg_81200		+
chrX	151139564	151139624	ICLIP_TDP43.slop15.train.neg_87349		-
chr22	44086318	44086374	ICLIP_TDP43.slop15.train.neg_58446		-
chr17	46057716	46057759	ICLIP_TDP43.slop15.train.neg_31998		+
chr19	23924588	23924631	ICLIP_TDP43.slop15.train.neg_42300		-
chr17	26650045	26650104	ICLIP_TDP43.slop15.train.neg_31306		+
chr15	80683998	80684041	ICLIP_TDP43.slop15.train.neg_26219		-
chrY	21079928	21079982	ICLIP_TDP43.slop15.train.neg_87701		-
chr20	62443235	62443303	ICLIP_TDP43.slop15.train.neg_50302		-
chr21	23142949	23142982	ICLIP_TDP43.slop15.train.neg_50612		+
chr12	7302914	7302957	ICLIP_TDP43.slop15.train.neg_10963		+
chr18	2602563	2602621	ICLIP_TDP43.slop15.train.neg_34921		+
chr3	50358720	50358779	ICLIP_TDP43.slop15.train.neg_61133		-
chr15	34612118	34612150	ICLIP_TDP43.slop15.train.neg_25030		-
chr22	37756415	37756464	ICLIP_TDP43.slop15.train.neg_57873		-
chr13	38935628	38935676	ICLIP_TDP43.slop15.train.neg_15286		+
chr3	23312002	23312066	ICLIP_TDP43.slop15.train.neg_58957		+
chr19	23318216	23318254	ICLIP_TDP43.slop15.train.neg_40188		+
chr18	9600510	9600563	ICLIP_TDP43.slop15.train.neg_37446		-
chr7	91860368	91860411	ICLIP_TDP43.slop15.train.neg_75532		-
chr13	50583223	50583265	ICLIP_TDP43.slop15.train.neg_15697		+
chr16	88690974	88691025	ICLIP_TDP43.slop15.train.neg_28760		+
chr13	22262483	22262544	ICLIP_TDP43.slop15.train.neg_14757		+
chr18	77913463	77913504	ICLIP_TDP43.slop15.train.neg_37173		+
chr5	176423257	176423302	ICLIP_TDP43.slop15.train.neg_68895		-
chr13	24177210	24177283	ICLIP_TDP43.slop15.train.neg_14810		+
chr16	3724844	3724879	ICLIP_TDP43.slop15.train.neg_28994		-
chr6	118022783	118022826	ICLIP_TDP43.slop15.train.neg_70500		+
chr8	79508314	79508366	ICLIP_TDP43.slop15.train.neg_77638		+
chr2	176982362	176982399	ICLIP_TDP43.slop15.train.neg_44655		+
chr8	22275229	22275274	ICLIP_TDP43.slop15.train.neg_76668		+
chr11	58391900	58391938	ICLIP_TDP43.slop15.train.neg_7677		+
chr11	45379108	45379160	ICLIP_TDP43.slop15.train.neg_7520		+
chr22	19489193	19489242	ICLIP_TDP43.slop15.train.neg_54634		+
chr12	50527449	50527517	ICLIP_TDP43.slop15.train.neg_11532		+
chr10	111642804	111642859	ICLIP_TDP43.slop15.train.neg_6465		-
chr1	90085010	90085065	ICLIP_TDP43.slop15.train.neg_2442		-
chr19	1441776	1441808	ICLIP_TDP43.slop15.train.neg_39175		+
chr20	836059	836102	ICLIP_TDP43.slop15.train.neg_46212		+
chr4	13386799	13386839	ICLIP_TDP43.slop15.train.neg_64253		-
chr3	14207580	14207621	ICLIP_TDP43.slop15.train.neg_60706		-
chr12	81876001	81876049	ICLIP_TDP43.slop15.train.neg_14032		-
chr22	50671768	50671834	ICLIP_TDP43.slop15.train.neg_58603		-
chr19	10111564	10111599	ICLIP_TDP43.slop15.train.neg_41878		-
chr8	121120655	121120692	ICLIP_TDP43.slop15.train.neg_78131		+
chr4	66277704	66277749	ICLIP_TDP43.slop15.train.neg_64662		-
chr18	76869681	76869720	ICLIP_TDP43.slop15.train.neg_37067		+
chr4	1922634	1922698	ICLIP_TDP43.slop15.train.neg_62219		+
chr22	38098061	38098102	ICLIP_TDP43.slop15.train.neg_55902		+
chr5	102612201	102612246	ICLIP_TDP43.slop15.train.neg_66755		+
chr11	120514791	120514860	ICLIP_TDP43.slop15.train.neg_8797		+
chr7	23564998	23565040	ICLIP_TDP43.slop15.train.neg_74855		-
chr14	45424137	45424189	ICLIP_TDP43.slop15.train.neg_21433		-
chr5	57891113	57891156	ICLIP_TDP43.slop15.train.neg_66150		+
chrX	154272452	154272526	ICLIP_TDP43.slop15.train.neg_85781		+
chr9	136250325	136250385	ICLIP_TDP43.slop15.train.neg_81787		+
chr15	34473489	34473558	ICLIP_TDP43.slop15.train.neg_25022		-
chr13	41795489	41795532	ICLIP_TDP43.slop15.train.neg_17517		-
chr13	75864780	75864822	ICLIP_TDP43.slop15.train.neg_18049		-
chr4	1327924	1327966	ICLIP_TDP43.slop15.train.neg_62180		+
chr10	109770154	109770213	ICLIP_TDP43.slop15.train.neg_6462		-
chr16	57504717	57504781	ICLIP_TDP43.slop15.train.neg_28051		+
chr8	80573094	80573144	ICLIP_TDP43.slop15.train.neg_77670		+
chr6	35182859	35182921	ICLIP_TDP43.slop15.train.neg_69611		+
chr7	141238651	141238702	ICLIP_TDP43.slop15.train.neg_76102		-
chr3	124138008	124138063	ICLIP_TDP43.slop15.train.neg_60150		+
chr11	20502183	20502227	ICLIP_TDP43.slop15.train.neg_7178		+
chr19	52209412	52209452	ICLIP_TDP43.slop15.train.neg_41101		+
chr10	5245159	5245199	ICLIP_TDP43.slop15.train.neg_2936		+
chr4	15041721	15041779	ICLIP_TDP43.slop15.train.neg_64277		-
chr13	113848626	113848679	ICLIP_TDP43.slop15.train.neg_18614		-
chrX	49055186	49055221	ICLIP_TDP43.slop15.train.neg_86388		-
chrY	21043503	21043561	ICLIP_TDP43.slop15.train.neg_87492		-
chr7	66558471	66558507	ICLIP_TDP43.slop15.train.neg_73468		+
chr1	171674919	171674952	ICLIP_TDP43.slop15.train.neg_2757		-
chrY	21216186	21216230	ICLIP_TDP43.slop15.train.neg_88489		-
chr15	45914464	45914504	ICLIP_TDP43.slop15.train.neg_23305		+
chr20	46175335	46175395	ICLIP_TDP43.slop15.train.neg_47844		+
chr13	109759701	109759754	ICLIP_TDP43.slop15.train.neg_16541		+
chr14	88886321	88886369	ICLIP_TDP43.slop15.train.neg_20377		+
chr10	119919712	119919749	ICLIP_TDP43.slop15.train.neg_4755		+
chr10	125807059	125807102	ICLIP_TDP43.slop15.train.neg_6637		-
chr12	120637561	120637615	ICLIP_TDP43.slop15.train.neg_14480		-
chr5	41771011	41771074	ICLIP_TDP43.slop15.train.neg_67867		-
chr1	117612183	117612256	ICLIP_TDP43.slop15.train.neg_1266		+
chr18	999699	999748	ICLIP_TDP43.slop15.train.neg_34872		+
chr11	47324934	47324969	ICLIP_TDP43.slop15.train.neg_7604		+
chr12	123417792	123417849	ICLIP_TDP43.slop15.train.neg_14572		-
chr17	43130722	43130791	ICLIP_TDP43.slop15.train.neg_34051		-
chr22	25779437	25779486	ICLIP_TDP43.slop15.train.neg_57242		-
chr17	73933641	73933680	ICLIP_TDP43.slop15.train.neg_34579		-
chr16	11485203	11485270	ICLIP_TDP43.slop15.train.neg_29171		-
chr19	1211770	1211834	ICLIP_TDP43.slop15.train.neg_39126		+
chr22	39748905	39748975	ICLIP_TDP43.slop15.train.neg_56090		+
chr4	6422259	6422297	ICLIP_TDP43.slop15.train.neg_64196		-
chr11	63857495	63857528	ICLIP_TDP43.slop15.train.neg_9823		-
chr10	121287850	121287897	ICLIP_TDP43.slop15.train.neg_6568		-
chr19	19368279	19368328	ICLIP_TDP43.slop15.train.neg_42179		-
chr5	88011380	88011432	ICLIP_TDP43.slop15.train.neg_66652		+
chr11	33733755	33733789	ICLIP_TDP43.slop15.train.neg_9529		-
chr13	49630315	49630348	ICLIP_TDP43.slop15.train.neg_15659		+
chr3	93592336	93592396	ICLIP_TDP43.slop15.train.neg_61462		-
chr20	34135007	34135045	ICLIP_TDP43.slop15.train.neg_47296		+
chr15	44197411	44197452	ICLIP_TDP43.slop15.train.neg_25292		-
chr15	78793734	78793789	ICLIP_TDP43.slop15.train.neg_24303		+
chr8	72186235	72186272	ICLIP_TDP43.slop15.train.neg_79217		-
chr1	25571801	25571854	ICLIP_TDP43.slop15.train.neg_1895		-
chr14	100357460	100357493	ICLIP_TDP43.slop15.train.neg_20618		+
chr1	78478783	78478827	ICLIP_TDP43.slop15.train.neg_1009		+
chr3	114034589	114034649	ICLIP_TDP43.slop15.train.neg_61565		-
chr3	168300735	168300785	ICLIP_TDP43.slop15.train.neg_60490		+
chr9	115222394	115222453	ICLIP_TDP43.slop15.train.neg_83065		-
chr18	2552830	2552881	ICLIP_TDP43.slop15.train.neg_37258		-
chr6	147699799	147699849	ICLIP_TDP43.slop15.train.neg_70664		+
chr2	47375590	47375631	ICLIP_TDP43.slop15.train.neg_45308		-
chr17	71210099	71210150	ICLIP_TDP43.slop15.train.neg_34518		-
chr4	141453982	141454028	ICLIP_TDP43.slop15.train.neg_63783		+
chr7	99180526	99180591	ICLIP_TDP43.slop15.train.neg_73897		+
chr11	27543797	27543849	ICLIP_TDP43.slop15.train.neg_7224		+
chr1	33256947	33257001	ICLIP_TDP43.slop15.train.neg_2014		-
chr7	6020620	6020658	ICLIP_TDP43.slop15.train.neg_74633		-
chrX	53327988	53328036	ICLIP_TDP43.slop15.train.neg_86435		-
chr22	43601296	43601347	ICLIP_TDP43.slop15.train.neg_58419		-
chr14	35487441	35487498	ICLIP_TDP43.slop15.train.neg_19188		+
chr22	24462908	24462952	ICLIP_TDP43.slop15.train.neg_55073		+
chr11	1585691	1585741	ICLIP_TDP43.slop15.train.neg_9057		-
chr14	24771462	24771516	ICLIP_TDP43.slop15.train.neg_18867		+
chr17	6357818	6357861	ICLIP_TDP43.slop15.train.neg_33180		-
chr9	117179538	117179595	ICLIP_TDP43.slop15.train.neg_83107		-
chr1	162132781	162132834	ICLIP_TDP43.slop15.train.neg_1409		+
chrY	21155594	21155640	ICLIP_TDP43.slop15.train.neg_88119		-
chr1	25779994	25780031	ICLIP_TDP43.slop15.train.neg_332		+
chr2	158728517	158728585	ICLIP_TDP43.slop15.train.neg_45921		-
chr22	33239831	33239875	ICLIP_TDP43.slop15.train.neg_55806		+
chr21	34911499	34911554	ICLIP_TDP43.slop15.train.neg_53564		-
chr21	47253289	47253341	ICLIP_TDP43.slop15.train.neg_52506		+
chr5	89766471	89766519	ICLIP_TDP43.slop15.train.neg_68268		-
chr17	39882105	39882145	ICLIP_TDP43.slop15.train.neg_33821		-
chr10	78920792	78920830	ICLIP_TDP43.slop15.train.neg_5985		-
chr1	180898848	180898906	ICLIP_TDP43.slop15.train.neg_1479		+
chr14	91972229	91972284	ICLIP_TDP43.slop15.train.neg_22413		-
chr17	70928661	70928723	ICLIP_TDP43.slop15.train.neg_34508		-
chr22	50743082	50743130	ICLIP_TDP43.slop15.train.neg_58662		-
chr19	48284414	48284455	ICLIP_TDP43.slop15.train.neg_40951		+
chr17	75347244	75347275	ICLIP_TDP43.slop15.train.neg_32692		+
chr8	56722218	56722265	ICLIP_TDP43.slop15.train.neg_77320		+
chr20	3145856	3145902	ICLIP_TDP43.slop15.train.neg_48679		-
chr1	6589850	6589914	ICLIP_TDP43.slop15.train.neg_1707		-
chr14	45517187	45517221	ICLIP_TDP43.slop15.train.neg_19350		+
chr18	43696592	43696643	ICLIP_TDP43.slop15.train.neg_36171		+
chr1	27466250	27466296	ICLIP_TDP43.slop15.train.neg_1931		-
chr18	46453966	46454035	ICLIP_TDP43.slop15.train.neg_38367		-
chr2	74595484	74595520	ICLIP_TDP43.slop15.train.neg_45526		-
chrX	118709258	118709319	ICLIP_TDP43.slop15.train.neg_85484		+
chr12	102589214	102589273	ICLIP_TDP43.slop15.train.neg_12346		+
chr13	27828032	27828065	ICLIP_TDP43.slop15.train.neg_14971		+
chr15	76534906	76534949	ICLIP_TDP43.slop15.train.neg_26107		-
chr16	648327	648374	ICLIP_TDP43.slop15.train.neg_26632		+
chr4	17483877	17483911	ICLIP_TDP43.slop15.train.neg_64322		-
chr12	102317097	102317142	ICLIP_TDP43.slop15.train.neg_12335		+
chr21	29511402	29511451	ICLIP_TDP43.slop15.train.neg_53118		-
chr16	55700593	55700641	ICLIP_TDP43.slop15.train.neg_27975		+
chr11	71670739	71670785	ICLIP_TDP43.slop15.train.neg_8179		+
chrX	132840916	132840968	ICLIP_TDP43.slop15.train.neg_87248		-
chr13	76202869	76202926	ICLIP_TDP43.slop15.train.neg_15977		+
chr21	38219545	38219585	ICLIP_TDP43.slop15.train.neg_53713		-
chr20	58463716	58463752	ICLIP_TDP43.slop15.train.neg_50158		-
chr13	25906667	25906720	ICLIP_TDP43.slop15.train.neg_14893		+
chr19	37315454	37315509	ICLIP_TDP43.slop15.train.neg_40481		+
chr19	19697798	19697836	ICLIP_TDP43.slop15.train.neg_42198		-
chr14	103127993	103128053	ICLIP_TDP43.slop15.train.neg_20772		+
chr12	120965961	120966005	ICLIP_TDP43.slop15.train.neg_14512		-
chr13	35810176	35810215	ICLIP_TDP43.slop15.train.neg_15239		+
chr7	54626856	54626891	ICLIP_TDP43.slop15.train.neg_73298		+
chr3	122718741	122718796	ICLIP_TDP43.slop15.train.neg_61696		-
chr10	72437611	72437654	ICLIP_TDP43.slop15.train.neg_3783		+
chr17	43178939	43179002	ICLIP_TDP43.slop15.train.neg_31884		+
chr7	148916597	148916647	ICLIP_TDP43.slop15.train.neg_74438		+
chr16	80769280	80769324	ICLIP_TDP43.slop15.train.neg_30398		-
chrX	70784735	70784798	ICLIP_TDP43.slop15.train.neg_84914		+
chr12	14920721	14920768	ICLIP_TDP43.slop15.train.neg_13108		-
chr10	27407488	27407545	ICLIP_TDP43.slop15.train.neg_5306		-
chr11	65350121	65350158	ICLIP_TDP43.slop15.train.neg_7923		+
chr6	27110344	27110390	ICLIP_TDP43.slop15.train.neg_71135		-
chr4	174162524	174162564	ICLIP_TDP43.slop15.train.neg_63949		+
chr15	72855092	72855167	ICLIP_TDP43.slop15.train.neg_24008		+
chr13	93169551	93169583	ICLIP_TDP43.slop15.train.neg_16160		+
chr1	40952614	40952655	ICLIP_TDP43.slop15.train.neg_618		+
chr9	32569361	32569411	ICLIP_TDP43.slop15.train.neg_82226		-
chr1	89268805	89268879	ICLIP_TDP43.slop15.train.neg_1042		+
chr9	17654370	17654424	ICLIP_TDP43.slop15.train.neg_80189		+
chr2	127842474	127842541	ICLIP_TDP43.slop15.train.neg_45788		-
chr7	55553716	55553780	ICLIP_TDP43.slop15.train.neg_75232		-
chr12	7059617	7059689	ICLIP_TDP43.slop15.train.neg_10936		+
chr13	45857152	45857209	ICLIP_TDP43.slop15.train.neg_15530		+
chr22	17134220	17134265	ICLIP_TDP43.slop15.train.neg_54486		+
chr16	51680088	51680135	ICLIP_TDP43.slop15.train.neg_27895		+
chr14	70806027	70806096	ICLIP_TDP43.slop15.train.neg_21949		-
chr19	6390783	6390830	ICLIP_TDP43.slop15.train.neg_41785		-
chr20	55825994	55826050	ICLIP_TDP43.slop15.train.neg_50118		-
chr3	6630607	6630638	ICLIP_TDP43.slop15.train.neg_58754		+
chr10	53880392	53880440	ICLIP_TDP43.slop15.train.neg_3593		+
chr13	53040935	53040975	ICLIP_TDP43.slop15.train.neg_15835		+
chr16	399683	399732	ICLIP_TDP43.slop15.train.neg_28893		-
chr2	42505668	42505707	ICLIP_TDP43.slop15.train.neg_43748		+
chr15	22953211	22953264	ICLIP_TDP43.slop15.train.neg_22711		+
chr9	123473591	123473630	ICLIP_TDP43.slop15.train.neg_83162		-
chr21	44485898	44485947	ICLIP_TDP43.slop15.train.neg_54024		-
chr8	116584305	116584354	ICLIP_TDP43.slop15.train.neg_79719		-
chr20	42308633	42308698	ICLIP_TDP43.slop15.train.neg_47641		+
chr10	7965998	7966059	ICLIP_TDP43.slop15.train.neg_3032		+
chr2	24132241	24132284	ICLIP_TDP43.slop15.train.neg_45013		-
chrX	74503839	74503888	ICLIP_TDP43.slop15.train.neg_85008		+
chr8	41793321	41793370	ICLIP_TDP43.slop15.train.neg_78868		-
chr10	32156570	32156621	ICLIP_TDP43.slop15.train.neg_5379		-
chr12	57631209	57631264	ICLIP_TDP43.slop15.train.neg_13811		-
chr14	75177619	75177665	ICLIP_TDP43.slop15.train.neg_22066		-
chr16	917706	917773	ICLIP_TDP43.slop15.train.neg_28898		-
chr10	88644784	88644838	ICLIP_TDP43.slop15.train.neg_4109		+
chr14	77880546	77880610	ICLIP_TDP43.slop15.train.neg_22186		-
chr4	99496903	99496960	ICLIP_TDP43.slop15.train.neg_64993		-
chr14	31607996	31608067	ICLIP_TDP43.slop15.train.neg_21265		-
chr8	87522892	87522927	ICLIP_TDP43.slop15.train.neg_77780		+
chr1	53560361	53560415	ICLIP_TDP43.slop15.train.neg_2267		-
chr10	90775002	90775044	ICLIP_TDP43.slop15.train.neg_4220		+
chr3	52784557	52784621	ICLIP_TDP43.slop15.train.neg_61201		-
chr21	33691143	33691190	ICLIP_TDP43.slop15.train.neg_53377		-
chr1	23190669	23190707	ICLIP_TDP43.slop15.train.neg_292		+
chr17	15402075	15402128	ICLIP_TDP43.slop15.train.neg_33373		-
chr10	104314257	104314313	ICLIP_TDP43.slop15.train.neg_4588		+
chr8	33236820	33236871	ICLIP_TDP43.slop15.train.neg_78793		-
chr19	57895065	57895119	ICLIP_TDP43.slop15.train.neg_41353		+
chr4	10087788	10087837	ICLIP_TDP43.slop15.train.neg_64245		-
chr3	56660405	56660449	ICLIP_TDP43.slop15.train.neg_61252		-
chr8	11641394	11641448	ICLIP_TDP43.slop15.train.neg_76455		+
chr14	21992115	21992178	ICLIP_TDP43.slop15.train.neg_21042		-
chr11	31415898	31415934	ICLIP_TDP43.slop15.train.neg_7267		+
chr10	1697871	1697912	ICLIP_TDP43.slop15.train.neg_4988		-
chr12	117394724	117394764	ICLIP_TDP43.slop15.train.neg_12605		+
chr20	5839162	5839207	ICLIP_TDP43.slop15.train.neg_46485		+
chr6	160473966	160474010	ICLIP_TDP43.slop15.train.neg_70797		+
chr6	114510763	114510806	ICLIP_TDP43.slop15.train.neg_70450		+
chr8	73929869	73929909	ICLIP_TDP43.slop15.train.neg_77557		+
chr21	35986636	35986691	ICLIP_TDP43.slop15.train.neg_53651		-
chr10	124222845	124222887	ICLIP_TDP43.slop15.train.neg_4827		+
chrX	16887283	16887325	ICLIP_TDP43.slop15.train.neg_85985		-
chr13	41888452	41888501	ICLIP_TDP43.slop15.train.neg_15378		+
chr11	7611807	7611859	ICLIP_TDP43.slop15.train.neg_6922		+
chr5	43514123	43514169	ICLIP_TDP43.slop15.train.neg_66064		+
chr22	36707046	36707096	ICLIP_TDP43.slop15.train.neg_57735		-
chr8	75395431	75395468	ICLIP_TDP43.slop15.train.neg_77575		+
chr11	10328704	10328745	ICLIP_TDP43.slop15.train.neg_6994		+
chr20	47901116	47901153	ICLIP_TDP43.slop15.train.neg_47902		+
chr17	78400199	78400247	ICLIP_TDP43.slop15.train.neg_32781		+
chr4	146447627	146447668	ICLIP_TDP43.slop15.train.neg_63809		+
chr10	33245027	33245059	ICLIP_TDP43.slop15.train.neg_5411		-
chr18	21489569	21489615	ICLIP_TDP43.slop15.train.neg_35657		+
chr15	72648741	72648780	ICLIP_TDP43.slop15.train.neg_25988		-
chr3	13537509	13537548	ICLIP_TDP43.slop15.train.neg_58871		+
chr8	11996313	11996371	ICLIP_TDP43.slop15.train.neg_76474		+
chr19	6136117	6136161	ICLIP_TDP43.slop15.train.neg_41770		-
chr4	374741	374796	ICLIP_TDP43.slop15.train.neg_62099		+
chr10	121290924	121290963	ICLIP_TDP43.slop15.train.neg_6571		-
chr3	89485911	89485982	ICLIP_TDP43.slop15.train.neg_59845		+
chr9	86310259	86310320	ICLIP_TDP43.slop15.train.neg_82660		-
chr12	32431066	32431110	ICLIP_TDP43.slop15.train.neg_11365		+
chr12	72850530	72850578	ICLIP_TDP43.slop15.train.neg_12113		+
chr9	136927420	136927451	ICLIP_TDP43.slop15.train.neg_83457		-
chr11	118765022	118765081	ICLIP_TDP43.slop15.train.neg_10572		-
chr5	43165951	43165985	ICLIP_TDP43.slop15.train.neg_66062		+
chr5	68420629	68420697	ICLIP_TDP43.slop15.train.neg_66282		+
chr4	146405722	146405769	ICLIP_TDP43.slop15.train.neg_63804		+
chrX	74511834	74511879	ICLIP_TDP43.slop15.train.neg_85011		+
chr14	81737504	81737545	ICLIP_TDP43.slop15.train.neg_22234		-
chr13	53258162	53258223	ICLIP_TDP43.slop15.train.neg_15899		+
chr15	34376365	34376403	ICLIP_TDP43.slop15.train.neg_25008		-
chrY	21207425	21207476	ICLIP_TDP43.slop15.train.neg_88424		-
chrX	18670604	18670655	ICLIP_TDP43.slop15.train.neg_84157		+
chr5	17208994	17209040	ICLIP_TDP43.slop15.train.neg_67608		-
chr3	193392391	193392423	ICLIP_TDP43.slop15.train.neg_60565		+
chr12	4762863	4762899	ICLIP_TDP43.slop15.train.neg_10849		+
chr20	3873235	3873280	ICLIP_TDP43.slop15.train.neg_46405		+
chr11	93508355	93508392	ICLIP_TDP43.slop15.train.neg_10324		-
chr9	127932191	127932237	ICLIP_TDP43.slop15.train.neg_83273		-
chr11	33722683	33722728	ICLIP_TDP43.slop15.train.neg_9528		-
chrX	67898643	67898702	ICLIP_TDP43.slop15.train.neg_84760		+
chr9	96357764	96357824	ICLIP_TDP43.slop15.train.neg_80899		+
chr1	161176885	161176950	ICLIP_TDP43.slop15.train.neg_1400		+
chr9	123624283	123624329	ICLIP_TDP43.slop15.train.neg_83173		-
chr14	55800833	55800888	ICLIP_TDP43.slop15.train.neg_19565		+
chr11	77642564	77642610	ICLIP_TDP43.slop15.train.neg_10181		-
chr11	64876157	64876188	ICLIP_TDP43.slop15.train.neg_7880		+
chr2	136629598	136629629	ICLIP_TDP43.slop15.train.neg_45862		-
chr12	91571686	91571723	ICLIP_TDP43.slop15.train.neg_14101		-
chr5	60462368	60462430	ICLIP_TDP43.slop15.train.neg_66170		+
chr6	117891881	117891927	ICLIP_TDP43.slop15.train.neg_72155		-
chr13	97296326	97296360	ICLIP_TDP43.slop15.train.neg_16232		+
chr10	81436083	81436127	ICLIP_TDP43.slop15.train.neg_4015		+
chr6	119506788	119506860	ICLIP_TDP43.slop15.train.neg_72172		-
chr13	27178353	27178384	ICLIP_TDP43.slop15.train.neg_14949		+
chr2	172326985	172327022	ICLIP_TDP43.slop15.train.neg_44628		+
chr11	89908834	89908888	ICLIP_TDP43.slop15.train.neg_8454		+
chr7	138429647	138429679	ICLIP_TDP43.slop15.train.neg_76056		-
chr22	43036423	43036481	ICLIP_TDP43.slop15.train.neg_58378		-
chr12	8351355	8351396	ICLIP_TDP43.slop15.train.neg_10996		+
chr11	73961659	73961700	ICLIP_TDP43.slop15.train.neg_8268		+
chr18	51749965	51750019	ICLIP_TDP43.slop15.train.neg_38476		-
chr5	134269215	134269248	ICLIP_TDP43.slop15.train.neg_67049		+
chr6	153658873	153658905	ICLIP_TDP43.slop15.train.neg_70731		+
chr13	39358680	39358754	ICLIP_TDP43.slop15.train.neg_15308		+
chrX	91470888	91470923	ICLIP_TDP43.slop15.train.neg_85104		+
chr14	89079942	89079978	ICLIP_TDP43.slop15.train.neg_22312		-
chr16	88970382	88970436	ICLIP_TDP43.slop15.train.neg_30591		-
chr18	2599567	2599608	ICLIP_TDP43.slop15.train.neg_34919		+
chr8	737951	737987	ICLIP_TDP43.slop15.train.neg_76287		+
chr18	2614865	2614918	ICLIP_TDP43.slop15.train.neg_34930		+
chr15	65390639	65390697	ICLIP_TDP43.slop15.train.neg_25764		-
chrY	21218313	21218360	ICLIP_TDP43.slop15.train.neg_88500		-
chr9	71062566	71062624	ICLIP_TDP43.slop15.train.neg_80604		+
chr22	28383840	28383889	ICLIP_TDP43.slop15.train.neg_55383		+
chr14	74576250	74576314	ICLIP_TDP43.slop15.train.neg_20174		+
chr12	86226822	86226875	ICLIP_TDP43.slop15.train.neg_14049		-
chr19	14070065	14070117	ICLIP_TDP43.slop15.train.neg_39733		+
chr22	32646849	32646911	ICLIP_TDP43.slop15.train.neg_55775		+
chr19	5959770	5959813	ICLIP_TDP43.slop15.train.neg_41760		-
chr11	47338219	47338269	ICLIP_TDP43.slop15.train.neg_7609		+
chr3	29979612	29979657	ICLIP_TDP43.slop15.train.neg_59045		+
chr16	50107325	50107375	ICLIP_TDP43.slop15.train.neg_27831		+
chr3	99784603	99784645	ICLIP_TDP43.slop15.train.neg_59904		+
chr9	72080776	72080831	ICLIP_TDP43.slop15.train.neg_82491		-
chr3	120456758	120456790	ICLIP_TDP43.slop15.train.neg_61648		-
chr7	148516517	148516559	ICLIP_TDP43.slop15.train.neg_76120		-
chr16	23595500	23595543	ICLIP_TDP43.slop15.train.neg_29459		-
chr16	89582567	89582625	ICLIP_TDP43.slop15.train.neg_28804		+
chr7	32584041	32584079	ICLIP_TDP43.slop15.train.neg_73015		+
chr5	65014635	65014688	ICLIP_TDP43.slop15.train.neg_68048		-
chrY	21164898	21164966	ICLIP_TDP43.slop15.train.neg_88179		-
chr14	33533722	33533760	ICLIP_TDP43.slop15.train.neg_19154		+
chr4	162681406	162681455	ICLIP_TDP43.slop15.train.neg_65436		-
chr18	75225151	75225193	ICLIP_TDP43.slop15.train.neg_37032		+
chr14	33930123	33930177	ICLIP_TDP43.slop15.train.neg_19164		+
chr2	40754099	40754167	ICLIP_TDP43.slop15.train.neg_45258		-
chr2	241377786	241377818	ICLIP_TDP43.slop15.train.neg_44804		+
chr11	46511071	46511111	ICLIP_TDP43.slop15.train.neg_9586		-
chr10	36811348	36811410	ICLIP_TDP43.slop15.train.neg_5456		-
chr17	43799971	43800008	ICLIP_TDP43.slop15.train.neg_31895		+
chr14	34683238	34683301	ICLIP_TDP43.slop15.train.neg_21298		-
chr7	14637991	14638064	ICLIP_TDP43.slop15.train.neg_74728		-
chr18	43837515	43837561	ICLIP_TDP43.slop15.train.neg_36212		+
chr1	46176653	46176708	ICLIP_TDP43.slop15.train.neg_2180		-
chr7	37319496	37319541	ICLIP_TDP43.slop15.train.neg_75047		-
chr12	104416076	104416120	ICLIP_TDP43.slop15.train.neg_14247		-
chr12	3682515	3682551	ICLIP_TDP43.slop15.train.neg_10838		+
chr4	477685	477738	ICLIP_TDP43.slop15.train.neg_64018		-
chr10	33080957	33081013	ICLIP_TDP43.slop15.train.neg_3345		+
chr3	150701321	150701387	ICLIP_TDP43.slop15.train.neg_60417		+
chr10	67740871	67740930	ICLIP_TDP43.slop15.train.neg_5736		-
chr11	64541861	64541925	ICLIP_TDP43.slop15.train.neg_9852		-
chr3	26681829	26681863	ICLIP_TDP43.slop15.train.neg_59007		+
chr21	47632601	47632651	ICLIP_TDP43.slop15.train.neg_54386		-
chr19	37584915	37584957	ICLIP_TDP43.slop15.train.neg_42468		-
chr4	57322324	57322362	ICLIP_TDP43.slop15.train.neg_62922		+
chr6	119539907	119539949	ICLIP_TDP43.slop15.train.neg_72174		-
chr7	54835679	54835745	ICLIP_TDP43.slop15.train.neg_73304		+
chr1	32483779	32483838	ICLIP_TDP43.slop15.train.neg_459		+
chr14	95701387	95701436	ICLIP_TDP43.slop15.train.neg_22500		-
chr22	22661639	22661690	ICLIP_TDP43.slop15.train.neg_54931		+
chr2	45699639	45699685	ICLIP_TDP43.slop15.train.neg_45282		-
chr19	1165942	1165989	ICLIP_TDP43.slop15.train.neg_41488		-
chr18	58417844	58417876	ICLIP_TDP43.slop15.train.neg_38644		-
chr21	40842780	40842852	ICLIP_TDP43.slop15.train.neg_51602		+
chr9	65592724	65592773	ICLIP_TDP43.slop15.train.neg_80571		+
chrX	24233592	24233627	ICLIP_TDP43.slop15.train.neg_84222		+
chrX	119584936	119584987	ICLIP_TDP43.slop15.train.neg_87092		-
chr15	65154587	65154643	ICLIP_TDP43.slop15.train.neg_23758		+
chr19	14210073	14210128	ICLIP_TDP43.slop15.train.neg_42046		-
chr16	47471165	47471207	ICLIP_TDP43.slop15.train.neg_29730		-
chr22	31960046	31960099	ICLIP_TDP43.slop15.train.neg_55695		+
chr6	125617947	125617992	ICLIP_TDP43.slop15.train.neg_72199		-
chr8	28723552	28723592	ICLIP_TDP43.slop15.train.neg_78736		-
chr14	70996176	70996215	ICLIP_TDP43.slop15.train.neg_21975		-
chr20	30293057	30293094	ICLIP_TDP43.slop15.train.neg_49164		-
chr15	42206887	42206928	ICLIP_TDP43.slop15.train.neg_25185		-
chr12	122605814	122605856	ICLIP_TDP43.slop15.train.neg_12704		+
chr15	68902659	68902714	ICLIP_TDP43.slop15.train.neg_23890		+
chr12	57037262	57037309	ICLIP_TDP43.slop15.train.neg_13772		-
chr3	44806547	44806622	ICLIP_TDP43.slop15.train.neg_59346		+
chr15	91159206	91159265	ICLIP_TDP43.slop15.train.neg_24694		+
chr2	3664232	3664266	ICLIP_TDP43.slop15.train.neg_43332		+
chr2	161337453	161337507	ICLIP_TDP43.slop15.train.neg_45946		-
chr22	31222384	31222440	ICLIP_TDP43.slop15.train.neg_55590		+
chr9	116308278	116308348	ICLIP_TDP43.slop15.train.neg_81296		+
chr20	47981443	47981494	ICLIP_TDP43.slop15.train.neg_49833		-
chr4	36069086	36069139	ICLIP_TDP43.slop15.train.neg_64419		-
chr20	2681835	2681872	ICLIP_TDP43.slop15.train.neg_46311		+
chr16	85704536	85704588	ICLIP_TDP43.slop15.train.neg_28688		+
chr17	48432628	48432688	ICLIP_TDP43.slop15.train.neg_32086		+
chrX	101993727	101993783	ICLIP_TDP43.slop15.train.neg_85199		+
chrX	131198999	131199041	ICLIP_TDP43.slop15.train.neg_85562		+
chr15	42192012	42192076	ICLIP_TDP43.slop15.train.neg_25182		-
chr19	49317643	49317690	ICLIP_TDP43.slop15.train.neg_42991		-
chr11	86626684	86626727	ICLIP_TDP43.slop15.train.neg_8442		+
chrX	3577231	3577282	ICLIP_TDP43.slop15.train.neg_85832		-
chr10	46087332	46087372	ICLIP_TDP43.slop15.train.neg_5557		-
chr5	88357114	88357154	ICLIP_TDP43.slop15.train.neg_66658		+
chr9	102731695	102731738	ICLIP_TDP43.slop15.train.neg_81062		+
chr1	19969608	19969643	ICLIP_TDP43.slop15.train.neg_254		+
chr21	30357162	30357201	ICLIP_TDP43.slop15.train.neg_53215		-
chr8	69234524	69234573	ICLIP_TDP43.slop15.train.neg_79176		-
chr5	9382809	9382865	ICLIP_TDP43.slop15.train.neg_67547		-
chr8	37625594	37625644	ICLIP_TDP43.slop15.train.neg_77012		+
chr15	68614811	68614861	ICLIP_TDP43.slop15.train.neg_25904		-
chr21	35964151	35964225	ICLIP_TDP43.slop15.train.neg_53641		-
chr11	77674737	77674784	ICLIP_TDP43.slop15.train.neg_10183		-
chrX	44738360	44738406	ICLIP_TDP43.slop15.train.neg_84350		+
chr5	74642967	74643025	ICLIP_TDP43.slop15.train.neg_66427		+
chr20	44501942	44501983	ICLIP_TDP43.slop15.train.neg_47795		+
chr20	35999291	35999324	ICLIP_TDP43.slop15.train.neg_47402		+
chr12	44574502	44574538	ICLIP_TDP43.slop15.train.neg_11416		+
chr14	38151951	38151989	ICLIP_TDP43.slop15.train.neg_19257		+
chr17	31824500	31824545	ICLIP_TDP43.slop15.train.neg_33654		-
chr17	74731689	74731739	ICLIP_TDP43.slop15.train.neg_34648		-
chr20	40031694	40031727	ICLIP_TDP43.slop15.train.neg_49614		-
chr16	21988442	21988475	ICLIP_TDP43.slop15.train.neg_27323		+
chr10	102116632	102116686	ICLIP_TDP43.slop15.train.neg_4490		+
chr12	88522005	88522058	ICLIP_TDP43.slop15.train.neg_14066		-
chr19	19989477	19989542	ICLIP_TDP43.slop15.train.neg_40078		+
chr18	70284432	70284476	ICLIP_TDP43.slop15.train.neg_38836		-
chr15	74482288	74482336	ICLIP_TDP43.slop15.train.neg_26038		-
chr8	27263207	27263249	ICLIP_TDP43.slop15.train.neg_76832		+
chr8	87371215	87371263	ICLIP_TDP43.slop15.train.neg_77757		+
chr16	84934828	84934862	ICLIP_TDP43.slop15.train.neg_28657		+
chr15	79181922	79181990	ICLIP_TDP43.slop15.train.neg_24332		+
chr16	66874228	66874260	ICLIP_TDP43.slop15.train.neg_30024		-
chr11	14690500	14690541	ICLIP_TDP43.slop15.train.neg_7087		+
chr14	73706642	73706699	ICLIP_TDP43.slop15.train.neg_20129		+
chr17	26996286	26996354	ICLIP_TDP43.slop15.train.neg_31323		+
chr21	44074801	44074833	ICLIP_TDP43.slop15.train.neg_51893		+
chr12	51454014	51454054	ICLIP_TDP43.slop15.train.neg_11568		+
chr1	743292	743337	ICLIP_TDP43.slop15.train.neg_1585		-
chr18	46958776	46958809	ICLIP_TDP43.slop15.train.neg_38407		-
chr1	25650099	25650152	ICLIP_TDP43.slop15.train.neg_1900		-
chr10	89581450	89581501	ICLIP_TDP43.slop15.train.neg_4164		+
chr4	80769682	80769714	ICLIP_TDP43.slop15.train.neg_63179		+
chr9	117352832	117352902	ICLIP_TDP43.slop15.train.neg_81314		+
chrX	35961760	35961808	ICLIP_TDP43.slop15.train.neg_84279		+
chr6	26156677	26156751	ICLIP_TDP43.slop15.train.neg_69298		+
chr17	35817249	35817302	ICLIP_TDP43.slop15.train.neg_31588		+
chr20	31003617	31003661	ICLIP_TDP43.slop15.train.neg_47136		+
chr15	68454202	68454243	ICLIP_TDP43.slop15.train.neg_23875		+
chr16	31504227	31504286	ICLIP_TDP43.slop15.train.neg_29638		-
chr22	44658338	44658398	ICLIP_TDP43.slop15.train.neg_58480		-
chr8	8999967	9000015	ICLIP_TDP43.slop15.train.neg_78420		-
chr3	90265131	90265168	ICLIP_TDP43.slop15.train.neg_61450		-
chr10	80997571	80997616	ICLIP_TDP43.slop15.train.neg_3986		+
chr5	136956297	136956328	ICLIP_TDP43.slop15.train.neg_68646		-
chr16	19483428	19483460	ICLIP_TDP43.slop15.train.neg_27262		+
chr13	114182152	114182203	ICLIP_TDP43.slop15.train.neg_16720		+
chr2	29244546	29244577	ICLIP_TDP43.slop15.train.neg_43632		+
chr5	139097075	139097113	ICLIP_TDP43.slop15.train.neg_67104		+
chr2	101786681	101786727	ICLIP_TDP43.slop15.train.neg_45711		-
chr10	71260489	71260534	ICLIP_TDP43.slop15.train.neg_3757		+
chr7	97598853	97598919	ICLIP_TDP43.slop15.train.neg_75601		-
chr10	112638667	112638704	ICLIP_TDP43.slop15.train.neg_4679		+
chr8	121043141	121043197	ICLIP_TDP43.slop15.train.neg_78129		+
chr16	81019393	81019454	ICLIP_TDP43.slop15.train.neg_30406		-
chr20	33298596	33298639	ICLIP_TDP43.slop15.train.neg_47285		+
chr2	39247268	39247303	ICLIP_TDP43.slop15.train.neg_45221		-
chr17	40622417	40622460	ICLIP_TDP43.slop15.train.neg_31794		+
chr17	35714388	35714457	ICLIP_TDP43.slop15.train.neg_33693		-
chr14	23526559	23526595	ICLIP_TDP43.slop15.train.neg_21129		-
chr4	123776991	123777035	ICLIP_TDP43.slop15.train.neg_63636		+
chr3	8452971	8453014	ICLIP_TDP43.slop15.train.neg_60614		-
chr22	25042980	25043037	ICLIP_TDP43.slop15.train.neg_55185		+
chr18	12335328	12335372	ICLIP_TDP43.slop15.train.neg_37454		-
chr20	44660268	44660328	ICLIP_TDP43.slop15.train.neg_47813		+
chr14	21850659	21850691	ICLIP_TDP43.slop15.train.neg_21026		-
chr16	69684454	69684510	ICLIP_TDP43.slop15.train.neg_28336		+
chr3	9715904	9715977	ICLIP_TDP43.slop15.train.neg_58790		+
chr22	20920679	20920715	ICLIP_TDP43.slop15.train.neg_54793		+
chr17	18081081	18081146	ICLIP_TDP43.slop15.train.neg_31135		+
chr15	71152310	71152361	ICLIP_TDP43.slop15.train.neg_23969		+
chr3	32443143	32443187	ICLIP_TDP43.slop15.train.neg_59091		+
chr3	138457467	138457536	ICLIP_TDP43.slop15.train.neg_61883		-
chr16	84444332	84444402	ICLIP_TDP43.slop15.train.neg_28628		+
chr4	54975153	54975205	ICLIP_TDP43.slop15.train.neg_62861		+
chrX	64744042	64744112	ICLIP_TDP43.slop15.train.neg_86595		-
chr4	148427034	148427078	ICLIP_TDP43.slop15.train.neg_63821		+
chr13	53000808	53000841	ICLIP_TDP43.slop15.train.neg_17923		-
chr3	158157294	158157342	ICLIP_TDP43.slop15.train.neg_60456		+
chr5	112328749	112328789	ICLIP_TDP43.slop15.train.neg_66824		+
chr6	84781743	84781810	ICLIP_TDP43.slop15.train.neg_70217		+
chrX	153780931	153780983	ICLIP_TDP43.slop15.train.neg_85775		+
chr10	70255442	70255487	ICLIP_TDP43.slop15.train.neg_5797		-
chr17	79173649	79173684	ICLIP_TDP43.slop15.train.neg_34729		-
chr12	101760696	101760740	ICLIP_TDP43.slop15.train.neg_12331		+
chr21	47808799	47808863	ICLIP_TDP43.slop15.train.neg_52626		+
chr6	136493798	136493845	ICLIP_TDP43.slop15.train.neg_72274		-
chr7	99074467	99074501	ICLIP_TDP43.slop15.train.neg_73879		+
chr17	57841622	57841668	ICLIP_TDP43.slop15.train.neg_32332		+
chr20	37565401	37565443	ICLIP_TDP43.slop15.train.neg_47512		+
chr21	47341460	47341512	ICLIP_TDP43.slop15.train.neg_52520		+
chr6	24601987	24602036	ICLIP_TDP43.slop15.train.neg_71046		-
chr22	42602678	42602743	ICLIP_TDP43.slop15.train.neg_58326		-
chr3	93803672	93803724	ICLIP_TDP43.slop15.train.neg_59857		+
chr14	73633099	73633131	ICLIP_TDP43.slop15.train.neg_20116		+
chr1	35241280	35241330	ICLIP_TDP43.slop15.train.neg_2041		-
chr18	13067385	13067420	ICLIP_TDP43.slop15.train.neg_35457		+
chr22	41319465	41319505	ICLIP_TDP43.slop15.train.neg_56233		+
chr1	185032563	185032607	ICLIP_TDP43.slop15.train.neg_1490		+
chr22	39828783	39828830	ICLIP_TDP43.slop15.train.neg_56120		+
chrX	47044549	47044601	ICLIP_TDP43.slop15.train.neg_84409		+
chr17	5331991	5332046	ICLIP_TDP43.slop15.train.neg_30782		+
chrY	21099215	21099261	ICLIP_TDP43.slop15.train.neg_87806		-
chr8	10634739	10634799	ICLIP_TDP43.slop15.train.neg_78449		-
chr15	52049870	52049915	ICLIP_TDP43.slop15.train.neg_23425		+
chr14	99995761	99995807	ICLIP_TDP43.slop15.train.neg_22562		-
chr7	129756278	129756310	ICLIP_TDP43.slop15.train.neg_74278		+
chr22	31866024	31866080	ICLIP_TDP43.slop15.train.neg_57573		-
chr20	62538359	62538413	ICLIP_TDP43.slop15.train.neg_48383		+
chr22	50557133	50557182	ICLIP_TDP43.slop15.train.neg_56727		+
chr22	37554167	37554224	ICLIP_TDP43.slop15.train.neg_57844		-
chr8	96060512	96060576	ICLIP_TDP43.slop15.train.neg_77895		+
chr4	104178914	104178973	ICLIP_TDP43.slop15.train.neg_63423		+
chr10	46607705	46607759	ICLIP_TDP43.slop15.train.neg_5564		-
chr15	90411282	90411317	ICLIP_TDP43.slop15.train.neg_26422		-
chr5	101761497	101761539	ICLIP_TDP43.slop15.train.neg_68367		-
chr21	11004497	11004556	ICLIP_TDP43.slop15.train.neg_52770		-
chr3	57995093	57995146	ICLIP_TDP43.slop15.train.neg_59686		+
chr9	126423228	126423270	ICLIP_TDP43.slop15.train.neg_83241		-
chr12	124100878	124100915	ICLIP_TDP43.slop15.train.neg_12757		+
chr2	86998601	86998660	ICLIP_TDP43.slop15.train.neg_44210		+
chr21	46593162	46593210	ICLIP_TDP43.slop15.train.neg_52415		+
chr15	72714470	72714527	ICLIP_TDP43.slop15.train.neg_25994		-
chr16	2106630	2106684	ICLIP_TDP43.slop15.train.neg_26757		+
chr8	37620714	37620764	ICLIP_TDP43.slop15.train.neg_77007		+
chr13	24696429	24696486	ICLIP_TDP43.slop15.train.neg_14845		+
chr9	36279934	36279997	ICLIP_TDP43.slop15.train.neg_80497		+
chr9	115972196	115972228	ICLIP_TDP43.slop15.train.neg_83080		-
chrX	48318568	48318634	ICLIP_TDP43.slop15.train.neg_86319		-
chr12	69035335	69035388	ICLIP_TDP43.slop15.train.neg_11999		+
chr17	53205516	53205579	ICLIP_TDP43.slop15.train.neg_32180		+
chr10	38652207	38652244	ICLIP_TDP43.slop15.train.neg_3432		+
chr14	71430323	71430359	ICLIP_TDP43.slop15.train.neg_20035		+
chr6	20142284	20142333	ICLIP_TDP43.slop15.train.neg_71028		-
chrY	21168523	21168574	ICLIP_TDP43.slop15.train.neg_88199		-
chr17	80581396	80581455	ICLIP_TDP43.slop15.train.neg_34827		-
chr11	45882758	45882797	ICLIP_TDP43.slop15.train.neg_7530		+
chr22	28303756	28303798	ICLIP_TDP43.slop15.train.neg_57326		-
chr21	27071640	27071692	ICLIP_TDP43.slop15.train.neg_50684		+
chr22	23417310	23417352	ICLIP_TDP43.slop15.train.neg_54957		+
chr9	2640474	2640528	ICLIP_TDP43.slop15.train.neg_80059		+
chr15	71956408	71956442	ICLIP_TDP43.slop15.train.neg_23996		+
chr17	7079112	7079154	ICLIP_TDP43.slop15.train.neg_33207		-
chr13	113853671	113853709	ICLIP_TDP43.slop15.train.neg_18616		-
chr9	131135084	131135140	ICLIP_TDP43.slop15.train.neg_81561		+
chr8	68980944	68981000	ICLIP_TDP43.slop15.train.neg_77513		+
chr4	78871930	78871963	ICLIP_TDP43.slop15.train.neg_63140		+
chr20	4137338	4137378	ICLIP_TDP43.slop15.train.neg_46430		+
chr9	104166714	104166770	ICLIP_TDP43.slop15.train.neg_81097		+
chr8	39845735	39845766	ICLIP_TDP43.slop15.train.neg_77121		+
chr2	39410236	39410273	ICLIP_TDP43.slop15.train.neg_45227		-
chrX	15805107	15805144	ICLIP_TDP43.slop15.train.neg_84056		+
chr12	49075123	49075155	ICLIP_TDP43.slop15.train.neg_13496		-
chr4	129323440	129323486	ICLIP_TDP43.slop15.train.neg_63716		+
chr4	47836171	47836217	ICLIP_TDP43.slop15.train.neg_64554		-
chr4	13883462	13883529	ICLIP_TDP43.slop15.train.neg_62444		+
chr1	109800562	109800604	ICLIP_TDP43.slop15.train.neg_1173		+
chr2	135864586	135864647	ICLIP_TDP43.slop15.train.neg_44503		+
chr1	25288828	25288888	ICLIP_TDP43.slop15.train.neg_1881		-
chr11	124544976	124545028	ICLIP_TDP43.slop15.train.neg_8853		+
chr6	110002417	110002465	ICLIP_TDP43.slop15.train.neg_72074		-
chr4	724666	724724	ICLIP_TDP43.slop15.train.neg_62137		+
chr18	51705010	51705049	ICLIP_TDP43.slop15.train.neg_38462		-
chr6	26894336	26894400	ICLIP_TDP43.slop15.train.neg_71119		-
chr5	44350047	44350108	ICLIP_TDP43.slop15.train.neg_67904		-
chr16	8738542	8738589	ICLIP_TDP43.slop15.train.neg_27009		+
chr13	37448089	37448163	ICLIP_TDP43.slop15.train.neg_17336		-
chr15	96877698	96877734	ICLIP_TDP43.slop15.train.neg_24748		+
chr14	99965468	99965519	ICLIP_TDP43.slop15.train.neg_20584		+
chr9	131962348	131962387	ICLIP_TDP43.slop15.train.neg_81657		+
chr20	32500844	32500887	ICLIP_TDP43.slop15.train.neg_49248		-
chr8	9232110	9232167	ICLIP_TDP43.slop15.train.neg_76390		+
chr15	44727428	44727479	ICLIP_TDP43.slop15.train.neg_23250		+
chr16	89454680	89454737	ICLIP_TDP43.slop15.train.neg_30626		-
chr7	1085737	1085788	ICLIP_TDP43.slop15.train.neg_74550		-
chr1	60061429	60061475	ICLIP_TDP43.slop15.train.neg_855		+
chr8	88069172	88069207	ICLIP_TDP43.slop15.train.neg_77791		+
chr13	26925684	26925724	ICLIP_TDP43.slop15.train.neg_14926		+
chr12	56554989	56555030	ICLIP_TDP43.slop15.train.neg_11776		+
chr11	67928279	67928324	ICLIP_TDP43.slop15.train.neg_9960		-
chr16	1424804	1424859	ICLIP_TDP43.slop15.train.neg_28917		-
chr12	43793348	43793387	ICLIP_TDP43.slop15.train.neg_13421		-
chr10	99474507	99474553	ICLIP_TDP43.slop15.train.neg_4412		+
chr14	71126947	71126988	ICLIP_TDP43.slop15.train.neg_20022		+
chr22	35811093	35811156	ICLIP_TDP43.slop15.train.neg_55859		+
chr11	322360	322432	ICLIP_TDP43.slop15.train.neg_9002		-
chr12	41951944	41952008	ICLIP_TDP43.slop15.train.neg_11400		+
chr2	180840984	180841049	ICLIP_TDP43.slop15.train.neg_46033		-
chr5	40967683	40967730	ICLIP_TDP43.slop15.train.neg_66043		+
chr5	52124635	52124671	ICLIP_TDP43.slop15.train.neg_66097		+
chr21	33820450	33820522	ICLIP_TDP43.slop15.train.neg_50896		+
chr10	7801765	7801805	ICLIP_TDP43.slop15.train.neg_5047		-
chr20	32426141	32426182	ICLIP_TDP43.slop15.train.neg_47205		+
chr15	74843795	74843841	ICLIP_TDP43.slop15.train.neg_24112		+
chrX	39953938	39953994	ICLIP_TDP43.slop15.train.neg_86209		-
chr10	45475043	45475084	ICLIP_TDP43.slop15.train.neg_3506		+
chr2	61300771	61300826	ICLIP_TDP43.slop15.train.neg_43941		+
chr2	16823224	16823269	ICLIP_TDP43.slop15.train.neg_44953		-
chr12	113509198	113509235	ICLIP_TDP43.slop15.train.neg_12565		+
chr18	375853	375899	ICLIP_TDP43.slop15.train.neg_37186		-
chr16	372199	372255	ICLIP_TDP43.slop15.train.neg_28886		-
chrY	21085741	21085796	ICLIP_TDP43.slop15.train.neg_87729		-
chr9	35787264	35787309	ICLIP_TDP43.slop15.train.neg_80435		+
chr22	17597202	17597251	ICLIP_TDP43.slop15.train.neg_56856		-
chr15	100257872	100257947	ICLIP_TDP43.slop15.train.neg_26487		-
chr8	22425896	22425949	ICLIP_TDP43.slop15.train.neg_76696		+
chr11	63636809	63636845	ICLIP_TDP43.slop15.train.neg_7798		+
chr5	39458111	39458172	ICLIP_TDP43.slop15.train.neg_67821		-
chr11	13405799	13405839	ICLIP_TDP43.slop15.train.neg_7062		+
chr14	66017110	66017167	ICLIP_TDP43.slop15.train.neg_19847		+
chr21	48075915	48075985	ICLIP_TDP43.slop15.train.neg_52723		+
chr2	135898790	135898857	ICLIP_TDP43.slop15.train.neg_44505		+
chr22	35797111	35797173	ICLIP_TDP43.slop15.train.neg_55852		+
chr20	16465027	16465058	ICLIP_TDP43.slop15.train.neg_48910		-
chr3	44977628	44977700	ICLIP_TDP43.slop15.train.neg_60949		-
chr12	23010299	23010349	ICLIP_TDP43.slop15.train.neg_11238		+
chr6	43142870	43142926	ICLIP_TDP43.slop15.train.neg_69858		+
chr13	31723341	31723387	ICLIP_TDP43.slop15.train.neg_17215		-
chr11	7449944	7449983	ICLIP_TDP43.slop15.train.neg_9196		-
chr4	3126253	3126299	ICLIP_TDP43.slop15.train.neg_62291		+
chr7	6044645	6044683	ICLIP_TDP43.slop15.train.neg_74643		-
chr3	118838388	118838442	ICLIP_TDP43.slop15.train.neg_61587		-
chr18	21617592	21617654	ICLIP_TDP43.slop15.train.neg_35672		+
chr13	24243971	24244021	ICLIP_TDP43.slop15.train.neg_14829		+
chrX	17761752	17761792	ICLIP_TDP43.slop15.train.neg_84130		+
chr19	21685129	21685175	ICLIP_TDP43.slop15.train.neg_40166		+
chr12	50580431	50580486	ICLIP_TDP43.slop15.train.neg_13603		-
chr20	23385885	23385945	ICLIP_TDP43.slop15.train.neg_49032		-
chr13	24148114	24148178	ICLIP_TDP43.slop15.train.neg_14797		+
chr15	79666427	79666482	ICLIP_TDP43.slop15.train.neg_24339		+
chr13	79983265	79983310	ICLIP_TDP43.slop15.train.neg_16012		+
chr16	4019133	4019167	ICLIP_TDP43.slop15.train.neg_29016		-
chr19	12283438	12283511	ICLIP_TDP43.slop15.train.neg_39646		+
chr5	9076162	9076202	ICLIP_TDP43.slop15.train.neg_67541		-
chr2	131925904	131925973	ICLIP_TDP43.slop15.train.neg_44485		+
chr17	35687945	35688018	ICLIP_TDP43.slop15.train.neg_33689		-
chr12	63190051	63190095	ICLIP_TDP43.slop15.train.neg_13869		-
chr5	156717691	156717724	ICLIP_TDP43.slop15.train.neg_67291		+
chr19	23852989	23853034	ICLIP_TDP43.slop15.train.neg_42295		-
chr2	100008173	100008207	ICLIP_TDP43.slop15.train.neg_44291		+
chr12	7076269	7076300	ICLIP_TDP43.slop15.train.neg_12994		-
chr6	26200379	26200422	ICLIP_TDP43.slop15.train.neg_69318		+
chr16	14978389	14978424	ICLIP_TDP43.slop15.train.neg_27160		+
chr8	135608727	135608758	ICLIP_TDP43.slop15.train.neg_79870		-
chr7	127032445	127032517	ICLIP_TDP43.slop15.train.neg_75904		-
chr3	126515981	126516056	ICLIP_TDP43.slop15.train.neg_60160		+
chr12	2855573	2855629	ICLIP_TDP43.slop15.train.neg_12914		-
chr21	22400655	22400695	ICLIP_TDP43.slop15.train.neg_50529		+
chr11	9606516	9606554	ICLIP_TDP43.slop15.train.neg_6973		+
chr11	61043770	61043812	ICLIP_TDP43.slop15.train.neg_9709		-
chr19	53212321	53212360	ICLIP_TDP43.slop15.train.neg_43161		-
chr18	23633435	23633485	ICLIP_TDP43.slop15.train.neg_37774		-
chr16	85659972	85660007	ICLIP_TDP43.slop15.train.neg_28678		+
chr4	1679724	1679768	ICLIP_TDP43.slop15.train.neg_64077		-
chr21	44408203	44408243	ICLIP_TDP43.slop15.train.neg_52004		+
chr12	3795756	3795791	ICLIP_TDP43.slop15.train.neg_12928		-
chr2	127975031	127975078	ICLIP_TDP43.slop15.train.neg_45791		-
chr12	100479009	100479069	ICLIP_TDP43.slop15.train.neg_14205		-
chr13	53238316	53238362	ICLIP_TDP43.slop15.train.neg_15876		+
chr19	18823549	18823584	ICLIP_TDP43.slop15.train.neg_39984		+
chr14	65475345	65475378	ICLIP_TDP43.slop15.train.neg_21822		-
chr21	17484192	17484231	ICLIP_TDP43.slop15.train.neg_50417		+
chr22	22660027	22660074	ICLIP_TDP43.slop15.train.neg_54929		+
chr3	47335979	47336011	ICLIP_TDP43.slop15.train.neg_59407		+
chr1	235950163	235950199	ICLIP_TDP43.slop15.train.neg_2841		-
chr13	61041513	61041560	ICLIP_TDP43.slop15.train.neg_15939		+
chr14	104630770	104630802	ICLIP_TDP43.slop15.train.neg_20853		+
chr6	13944665	13944732	ICLIP_TDP43.slop15.train.neg_69166		+
chr8	131223513	131223566	ICLIP_TDP43.slop15.train.neg_79840		-
chr20	32177292	32177341	ICLIP_TDP43.slop15.train.neg_47190		+
chr16	2012862	2012909	ICLIP_TDP43.slop15.train.neg_28941		-
chr15	71181255	71181294	ICLIP_TDP43.slop15.train.neg_23972		+
chr16	88927445	88927511	ICLIP_TDP43.slop15.train.neg_28778		+
chr7	100887118	100887192	ICLIP_TDP43.slop15.train.neg_75699		-
chr20	62691450	62691487	ICLIP_TDP43.slop15.train.neg_48409		+
chr10	101439727	101439767	ICLIP_TDP43.slop15.train.neg_4466		+
chr12	58102610	58102659	ICLIP_TDP43.slop15.train.neg_11837		+
chr14	28150972	28151017	ICLIP_TDP43.slop15.train.neg_21234		-
chr7	80100737	80100784	ICLIP_TDP43.slop15.train.neg_73700		+
chr3	33178253	33178301	ICLIP_TDP43.slop15.train.neg_59123		+
chr18	5243932	5243964	ICLIP_TDP43.slop15.train.neg_35014		+
chr18	42452486	42452552	ICLIP_TDP43.slop15.train.neg_36138		+
chr6	28557411	28557453	ICLIP_TDP43.slop15.train.neg_69426		+
chr17	34950924	34950983	ICLIP_TDP43.slop15.train.neg_31574		+
chr13	76107249	76107284	ICLIP_TDP43.slop15.train.neg_18079		-
chr13	31716723	31716783	ICLIP_TDP43.slop15.train.neg_17205		-
chr19	23963022	23963078	ICLIP_TDP43.slop15.train.neg_40195		+
chr19	3976771	3976818	ICLIP_TDP43.slop15.train.neg_41657		-
chr22	32009482	32009525	ICLIP_TDP43.slop15.train.neg_55701		+
chr11	33325605	33325663	ICLIP_TDP43.slop15.train.neg_7324		+
chr2	36744165	36744225	ICLIP_TDP43.slop15.train.neg_43703		+
chr2	27660018	27660064	ICLIP_TDP43.slop15.train.neg_43592		+
chr7	33142127	33142191	ICLIP_TDP43.slop15.train.neg_74991		-
chr2	122288194	122288225	ICLIP_TDP43.slop15.train.neg_44447		+
chr12	122179444	122179495	ICLIP_TDP43.slop15.train.neg_12670		+
chr3	52727027	52727085	ICLIP_TDP43.slop15.train.neg_59626		+
chr14	95874863	95874920	ICLIP_TDP43.slop15.train.neg_22511		-
chr8	144776952	144776990	ICLIP_TDP43.slop15.train.neg_78320		+
chr15	78636432	78636478	ICLIP_TDP43.slop15.train.neg_24290		+
chr14	90764730	90764780	ICLIP_TDP43.slop15.train.neg_22342		-
chr6	25392714	25392781	ICLIP_TDP43.slop15.train.neg_69286		+
chr7	30047418	30047467	ICLIP_TDP43.slop15.train.neg_72939		+
chr17	649687	649729	ICLIP_TDP43.slop15.train.neg_32967		-
chr18	58444372	58444417	ICLIP_TDP43.slop15.train.neg_38647		-
chr7	36710997	36711031	ICLIP_TDP43.slop15.train.neg_75039		-
chr21	40976482	40976518	ICLIP_TDP43.slop15.train.neg_51654		+
chr4	123212852	123212889	ICLIP_TDP43.slop15.train.neg_63630		+
chr7	43160508	43160567	ICLIP_TDP43.slop15.train.neg_73188		+
chr18	18620340	18620387	ICLIP_TDP43.slop15.train.neg_37588		-
chr4	4606983	4607058	ICLIP_TDP43.slop15.train.neg_62343		+
chr5	72945980	72946025	ICLIP_TDP43.slop15.train.neg_66410		+
chr12	106460889	106460928	ICLIP_TDP43.slop15.train.neg_14283		-
chr11	64867954	64868013	ICLIP_TDP43.slop15.train.neg_7874		+
chr8	28459895	28459951	ICLIP_TDP43.slop15.train.neg_76890		+
chr22	31340411	31340453	ICLIP_TDP43.slop15.train.neg_57526		-
chr12	11366194	11366249	ICLIP_TDP43.slop15.train.neg_11040		+
chr2	47486529	47486584	ICLIP_TDP43.slop15.train.neg_45314		-
chr9	99768990	99769065	ICLIP_TDP43.slop15.train.neg_82888		-
chr19	8024260	8024295	ICLIP_TDP43.slop15.train.neg_41806		-
chr20	37078167	37078199	ICLIP_TDP43.slop15.train.neg_47474		+
chr6	31706717	31706764	ICLIP_TDP43.slop15.train.neg_71251		-
chr9	125570443	125570481	ICLIP_TDP43.slop15.train.neg_83218		-
chr14	31401017	31401058	ICLIP_TDP43.slop15.train.neg_21256		-
chrX	41599929	41599974	ICLIP_TDP43.slop15.train.neg_86223		-
chr21	40185786	40185830	ICLIP_TDP43.slop15.train.neg_51496		+
chr15	32963331	32963374	ICLIP_TDP43.slop15.train.neg_22916		+
chr19	40949991	40950047	ICLIP_TDP43.slop15.train.neg_42604		-
chr11	71713906	71713944	ICLIP_TDP43.slop15.train.neg_8191		+
chr22	21935539	21935588	ICLIP_TDP43.slop15.train.neg_54888		+
chr16	88594032	88594075	ICLIP_TDP43.slop15.train.neg_28751		+
chr14	64822661	64822716	ICLIP_TDP43.slop15.train.neg_21802		-
chr17	80676950	80677000	ICLIP_TDP43.slop15.train.neg_32927		+
chr8	56718940	56718991	ICLIP_TDP43.slop15.train.neg_77319		+
chr7	150656497	150656550	ICLIP_TDP43.slop15.train.neg_76143		-
chr21	40194224	40194290	ICLIP_TDP43.slop15.train.neg_51522		+
chr8	26630602	26630670	ICLIP_TDP43.slop15.train.neg_78676		-
chr1	40427758	40427814	ICLIP_TDP43.slop15.train.neg_585		+
chr17	62076204	62076272	ICLIP_TDP43.slop15.train.neg_32420		+
chr8	109020745	109020809	ICLIP_TDP43.slop15.train.neg_79677		-
chr20	32500935	32501001	ICLIP_TDP43.slop15.train.neg_49249		-
chr4	189446432	189446475	ICLIP_TDP43.slop15.train.neg_64012		+
chr13	20616385	20616434	ICLIP_TDP43.slop15.train.neg_14692		+
chr22	31873963	31874012	ICLIP_TDP43.slop15.train.neg_57576		-
chr15	77770497	77770540	ICLIP_TDP43.slop15.train.neg_24264		+
chr2	37922903	37922950	ICLIP_TDP43.slop15.train.neg_45192		-
chr5	1223186	1223218	ICLIP_TDP43.slop15.train.neg_65710		+
chrX	46387224	46387271	ICLIP_TDP43.slop15.train.neg_86281		-
chr21	47801976	47802042	ICLIP_TDP43.slop15.train.neg_52622		+
chr20	47896543	47896587	ICLIP_TDP43.slop15.train.neg_47897		+
chr20	44521317	44521370	ICLIP_TDP43.slop15.train.neg_47800		+
chr7	106223673	106223715	ICLIP_TDP43.slop15.train.neg_75760		-
chr4	111368961	111369004	ICLIP_TDP43.slop15.train.neg_63522		+
chr4	8078644	8078691	ICLIP_TDP43.slop15.train.neg_64219		-
chr7	99693061	99693123	ICLIP_TDP43.slop15.train.neg_75653		-
chr19	19994983	19995032	ICLIP_TDP43.slop15.train.neg_40083		+
chr22	31499092	31499137	ICLIP_TDP43.slop15.train.neg_55621		+
chr2	9630154	9630186	ICLIP_TDP43.slop15.train.neg_43394		+
chr12	75766248	75766284	ICLIP_TDP43.slop15.train.neg_13966		-
chr7	117445043	117445080	ICLIP_TDP43.slop15.train.neg_75846		-
chr8	28819906	28819939	ICLIP_TDP43.slop15.train.neg_76903		+
chr13	72159992	72160028	ICLIP_TDP43.slop15.train.neg_18015		-
chr7	39091175	39091225	ICLIP_TDP43.slop15.train.neg_73113		+
chr2	46825478	46825530	ICLIP_TDP43.slop15.train.neg_45293		-
chr10	104534260	104534304	ICLIP_TDP43.slop15.train.neg_4614		+
chr16	973043	973086	ICLIP_TDP43.slop15.train.neg_28902		-
chr19	1636024	1636091	ICLIP_TDP43.slop15.train.neg_41532		-
chr17	56169031	56169074	ICLIP_TDP43.slop15.train.neg_32252		+
chr14	41430182	41430229	ICLIP_TDP43.slop15.train.neg_19307		+
chr20	62301006	62301050	ICLIP_TDP43.slop15.train.neg_48328		+
chr8	28853084	28853143	ICLIP_TDP43.slop15.train.neg_76904		+
chr3	29375539	29375581	ICLIP_TDP43.slop15.train.neg_59036		+
chr5	133990971	133991012	ICLIP_TDP43.slop15.train.neg_67026		+
chr13	51403120	51403167	ICLIP_TDP43.slop15.train.neg_15757		+
chr9	136254352	136254398	ICLIP_TDP43.slop15.train.neg_81788		+
chr9	34196126	34196186	ICLIP_TDP43.slop15.train.neg_80358		+
chr1	8175877	8175922	ICLIP_TDP43.slop15.train.neg_94		+
chr9	39229651	39229689	ICLIP_TDP43.slop15.train.neg_82461		-
chr11	120083486	120083546	ICLIP_TDP43.slop15.train.neg_8779		+
chr8	30550189	30550232	ICLIP_TDP43.slop15.train.neg_78775		-
chr22	26880361	26880420	ICLIP_TDP43.slop15.train.neg_55333		+
chr9	132899723	132899763	ICLIP_TDP43.slop15.train.neg_81688		+
chr19	52887581	52887635	ICLIP_TDP43.slop15.train.neg_41149		+
chr9	134389542	134389585	ICLIP_TDP43.slop15.train.neg_81755		+
chr20	36033602	36033651	ICLIP_TDP43.slop15.train.neg_47410		+
chr19	41758148	41758195	ICLIP_TDP43.slop15.train.neg_40642		+
chr4	5825236	5825283	ICLIP_TDP43.slop15.train.neg_64175		-
chr8	8734143	8734195	ICLIP_TDP43.slop15.train.neg_78409		-
chr10	51266647	51266695	ICLIP_TDP43.slop15.train.neg_5616		-
chr9	38554641	38554686	ICLIP_TDP43.slop15.train.neg_82446		-
chr1	24788326	24788379	ICLIP_TDP43.slop15.train.neg_314		+
chr22	31615528	31615584	ICLIP_TDP43.slop15.train.neg_55652		+
chr20	16435535	16435586	ICLIP_TDP43.slop15.train.neg_48906		-
chr20	35384217	35384256	ICLIP_TDP43.slop15.train.neg_49456		-
chr7	31653453	31653494	ICLIP_TDP43.slop15.train.neg_73009		+
chr2	86101969	86102034	ICLIP_TDP43.slop15.train.neg_45585		-
chrX	21969030	21969062	ICLIP_TDP43.slop15.train.neg_84179		+
chr15	75842422	75842466	ICLIP_TDP43.slop15.train.neg_26084		-
chr13	97876270	97876334	ICLIP_TDP43.slop15.train.neg_16242		+
chr16	81355903	81355954	ICLIP_TDP43.slop15.train.neg_28526		+
chr20	62245602	62245642	ICLIP_TDP43.slop15.train.neg_50281		-
chrY	21082871	21082912	ICLIP_TDP43.slop15.train.neg_87715		-
chr17	27998305	27998364	ICLIP_TDP43.slop15.train.neg_31371		+
chr3	47020879	47020910	ICLIP_TDP43.slop15.train.neg_60982		-
chr4	174292610	174292653	ICLIP_TDP43.slop15.train.neg_63955		+
chr5	69262587	69262631	ICLIP_TDP43.slop15.train.neg_66314		+
chr14	74551672	74551711	ICLIP_TDP43.slop15.train.neg_20170		+
chr8	76376704	76376770	ICLIP_TDP43.slop15.train.neg_77607		+
chr12	122626704	122626747	ICLIP_TDP43.slop15.train.neg_12708		+
chr5	179265801	179265870	ICLIP_TDP43.slop15.train.neg_68917		-
chr21	40196079	40196111	ICLIP_TDP43.slop15.train.neg_51528		+
chr18	77226111	77226162	ICLIP_TDP43.slop15.train.neg_37104		+
chr4	77038957	77039028	ICLIP_TDP43.slop15.train.neg_64767		-
chr20	55976425	55976498	ICLIP_TDP43.slop15.train.neg_48073		+
chr17	59485939	59485973	ICLIP_TDP43.slop15.train.neg_32370		+
chr18	71928855	71928918	ICLIP_TDP43.slop15.train.neg_38881		-
chr6	158790577	158790623	ICLIP_TDP43.slop15.train.neg_70780		+
chr19	34692232	34692290	ICLIP_TDP43.slop15.train.neg_40312		+
chrX	73972401	73972441	ICLIP_TDP43.slop15.train.neg_86703		-
chr21	33863613	33863646	ICLIP_TDP43.slop15.train.neg_50914		+
chr10	15618140	15618215	ICLIP_TDP43.slop15.train.neg_5175		-
chrX	131561812	131561845	ICLIP_TDP43.slop15.train.neg_87224		-
chr4	129316881	129316937	ICLIP_TDP43.slop15.train.neg_63715		+
chr4	41192025	41192069	ICLIP_TDP43.slop15.train.neg_64513		-
chr16	83978990	83979060	ICLIP_TDP43.slop15.train.neg_28605		+
chr9	2110732	2110804	ICLIP_TDP43.slop15.train.neg_80042		+
chr3	147158043	147158099	ICLIP_TDP43.slop15.train.neg_60381		+
chr17	41340063	41340095	ICLIP_TDP43.slop15.train.neg_31834		+
chr9	95888426	95888479	ICLIP_TDP43.slop15.train.neg_82800		-
chr21	46689938	46689981	ICLIP_TDP43.slop15.train.neg_54270		-
chr17	19565622	19565658	ICLIP_TDP43.slop15.train.neg_31209		+
chr15	99906977	99907027	ICLIP_TDP43.slop15.train.neg_24804		+
chr18	376560	376632	ICLIP_TDP43.slop15.train.neg_37187		-
chrX	3597912	3597982	ICLIP_TDP43.slop15.train.neg_85837		-
chr10	99320724	99320766	ICLIP_TDP43.slop15.train.neg_4406		+
chr2	62975154	62975206	ICLIP_TDP43.slop15.train.neg_43965		+
chr16	19083712	19083745	ICLIP_TDP43.slop15.train.neg_27233		+
chr12	109090976	109091026	ICLIP_TDP43.slop15.train.neg_14319		-
chr19	14204945	14204986	ICLIP_TDP43.slop15.train.neg_42045		-
chr2	99792209	99792253	ICLIP_TDP43.slop15.train.neg_45697		-
chr14	100661658	100661709	ICLIP_TDP43.slop15.train.neg_22573		-
chr10	33283369	33283406	ICLIP_TDP43.slop15.train.neg_5418		-
chr21	46508640	46508684	ICLIP_TDP43.slop15.train.neg_52384		+
chr17	15304934	15304975	ICLIP_TDP43.slop15.train.neg_33365		-
chr4	77982877	77982923	ICLIP_TDP43.slop15.train.neg_64799		-
chrX	69695937	69695995	ICLIP_TDP43.slop15.train.neg_84850		+
chr1	25439243	25439301	ICLIP_TDP43.slop15.train.neg_1889		-
chr17	30703829	30703881	ICLIP_TDP43.slop15.train.neg_31482		+
chr21	18958790	18958837	ICLIP_TDP43.slop15.train.neg_50521		+
chr7	104484569	104484611	ICLIP_TDP43.slop15.train.neg_74032		+
chr8	59534248	59534301	ICLIP_TDP43.slop15.train.neg_79046		-
chr5	27489199	27489241	ICLIP_TDP43.slop15.train.neg_65904		+
chr18	12359531	12359583	ICLIP_TDP43.slop15.train.neg_37465		-
chr10	73166867	73166919	ICLIP_TDP43.slop15.train.neg_3826		+
chr2	71149050	71149090	ICLIP_TDP43.slop15.train.neg_44053		+
chr3	139202847	139202903	ICLIP_TDP43.slop15.train.neg_60323		+
chr1	46874738	46874778	ICLIP_TDP43.slop15.train.neg_765		+
chr21	40874829	40874878	ICLIP_TDP43.slop15.train.neg_51635		+
chr1	64944109	64944148	ICLIP_TDP43.slop15.train.neg_901		+
chr7	45802027	45802079	ICLIP_TDP43.slop15.train.neg_75182		-
chr3	52722129	52722180	ICLIP_TDP43.slop15.train.neg_59621		+
chrX	44401344	44401406	ICLIP_TDP43.slop15.train.neg_86265		-
chr6	38472315	38472387	ICLIP_TDP43.slop15.train.neg_71469		-
chr14	90725962	90726007	ICLIP_TDP43.slop15.train.neg_20430		+
chr5	77075036	77075080	ICLIP_TDP43.slop15.train.neg_68158		-
chr1	32854252	32854294	ICLIP_TDP43.slop15.train.neg_2006		-
chr18	56543428	56543462	ICLIP_TDP43.slop15.train.neg_36632		+
chr5	43305190	43305246	ICLIP_TDP43.slop15.train.neg_67884		-
chr8	38275452	38275496	ICLIP_TDP43.slop15.train.neg_78825		-
chr7	56126370	56126412	ICLIP_TDP43.slop15.train.neg_73366		+
chr13	50585431	50585471	ICLIP_TDP43.slop15.train.neg_15701		+
chr20	47377738	47377778	ICLIP_TDP43.slop15.train.neg_49809		-
chr21	47114959	47114993	ICLIP_TDP43.slop15.train.neg_52484		+
chr5	42458138	42458173	ICLIP_TDP43.slop15.train.neg_66045		+
chr1	26878476	26878520	ICLIP_TDP43.slop15.train.neg_377		+
chr8	28879331	28879370	ICLIP_TDP43.slop15.train.neg_76907		+
chrX	19564815	19564856	ICLIP_TDP43.slop15.train.neg_86038		-
chr7	102074369	102074416	ICLIP_TDP43.slop15.train.neg_74014		+
chr7	149494522	149494594	ICLIP_TDP43.slop15.train.neg_74458		+
chr5	119811316	119811376	ICLIP_TDP43.slop15.train.neg_66885		+
chr1	161081434	161081485	ICLIP_TDP43.slop15.train.neg_2744		-
chr2	55444594	55444649	ICLIP_TDP43.slop15.train.neg_45341		-
chr17	74297142	74297179	ICLIP_TDP43.slop15.train.neg_34612		-
chr6	13391169	13391220	ICLIP_TDP43.slop15.train.neg_70954		-
chr7	76098418	76098457	ICLIP_TDP43.slop15.train.neg_73620		+
chr22	41329040	41329089	ICLIP_TDP43.slop15.train.neg_56236		+
chr17	3583474	3583532	ICLIP_TDP43.slop15.train.neg_33094		-
chr15	100018084	100018133	ICLIP_TDP43.slop15.train.neg_24805		+
chr21	34809233	34809276	ICLIP_TDP43.slop15.train.neg_51017		+
chr1	67343438	67343486	ICLIP_TDP43.slop15.train.neg_2346		-
chr5	60439573	60439636	ICLIP_TDP43.slop15.train.neg_66169		+
chrY	21235849	21235899	ICLIP_TDP43.slop15.train.neg_88594		-
chr22	23989918	23989962	ICLIP_TDP43.slop15.train.neg_57212		-
chr3	121627620	121627666	ICLIP_TDP43.slop15.train.neg_60115		+
chr19	44131024	44131055	ICLIP_TDP43.slop15.train.neg_42709		-
chr2	74369861	74369911	ICLIP_TDP43.slop15.train.neg_45520		-
chr21	43235764	43235806	ICLIP_TDP43.slop15.train.neg_53918		-
chr17	73800969	73801016	ICLIP_TDP43.slop15.train.neg_32636		+
chr12	68600079	68600120	ICLIP_TDP43.slop15.train.neg_11997		+
chr22	46749925	46749966	ICLIP_TDP43.slop15.train.neg_56591		+
chr11	45903715	45903753	ICLIP_TDP43.slop15.train.neg_7543		+
chr22	37814423	37814468	ICLIP_TDP43.slop15.train.neg_57883		-
chr15	65273086	65273123	ICLIP_TDP43.slop15.train.neg_25749		-
chr17	55638188	55638235	ICLIP_TDP43.slop15.train.neg_32240		+
chr11	7472577	7472614	ICLIP_TDP43.slop15.train.neg_6917		+
chr19	17973771	17973830	ICLIP_TDP43.slop15.train.neg_39900		+
chr4	62791574	62791615	ICLIP_TDP43.slop15.train.neg_62971		+
chr12	122464192	122464243	ICLIP_TDP43.slop15.train.neg_12685		+
chr6	88073570	88073610	ICLIP_TDP43.slop15.train.neg_70248		+
chr15	38777935	38777977	ICLIP_TDP43.slop15.train.neg_23018		+
chr18	52609625	52609671	ICLIP_TDP43.slop15.train.neg_38494		-
chr3	45619794	45619837	ICLIP_TDP43.slop15.train.neg_59374		+
chr18	32139334	32139382	ICLIP_TDP43.slop15.train.neg_35845		+
chr21	43896185	43896238	ICLIP_TDP43.slop15.train.neg_53946		-
chr10	35841479	35841545	ICLIP_TDP43.slop15.train.neg_3373		+
chr21	45005315	45005375	ICLIP_TDP43.slop15.train.neg_54139		-
chr13	27825674	27825738	ICLIP_TDP43.slop15.train.neg_14964		+
chr19	47934040	47934074	ICLIP_TDP43.slop15.train.neg_42934		-
chr7	54845876	54845917	ICLIP_TDP43.slop15.train.neg_73307		+
chr14	27297598	27297653	ICLIP_TDP43.slop15.train.neg_18978		+
chr21	45442539	45442579	ICLIP_TDP43.slop15.train.neg_52199		+
chr10	126365393	126365452	ICLIP_TDP43.slop15.train.neg_6658		-
chr3	47421609	47421655	ICLIP_TDP43.slop15.train.neg_60990		-
chr5	1472733	1472793	ICLIP_TDP43.slop15.train.neg_67505		-
chr2	9436433	9436491	ICLIP_TDP43.slop15.train.neg_43380		+
chr16	3266805	3266850	ICLIP_TDP43.slop15.train.neg_26834		+
chr8	37632283	37632343	ICLIP_TDP43.slop15.train.neg_77017		+
chr21	36652653	36652726	ICLIP_TDP43.slop15.train.neg_53666		-
chr2	171686696	171686768	ICLIP_TDP43.slop15.train.neg_44623		+
chr20	5128830	5128869	ICLIP_TDP43.slop15.train.neg_46446		+
chr8	19680668	19680700	ICLIP_TDP43.slop15.train.neg_76591		+
chr12	22677244	22677297	ICLIP_TDP43.slop15.train.neg_13176		-
chr22	46616308	46616344	ICLIP_TDP43.slop15.train.neg_56536		+
chr21	47237778	47237824	ICLIP_TDP43.slop15.train.neg_52504		+
chr11	112113926	112113974	ICLIP_TDP43.slop15.train.neg_8655		+
chr15	41726536	41726575	ICLIP_TDP43.slop15.train.neg_23152		+
chr3	24008482	24008545	ICLIP_TDP43.slop15.train.neg_58984		+
chr21	32929348	32929406	ICLIP_TDP43.slop15.train.neg_53302		-
chr4	56356561	56356623	ICLIP_TDP43.slop15.train.neg_64630		-
chr8	66518776	66518815	ICLIP_TDP43.slop15.train.neg_79124		-
chr21	34640756	34640793	ICLIP_TDP43.slop15.train.neg_50954		+
chr7	96642976	96643025	ICLIP_TDP43.slop15.train.neg_75598		-
chr3	53270078	53270123	ICLIP_TDP43.slop15.train.neg_61231		-
chr2	131972001	131972057	ICLIP_TDP43.slop15.train.neg_44488		+
chr3	5245265	5245336	ICLIP_TDP43.slop15.train.neg_58747		+
chr10	70078978	70079018	ICLIP_TDP43.slop15.train.neg_5772		-
chr13	103310909	103310972	ICLIP_TDP43.slop15.train.neg_16464		+
chr5	36891516	36891562	ICLIP_TDP43.slop15.train.neg_66011		+
chr14	27293700	27293738	ICLIP_TDP43.slop15.train.neg_18975		+
chr17	13474129	13474165	ICLIP_TDP43.slop15.train.neg_33342		-
chr11	376093	376144	ICLIP_TDP43.slop15.train.neg_6783		+
chrX	128712722	128712780	ICLIP_TDP43.slop15.train.neg_85534		+
chr1	160240080	160240112	ICLIP_TDP43.slop15.train.neg_2736		-
chr8	32887596	32887646	ICLIP_TDP43.slop15.train.neg_76976		+
chr5	68593450	68593487	ICLIP_TDP43.slop15.train.neg_68052		-
chrX	133374787	133374820	ICLIP_TDP43.slop15.train.neg_85589		+
chr11	13356583	13356617	ICLIP_TDP43.slop15.train.neg_7057		+
chr20	1112155	1112203	ICLIP_TDP43.slop15.train.neg_46214		+
chr17	33328314	33328368	ICLIP_TDP43.slop15.train.neg_31521		+
chr16	1552657	1552715	ICLIP_TDP43.slop15.train.neg_26720		+
chr8	27313476	27313515	ICLIP_TDP43.slop15.train.neg_76835		+
chr5	131664540	131664587	ICLIP_TDP43.slop15.train.neg_68567		-
chr8	81753461	81753509	ICLIP_TDP43.slop15.train.neg_79360		-
chr13	49902333	49902378	ICLIP_TDP43.slop15.train.neg_17729		-
chr19	18547678	18547726	ICLIP_TDP43.slop15.train.neg_42154		-
chr17	36938546	36938598	ICLIP_TDP43.slop15.train.neg_33728		-
chr6	71468464	71468512	ICLIP_TDP43.slop15.train.neg_70079		+
chr21	43630664	43630730	ICLIP_TDP43.slop15.train.neg_51789		+
chr22	39814938	39814972	ICLIP_TDP43.slop15.train.neg_56114		+
chr17	13754320	13754362	ICLIP_TDP43.slop15.train.neg_33343		-
chr6	144298844	144298898	ICLIP_TDP43.slop15.train.neg_72323		-
chr16	85143469	85143527	ICLIP_TDP43.slop15.train.neg_30463		-
chr11	9503886	9503942	ICLIP_TDP43.slop15.train.neg_6961		+
chr21	44284094	44284139	ICLIP_TDP43.slop15.train.neg_53988		-
chr2	50300432	50300470	ICLIP_TDP43.slop15.train.neg_45323		-
chr15	85618626	85618662	ICLIP_TDP43.slop15.train.neg_24550		+
chrX	72876116	72876162	ICLIP_TDP43.slop15.train.neg_84971		+
chr12	42674214	42674260	ICLIP_TDP43.slop15.train.neg_11404		+
chr5	157221416	157221472	ICLIP_TDP43.slop15.train.neg_68817		-
chr18	22680336	22680393	ICLIP_TDP43.slop15.train.neg_37739		-
chr6	151705362	151705421	ICLIP_TDP43.slop15.train.neg_72370		-
chr20	31428126	31428182	ICLIP_TDP43.slop15.train.neg_47174		+
chr3	132300239	132300277	ICLIP_TDP43.slop15.train.neg_61825		-
chr17	8060419	8060473	ICLIP_TDP43.slop15.train.neg_33261		-
chr14	105267928	105267961	ICLIP_TDP43.slop15.train.neg_20888		+
chr3	160600579	160600623	ICLIP_TDP43.slop15.train.neg_60477		+
chrX	84321005	84321075	ICLIP_TDP43.slop15.train.neg_85065		+
chr8	54718771	54718829	ICLIP_TDP43.slop15.train.neg_78991		-
chr9	88868572	88868623	ICLIP_TDP43.slop15.train.neg_82703		-
chr10	94374184	94374259	ICLIP_TDP43.slop15.train.neg_4285		+
chr3	28458883	28458920	ICLIP_TDP43.slop15.train.neg_59025		+
chr1	63262149	63262207	ICLIP_TDP43.slop15.train.neg_875		+
chr12	76880339	76880386	ICLIP_TDP43.slop15.train.neg_13986		-
chr2	99276267	99276322	ICLIP_TDP43.slop15.train.neg_45693		-
chr17	77756461	77756505	ICLIP_TDP43.slop15.train.neg_32747		+
chr10	14367192	14367244	ICLIP_TDP43.slop15.train.neg_5125		-
chr14	77060221	77060270	ICLIP_TDP43.slop15.train.neg_22125		-
chr15	99400073	99400145	ICLIP_TDP43.slop15.train.neg_24787		+
chr4	4295095	4295128	ICLIP_TDP43.slop15.train.neg_62324		+
chr12	62277993	62278031	ICLIP_TDP43.slop15.train.neg_13856		-
chr15	73515304	73515369	ICLIP_TDP43.slop15.train.neg_24033		+
chr17	14233263	14233311	ICLIP_TDP43.slop15.train.neg_31003		+
chr19	11468435	11468468	ICLIP_TDP43.slop15.train.neg_39596		+
chr2	99196537	99196590	ICLIP_TDP43.slop15.train.neg_44283		+
chr18	12872540	12872598	ICLIP_TDP43.slop15.train.neg_37514		-
chr6	64425338	64425384	ICLIP_TDP43.slop15.train.neg_70043		+
chr13	38934556	38934605	ICLIP_TDP43.slop15.train.neg_15284		+
chr19	8671420	8671467	ICLIP_TDP43.slop15.train.neg_41824		-
chr18	23624855	23624905	ICLIP_TDP43.slop15.train.neg_37771		-
chr13	108873291	108873334	ICLIP_TDP43.slop15.train.neg_16491		+
chr15	50860558	50860612	ICLIP_TDP43.slop15.train.neg_25412		-
chr15	44820517	44820576	ICLIP_TDP43.slop15.train.neg_25303		-
chr18	44393273	44393308	ICLIP_TDP43.slop15.train.neg_38256		-
chr15	67769075	67769107	ICLIP_TDP43.slop15.train.neg_23851		+
chr9	111843580	111843650	ICLIP_TDP43.slop15.train.neg_82983		-
chr20	5895083	5895118	ICLIP_TDP43.slop15.train.neg_46489		+
chr6	7283916	7283968	ICLIP_TDP43.slop15.train.neg_69045		+
chrUn_gl000218	94062	94113	ICLIP_TDP43.slop15.train.neg_83807		-
chr16	8946945	8947005	ICLIP_TDP43.slop15.train.neg_29095		-
chr22	41883724	41883757	ICLIP_TDP43.slop15.train.neg_56271		+
chr14	58887040	58887102	ICLIP_TDP43.slop15.train.neg_21743		-
chr10	101976284	101976332	ICLIP_TDP43.slop15.train.neg_6299		-
chr15	65281519	65281578	ICLIP_TDP43.slop15.train.neg_25751		-
chr4	119688163	119688220	ICLIP_TDP43.slop15.train.neg_65218		-
chr19	51048045	51048094	ICLIP_TDP43.slop15.train.neg_43092		-
chr16	50242138	50242174	ICLIP_TDP43.slop15.train.neg_27849		+
chr7	23341032	23341087	ICLIP_TDP43.slop15.train.neg_72846		+
chr3	134420536	134420573	ICLIP_TDP43.slop15.train.neg_60293		+
chr14	58886070	58886105	ICLIP_TDP43.slop15.train.neg_21741		-
chr17	26442391	26442422	ICLIP_TDP43.slop15.train.neg_31299		+
chr16	2215607	2215646	ICLIP_TDP43.slop15.train.neg_26767		+
chrX	84338218	84338278	ICLIP_TDP43.slop15.train.neg_85067		+
chr9	2520311	2520359	ICLIP_TDP43.slop15.train.neg_81921		-
chr2	96034486	96034546	ICLIP_TDP43.slop15.train.neg_44250		+
chr12	109493110	109493169	ICLIP_TDP43.slop15.train.neg_12470		+
chr19	35448557	35448611	ICLIP_TDP43.slop15.train.neg_42372		-
chr9	136628051	136628094	ICLIP_TDP43.slop15.train.neg_83435		-
chrX	153088752	153088794	ICLIP_TDP43.slop15.train.neg_87381		-
chr22	38263369	38263415	ICLIP_TDP43.slop15.train.neg_55948		+
chr12	104419032	104419085	ICLIP_TDP43.slop15.train.neg_14249		-
chr1	44441598	44441638	ICLIP_TDP43.slop15.train.neg_696		+
chr22	50258842	50258883	ICLIP_TDP43.slop15.train.neg_56680		+
chr6	143090686	143090752	ICLIP_TDP43.slop15.train.neg_72314		-
chrX	17412166	17412215	ICLIP_TDP43.slop15.train.neg_84108		+
chr17	48600926	48600977	ICLIP_TDP43.slop15.train.neg_32113		+
chr12	12317993	12318053	ICLIP_TDP43.slop15.train.neg_13060		-
chr18	34057185	34057259	ICLIP_TDP43.slop15.train.neg_36014		+
chr10	31752958	31752996	ICLIP_TDP43.slop15.train.neg_3329		+
chr7	98791534	98791602	ICLIP_TDP43.slop15.train.neg_75631		-
chr4	66891868	66891905	ICLIP_TDP43.slop15.train.neg_62985		+
chr21	23124622	23124688	ICLIP_TDP43.slop15.train.neg_50591		+
chr8	103322018	103322081	ICLIP_TDP43.slop15.train.neg_79601		-
chr13	96355266	96355315	ICLIP_TDP43.slop15.train.neg_16191		+
chr10	125806104	125806169	ICLIP_TDP43.slop15.train.neg_6636		-
chr10	5685240	5685279	ICLIP_TDP43.slop15.train.neg_5012		-
chr21	30787526	30787567	ICLIP_TDP43.slop15.train.neg_50808		+
chr11	12030245	12030290	ICLIP_TDP43.slop15.train.neg_9314		-
chr7	127045457	127045495	ICLIP_TDP43.slop15.train.neg_75906		-
chr5	138511134	138511167	ICLIP_TDP43.slop15.train.neg_68689		-
chr22	38963265	38963315	ICLIP_TDP43.slop15.train.neg_58046		-
chr9	35452149	35452203	ICLIP_TDP43.slop15.train.neg_80409		+
chr16	12047242	12047284	ICLIP_TDP43.slop15.train.neg_29222		-
chrX	54054195	54054257	ICLIP_TDP43.slop15.train.neg_86476		-
chr15	41585453	41585491	ICLIP_TDP43.slop15.train.neg_23132		+
chr18	50790386	50790424	ICLIP_TDP43.slop15.train.neg_36418		+
chr15	53078027	53078074	ICLIP_TDP43.slop15.train.neg_25529		-
chr22	21366972	21367015	ICLIP_TDP43.slop15.train.neg_57116		-
chr11	86110684	86110731	ICLIP_TDP43.slop15.train.neg_8425		+
chr19	37208046	37208115	ICLIP_TDP43.slop15.train.neg_40470		+
chr17	8111168	8111201	ICLIP_TDP43.slop15.train.neg_33273		-
chr22	47118687	47118719	ICLIP_TDP43.slop15.train.neg_58560		-
chr17	1100107	1100166	ICLIP_TDP43.slop15.train.neg_32996		-
chr7	2395146	2395186	ICLIP_TDP43.slop15.train.neg_72546		+
chr10	12182165	12182208	ICLIP_TDP43.slop15.train.neg_3062		+
chr9	97921264	97921307	ICLIP_TDP43.slop15.train.neg_82804		-
chr14	70534958	70534990	ICLIP_TDP43.slop15.train.neg_21934		-
chr12	104326331	104326398	ICLIP_TDP43.slop15.train.neg_12348		+
chr20	1162695	1162734	ICLIP_TDP43.slop15.train.neg_48565		-
chr15	99884922	99884991	ICLIP_TDP43.slop15.train.neg_24800		+
chr19	8672306	8672341	ICLIP_TDP43.slop15.train.neg_41825		-
chr19	1146614	1146647	ICLIP_TDP43.slop15.train.neg_41484		-
chr6	83826618	83826675	ICLIP_TDP43.slop15.train.neg_70196		+
chr7	1910053	1910107	ICLIP_TDP43.slop15.train.neg_74569		-
chr19	51833306	51833379	ICLIP_TDP43.slop15.train.neg_41098		+
chr14	65204895	65204938	ICLIP_TDP43.slop15.train.neg_19822		+
chr20	34157310	34157347	ICLIP_TDP43.slop15.train.neg_49370		-
chr14	73721404	73721455	ICLIP_TDP43.slop15.train.neg_20134		+
chrX	69684949	69684994	ICLIP_TDP43.slop15.train.neg_84846		+
chr10	13666219	13666284	ICLIP_TDP43.slop15.train.neg_3106		+
chrX	15789753	15789807	ICLIP_TDP43.slop15.train.neg_84052		+
chr21	35252722	35252765	ICLIP_TDP43.slop15.train.neg_53604		-
chr9	135758844	135758881	ICLIP_TDP43.slop15.train.neg_81780		+
chr11	66126816	66126858	ICLIP_TDP43.slop15.train.neg_7987		+
chr4	48844252	48844300	ICLIP_TDP43.slop15.train.neg_62833		+
chr9	14667502	14667565	ICLIP_TDP43.slop15.train.neg_82049		-
chr18	9394590	9394642	ICLIP_TDP43.slop15.train.neg_35220		+
chr4	106632294	106632338	ICLIP_TDP43.slop15.train.neg_65095		-
chr19	18811779	18811822	ICLIP_TDP43.slop15.train.neg_39983		+
chr4	40155273	40155307	ICLIP_TDP43.slop15.train.neg_62755		+
chr1	63888275	63888316	ICLIP_TDP43.slop15.train.neg_883		+
chr13	52234452	52234493	ICLIP_TDP43.slop15.train.neg_15805		+
chr15	32921071	32921132	ICLIP_TDP43.slop15.train.neg_22895		+
chrX	132973733	132973779	ICLIP_TDP43.slop15.train.neg_87255		-
chr20	61307467	61307518	ICLIP_TDP43.slop15.train.neg_48313		+
chr9	128239445	128239496	ICLIP_TDP43.slop15.train.neg_83280		-
chr13	78334361	78334393	ICLIP_TDP43.slop15.train.neg_16005		+
chr22	17600680	17600721	ICLIP_TDP43.slop15.train.neg_56865		-
chr1	25987180	25987224	ICLIP_TDP43.slop15.train.neg_342		+
chr15	31203424	31203466	ICLIP_TDP43.slop15.train.neg_22860		+
chr20	49193555	49193588	ICLIP_TDP43.slop15.train.neg_47969		+
chrX	40026134	40026165	ICLIP_TDP43.slop15.train.neg_86213		-
chr4	1948749	1948785	ICLIP_TDP43.slop15.train.neg_62222		+
chr22	19486139	19486180	ICLIP_TDP43.slop15.train.neg_54633		+
chr14	51498554	51498591	ICLIP_TDP43.slop15.train.neg_21576		-
chr22	41518775	41518820	ICLIP_TDP43.slop15.train.neg_56247		+
chr6	35458243	35458290	ICLIP_TDP43.slop15.train.neg_71389		-
chr20	45133030	45133061	ICLIP_TDP43.slop15.train.neg_49750		-
chr5	179660883	179660925	ICLIP_TDP43.slop15.train.neg_68926		-
chr14	60112987	60113026	ICLIP_TDP43.slop15.train.neg_21747		-
chrX	12159622	12159657	ICLIP_TDP43.slop15.train.neg_83943		+
chr12	7067946	7067985	ICLIP_TDP43.slop15.train.neg_10941		+
chr18	33756595	33756642	ICLIP_TDP43.slop15.train.neg_35999		+
chr11	3757354	3757395	ICLIP_TDP43.slop15.train.neg_9130		-
chr22	45980621	45980665	ICLIP_TDP43.slop15.train.neg_56479		+
chr9	91025970	91026002	ICLIP_TDP43.slop15.train.neg_80801		+
chr1	143166875	143166942	ICLIP_TDP43.slop15.train.neg_2612		-
chr5	143681426	143681494	ICLIP_TDP43.slop15.train.neg_67183		+
chr6	94054236	94054274	ICLIP_TDP43.slop15.train.neg_71930		-
chr1	77559704	77559741	ICLIP_TDP43.slop15.train.neg_2386		-
chr19	58789504	58789560	ICLIP_TDP43.slop15.train.neg_43289		-
chr10	81431884	81431936	ICLIP_TDP43.slop15.train.neg_4008		+
chr17	46721566	46721610	ICLIP_TDP43.slop15.train.neg_34160		-
chr5	49693880	49693934	ICLIP_TDP43.slop15.train.neg_67916		-
chr3	140790712	140790756	ICLIP_TDP43.slop15.train.neg_60335		+
chr11	57329692	57329754	ICLIP_TDP43.slop15.train.neg_9661		-
chr3	3376160	3376200	ICLIP_TDP43.slop15.train.neg_60587		-
chr17	57007366	57007426	ICLIP_TDP43.slop15.train.neg_32287		+
chr2	127966375	127966428	ICLIP_TDP43.slop15.train.neg_45790		-
chr15	83358986	83359044	ICLIP_TDP43.slop15.train.neg_26300		-
chr15	73380935	73380972	ICLIP_TDP43.slop15.train.neg_24026		+
chr12	54408401	54408453	ICLIP_TDP43.slop15.train.neg_11647		+
chrX	129299837	129299884	ICLIP_TDP43.slop15.train.neg_87188		-
chr22	43021681	43021734	ICLIP_TDP43.slop15.train.neg_58368		-
chr5	660941	660992	ICLIP_TDP43.slop15.train.neg_65689		+
chr5	138623365	138623408	ICLIP_TDP43.slop15.train.neg_67083		+
chr10	89643572	89643622	ICLIP_TDP43.slop15.train.neg_4184		+
chr11	65923871	65923903	ICLIP_TDP43.slop15.train.neg_7978		+
chr22	20105307	20105353	ICLIP_TDP43.slop15.train.neg_54700		+
chr6	158495111	158495175	ICLIP_TDP43.slop15.train.neg_70761		+
chr21	30727807	30727863	ICLIP_TDP43.slop15.train.neg_50804		+
chr18	39574476	39574509	ICLIP_TDP43.slop15.train.neg_36066		+
chr1	1322562	1322600	ICLIP_TDP43.slop15.train.neg_1612		-
chr10	1582283	1582314	ICLIP_TDP43.slop15.train.neg_4986		-
chr12	31216363	31216402	ICLIP_TDP43.slop15.train.neg_13295		-
chrX	16747912	16747962	ICLIP_TDP43.slop15.train.neg_84072		+
chr14	75601652	75601693	ICLIP_TDP43.slop15.train.neg_22087		-
chr1	21967137	21967187	ICLIP_TDP43.slop15.train.neg_1834		-
chr21	45102750	45102802	ICLIP_TDP43.slop15.train.neg_52081		+
chr21	42553800	42553838	ICLIP_TDP43.slop15.train.neg_51743		+
chr2	159188822	159188867	ICLIP_TDP43.slop15.train.neg_45924		-
chr6	71156769	71156817	ICLIP_TDP43.slop15.train.neg_70062		+
chr12	7068837	7068889	ICLIP_TDP43.slop15.train.neg_10943		+
chr14	103964149	103964198	ICLIP_TDP43.slop15.train.neg_20825		+
chr3	117487937	117487975	ICLIP_TDP43.slop15.train.neg_61579		-
chr1	154380003	154380062	ICLIP_TDP43.slop15.train.neg_1362		+
chr17	54984706	54984749	ICLIP_TDP43.slop15.train.neg_34261		-
chr12	72034271	72034307	ICLIP_TDP43.slop15.train.neg_13953		-
chr12	53590196	53590250	ICLIP_TDP43.slop15.train.neg_13641		-
chr9	32550128	32550168	ICLIP_TDP43.slop15.train.neg_82210		-
chr3	127541667	127541704	ICLIP_TDP43.slop15.train.neg_61764		-
chr22	31836887	31836938	ICLIP_TDP43.slop15.train.neg_55677		+
chr1	151111435	151111505	ICLIP_TDP43.slop15.train.neg_2668		-
chr8	99146050	99146088	ICLIP_TDP43.slop15.train.neg_77999		+
chr15	31692734	31692779	ICLIP_TDP43.slop15.train.neg_22880		+
chrX	69374163	69374212	ICLIP_TDP43.slop15.train.neg_84816		+
chr7	100081577	100081615	ICLIP_TDP43.slop15.train.neg_73931		+
chr22	30717003	30717057	ICLIP_TDP43.slop15.train.neg_57468		-
chr19	58841771	58841802	ICLIP_TDP43.slop15.train.neg_41408		+
chr11	113317091	113317139	ICLIP_TDP43.slop15.train.neg_10520		-
chr15	33992690	33992732	ICLIP_TDP43.slop15.train.neg_22942		+
chr11	89949347	89949400	ICLIP_TDP43.slop15.train.neg_10302		-
chr22	33112699	33112767	ICLIP_TDP43.slop15.train.neg_57630		-
chr9	85632980	85633026	ICLIP_TDP43.slop15.train.neg_82635		-
chrX	80447596	80447646	ICLIP_TDP43.slop15.train.neg_86778		-
chr16	48321618	48321659	ICLIP_TDP43.slop15.train.neg_27821		+
chr21	35764452	35764492	ICLIP_TDP43.slop15.train.neg_51236		+
chr19	16701070	16701126	ICLIP_TDP43.slop15.train.neg_42113		-
chr9	5081048	5081119	ICLIP_TDP43.slop15.train.neg_80097		+
chr15	34082227	34082264	ICLIP_TDP43.slop15.train.neg_22947		+
chr17	21123317	21123359	ICLIP_TDP43.slop15.train.neg_31234		+
chr11	122232405	122232461	ICLIP_TDP43.slop15.train.neg_10612		-
chr13	115012623	115012679	ICLIP_TDP43.slop15.train.neg_16778		+
chr19	3654787	3654843	ICLIP_TDP43.slop15.train.neg_41639		-
chr4	2014912	2014967	ICLIP_TDP43.slop15.train.neg_64089		-
chr5	25436543	25436579	ICLIP_TDP43.slop15.train.neg_67654		-
chr12	48063707	48063749	ICLIP_TDP43.slop15.train.neg_13466		-
chr8	98818915	98818968	ICLIP_TDP43.slop15.train.neg_77986		+
chr3	88153129	88153185	ICLIP_TDP43.slop15.train.neg_61442		-
chr5	75699344	75699377	ICLIP_TDP43.slop15.train.neg_66469		+
chr8	37621766	37621812	ICLIP_TDP43.slop15.train.neg_77008		+
chr14	55639378	55639424	ICLIP_TDP43.slop15.train.neg_21683		-
chr9	131943488	131943535	ICLIP_TDP43.slop15.train.neg_81647		+
chr8	67740706	67740743	ICLIP_TDP43.slop15.train.neg_77494		+
chr14	31656900	31656960	ICLIP_TDP43.slop15.train.neg_21271		-
chr17	37082948	37083006	ICLIP_TDP43.slop15.train.neg_31662		+
chr20	5825671	5825713	ICLIP_TDP43.slop15.train.neg_46483		+
chr22	20104747	20104810	ICLIP_TDP43.slop15.train.neg_54699		+
chr14	55329731	55329777	ICLIP_TDP43.slop15.train.neg_21660		-
chr11	125440099	125440146	ICLIP_TDP43.slop15.train.neg_8888		+
chr1	52819996	52820056	ICLIP_TDP43.slop15.train.neg_2259		-
chr4	104473480	104473515	ICLIP_TDP43.slop15.train.neg_63429		+
chr18	76928504	76928557	ICLIP_TDP43.slop15.train.neg_37071		+
chr19	16668548	16668619	ICLIP_TDP43.slop15.train.neg_42111		-
chr6	7277408	7277445	ICLIP_TDP43.slop15.train.neg_69042		+
chr15	52464363	52464407	ICLIP_TDP43.slop15.train.neg_25460		-
chr12	54958734	54958772	ICLIP_TDP43.slop15.train.neg_11698		+
chrY	21109773	21109805	ICLIP_TDP43.slop15.train.neg_87863		-
chr5	80596002	80596042	ICLIP_TDP43.slop15.train.neg_68208		-
chr2	175225488	175225542	ICLIP_TDP43.slop15.train.neg_46011		-
chr15	75266272	75266316	ICLIP_TDP43.slop15.train.neg_24156		+
chr8	102071085	102071139	ICLIP_TDP43.slop15.train.neg_78013		+
chr5	64157797	64157842	ICLIP_TDP43.slop15.train.neg_66221		+
chr4	83344389	83344420	ICLIP_TDP43.slop15.train.neg_64844		-
chr5	40760148	40760188	ICLIP_TDP43.slop15.train.neg_67833		-
chr14	50114460	50114515	ICLIP_TDP43.slop15.train.neg_21493		-
chr12	123810825	123810871	ICLIP_TDP43.slop15.train.neg_14598		-
chr6	41563557	41563600	ICLIP_TDP43.slop15.train.neg_69771		+
chr2	43691269	43691302	ICLIP_TDP43.slop15.train.neg_45264		-
chr16	75331105	75331153	ICLIP_TDP43.slop15.train.neg_30326		-
chr16	21994192	21994235	ICLIP_TDP43.slop15.train.neg_27327		+
chr9	79960818	79960868	ICLIP_TDP43.slop15.train.neg_80730		+
chr16	55448551	55448621	ICLIP_TDP43.slop15.train.neg_27946		+
chr7	6628286	6628357	ICLIP_TDP43.slop15.train.neg_72691		+
chr8	120110119	120110175	ICLIP_TDP43.slop15.train.neg_78119		+
chr3	32287160	32287206	ICLIP_TDP43.slop15.train.neg_59080		+
chr11	117045835	117045877	ICLIP_TDP43.slop15.train.neg_8696		+
chr10	3199872	3199939	ICLIP_TDP43.slop15.train.neg_4993		-
chr5	1339543	1339587	ICLIP_TDP43.slop15.train.neg_67499		-
chr21	34786242	34786317	ICLIP_TDP43.slop15.train.neg_50982		+
chr22	38894739	38894775	ICLIP_TDP43.slop15.train.neg_58015		-
chr19	14066687	14066727	ICLIP_TDP43.slop15.train.neg_39731		+
chr20	21348444	21348486	ICLIP_TDP43.slop15.train.neg_46871		+
chr7	6687152	6687224	ICLIP_TDP43.slop15.train.neg_72712		+
chr13	78478506	78478539	ICLIP_TDP43.slop15.train.neg_18149		-
chr2	96030518	96030563	ICLIP_TDP43.slop15.train.neg_44248		+
chr21	29500771	29500807	ICLIP_TDP43.slop15.train.neg_53114		-
chr10	102300094	102300148	ICLIP_TDP43.slop15.train.neg_4501		+
chr11	58369281	58369320	ICLIP_TDP43.slop15.train.neg_7672		+
chrUn_gl000218	83219	83283	ICLIP_TDP43.slop15.train.neg_83764		-
chr9	38412409	38412465	ICLIP_TDP43.slop15.train.neg_82430		-
chr22	17150643	17150680	ICLIP_TDP43.slop15.train.neg_54492		+
chr19	49343567	49343609	ICLIP_TDP43.slop15.train.neg_43002		-
chr6	158255338	158255375	ICLIP_TDP43.slop15.train.neg_70754		+
chr22	40785402	40785453	ICLIP_TDP43.slop15.train.neg_56211		+
chr13	52344856	52344918	ICLIP_TDP43.slop15.train.neg_17874		-
chr9	137261746	137261800	ICLIP_TDP43.slop15.train.neg_81810		+
chr9	114697222	114697280	ICLIP_TDP43.slop15.train.neg_81228		+
chr21	39804632	39804676	ICLIP_TDP43.slop15.train.neg_53745		-
chr7	27154459	27154506	ICLIP_TDP43.slop15.train.neg_74898		-
chr10	13381884	13381940	ICLIP_TDP43.slop15.train.neg_5107		-
chr21	47738740	47738802	ICLIP_TDP43.slop15.train.neg_54468		-
chr10	70887683	70887729	ICLIP_TDP43.slop15.train.neg_3708		+
chr20	7999779	7999816	ICLIP_TDP43.slop15.train.neg_48824		-
chr8	81685589	81685632	ICLIP_TDP43.slop15.train.neg_79356		-
chr12	108922532	108922565	ICLIP_TDP43.slop15.train.neg_14308		-
chr9	77229470	77229530	ICLIP_TDP43.slop15.train.neg_80709		+
chr13	21990716	21990751	ICLIP_TDP43.slop15.train.neg_16932		-
chr19	33578884	33578916	ICLIP_TDP43.slop15.train.neg_40272		+
chr6	71561542	71561585	ICLIP_TDP43.slop15.train.neg_70084		+
chr11	100640975	100641006	ICLIP_TDP43.slop15.train.neg_8520		+
chr8	5933541	5933592	ICLIP_TDP43.slop15.train.neg_78380		-
chr13	114179387	114179425	ICLIP_TDP43.slop15.train.neg_16719		+
chr20	57560763	57560814	ICLIP_TDP43.slop15.train.neg_48184		+
chr19	2601697	2601748	ICLIP_TDP43.slop15.train.neg_41607		-
chr22	32343517	32343554	ICLIP_TDP43.slop15.train.neg_55738		+
chrX	118376558	118376600	ICLIP_TDP43.slop15.train.neg_85467		+
chr6	84643819	84643862	ICLIP_TDP43.slop15.train.neg_70204		+
chr16	82193163	82193195	ICLIP_TDP43.slop15.train.neg_30417		-
chr15	44615317	44615364	ICLIP_TDP43.slop15.train.neg_23242		+
chr7	143903256	143903306	ICLIP_TDP43.slop15.train.neg_74409		+
chr12	56637225	56637262	ICLIP_TDP43.slop15.train.neg_13744		-
chr11	113341454	113341510	ICLIP_TDP43.slop15.train.neg_10523		-
chr9	139610589	139610631	ICLIP_TDP43.slop15.train.neg_81851		+
chr20	45866252	45866316	ICLIP_TDP43.slop15.train.neg_49765		-
chr3	141520097	141520149	ICLIP_TDP43.slop15.train.neg_60363		+
chr4	33953550	33953598	ICLIP_TDP43.slop15.train.neg_62642		+
chr6	133137585	133137636	ICLIP_TDP43.slop15.train.neg_70571		+
chr17	62077124	62077167	ICLIP_TDP43.slop15.train.neg_32421		+
chr11	73508089	73508151	ICLIP_TDP43.slop15.train.neg_8231		+
chr11	794952	794984	ICLIP_TDP43.slop15.train.neg_9027		-
chr9	33991588	33991653	ICLIP_TDP43.slop15.train.neg_82311		-
chr17	27852674	27852721	ICLIP_TDP43.slop15.train.neg_31361		+
chr2	105932953	105933006	ICLIP_TDP43.slop15.train.neg_45737		-
chr8	17211861	17211904	ICLIP_TDP43.slop15.train.neg_78528		-
chr7	16649521	16649591	ICLIP_TDP43.slop15.train.neg_74765		-
chr21	35924375	35924418	ICLIP_TDP43.slop15.train.neg_53625		-
chr4	86490047	86490078	ICLIP_TDP43.slop15.train.neg_63208		+
chr4	88086605	88086664	ICLIP_TDP43.slop15.train.neg_64926		-
chr14	75759859	75759890	ICLIP_TDP43.slop15.train.neg_22100		-
chr2	127826680	127826727	ICLIP_TDP43.slop15.train.neg_45786		-
chr5	122369479	122369525	ICLIP_TDP43.slop15.train.neg_68506		-
chrX	72837736	72837791	ICLIP_TDP43.slop15.train.neg_84969		+
chr22	47421212	47421264	ICLIP_TDP43.slop15.train.neg_56628		+
chr15	79082459	79082492	ICLIP_TDP43.slop15.train.neg_26179		-
chr4	119073407	119073466	ICLIP_TDP43.slop15.train.neg_63547		+
chr10	95121549	95121615	ICLIP_TDP43.slop15.train.neg_6154		-
chr7	2615059	2615130	ICLIP_TDP43.slop15.train.neg_72584		+
chr13	40356008	40356052	ICLIP_TDP43.slop15.train.neg_15372		+
chr19	47046934	47046978	ICLIP_TDP43.slop15.train.neg_42873		-
chr4	151966	152011	ICLIP_TDP43.slop15.train.neg_62090		+
chr15	41032888	41032933	ICLIP_TDP43.slop15.train.neg_25133		-
chr5	150171034	150171094	ICLIP_TDP43.slop15.train.neg_67245		+
chr9	128072735	128072768	ICLIP_TDP43.slop15.train.neg_81439		+
chr22	41673195	41673234	ICLIP_TDP43.slop15.train.neg_58209		-
chr13	88330164	88330204	ICLIP_TDP43.slop15.train.neg_16135		+
chr5	109723192	109723231	ICLIP_TDP43.slop15.train.neg_68419		-
chr7	65840985	65841021	ICLIP_TDP43.slop15.train.neg_73441		+
chr20	48164619	48164672	ICLIP_TDP43.slop15.train.neg_49875		-
chr6	42897771	42897810	ICLIP_TDP43.slop15.train.neg_69815		+
chr19	16799895	16799946	ICLIP_TDP43.slop15.train.neg_39817		+
chr21	46381964	46382032	ICLIP_TDP43.slop15.train.neg_52364		+
chr9	138844654	138844687	ICLIP_TDP43.slop15.train.neg_83467		-
chr10	1173969	1174021	ICLIP_TDP43.slop15.train.neg_2883		+
chr13	27249454	27249506	ICLIP_TDP43.slop15.train.neg_14961		+
chr20	49137394	49137437	ICLIP_TDP43.slop15.train.neg_47960		+
chr14	63870432	63870487	ICLIP_TDP43.slop15.train.neg_21777		-
chr9	123559232	123559269	ICLIP_TDP43.slop15.train.neg_81339		+
chr5	140052771	140052826	ICLIP_TDP43.slop15.train.neg_67138		+
chrX	16698259	16698303	ICLIP_TDP43.slop15.train.neg_85975		-
chr10	75550677	75550733	ICLIP_TDP43.slop15.train.neg_3864		+
chr16	31059083	31059125	ICLIP_TDP43.slop15.train.neg_27721		+
chr4	108829189	108829241	ICLIP_TDP43.slop15.train.neg_65139		-
chr19	13933653	13933693	ICLIP_TDP43.slop15.train.neg_39724		+
chr15	75884802	75884846	ICLIP_TDP43.slop15.train.neg_26086		-
chr14	77870782	77870829	ICLIP_TDP43.slop15.train.neg_22181		-
chr19	17612889	17612931	ICLIP_TDP43.slop15.train.neg_39878		+
chr6	28350883	28350930	ICLIP_TDP43.slop15.train.neg_71153		-
chr14	32067084	32067132	ICLIP_TDP43.slop15.train.neg_19089		+
chr19	10044919	10044963	ICLIP_TDP43.slop15.train.neg_41869		-
chr4	39732283	39732319	ICLIP_TDP43.slop15.train.neg_62741		+
chr13	30391036	30391072	ICLIP_TDP43.slop15.train.neg_17148		-
chr17	71281410	71281464	ICLIP_TDP43.slop15.train.neg_34521		-
chr9	133503053	133503088	ICLIP_TDP43.slop15.train.neg_81709		+
chr20	58456158	58456205	ICLIP_TDP43.slop15.train.neg_50154		-
chr1	68559145	68559216	ICLIP_TDP43.slop15.train.neg_940		+
chr1	15471247	15471303	ICLIP_TDP43.slop15.train.neg_1766		-
chr4	183587975	183588026	ICLIP_TDP43.slop15.train.neg_63982		+
chr18	33557606	33557668	ICLIP_TDP43.slop15.train.neg_35968		+
chr5	76707184	76707219	ICLIP_TDP43.slop15.train.neg_66515		+
chr1	75610431	75610477	ICLIP_TDP43.slop15.train.neg_976		+
chr19	4896878	4896920	ICLIP_TDP43.slop15.train.neg_41721		-
chr1	41123080	41123128	ICLIP_TDP43.slop15.train.neg_2133		-
chr16	12894941	12894974	ICLIP_TDP43.slop15.train.neg_29240		-
chr10	104559872	104559914	ICLIP_TDP43.slop15.train.neg_4617		+
chr5	44364961	44365013	ICLIP_TDP43.slop15.train.neg_67907		-
chr9	129623423	129623467	ICLIP_TDP43.slop15.train.neg_81488		+
chr13	67165182	67165232	ICLIP_TDP43.slop15.train.neg_17976		-
chr21	33056333	33056370	ICLIP_TDP43.slop15.train.neg_53310		-
chr6	52543493	52543548	ICLIP_TDP43.slop15.train.neg_69979		+
chr16	53711113	53711151	ICLIP_TDP43.slop15.train.neg_29809		-
chr11	85391779	85391819	ICLIP_TDP43.slop15.train.neg_10251		-
chr22	31101525	31101570	ICLIP_TDP43.slop15.train.neg_55565		+
chr19	36449841	36449915	ICLIP_TDP43.slop15.train.neg_40408		+
chr10	1090843	1090874	ICLIP_TDP43.slop15.train.neg_4976		-
chr16	15732853	15732885	ICLIP_TDP43.slop15.train.neg_29287		-
chr17	5487161	5487204	ICLIP_TDP43.slop15.train.neg_33179		-
chr19	48650099	48650151	ICLIP_TDP43.slop15.train.neg_42944		-
chr15	57521426	57521464	ICLIP_TDP43.slop15.train.neg_23490		+
chr22	46894418	46894468	ICLIP_TDP43.slop15.train.neg_58541		-
chr4	103945986	103946027	ICLIP_TDP43.slop15.train.neg_65061		-
chr11	6471408	6471455	ICLIP_TDP43.slop15.train.neg_9184		-
chrY	21066295	21066335	ICLIP_TDP43.slop15.train.neg_87619		-
chr11	75345154	75345193	ICLIP_TDP43.slop15.train.neg_10133		-
chr11	67185493	67185553	ICLIP_TDP43.slop15.train.neg_9935		-
chr3	31754289	31754333	ICLIP_TDP43.slop15.train.neg_60825		-
chr5	78598265	78598307	ICLIP_TDP43.slop15.train.neg_66536		+
chr17	36934811	36934860	ICLIP_TDP43.slop15.train.neg_33727		-
chr12	49687191	49687223	ICLIP_TDP43.slop15.train.neg_13562		-
chrX	101940471	101940518	ICLIP_TDP43.slop15.train.neg_85186		+
chr2	155046457	155046497	ICLIP_TDP43.slop15.train.neg_44582		+
chr6	135946776	135946815	ICLIP_TDP43.slop15.train.neg_70583		+
chr20	432291	432352	ICLIP_TDP43.slop15.train.neg_48515		-
chr2	169693948	169693987	ICLIP_TDP43.slop15.train.neg_45988		-
chr6	73033106	73033154	ICLIP_TDP43.slop15.train.neg_70095		+
chr18	33215333	33215376	ICLIP_TDP43.slop15.train.neg_35939		+
chr7	99765860	99765894	ICLIP_TDP43.slop15.train.neg_75664		-
chr16	2980205	2980237	ICLIP_TDP43.slop15.train.neg_26817		+
chr21	34793321	34793367	ICLIP_TDP43.slop15.train.neg_50995		+
chr12	105340732	105340783	ICLIP_TDP43.slop15.train.neg_14264		-
chr2	158722917	158722986	ICLIP_TDP43.slop15.train.neg_45920		-
chr5	132559683	132559740	ICLIP_TDP43.slop15.train.neg_67025		+
chr19	677361	677403	ICLIP_TDP43.slop15.train.neg_39066		+
chr16	4675819	4675858	ICLIP_TDP43.slop15.train.neg_26913		+
chr15	52162792	52162842	ICLIP_TDP43.slop15.train.neg_23445		+
chr17	77968477	77968516	ICLIP_TDP43.slop15.train.neg_34700		-
chr13	25846183	25846215	ICLIP_TDP43.slop15.train.neg_17054		-
chr22	39546641	39546709	ICLIP_TDP43.slop15.train.neg_58116		-
chr5	37698730	37698775	ICLIP_TDP43.slop15.train.neg_66028		+
chr4	103495430	103495477	ICLIP_TDP43.slop15.train.neg_63409		+
chr15	31203101	31203153	ICLIP_TDP43.slop15.train.neg_22859		+
chr14	79745468	79745506	ICLIP_TDP43.slop15.train.neg_20338		+
chr2	67424584	67424638	ICLIP_TDP43.slop15.train.neg_44005		+
chr4	184887099	184887131	ICLIP_TDP43.slop15.train.neg_63991		+
chr8	75388488	75388552	ICLIP_TDP43.slop15.train.neg_77573		+
chr9	134390654	134390728	ICLIP_TDP43.slop15.train.neg_81756		+
chr16	65128477	65128516	ICLIP_TDP43.slop15.train.neg_29978		-
chr2	58318406	58318453	ICLIP_TDP43.slop15.train.neg_43906		+
chr1	35386310	35386348	ICLIP_TDP43.slop15.train.neg_2045		-
chr1	15454408	15454441	ICLIP_TDP43.slop15.train.neg_1761		-
chr2	134953530	134953580	ICLIP_TDP43.slop15.train.neg_44496		+
chr16	20833342	20833386	ICLIP_TDP43.slop15.train.neg_29360		-
chr2	75191867	75191913	ICLIP_TDP43.slop15.train.neg_44148		+
chr11	64679558	64679597	ICLIP_TDP43.slop15.train.neg_9858		-
chr3	196778909	196778960	ICLIP_TDP43.slop15.train.neg_62064		-
chr16	68336372	68336408	ICLIP_TDP43.slop15.train.neg_30121		-
chr13	52726072	52726117	ICLIP_TDP43.slop15.train.neg_17905		-
chr20	30510459	30510499	ICLIP_TDP43.slop15.train.neg_47049		+
chr7	73752102	73752142	ICLIP_TDP43.slop15.train.neg_73535		+
chr9	36094797	36094849	ICLIP_TDP43.slop15.train.neg_80464		+
chr12	56551684	56551717	ICLIP_TDP43.slop15.train.neg_11770		+
chr12	54970236	54970287	ICLIP_TDP43.slop15.train.neg_11700		+
chr12	32507294	32507351	ICLIP_TDP43.slop15.train.neg_11369		+
chr1	1580071	1580124	ICLIP_TDP43.slop15.train.neg_1629		-
chr9	115923730	115923776	ICLIP_TDP43.slop15.train.neg_83075		-
chr22	32636629	32636680	ICLIP_TDP43.slop15.train.neg_55772		+
chr12	111173802	111173856	ICLIP_TDP43.slop15.train.neg_14385		-
chr2	125384062	125384096	ICLIP_TDP43.slop15.train.neg_44465		+
chr15	96873943	96873990	ICLIP_TDP43.slop15.train.neg_24745		+
chr21	35307871	35307924	ICLIP_TDP43.slop15.train.neg_51124		+
chr14	24874760	24874812	ICLIP_TDP43.slop15.train.neg_18899		+
chr21	40019443	40019478	ICLIP_TDP43.slop15.train.neg_53786		-
chr11	2723931	2723977	ICLIP_TDP43.slop15.train.neg_6863		+
chr20	34300567	34300613	ICLIP_TDP43.slop15.train.neg_49408		-
chr9	124919748	124919799	ICLIP_TDP43.slop15.train.neg_83211		-
chr5	31218191	31218234	ICLIP_TDP43.slop15.train.neg_65907		+
chr22	21773627	21773671	ICLIP_TDP43.slop15.train.neg_54857		+
chr15	83372769	83372811	ICLIP_TDP43.slop15.train.neg_26305		-
chr5	139641100	139641146	ICLIP_TDP43.slop15.train.neg_68696		-
chrX	54222551	54222590	ICLIP_TDP43.slop15.train.neg_86492		-
chr15	96878690	96878746	ICLIP_TDP43.slop15.train.neg_24750		+
chr15	76559419	76559460	ICLIP_TDP43.slop15.train.neg_26111		-
chr1	27176756	27176799	ICLIP_TDP43.slop15.train.neg_390		+
chrX	69714134	69714183	ICLIP_TDP43.slop15.train.neg_84861		+
chr14	23390310	23390344	ICLIP_TDP43.slop15.train.neg_21075		-
chr20	2697342	2697379	ICLIP_TDP43.slop15.train.neg_46316		+
chr9	33469689	33469721	ICLIP_TDP43.slop15.train.neg_82290		-
chr10	65424796	65424846	ICLIP_TDP43.slop15.train.neg_3663		+
chr16	11860791	11860851	ICLIP_TDP43.slop15.train.neg_29197		-
chr1	29588519	29588579	ICLIP_TDP43.slop15.train.neg_443		+
chr5	81642588	81642648	ICLIP_TDP43.slop15.train.neg_66603		+
chr3	167089388	167089426	ICLIP_TDP43.slop15.train.neg_61962		-
chr3	76141843	76141883	ICLIP_TDP43.slop15.train.neg_59813		+
chr3	62298302	62298343	ICLIP_TDP43.slop15.train.neg_61316		-
chrX	48342328	48342383	ICLIP_TDP43.slop15.train.neg_84502		+
chr19	44142439	44142489	ICLIP_TDP43.slop15.train.neg_42716		-
chr11	28394989	28395046	ICLIP_TDP43.slop15.train.neg_7245		+
chr4	153819828	153819898	ICLIP_TDP43.slop15.train.neg_63848		+
chr14	96000247	96000297	ICLIP_TDP43.slop15.train.neg_22522		-
chr12	104325679	104325738	ICLIP_TDP43.slop15.train.neg_12347		+
chr13	95689583	95689637	ICLIP_TDP43.slop15.train.neg_18206		-
chr5	70231494	70231529	ICLIP_TDP43.slop15.train.neg_66340		+
chr17	14235075	14235114	ICLIP_TDP43.slop15.train.neg_31004		+
chrY	21141080	21141123	ICLIP_TDP43.slop15.train.neg_88041		-
chrY	21061073	21061126	ICLIP_TDP43.slop15.train.neg_87589		-
chr22	28260954	28261019	ICLIP_TDP43.slop15.train.neg_57319		-
chr5	60392555	60392620	ICLIP_TDP43.slop15.train.neg_66166		+
chr14	58869096	58869143	ICLIP_TDP43.slop15.train.neg_19654		+
chr18	46305225	46305283	ICLIP_TDP43.slop15.train.neg_36299		+
chr12	59277175	59277223	ICLIP_TDP43.slop15.train.neg_13851		-
chr13	39328935	39328991	ICLIP_TDP43.slop15.train.neg_15305		+
chr19	49348790	49348850	ICLIP_TDP43.slop15.train.neg_43007		-
chr21	16400772	16400816	ICLIP_TDP43.slop15.train.neg_52889		-
chr22	38643029	38643084	ICLIP_TDP43.slop15.train.neg_57939		-
chr15	42211557	42211594	ICLIP_TDP43.slop15.train.neg_25186		-
chr10	98826477	98826510	ICLIP_TDP43.slop15.train.neg_6215		-
chr16	4722624	4722677	ICLIP_TDP43.slop15.train.neg_26926		+
chr7	70165443	70165481	ICLIP_TDP43.slop15.train.neg_73486		+
chrX	18498861	18498935	ICLIP_TDP43.slop15.train.neg_84146		+
chr14	100884319	100884370	ICLIP_TDP43.slop15.train.neg_20675		+
chr6	43495756	43495796	ICLIP_TDP43.slop15.train.neg_71574		-
chr6	102389562	102389609	ICLIP_TDP43.slop15.train.neg_70338		+
chr10	93964622	93964664	ICLIP_TDP43.slop15.train.neg_6145		-
chr16	28819987	28820053	ICLIP_TDP43.slop15.train.neg_27517		+
chr6	36140494	36140549	ICLIP_TDP43.slop15.train.neg_71413		-
chr8	97735842	97735909	ICLIP_TDP43.slop15.train.neg_77956		+
chr13	41899128	41899183	ICLIP_TDP43.slop15.train.neg_15382		+
chr3	138107368	138107436	ICLIP_TDP43.slop15.train.neg_60317		+
chr21	47954077	47954141	ICLIP_TDP43.slop15.train.neg_52684		+
chr5	130583809	130583859	ICLIP_TDP43.slop15.train.neg_66982		+
chr11	113684227	113684273	ICLIP_TDP43.slop15.train.neg_10534		-
chr6	136302422	136302471	ICLIP_TDP43.slop15.train.neg_70586		+
chr18	5907594	5907629	ICLIP_TDP43.slop15.train.neg_35043		+
chr22	30749858	30749924	ICLIP_TDP43.slop15.train.neg_57489		-
chr8	103003488	103003527	ICLIP_TDP43.slop15.train.neg_79594		-
chr18	67758617	67758671	ICLIP_TDP43.slop15.train.neg_38807		-
chr9	71236633	71236673	ICLIP_TDP43.slop15.train.neg_80622		+
chr8	11994985	11995018	ICLIP_TDP43.slop15.train.neg_76471		+
chr14	56655338	56655400	ICLIP_TDP43.slop15.train.neg_19586		+
chr3	15787941	15787983	ICLIP_TDP43.slop15.train.neg_60745		-
chr7	32798736	32798797	ICLIP_TDP43.slop15.train.neg_74972		-
chr12	57148930	57148974	ICLIP_TDP43.slop15.train.neg_11780		+
chr4	146767394	146767437	ICLIP_TDP43.slop15.train.neg_65373		-
chr11	46307198	46307253	ICLIP_TDP43.slop15.train.neg_7548		+
chr16	4728294	4728350	ICLIP_TDP43.slop15.train.neg_26928		+
chr15	44837989	44838055	ICLIP_TDP43.slop15.train.neg_23272		+
chr6	89377776	89377823	ICLIP_TDP43.slop15.train.neg_71864		-
chr22	32285121	32285169	ICLIP_TDP43.slop15.train.neg_55733		+
chrX	48326939	48326990	ICLIP_TDP43.slop15.train.neg_86331		-
chr6	42030100	42030145	ICLIP_TDP43.slop15.train.neg_69779		+
chr7	73484176	73484224	ICLIP_TDP43.slop15.train.neg_73523		+
chr19	11589841	11589905	ICLIP_TDP43.slop15.train.neg_41946		-
chr5	45517032	45517079	ICLIP_TDP43.slop15.train.neg_67913		-
chr15	101116347	101116394	ICLIP_TDP43.slop15.train.neg_26515		-
chr13	81858109	81858150	ICLIP_TDP43.slop15.train.neg_16062		+
chr18	57000177	57000234	ICLIP_TDP43.slop15.train.neg_38605		-
chr14	26456166	26456212	ICLIP_TDP43.slop15.train.neg_21203		-
chr6	12041413	12041454	ICLIP_TDP43.slop15.train.neg_69133		+
chr22	39861814	39861863	ICLIP_TDP43.slop15.train.neg_56133		+
chr20	34215656	34215709	ICLIP_TDP43.slop15.train.neg_49385		-
chr10	38262172	38262229	ICLIP_TDP43.slop15.train.neg_5486		-
chr14	64537870	64537914	ICLIP_TDP43.slop15.train.neg_19788		+
chr20	46209400	46209455	ICLIP_TDP43.slop15.train.neg_47846		+
chr7	105173659	105173690	ICLIP_TDP43.slop15.train.neg_74046		+
chr15	101110679	101110730	ICLIP_TDP43.slop15.train.neg_26512		-
chr22	25879486	25879533	ICLIP_TDP43.slop15.train.neg_55247		+
chr18	18997829	18997860	ICLIP_TDP43.slop15.train.neg_35548		+
chr22	25270409	25270441	ICLIP_TDP43.slop15.train.neg_55196		+
chrY	21121425	21121496	ICLIP_TDP43.slop15.train.neg_87928		-
chr21	47635207	47635251	ICLIP_TDP43.slop15.train.neg_54388		-
chrX	22487051	22487093	ICLIP_TDP43.slop15.train.neg_86088		-
chr4	108601306	108601345	ICLIP_TDP43.slop15.train.neg_65135		-
chr20	42607903	42607951	ICLIP_TDP43.slop15.train.neg_47668		+
chr20	50341611	50341664	ICLIP_TDP43.slop15.train.neg_49990		-
chr12	68047306	68047363	ICLIP_TDP43.slop15.train.neg_11987		+
chr20	30056910	30056963	ICLIP_TDP43.slop15.train.neg_49139		-
chr9	5008594	5008645	ICLIP_TDP43.slop15.train.neg_80089		+
chr15	45711549	45711606	ICLIP_TDP43.slop15.train.neg_23298		+
chr8	76411618	76411674	ICLIP_TDP43.slop15.train.neg_77610		+
chr12	56695367	56695433	ICLIP_TDP43.slop15.train.neg_13756		-
chr14	75350766	75350806	ICLIP_TDP43.slop15.train.neg_20205		+
chr10	1055813	1055844	ICLIP_TDP43.slop15.train.neg_2866		+
chr11	67934490	67934532	ICLIP_TDP43.slop15.train.neg_9964		-
chrX	48784288	48784334	ICLIP_TDP43.slop15.train.neg_86356		-
chr12	54874151	54874212	ICLIP_TDP43.slop15.train.neg_11692		+
chr2	46770558	46770617	ICLIP_TDP43.slop15.train.neg_43797		+
chr14	57058688	57058741	ICLIP_TDP43.slop15.train.neg_19601		+
chr5	10431993	10432057	ICLIP_TDP43.slop15.train.neg_65802		+
chr15	43054307	43054370	ICLIP_TDP43.slop15.train.neg_25240		-
chr10	7848446	7848492	ICLIP_TDP43.slop15.train.neg_3025		+
chrY	21087149	21087209	ICLIP_TDP43.slop15.train.neg_87738		-
chr9	82220955	82221015	ICLIP_TDP43.slop15.train.neg_80744		+
chr22	19396223	19396287	ICLIP_TDP43.slop15.train.neg_56980		-
chr9	130713870	130713918	ICLIP_TDP43.slop15.train.neg_83319		-
chr22	36894140	36894185	ICLIP_TDP43.slop15.train.neg_57778		-
chr7	6021486	6021518	ICLIP_TDP43.slop15.train.neg_74634		-
chr22	42389372	42389419	ICLIP_TDP43.slop15.train.neg_56333		+
chr4	68375090	68375141	ICLIP_TDP43.slop15.train.neg_64682		-
chr11	117257628	117257676	ICLIP_TDP43.slop15.train.neg_8721		+
chr10	87818599	87818642	ICLIP_TDP43.slop15.train.neg_6066		-
chr8	90634559	90634613	ICLIP_TDP43.slop15.train.neg_79412		-
chr20	48711377	48711433	ICLIP_TDP43.slop15.train.neg_49900		-
chr18	2544463	2544503	ICLIP_TDP43.slop15.train.neg_37251		-
chr14	90434517	90434551	ICLIP_TDP43.slop15.train.neg_20411		+
chr10	22122849	22122888	ICLIP_TDP43.slop15.train.neg_5236		-
chr18	29232823	29232861	ICLIP_TDP43.slop15.train.neg_37868		-
chrUn_gl000218	88431	88472	ICLIP_TDP43.slop15.train.neg_83789		-
chr20	39789042	39789113	ICLIP_TDP43.slop15.train.neg_47580		+
chr8	125347415	125347462	ICLIP_TDP43.slop15.train.neg_79806		-
chr6	89861450	89861515	ICLIP_TDP43.slop15.train.neg_70286		+
chr19	1029524	1029586	ICLIP_TDP43.slop15.train.neg_39116		+
chr11	110465992	110466042	ICLIP_TDP43.slop15.train.neg_10483		-
chr10	950455	950497	ICLIP_TDP43.slop15.train.neg_4966		-
chr16	30679552	30679601	ICLIP_TDP43.slop15.train.neg_27666		+
chr3	13397472	13397528	ICLIP_TDP43.slop15.train.neg_60686		-
chr9	127332750	127332785	ICLIP_TDP43.slop15.train.neg_83250		-
chr12	109729787	109729847	ICLIP_TDP43.slop15.train.neg_14335		-
chr16	4312631	4312687	ICLIP_TDP43.slop15.train.neg_29038		-
chr16	58514029	58514083	ICLIP_TDP43.slop15.train.neg_28076		+
chr5	71618605	71618651	ICLIP_TDP43.slop15.train.neg_66378		+
chr9	132901251	132901304	ICLIP_TDP43.slop15.train.neg_81689		+
chr8	103846122	103846157	ICLIP_TDP43.slop15.train.neg_79612		-
chr11	34475507	34475558	ICLIP_TDP43.slop15.train.neg_7368		+
chr12	72093604	72093656	ICLIP_TDP43.slop15.train.neg_12084		+
chrX	46311738	46311779	ICLIP_TDP43.slop15.train.neg_84363		+
chr11	77875732	77875769	ICLIP_TDP43.slop15.train.neg_8366		+
chr14	41439614	41439651	ICLIP_TDP43.slop15.train.neg_19317		+
chr16	51680755	51680817	ICLIP_TDP43.slop15.train.neg_27900		+
chr8	59986070	59986121	ICLIP_TDP43.slop15.train.neg_79063		-
chr10	88221990	88222063	ICLIP_TDP43.slop15.train.neg_6071		-
chr6	112504771	112504809	ICLIP_TDP43.slop15.train.neg_72115		-
chr17	20850714	20850758	ICLIP_TDP43.slop15.train.neg_31231		+
chr16	27475005	27475051	ICLIP_TDP43.slop15.train.neg_29482		-
chr16	55582927	55582995	ICLIP_TDP43.slop15.train.neg_27963		+
chr18	70491659	70491715	ICLIP_TDP43.slop15.train.neg_38861		-
chr21	15444985	15445027	ICLIP_TDP43.slop15.train.neg_50338		+
chr16	3804781	3804813	ICLIP_TDP43.slop15.train.neg_29004		-
chr5	127771443	127771485	ICLIP_TDP43.slop15.train.neg_68539		-
chr18	72910905	72910979	ICLIP_TDP43.slop15.train.neg_38926		-
chr10	104511478	104511510	ICLIP_TDP43.slop15.train.neg_4610		+
chr7	107543205	107543240	ICLIP_TDP43.slop15.train.neg_74099		+
chr15	90605658	90605712	ICLIP_TDP43.slop15.train.neg_24642		+
chr21	35925177	35925219	ICLIP_TDP43.slop15.train.neg_53626		-
chrX	74514849	74514905	ICLIP_TDP43.slop15.train.neg_85016		+
chr5	177559938	177559975	ICLIP_TDP43.slop15.train.neg_67413		+
chr16	12360023	12360079	ICLIP_TDP43.slop15.train.neg_27096		+
chr22	19458707	19458760	ICLIP_TDP43.slop15.train.neg_57002		-
chr4	48368947	48369001	ICLIP_TDP43.slop15.train.neg_62818		+
chr18	25735748	25735797	ICLIP_TDP43.slop15.train.neg_37852		-
chr14	73427740	73427813	ICLIP_TDP43.slop15.train.neg_20086		+
chr5	101800876	101800942	ICLIP_TDP43.slop15.train.neg_68373		-
chr10	12270056	12270104	ICLIP_TDP43.slop15.train.neg_3074		+
chr10	1342032	1342089	ICLIP_TDP43.slop15.train.neg_4982		-
chr14	100563516	100563573	ICLIP_TDP43.slop15.train.neg_20643		+
chr6	146189461	146189510	ICLIP_TDP43.slop15.train.neg_72337		-
chr8	22896357	22896417	ICLIP_TDP43.slop15.train.neg_78620		-
chr1	1653518	1653591	ICLIP_TDP43.slop15.train.neg_1640		-
chr17	74496402	74496448	ICLIP_TDP43.slop15.train.neg_34633		-
chr10	69564204	69564261	ICLIP_TDP43.slop15.train.neg_5747		-
chr18	21561585	21561619	ICLIP_TDP43.slop15.train.neg_37707		-
chr22	18144892	18144924	ICLIP_TDP43.slop15.train.neg_54562		+
chr2	38308566	38308624	ICLIP_TDP43.slop15.train.neg_43707		+
chr12	118825010	118825064	ICLIP_TDP43.slop15.train.neg_12625		+
chr12	68602991	68603022	ICLIP_TDP43.slop15.train.neg_11998		+
chrX	38320186	38320246	ICLIP_TDP43.slop15.train.neg_84304		+
chr4	133660	133709	ICLIP_TDP43.slop15.train.neg_62083		+
chr14	74556786	74556824	ICLIP_TDP43.slop15.train.neg_20171		+
chr16	70318884	70318920	ICLIP_TDP43.slop15.train.neg_30172		-
chr22	50949788	50949835	ICLIP_TDP43.slop15.train.neg_56805		+
chr12	113811530	113811597	ICLIP_TDP43.slop15.train.neg_12582		+
chr15	92707054	92707121	ICLIP_TDP43.slop15.train.neg_24706		+
chr21	44839395	44839446	ICLIP_TDP43.slop15.train.neg_54056		-
chr19	48748229	48748282	ICLIP_TDP43.slop15.train.neg_42952		-
chr11	125324413	125324465	ICLIP_TDP43.slop15.train.neg_10630		-
chr12	112141014	112141047	ICLIP_TDP43.slop15.train.neg_12537		+
chr19	4207697	4207745	ICLIP_TDP43.slop15.train.neg_39308		+
chr2	136398137	136398189	ICLIP_TDP43.slop15.train.neg_44510		+
chr8	17652095	17652139	ICLIP_TDP43.slop15.train.neg_78543		-
chr2	87273559	87273607	ICLIP_TDP43.slop15.train.neg_45618		-
chr9	99221478	99221549	ICLIP_TDP43.slop15.train.neg_80979		+
chr16	84948194	84948248	ICLIP_TDP43.slop15.train.neg_28663		+
chr11	76121732	76121800	ICLIP_TDP43.slop15.train.neg_8334		+
chr5	71603896	71603959	ICLIP_TDP43.slop15.train.neg_68094		-
chr5	77042113	77042179	ICLIP_TDP43.slop15.train.neg_68156		-
chr10	38459123	38459166	ICLIP_TDP43.slop15.train.neg_3421		+
chr10	893899	893931	ICLIP_TDP43.slop15.train.neg_4960		-
chr20	1164267	1164332	ICLIP_TDP43.slop15.train.neg_48571		-
chr14	31092694	31092753	ICLIP_TDP43.slop15.train.neg_19051		+
chr13	52252680	52252743	ICLIP_TDP43.slop15.train.neg_15808		+
chr22	24146813	24146847	ICLIP_TDP43.slop15.train.neg_55025		+
chr11	93508934	93508981	ICLIP_TDP43.slop15.train.neg_10325		-
chr3	129208080	129208123	ICLIP_TDP43.slop15.train.neg_60239		+
chr12	77254003	77254042	ICLIP_TDP43.slop15.train.neg_13991		-
chr18	50037036	50037082	ICLIP_TDP43.slop15.train.neg_36400		+
chr16	14929948	14930002	ICLIP_TDP43.slop15.train.neg_27145		+
chr21	10950651	10950696	ICLIP_TDP43.slop15.train.neg_52752		-
chr6	19839441	19839476	ICLIP_TDP43.slop15.train.neg_69213		+
chr7	94850541	94850581	ICLIP_TDP43.slop15.train.neg_73815		+
chr8	67931458	67931516	ICLIP_TDP43.slop15.train.neg_79151		-
chr10	104112228	104112287	ICLIP_TDP43.slop15.train.neg_4578		+
chr21	34903635	34903686	ICLIP_TDP43.slop15.train.neg_53558		-
chr15	75183972	75184024	ICLIP_TDP43.slop15.train.neg_24145		+
chr8	30508819	30508850	ICLIP_TDP43.slop15.train.neg_78769		-
chr16	27676106	27676173	ICLIP_TDP43.slop15.train.neg_27481		+
chr16	29599226	29599272	ICLIP_TDP43.slop15.train.neg_29519		-
chrX	148612024	148612064	ICLIP_TDP43.slop15.train.neg_87334		-
chr1	65441319	65441381	ICLIP_TDP43.slop15.train.neg_2337		-
chr7	2649693	2649735	ICLIP_TDP43.slop15.train.neg_72590		+
chr14	27866110	27866175	ICLIP_TDP43.slop15.train.neg_21226		-
chr7	40040363	40040407	ICLIP_TDP43.slop15.train.neg_73155		+
chr9	32544085	32544132	ICLIP_TDP43.slop15.train.neg_82205		-
chr13	111555423	111555483	ICLIP_TDP43.slop15.train.neg_18582		-
chr9	85629797	85629837	ICLIP_TDP43.slop15.train.neg_82633		-
chr21	16410668	16410705	ICLIP_TDP43.slop15.train.neg_52893		-
chr8	87528872	87528905	ICLIP_TDP43.slop15.train.neg_77782		+
chr21	15943734	15943781	ICLIP_TDP43.slop15.train.neg_52854		-
chr15	40330922	40330965	ICLIP_TDP43.slop15.train.neg_25115		-
chr9	34676193	34676234	ICLIP_TDP43.slop15.train.neg_80392		+
chr14	88037565	88037615	ICLIP_TDP43.slop15.train.neg_22282		-
chr3	1174389	1174439	ICLIP_TDP43.slop15.train.neg_58708		+
chr12	23269119	23269161	ICLIP_TDP43.slop15.train.neg_11243		+
chr4	66545622	66545663	ICLIP_TDP43.slop15.train.neg_62976		+
chr5	79478329	79478375	ICLIP_TDP43.slop15.train.neg_68200		-
chr19	56167007	56167045	ICLIP_TDP43.slop15.train.neg_41263		+
chr17	19247357	19247405	ICLIP_TDP43.slop15.train.neg_33482		-
chr20	31419096	31419165	ICLIP_TDP43.slop15.train.neg_47165		+
chr5	80781038	80781078	ICLIP_TDP43.slop15.train.neg_68209		-
chr19	33614677	33614718	ICLIP_TDP43.slop15.train.neg_40278		+
chr11	134236524	134236574	ICLIP_TDP43.slop15.train.neg_8983		+
chr19	802443	802479	ICLIP_TDP43.slop15.train.neg_39082		+
chr10	36811101	36811145	ICLIP_TDP43.slop15.train.neg_5455		-
chr12	104432938	104432982	ICLIP_TDP43.slop15.train.neg_14251		-
chr4	79241409	79241440	ICLIP_TDP43.slop15.train.neg_63145		+
chr11	122928931	122928972	ICLIP_TDP43.slop15.train.neg_10616		-
chr10	7806564	7806618	ICLIP_TDP43.slop15.train.neg_5050		-
chr21	37647399	37647440	ICLIP_TDP43.slop15.train.neg_51311		+
chrX	134690392	134690448	ICLIP_TDP43.slop15.train.neg_85628		+
chr9	111640627	111640675	ICLIP_TDP43.slop15.train.neg_82965		-
chr6	89118627	89118678	ICLIP_TDP43.slop15.train.neg_71861		-
chr22	22063212	22063248	ICLIP_TDP43.slop15.train.neg_57127		-
chrY	21046897	21046959	ICLIP_TDP43.slop15.train.neg_87513		-
chrX	106424746	106424784	ICLIP_TDP43.slop15.train.neg_86913		-
chr17	57111675	57111718	ICLIP_TDP43.slop15.train.neg_34326		-
chr5	32144925	32144974	ICLIP_TDP43.slop15.train.neg_67677		-
chr16	1412542	1412588	ICLIP_TDP43.slop15.train.neg_26709		+
chr12	57596163	57596220	ICLIP_TDP43.slop15.train.neg_11793		+
chrX	57620552	57620603	ICLIP_TDP43.slop15.train.neg_84683		+
chr2	70148304	70148372	ICLIP_TDP43.slop15.train.neg_44046		+
chr7	64159732	64159788	ICLIP_TDP43.slop15.train.neg_73393		+
chrX	105190966	105191014	ICLIP_TDP43.slop15.train.neg_85272		+
chr13	114492745	114492791	ICLIP_TDP43.slop15.train.neg_16755		+
chr22	18234738	18234784	ICLIP_TDP43.slop15.train.neg_56905		-
chr13	51988272	51988304	ICLIP_TDP43.slop15.train.neg_17859		-
chr21	46695935	46695994	ICLIP_TDP43.slop15.train.neg_54278		-
chr14	58731964	58732003	ICLIP_TDP43.slop15.train.neg_19647		+
chr14	67468186	67468243	ICLIP_TDP43.slop15.train.neg_19865		+
chr15	78868501	78868536	ICLIP_TDP43.slop15.train.neg_24309		+
chr18	51736627	51736659	ICLIP_TDP43.slop15.train.neg_38474		-
chr4	57894905	57894950	ICLIP_TDP43.slop15.train.neg_62961		+
chr2	88243968	88244023	ICLIP_TDP43.slop15.train.neg_45626		-
chr1	150115213	150115255	ICLIP_TDP43.slop15.train.neg_1336		+
chr7	99104909	99104976	ICLIP_TDP43.slop15.train.neg_73889		+
chr6	3082430	3082488	ICLIP_TDP43.slop15.train.neg_68987		+
chr5	175370797	175370830	ICLIP_TDP43.slop15.train.neg_68877		-
chr7	94180886	94180950	ICLIP_TDP43.slop15.train.neg_73800		+
chr8	8996838	8996880	ICLIP_TDP43.slop15.train.neg_78414		-
chrX	12993422	12993478	ICLIP_TDP43.slop15.train.neg_83979		+
chr19	12063333	12063404	ICLIP_TDP43.slop15.train.neg_39639		+
chr2	136095107	136095149	ICLIP_TDP43.slop15.train.neg_45856		-
chr19	10464712	10464747	ICLIP_TDP43.slop15.train.neg_41901		-
chr4	142146393	142146445	ICLIP_TDP43.slop15.train.neg_63788		+
chr7	76132281	76132328	ICLIP_TDP43.slop15.train.neg_73628		+
chr4	90825568	90825637	ICLIP_TDP43.slop15.train.neg_63304		+
chr20	30802753	30802784	ICLIP_TDP43.slop15.train.neg_47085		+
chr17	59077286	59077347	ICLIP_TDP43.slop15.train.neg_32358		+
chr20	25199738	25199779	ICLIP_TDP43.slop15.train.neg_46933		+
chr17	30814869	30814919	ICLIP_TDP43.slop15.train.neg_31495		+
chr16	19178073	19178122	ICLIP_TDP43.slop15.train.neg_27239		+
chr10	119834712	119834781	ICLIP_TDP43.slop15.train.neg_4749		+
chr2	73264259	73264290	ICLIP_TDP43.slop15.train.neg_45508		-
chr14	54982198	54982230	ICLIP_TDP43.slop15.train.neg_19501		+
chr8	29036811	29036869	ICLIP_TDP43.slop15.train.neg_78744		-
chr17	57939898	57939971	ICLIP_TDP43.slop15.train.neg_34339		-
chr3	38903356	38903420	ICLIP_TDP43.slop15.train.neg_60891		-
chr1	40949548	40949590	ICLIP_TDP43.slop15.train.neg_616		+
chr12	93777882	93777937	ICLIP_TDP43.slop15.train.neg_12227		+
chr1	54247039	54247073	ICLIP_TDP43.slop15.train.neg_2284		-
chr12	28447517	28447572	ICLIP_TDP43.slop15.train.neg_11327		+
chr20	52200538	52200610	ICLIP_TDP43.slop15.train.neg_50061		-
chr15	101591448	101591484	ICLIP_TDP43.slop15.train.neg_26520		-
chrY	21192751	21192787	ICLIP_TDP43.slop15.train.neg_88343		-
chr22	18221164	18221200	ICLIP_TDP43.slop15.train.neg_56899		-
chr19	14199901	14199932	ICLIP_TDP43.slop15.train.neg_42040		-
chr10	80733456	80733496	ICLIP_TDP43.slop15.train.neg_6014		-
chr3	38438330	38438368	ICLIP_TDP43.slop15.train.neg_59236		+
chr4	103762560	103762606	ICLIP_TDP43.slop15.train.neg_65052		-
chr7	65395231	65395285	ICLIP_TDP43.slop15.train.neg_73422		+
chr4	110643279	110643320	ICLIP_TDP43.slop15.train.neg_65171		-
chr16	2827111	2827145	ICLIP_TDP43.slop15.train.neg_28990		-
chr13	20277152	20277207	ICLIP_TDP43.slop15.train.neg_16845		-
chr9	108490532	108490587	ICLIP_TDP43.slop15.train.neg_81151		+
chr21	45559507	45559565	ICLIP_TDP43.slop15.train.neg_52282		+
chr8	144801742	144801782	ICLIP_TDP43.slop15.train.neg_78328		+
chr18	56411357	56411388	ICLIP_TDP43.slop15.train.neg_36625		+
chr19	49653868	49653922	ICLIP_TDP43.slop15.train.neg_41029		+
chr12	64809086	64809129	ICLIP_TDP43.slop15.train.neg_11913		+
chr20	23617804	23617858	ICLIP_TDP43.slop15.train.neg_49051		-
chr18	14103703	14103749	ICLIP_TDP43.slop15.train.neg_37559		-
chr5	126289662	126289696	ICLIP_TDP43.slop15.train.neg_68529		-
chr10	103299221	103299268	ICLIP_TDP43.slop15.train.neg_4567		+
chr22	38437062	38437113	ICLIP_TDP43.slop15.train.neg_56008		+
chr22	30297984	30298027	ICLIP_TDP43.slop15.train.neg_55519		+
chr20	57560925	57560977	ICLIP_TDP43.slop15.train.neg_48185		+
chr22	29924689	29924743	ICLIP_TDP43.slop15.train.neg_57403		-
chrX	41019963	41020022	ICLIP_TDP43.slop15.train.neg_84311		+
chr1	6342161	6342197	ICLIP_TDP43.slop15.train.neg_1701		-
chr1	1700565	1700625	ICLIP_TDP43.slop15.train.neg_1644		-
chr22	17641974	17642046	ICLIP_TDP43.slop15.train.neg_54506		+
chr4	141635694	141635735	ICLIP_TDP43.slop15.train.neg_65334		-
chr17	62315907	62315950	ICLIP_TDP43.slop15.train.neg_34416		-
chr12	117197343	117197402	ICLIP_TDP43.slop15.train.neg_12594		+
chr17	57952564	57952609	ICLIP_TDP43.slop15.train.neg_34342		-
chr7	1014938	1014982	ICLIP_TDP43.slop15.train.neg_74546		-
chr22	40768758	40768800	ICLIP_TDP43.slop15.train.neg_56205		+
chr20	30305850	30305896	ICLIP_TDP43.slop15.train.neg_49172		-
chr17	36873153	36873204	ICLIP_TDP43.slop15.train.neg_31628		+
chr8	30360464	30360498	ICLIP_TDP43.slop15.train.neg_76941		+
chr15	83030407	83030460	ICLIP_TDP43.slop15.train.neg_24422		+
chr16	79629528	79629561	ICLIP_TDP43.slop15.train.neg_30366		-
chr12	7249317	7249372	ICLIP_TDP43.slop15.train.neg_13011		-
chr6	121449785	121449826	ICLIP_TDP43.slop15.train.neg_72182		-
chr10	78150281	78150319	ICLIP_TDP43.slop15.train.neg_3945		+
chr11	47831020	47831054	ICLIP_TDP43.slop15.train.neg_9629		-
chr9	8962418	8962462	ICLIP_TDP43.slop15.train.neg_82017		-
chr7	137671765	137671796	ICLIP_TDP43.slop15.train.neg_76050		-
chr19	4315598	4315652	ICLIP_TDP43.slop15.train.neg_39346		+
chr2	1580650	1580682	ICLIP_TDP43.slop15.train.neg_44830		-
chr11	10888488	10888533	ICLIP_TDP43.slop15.train.neg_7007		+
chr9	38570773	38570806	ICLIP_TDP43.slop15.train.neg_82448		-
chr8	23102912	23102958	ICLIP_TDP43.slop15.train.neg_76716		+
chr7	23441885	23441939	ICLIP_TDP43.slop15.train.neg_74842		-
chr17	42122256	42122299	ICLIP_TDP43.slop15.train.neg_33967		-
chr12	57615333	57615373	ICLIP_TDP43.slop15.train.neg_11801		+
chr15	55483014	55483083	ICLIP_TDP43.slop15.train.neg_25537		-
chr19	57784159	57784199	ICLIP_TDP43.slop15.train.neg_43259		-
chr21	34877813	34877851	ICLIP_TDP43.slop15.train.neg_53532		-
chr12	66303554	66303589	ICLIP_TDP43.slop15.train.neg_11973		+
chr7	2695798	2695861	ICLIP_TDP43.slop15.train.neg_72597		+
chr13	41494273	41494321	ICLIP_TDP43.slop15.train.neg_17494		-
chr4	95537562	95537611	ICLIP_TDP43.slop15.train.neg_63345		+
chr2	44712262	44712317	ICLIP_TDP43.slop15.train.neg_43775		+
chr10	80039559	80039603	ICLIP_TDP43.slop15.train.neg_3961		+
chr12	53665548	53665586	ICLIP_TDP43.slop15.train.neg_11625		+
chr1	36085130	36085172	ICLIP_TDP43.slop15.train.neg_2059		-
chr2	161342587	161342641	ICLIP_TDP43.slop15.train.neg_45947		-
chr18	40074662	40074724	ICLIP_TDP43.slop15.train.neg_36115		+
chr18	8102933	8102977	ICLIP_TDP43.slop15.train.neg_35101		+
chr20	52084738	52084793	ICLIP_TDP43.slop15.train.neg_50037		-
chr6	82918159	82918200	ICLIP_TDP43.slop15.train.neg_71788		-
chr1	92772654	92772696	ICLIP_TDP43.slop15.train.neg_1059		+
chr4	153883066	153883098	ICLIP_TDP43.slop15.train.neg_63852		+
chr18	47358270	47358315	ICLIP_TDP43.slop15.train.neg_36323		+
chr18	15097878	15097925	ICLIP_TDP43.slop15.train.neg_35517		+
chr14	85878754	85878791	ICLIP_TDP43.slop15.train.neg_22257		-
chr2	63873784	63873816	ICLIP_TDP43.slop15.train.neg_45384		-
chr14	24036838	24036889	ICLIP_TDP43.slop15.train.neg_18833		+
chr20	1889630	1889691	ICLIP_TDP43.slop15.train.neg_46274		+
chr13	21878713	21878756	ICLIP_TDP43.slop15.train.neg_14742		+
chr14	50177787	50177833	ICLIP_TDP43.slop15.train.neg_19399		+
chr7	99053312	99053353	ICLIP_TDP43.slop15.train.neg_73877		+
chr8	9762453	9762504	ICLIP_TDP43.slop15.train.neg_78440		-
chr17	46657301	46657332	ICLIP_TDP43.slop15.train.neg_32021		+
chr20	48037621	48037666	ICLIP_TDP43.slop15.train.neg_49850		-
chr21	42624145	42624215	ICLIP_TDP43.slop15.train.neg_51778		+
chr17	26841212	26841257	ICLIP_TDP43.slop15.train.neg_33538		-
chr13	39367624	39367668	ICLIP_TDP43.slop15.train.neg_15314		+
chr17	76106842	76106873	ICLIP_TDP43.slop15.train.neg_34654		-
chr9	4727020	4727083	ICLIP_TDP43.slop15.train.neg_81972		-
chr6	32937887	32937949	ICLIP_TDP43.slop15.train.neg_69534		+
chr14	70613044	70613092	ICLIP_TDP43.slop15.train.neg_21943		-
chrX	51078040	51078082	ICLIP_TDP43.slop15.train.neg_84590		+
chr6	31869349	31869411	ICLIP_TDP43.slop15.train.neg_71281		-
chrX	44385563	44385596	ICLIP_TDP43.slop15.train.neg_86252		-
chr20	30910635	30910666	ICLIP_TDP43.slop15.train.neg_47121		+
chr18	29758701	29758744	ICLIP_TDP43.slop15.train.neg_37918		-
chr12	28564745	28564788	ICLIP_TDP43.slop15.train.neg_11329		+
chr17	18629191	18629257	ICLIP_TDP43.slop15.train.neg_31161		+
chr19	57212927	57212960	ICLIP_TDP43.slop15.train.neg_41327		+
chr11	133940161	133940198	ICLIP_TDP43.slop15.train.neg_8966		+
chr15	31784119	31784188	ICLIP_TDP43.slop15.train.neg_24973		-
chr20	44473249	44473293	ICLIP_TDP43.slop15.train.neg_49675		-
chr14	50123670	50123712	ICLIP_TDP43.slop15.train.neg_21495		-
chr20	30340315	30340379	ICLIP_TDP43.slop15.train.neg_47011		+
chr17	48679719	48679793	ICLIP_TDP43.slop15.train.neg_32131		+
chr18	6981425	6981465	ICLIP_TDP43.slop15.train.neg_37416		-
chr9	37084512	37084544	ICLIP_TDP43.slop15.train.neg_80515		+
chr11	65730610	65730649	ICLIP_TDP43.slop15.train.neg_7964		+
chr21	44841224	44841260	ICLIP_TDP43.slop15.train.neg_54059		-
chr9	36226511	36226581	ICLIP_TDP43.slop15.train.neg_80485		+
chr14	89157752	89157793	ICLIP_TDP43.slop15.train.neg_22316		-
chr10	38657913	38657953	ICLIP_TDP43.slop15.train.neg_3435		+
chr19	57162843	57162886	ICLIP_TDP43.slop15.train.neg_41324		+
chr1	55133368	55133420	ICLIP_TDP43.slop15.train.neg_837		+
chr18	2700772	2700821	ICLIP_TDP43.slop15.train.neg_34941		+
chr11	5348284	5348315	ICLIP_TDP43.slop15.train.neg_9151		-
chr7	143959765	143959814	ICLIP_TDP43.slop15.train.neg_74415		+
chr18	39596230	39596262	ICLIP_TDP43.slop15.train.neg_36073		+
chr13	110847104	110847146	ICLIP_TDP43.slop15.train.neg_18519		-
chr10	99327167	99327227	ICLIP_TDP43.slop15.train.neg_4407		+
chr20	62248596	62248671	ICLIP_TDP43.slop15.train.neg_50283		-
chr13	44405161	44405233	ICLIP_TDP43.slop15.train.neg_17594		-
chr12	105567758	105567804	ICLIP_TDP43.slop15.train.neg_14276		-
chrX	154537078	154537115	ICLIP_TDP43.slop15.train.neg_87424		-
chr10	27406534	27406594	ICLIP_TDP43.slop15.train.neg_5305		-
chr11	94696184	94696251	ICLIP_TDP43.slop15.train.neg_10337		-
chr6	46602255	46602290	ICLIP_TDP43.slop15.train.neg_71628		-
chr16	66583606	66583642	ICLIP_TDP43.slop15.train.neg_28106		+
chr1	19648850	19648895	ICLIP_TDP43.slop15.train.neg_247		+
chr7	11296293	11296325	ICLIP_TDP43.slop15.train.neg_72762		+
chr15	74907041	74907073	ICLIP_TDP43.slop15.train.neg_24126		+
chr22	31944931	31944966	ICLIP_TDP43.slop15.train.neg_55692		+
chr15	75491597	75491646	ICLIP_TDP43.slop15.train.neg_24183		+
chr4	122725626	122725677	ICLIP_TDP43.slop15.train.neg_63610		+
chr21	45085778	45085823	ICLIP_TDP43.slop15.train.neg_52052		+
chr11	77701408	77701454	ICLIP_TDP43.slop15.train.neg_10186		-
chr22	31258518	31258556	ICLIP_TDP43.slop15.train.neg_55593		+
chr16	69468809	69468847	ICLIP_TDP43.slop15.train.neg_28321		+
chr12	71907233	71907266	ICLIP_TDP43.slop15.train.neg_12062		+
chr6	10782152	10782194	ICLIP_TDP43.slop15.train.neg_70920		-
chr18	8613118	8613186	ICLIP_TDP43.slop15.train.neg_35112		+
chr13	99466625	99466685	ICLIP_TDP43.slop15.train.neg_18325		-
chr16	24574627	24574678	ICLIP_TDP43.slop15.train.neg_27428		+
chr13	25461659	25461706	ICLIP_TDP43.slop15.train.neg_17011		-
chr5	63832842	63832900	ICLIP_TDP43.slop15.train.neg_66212		+
chr14	90487303	90487341	ICLIP_TDP43.slop15.train.neg_20422		+
chr9	35816130	35816164	ICLIP_TDP43.slop15.train.neg_80447		+
chr3	138671013	138671061	ICLIP_TDP43.slop15.train.neg_60321		+
chr17	12687	12730	ICLIP_TDP43.slop15.train.neg_32946		-
chr7	55590534	55590578	ICLIP_TDP43.slop15.train.neg_75234		-
chr9	36272542	36272588	ICLIP_TDP43.slop15.train.neg_80492		+
chr15	80464559	80464607	ICLIP_TDP43.slop15.train.neg_24370		+
chr12	2944910	2944953	ICLIP_TDP43.slop15.train.neg_10803		+
chr3	132168555	132168616	ICLIP_TDP43.slop15.train.neg_60263		+
chr11	22269165	22269205	ICLIP_TDP43.slop15.train.neg_7205		+
chr18	189732	189766	ICLIP_TDP43.slop15.train.neg_34860		+
chr7	149254074	149254116	ICLIP_TDP43.slop15.train.neg_76136		-
chr9	134358786	134358822	ICLIP_TDP43.slop15.train.neg_81750		+
chr4	170580599	170580671	ICLIP_TDP43.slop15.train.neg_63947		+
chr9	127909745	127909798	ICLIP_TDP43.slop15.train.neg_83270		-
chr15	78058864	78058917	ICLIP_TDP43.slop15.train.neg_26157		-
chr17	79030363	79030403	ICLIP_TDP43.slop15.train.neg_32806		+
chr16	11255673	11255715	ICLIP_TDP43.slop15.train.neg_27069		+
chr8	14445868	14445937	ICLIP_TDP43.slop15.train.neg_78494		-
chr16	69355595	69355633	ICLIP_TDP43.slop15.train.neg_30135		-
chr12	6790224	6790281	ICLIP_TDP43.slop15.train.neg_12990		-
chr7	120206214	120206285	ICLIP_TDP43.slop15.train.neg_74184		+
chr3	13394204	13394256	ICLIP_TDP43.slop15.train.neg_60685		-
chr22	39113268	39113321	ICLIP_TDP43.slop15.train.neg_56050		+
chr5	122914491	122914555	ICLIP_TDP43.slop15.train.neg_66938		+
chr19	4249238	4249309	ICLIP_TDP43.slop15.train.neg_39317		+
chr14	70991563	70991610	ICLIP_TDP43.slop15.train.neg_21973		-
chr5	68832721	68832762	ICLIP_TDP43.slop15.train.neg_66307		+
chr1	43002016	43002049	ICLIP_TDP43.slop15.train.neg_640		+
chr14	23071395	23071426	ICLIP_TDP43.slop15.train.neg_18776		+
chr3	120141498	120141546	ICLIP_TDP43.slop15.train.neg_61634		-
chr22	39856224	39856276	ICLIP_TDP43.slop15.train.neg_56126		+
chr11	57090611	57090669	ICLIP_TDP43.slop15.train.neg_9644		-
chr12	77227275	77227308	ICLIP_TDP43.slop15.train.neg_12128		+
chr12	32312523	32312556	ICLIP_TDP43.slop15.train.neg_11362		+
chr16	67261995	67262041	ICLIP_TDP43.slop15.train.neg_28179		+
chr6	39764285	39764344	ICLIP_TDP43.slop15.train.neg_69745		+
chr16	68343257	68343290	ICLIP_TDP43.slop15.train.neg_30130		-
chr12	133239162	133239210	ICLIP_TDP43.slop15.train.neg_14662		-
chr17	36637031	36637079	ICLIP_TDP43.slop15.train.neg_31609		+
chr12	129385068	129385111	ICLIP_TDP43.slop15.train.neg_12816		+
chr13	109384778	109384846	ICLIP_TDP43.slop15.train.neg_16532		+
chr8	104277711	104277759	ICLIP_TDP43.slop15.train.neg_79624		-
chr22	26586674	26586714	ICLIP_TDP43.slop15.train.neg_55307		+
chr12	126089358	126089390	ICLIP_TDP43.slop15.train.neg_12802		+
chr14	74757806	74757863	ICLIP_TDP43.slop15.train.neg_22032		-
chr3	13540259	13540290	ICLIP_TDP43.slop15.train.neg_58872		+
chr21	47709511	47709557	ICLIP_TDP43.slop15.train.neg_52576		+
chrY	21050102	21050154	ICLIP_TDP43.slop15.train.neg_87530		-
chr13	107211179	107211249	ICLIP_TDP43.slop15.train.neg_18438		-
chr12	4624871	4624909	ICLIP_TDP43.slop15.train.neg_12950		-
chr22	30057190	30057245	ICLIP_TDP43.slop15.train.neg_55500		+
chr16	48460156	48460188	ICLIP_TDP43.slop15.train.neg_29740		-
chr20	2777901	2777967	ICLIP_TDP43.slop15.train.neg_48651		-
chr15	47498072	47498128	ICLIP_TDP43.slop15.train.neg_23324		+
chr12	5453934	5453969	ICLIP_TDP43.slop15.train.neg_10884		+
chr17	18630186	18630227	ICLIP_TDP43.slop15.train.neg_31162		+
chr5	139570164	139570215	ICLIP_TDP43.slop15.train.neg_67118		+
chr13	41832096	41832147	ICLIP_TDP43.slop15.train.neg_17538		-
chr6	39532845	39532879	ICLIP_TDP43.slop15.train.neg_71479		-
chr16	88641776	88641833	ICLIP_TDP43.slop15.train.neg_28753		+
chr5	95030779	95030827	ICLIP_TDP43.slop15.train.neg_68324		-
chr18	59477860	59477921	ICLIP_TDP43.slop15.train.neg_38666		-
chr11	862368	862400	ICLIP_TDP43.slop15.train.neg_6814		+
chr18	13696267	13696309	ICLIP_TDP43.slop15.train.neg_37535		-
chr10	29737011	29737043	ICLIP_TDP43.slop15.train.neg_3296		+
chr9	113015583	113015635	ICLIP_TDP43.slop15.train.neg_83000		-
chr10	121581839	121581907	ICLIP_TDP43.slop15.train.neg_4776		+
chr22	41295198	41295258	ICLIP_TDP43.slop15.train.neg_56230		+
chr21	30590896	30590945	ICLIP_TDP43.slop15.train.neg_50780		+
chr13	38933027	38933075	ICLIP_TDP43.slop15.train.neg_15280		+
chr13	23979943	23979990	ICLIP_TDP43.slop15.train.neg_16985		-
chr14	104126551	104126602	ICLIP_TDP43.slop15.train.neg_20836		+
chr22	19444698	19444767	ICLIP_TDP43.slop15.train.neg_56992		-
chr5	137908725	137908777	ICLIP_TDP43.slop15.train.neg_68685		-
chr20	32143290	32143324	ICLIP_TDP43.slop15.train.neg_47185		+
chr7	48648441	48648491	ICLIP_TDP43.slop15.train.neg_73274		+
chr15	48912229	48912269	ICLIP_TDP43.slop15.train.neg_25350		-
chr20	13598082	13598132	ICLIP_TDP43.slop15.train.neg_48875		-
chrX	17519660	17519722	ICLIP_TDP43.slop15.train.neg_84113		+
chr3	29683935	29684007	ICLIP_TDP43.slop15.train.neg_60818		-
chr20	60723718	60723767	ICLIP_TDP43.slop15.train.neg_48251		+
chr17	47846236	47846287	ICLIP_TDP43.slop15.train.neg_34194		-
chr9	98704171	98704211	ICLIP_TDP43.slop15.train.neg_80969		+
chr19	52359516	52359558	ICLIP_TDP43.slop15.train.neg_43114		-
chr8	96105389	96105420	ICLIP_TDP43.slop15.train.neg_77901		+
chr10	93613187	93613254	ICLIP_TDP43.slop15.train.neg_4256		+
chr13	81865772	81865812	ICLIP_TDP43.slop15.train.neg_16068		+
chr12	5596387	5596422	ICLIP_TDP43.slop15.train.neg_10900		+
chr3	196445474	196445536	ICLIP_TDP43.slop15.train.neg_60570		+
chr6	112598802	112598833	ICLIP_TDP43.slop15.train.neg_70434		+
chr18	55221214	55221259	ICLIP_TDP43.slop15.train.neg_38550		-
chr4	75882678	75882721	ICLIP_TDP43.slop15.train.neg_63065		+
chr17	48589328	48589367	ICLIP_TDP43.slop15.train.neg_32108		+
chr22	24162669	24162711	ICLIP_TDP43.slop15.train.neg_55036		+
chr1	26195987	26196040	ICLIP_TDP43.slop15.train.neg_1906		-
chr21	33743888	33743947	ICLIP_TDP43.slop15.train.neg_53398		-
chr20	20503700	20503744	ICLIP_TDP43.slop15.train.neg_48999		-
chr19	36905823	36905893	ICLIP_TDP43.slop15.train.neg_42410		-
chr11	77984613	77984676	ICLIP_TDP43.slop15.train.neg_10200		-
chr1	16946358	16946422	ICLIP_TDP43.slop15.train.neg_1786		-
chrY	21224810	21224859	ICLIP_TDP43.slop15.train.neg_88529		-
chrY	21115020	21115090	ICLIP_TDP43.slop15.train.neg_87889		-
chr11	68692528	68692574	ICLIP_TDP43.slop15.train.neg_8109		+
chr10	11296315	11296377	ICLIP_TDP43.slop15.train.neg_3043		+
chr12	56671155	56671186	ICLIP_TDP43.slop15.train.neg_13751		-
chr9	5087351	5087394	ICLIP_TDP43.slop15.train.neg_80100		+
chr11	133813943	133813974	ICLIP_TDP43.slop15.train.neg_10714		-
chr4	141223496	141223556	ICLIP_TDP43.slop15.train.neg_65321		-
chr12	99083425	99083477	ICLIP_TDP43.slop15.train.neg_12309		+
chr11	77877789	77877837	ICLIP_TDP43.slop15.train.neg_8370		+
chr15	38746720	38746769	ICLIP_TDP43.slop15.train.neg_23001		+
chr6	31369983	31370035	ICLIP_TDP43.slop15.train.neg_69471		+
chr18	43703271	43703318	ICLIP_TDP43.slop15.train.neg_36179		+
chr4	56286185	56286225	ICLIP_TDP43.slop15.train.neg_62869		+
chr9	131227021	131227071	ICLIP_TDP43.slop15.train.neg_81582		+
chr14	68216831	68216894	ICLIP_TDP43.slop15.train.neg_21861		-
chr13	20996739	20996781	ICLIP_TDP43.slop15.train.neg_16858		-
chr5	138955879	138955922	ICLIP_TDP43.slop15.train.neg_67093		+
chr19	42736396	42736444	ICLIP_TDP43.slop15.train.neg_42681		-
chr7	99757227	99757265	ICLIP_TDP43.slop15.train.neg_75661		-
chr10	1086495	1086550	ICLIP_TDP43.slop15.train.neg_4972		-
chr7	5390532	5390587	ICLIP_TDP43.slop15.train.neg_74609		-
chr16	89113695	89113746	ICLIP_TDP43.slop15.train.neg_30605		-
chr6	11338214	11338275	ICLIP_TDP43.slop15.train.neg_70943		-
chr2	75093909	75093953	ICLIP_TDP43.slop15.train.neg_44144		+
chr2	190723478	190723517	ICLIP_TDP43.slop15.train.neg_44707		+
chr17	27706033	27706083	ICLIP_TDP43.slop15.train.neg_33586		-
chr4	1199989	1200037	ICLIP_TDP43.slop15.train.neg_64056		-
chr19	37022484	37022547	ICLIP_TDP43.slop15.train.neg_40430		+
chr20	47733124	47733164	ICLIP_TDP43.slop15.train.neg_49814		-
chr4	119199875	119199920	ICLIP_TDP43.slop15.train.neg_63555		+
chr4	36087662	36087716	ICLIP_TDP43.slop15.train.neg_64421		-
chrY	21093452	21093493	ICLIP_TDP43.slop15.train.neg_87775		-
chr8	66694617	66694682	ICLIP_TDP43.slop15.train.neg_79139		-
chr17	44090687	44090729	ICLIP_TDP43.slop15.train.neg_31905		+
chr14	76686656	76686708	ICLIP_TDP43.slop15.train.neg_20278		+
chr17	43008094	43008135	ICLIP_TDP43.slop15.train.neg_34037		-
chr4	47908009	47908078	ICLIP_TDP43.slop15.train.neg_64565		-
chr10	91232602	91232667	ICLIP_TDP43.slop15.train.neg_6117		-
chrX	149753803	149753860	ICLIP_TDP43.slop15.train.neg_85710		+
chrX	30920297	30920346	ICLIP_TDP43.slop15.train.neg_86153		-
chr21	34922652	34922688	ICLIP_TDP43.slop15.train.neg_51027		+
chr2	166688830	166688876	ICLIP_TDP43.slop15.train.neg_45961		-
chr15	78871425	78871457	ICLIP_TDP43.slop15.train.neg_24311		+
chr8	20034727	20034773	ICLIP_TDP43.slop15.train.neg_78578		-
chr4	103736135	103736186	ICLIP_TDP43.slop15.train.neg_65049		-
chr15	67062775	67062828	ICLIP_TDP43.slop15.train.neg_23826		+
chr6	26197269	26197314	ICLIP_TDP43.slop15.train.neg_71086		-
chr7	2838136	2838183	ICLIP_TDP43.slop15.train.neg_74595		-
chr6	42831798	42831849	ICLIP_TDP43.slop15.train.neg_69814		+
chr15	38746657	38746698	ICLIP_TDP43.slop15.train.neg_23000		+
chr15	41571684	41571723	ICLIP_TDP43.slop15.train.neg_23126		+
chr6	39855463	39855524	ICLIP_TDP43.slop15.train.neg_69753		+
chr16	356244	356279	ICLIP_TDP43.slop15.train.neg_28882		-
chr6	72045983	72046017	ICLIP_TDP43.slop15.train.neg_71746		-
chr22	18210618	18210681	ICLIP_TDP43.slop15.train.neg_54575		+
chr12	124093067	124093130	ICLIP_TDP43.slop15.train.neg_12752		+
chr21	46229567	46229615	ICLIP_TDP43.slop15.train.neg_54192		-
chr17	64743984	64744040	ICLIP_TDP43.slop15.train.neg_32467		+
chr18	33584219	33584256	ICLIP_TDP43.slop15.train.neg_38015		-
chr16	88667596	88667632	ICLIP_TDP43.slop15.train.neg_28758		+
chr7	1577104	1577145	ICLIP_TDP43.slop15.train.neg_72512		+
chr8	95574770	95574811	ICLIP_TDP43.slop15.train.neg_77867		+
chr22	23474262	23474300	ICLIP_TDP43.slop15.train.neg_57197		-
chr9	135802730	135802774	ICLIP_TDP43.slop15.train.neg_83422		-
chr10	25234135	25234210	ICLIP_TDP43.slop15.train.neg_5275		-
chr20	44523451	44523512	ICLIP_TDP43.slop15.train.neg_47803		+
chr9	17669307	17669346	ICLIP_TDP43.slop15.train.neg_80190		+
chr5	49721307	49721349	ICLIP_TDP43.slop15.train.neg_67925		-
chr11	88241819	88241893	ICLIP_TDP43.slop15.train.neg_10281		-
chr6	24619613	24619667	ICLIP_TDP43.slop15.train.neg_71049		-
chr20	49144565	49144603	ICLIP_TDP43.slop15.train.neg_47962		+
chr15	52853650	52853700	ICLIP_TDP43.slop15.train.neg_25501		-
chr5	138131516	138131556	ICLIP_TDP43.slop15.train.neg_67074		+
chr9	138851522	138851586	ICLIP_TDP43.slop15.train.neg_83468		-
chr11	18320750	18320799	ICLIP_TDP43.slop15.train.neg_9393		-
chr14	31503588	31503633	ICLIP_TDP43.slop15.train.neg_19069		+
chr19	11293907	11293955	ICLIP_TDP43.slop15.train.neg_41932		-
chr19	42432287	42432319	ICLIP_TDP43.slop15.train.neg_40666		+
chr11	7615580	7615625	ICLIP_TDP43.slop15.train.neg_6923		+
chr2	131814186	131814225	ICLIP_TDP43.slop15.train.neg_45830		-
chr16	31056497	31056547	ICLIP_TDP43.slop15.train.neg_27716		+
chr1	112944274	112944326	ICLIP_TDP43.slop15.train.neg_1228		+
chr17	1356749	1356806	ICLIP_TDP43.slop15.train.neg_33011		-
chr14	68549421	68549489	ICLIP_TDP43.slop15.train.neg_19911		+
chr16	77225587	77225632	ICLIP_TDP43.slop15.train.neg_28473		+
chr18	60198587	60198621	ICLIP_TDP43.slop15.train.neg_36706		+
chr18	29483148	29483200	ICLIP_TDP43.slop15.train.neg_37904		-
chr10	22955683	22955720	ICLIP_TDP43.slop15.train.neg_5253		-
chr9	78696901	78696943	ICLIP_TDP43.slop15.train.neg_80717		+
chr5	24622525	24622566	ICLIP_TDP43.slop15.train.neg_67645		-
chr15	63526853	63526893	ICLIP_TDP43.slop15.train.neg_23659		+
chr19	46224828	46224884	ICLIP_TDP43.slop15.train.neg_42813		-
chr18	33629887	33629936	ICLIP_TDP43.slop15.train.neg_38028		-
chr21	40577237	40577288	ICLIP_TDP43.slop15.train.neg_53801		-
chr15	32712035	32712087	ICLIP_TDP43.slop15.train.neg_24991		-
chr16	75511450	75511512	ICLIP_TDP43.slop15.train.neg_30339		-
chr5	68543340	68543372	ICLIP_TDP43.slop15.train.neg_66295		+
chr10	81435434	81435465	ICLIP_TDP43.slop15.train.neg_4013		+
chr20	306127	306166	ICLIP_TDP43.slop15.train.neg_48491		-
chr22	50316419	50316453	ICLIP_TDP43.slop15.train.neg_56703		+
chr21	34090690	34090723	ICLIP_TDP43.slop15.train.neg_53451		-
chr14	61402126	61402171	ICLIP_TDP43.slop15.train.neg_19746		+
chr12	31468437	31468500	ICLIP_TDP43.slop15.train.neg_13319		-
chr19	49320850	49320910	ICLIP_TDP43.slop15.train.neg_42994		-
chr11	47246694	47246733	ICLIP_TDP43.slop15.train.neg_7584		+
chr21	27317962	27318011	ICLIP_TDP43.slop15.train.neg_52989		-
chr20	32664284	32664352	ICLIP_TDP43.slop15.train.neg_47229		+
chr10	35034333	35034375	ICLIP_TDP43.slop15.train.neg_5445		-
chr4	123828591	123828632	ICLIP_TDP43.slop15.train.neg_65257		-
chr17	76219491	76219525	ICLIP_TDP43.slop15.train.neg_32719		+
chr5	73703043	73703075	ICLIP_TDP43.slop15.train.neg_68099		-
chr11	794634	794677	ICLIP_TDP43.slop15.train.neg_9026		-
chr19	19837279	19837324	ICLIP_TDP43.slop15.train.neg_42212		-
chr20	34960218	34960265	ICLIP_TDP43.slop15.train.neg_47338		+
chr18	212580	212646	ICLIP_TDP43.slop15.train.neg_34870		+
chrY	21107788	21107838	ICLIP_TDP43.slop15.train.neg_87854		-
chr10	56725417	56725463	ICLIP_TDP43.slop15.train.neg_5662		-
chr8	42876231	42876271	ICLIP_TDP43.slop15.train.neg_77187		+
chr10	25228321	25228366	ICLIP_TDP43.slop15.train.neg_5272		-
chr2	75094755	75094801	ICLIP_TDP43.slop15.train.neg_44145		+
chr4	56333990	56334035	ICLIP_TDP43.slop15.train.neg_64629		-
chr1	43164325	43164364	ICLIP_TDP43.slop15.train.neg_652		+
chr12	7259655	7259694	ICLIP_TDP43.slop15.train.neg_13015		-
chr15	29861884	29861934	ICLIP_TDP43.slop15.train.neg_24957		-
chrX	80438733	80438765	ICLIP_TDP43.slop15.train.neg_86777		-
chr14	53056475	53056519	ICLIP_TDP43.slop15.train.neg_19461		+
chr10	101981272	101981332	ICLIP_TDP43.slop15.train.neg_6300		-
chr3	158376484	158376520	ICLIP_TDP43.slop15.train.neg_60468		+
chr13	30140224	30140268	ICLIP_TDP43.slop15.train.neg_17132		-
chr8	38637346	38637406	ICLIP_TDP43.slop15.train.neg_77076		+
chr20	30820313	30820373	ICLIP_TDP43.slop15.train.neg_47099		+
chr6	31597561	31597595	ICLIP_TDP43.slop15.train.neg_69488		+
chr13	53234229	53234271	ICLIP_TDP43.slop15.train.neg_15871		+
chr22	29325558	29325608	ICLIP_TDP43.slop15.train.neg_55394		+
chr15	77340582	77340634	ICLIP_TDP43.slop15.train.neg_26125		-
chr8	65294318	65294369	ICLIP_TDP43.slop15.train.neg_77442		+
chr1	10507655	10507726	ICLIP_TDP43.slop15.train.neg_122		+
chr18	51743440	51743492	ICLIP_TDP43.slop15.train.neg_38475		-
chr14	65495748	65495793	ICLIP_TDP43.slop15.train.neg_21828		-
chr9	131403455	131403502	ICLIP_TDP43.slop15.train.neg_83336		-
chr13	110432802	110432853	ICLIP_TDP43.slop15.train.neg_18512		-
chr16	66756587	66756642	ICLIP_TDP43.slop15.train.neg_30009		-
chr18	66378565	66378618	ICLIP_TDP43.slop15.train.neg_38775		-
chr16	1376157	1376196	ICLIP_TDP43.slop15.train.neg_26694		+
chr21	44308089	44308120	ICLIP_TDP43.slop15.train.neg_51966		+
chr3	48445579	48445640	ICLIP_TDP43.slop15.train.neg_61018		-
chr5	133581598	133581649	ICLIP_TDP43.slop15.train.neg_68613		-
chr11	35780738	35780788	ICLIP_TDP43.slop15.train.neg_7407		+
chr3	182810293	182810336	ICLIP_TDP43.slop15.train.neg_62006		-
chr11	7309317	7309364	ICLIP_TDP43.slop15.train.neg_6905		+
chr2	9570001	9570033	ICLIP_TDP43.slop15.train.neg_43386		+
chr14	50659684	50659740	ICLIP_TDP43.slop15.train.neg_21533		-
chr17	1350762	1350796	ICLIP_TDP43.slop15.train.neg_33009		-
chrUn_gl000218	53593	53667	ICLIP_TDP43.slop15.train.neg_83636		-
chr16	71556061	71556126	ICLIP_TDP43.slop15.train.neg_30207		-
chr2	131965610	131965655	ICLIP_TDP43.slop15.train.neg_44487		+
chr16	50349362	50349403	ICLIP_TDP43.slop15.train.neg_29772		-
chr20	39862845	39862885	ICLIP_TDP43.slop15.train.neg_49605		-
chr20	24189397	24189467	ICLIP_TDP43.slop15.train.neg_46882		+
chr5	32694645	32694688	ICLIP_TDP43.slop15.train.neg_65957		+
chr11	117302563	117302619	ICLIP_TDP43.slop15.train.neg_10558		-
chr18	75230563	75230603	ICLIP_TDP43.slop15.train.neg_37034		+
chr8	31023913	31023987	ICLIP_TDP43.slop15.train.neg_76958		+
chr9	33932546	33932592	ICLIP_TDP43.slop15.train.neg_82306		-
chr21	45343642	45343689	ICLIP_TDP43.slop15.train.neg_52165		+
chr17	41956348	41956420	ICLIP_TDP43.slop15.train.neg_33952		-
chr4	16274458	16274493	ICLIP_TDP43.slop15.train.neg_62487		+
chr2	29082481	29082527	ICLIP_TDP43.slop15.train.neg_45111		-
chr5	65006359	65006398	ICLIP_TDP43.slop15.train.neg_68046		-
chr10	51643236	51643286	ICLIP_TDP43.slop15.train.neg_3551		+
chr8	86339714	86339777	ICLIP_TDP43.slop15.train.neg_77744		+
chr11	72453212	72453255	ICLIP_TDP43.slop15.train.neg_10083		-
chr18	5240408	5240464	ICLIP_TDP43.slop15.train.neg_35002		+
chr2	1937848	1937894	ICLIP_TDP43.slop15.train.neg_44841		-
chr19	23325345	23325384	ICLIP_TDP43.slop15.train.neg_40189		+
chr10	101955304	101955338	ICLIP_TDP43.slop15.train.neg_6296		-
chr2	141938734	141938774	ICLIP_TDP43.slop15.train.neg_45878		-
chr12	116459065	116459108	ICLIP_TDP43.slop15.train.neg_14425		-
chr10	1064381	1064418	ICLIP_TDP43.slop15.train.neg_2870		+
chr16	69355790	69355822	ICLIP_TDP43.slop15.train.neg_30136		-
chr13	32494930	32494985	ICLIP_TDP43.slop15.train.neg_15138		+
chr22	30639388	30639463	ICLIP_TDP43.slop15.train.neg_57439		-
chr21	33059948	33059985	ICLIP_TDP43.slop15.train.neg_53313		-
chr20	2776845	2776891	ICLIP_TDP43.slop15.train.neg_48646		-
chr22	39871808	39871881	ICLIP_TDP43.slop15.train.neg_56143		+
chr4	41362530	41362569	ICLIP_TDP43.slop15.train.neg_62772		+
chr3	130441097	130441151	ICLIP_TDP43.slop15.train.neg_61813		-
chr11	77819776	77819830	ICLIP_TDP43.slop15.train.neg_10190		-
chr14	34557816	34557848	ICLIP_TDP43.slop15.train.neg_21293		-
chr18	13708055	13708095	ICLIP_TDP43.slop15.train.neg_37538		-
chr11	47602901	47602959	ICLIP_TDP43.slop15.train.neg_7630		+
chr2	25885077	25885120	ICLIP_TDP43.slop15.train.neg_45043		-
chr9	21868903	21868970	ICLIP_TDP43.slop15.train.neg_80266		+
chr14	74956115	74956165	ICLIP_TDP43.slop15.train.neg_22052		-
chr22	50756250	50756285	ICLIP_TDP43.slop15.train.neg_58671		-
chr14	24902422	24902464	ICLIP_TDP43.slop15.train.neg_18922		+
chr17	73083948	73083980	ICLIP_TDP43.slop15.train.neg_32586		+
chr20	36874640	36874682	ICLIP_TDP43.slop15.train.neg_49574		-
chr13	99207058	99207090	ICLIP_TDP43.slop15.train.neg_18318		-
chr4	71647495	71647529	ICLIP_TDP43.slop15.train.neg_63014		+
chr13	28824892	28824931	ICLIP_TDP43.slop15.train.neg_15025		+
chr10	11316744	11316811	ICLIP_TDP43.slop15.train.neg_3044		+
chr4	174292270	174292306	ICLIP_TDP43.slop15.train.neg_63954		+
chr21	47755992	47756041	ICLIP_TDP43.slop15.train.neg_52610		+
chr8	17786013	17786061	ICLIP_TDP43.slop15.train.neg_76577		+
chr1	206871224	206871286	ICLIP_TDP43.slop15.train.neg_1522		+
chr3	38284816	38284870	ICLIP_TDP43.slop15.train.neg_59229		+
chr4	83809908	83809957	ICLIP_TDP43.slop15.train.neg_64875		-
chr15	77232493	77232565	ICLIP_TDP43.slop15.train.neg_24247		+
chr8	82196331	82196388	ICLIP_TDP43.slop15.train.neg_77697		+
chr19	37753613	37753670	ICLIP_TDP43.slop15.train.neg_40513		+
chr1	15507445	15507499	ICLIP_TDP43.slop15.train.neg_191		+
chr7	105022298	105022346	ICLIP_TDP43.slop15.train.neg_75745		-
chr20	60839220	60839252	ICLIP_TDP43.slop15.train.neg_48293		+
chr8	41443351	41443391	ICLIP_TDP43.slop15.train.neg_77127		+
chr7	99986188	99986221	ICLIP_TDP43.slop15.train.neg_73929		+
chr13	113971797	113971840	ICLIP_TDP43.slop15.train.neg_16699		+
chr15	82334938	82334972	ICLIP_TDP43.slop15.train.neg_26267		-
chr2	15477879	15477930	ICLIP_TDP43.slop15.train.neg_44944		-
chr1	200751595	200751648	ICLIP_TDP43.slop15.train.neg_1507		+
chr9	20476638	20476678	ICLIP_TDP43.slop15.train.neg_82115		-
chr14	102231576	102231624	ICLIP_TDP43.slop15.train.neg_20704		+
chr17	17965158	17965233	ICLIP_TDP43.slop15.train.neg_31110		+
chr6	31619645	31619698	ICLIP_TDP43.slop15.train.neg_71246		-
chr8	35744261	35744303	ICLIP_TDP43.slop15.train.neg_76995		+
chr6	80749464	80749506	ICLIP_TDP43.slop15.train.neg_70178		+
chr3	48518340	48518376	ICLIP_TDP43.slop15.train.neg_61025		-
chr6	41545395	41545428	ICLIP_TDP43.slop15.train.neg_69768		+
chr4	77925766	77925824	ICLIP_TDP43.slop15.train.neg_63122		+
chr3	48678807	48678855	ICLIP_TDP43.slop15.train.neg_61034		-
chr8	30567153	30567214	ICLIP_TDP43.slop15.train.neg_78778		-
chr5	108715426	108715498	ICLIP_TDP43.slop15.train.neg_68416		-
chr17	80392001	80392039	ICLIP_TDP43.slop15.train.neg_32903		+
chr22	19009951	19009982	ICLIP_TDP43.slop15.train.neg_54615		+
chr11	34464043	34464095	ICLIP_TDP43.slop15.train.neg_7365		+
chr2	75916234	75916280	ICLIP_TDP43.slop15.train.neg_44157		+
chr1	51769827	51769862	ICLIP_TDP43.slop15.train.neg_2244		-
chr19	9897734	9897780	ICLIP_TDP43.slop15.train.neg_41858		-
chr19	10917761	10917831	ICLIP_TDP43.slop15.train.neg_39557		+
chr19	813902	813959	ICLIP_TDP43.slop15.train.neg_41464		-
chr1	8069902	8069935	ICLIP_TDP43.slop15.train.neg_1717		-
chrX	154726098	154726142	ICLIP_TDP43.slop15.train.neg_85800		+
chr3	51425912	51425946	ICLIP_TDP43.slop15.train.neg_59573		+
chr21	22754748	22754792	ICLIP_TDP43.slop15.train.neg_50566		+
chr21	29569287	29569326	ICLIP_TDP43.slop15.train.neg_53134		-
chr7	54631893	54631931	ICLIP_TDP43.slop15.train.neg_73301		+
chrX	69701273	69701306	ICLIP_TDP43.slop15.train.neg_84854		+
chr9	91615153	91615197	ICLIP_TDP43.slop15.train.neg_80819		+
chr5	96322946	96322979	ICLIP_TDP43.slop15.train.neg_66707		+
chr11	70009543	70009594	ICLIP_TDP43.slop15.train.neg_8139		+
chr13	58285556	58285612	ICLIP_TDP43.slop15.train.neg_15925		+
chr3	101489328	101489397	ICLIP_TDP43.slop15.train.neg_59962		+
chr5	101787083	101787130	ICLIP_TDP43.slop15.train.neg_68369		-
chr3	39449645	39449699	ICLIP_TDP43.slop15.train.neg_59266		+
chr14	35327159	35327225	ICLIP_TDP43.slop15.train.neg_21334		-
chr12	117309609	117309654	ICLIP_TDP43.slop15.train.neg_14438		-
chr10	98067950	98067987	ICLIP_TDP43.slop15.train.neg_4361		+
chr7	156593620	156593685	ICLIP_TDP43.slop15.train.neg_76196		-
chr15	24242549	24242603	ICLIP_TDP43.slop15.train.neg_22762		+
chr21	40764443	40764484	ICLIP_TDP43.slop15.train.neg_51540		+
chr8	41464355	41464396	ICLIP_TDP43.slop15.train.neg_77133		+
chr10	5079274	5079318	ICLIP_TDP43.slop15.train.neg_2919		+
chr22	28074292	28074330	ICLIP_TDP43.slop15.train.neg_57264		-
chr22	44229420	44229464	ICLIP_TDP43.slop15.train.neg_58460		-
chr21	44266587	44266635	ICLIP_TDP43.slop15.train.neg_53975		-
chr20	44038548	44038609	ICLIP_TDP43.slop15.train.neg_47772		+
chr17	16366917	16366966	ICLIP_TDP43.slop15.train.neg_33403		-
chr18	29506753	29506808	ICLIP_TDP43.slop15.train.neg_37908		-
chr16	3759387	3759452	ICLIP_TDP43.slop15.train.neg_29003		-
chr22	43039889	43039938	ICLIP_TDP43.slop15.train.neg_58381		-
chr19	45990514	45990580	ICLIP_TDP43.slop15.train.neg_42773		-
chr20	36148732	36148782	ICLIP_TDP43.slop15.train.neg_49519		-
chr9	132783556	132783587	ICLIP_TDP43.slop15.train.neg_83372		-
chr1	65716233	65716303	ICLIP_TDP43.slop15.train.neg_910		+
chr10	80816939	80816973	ICLIP_TDP43.slop15.train.neg_6022		-
chr12	81269730	81269776	ICLIP_TDP43.slop15.train.neg_14023		-
chr10	102825826	102825873	ICLIP_TDP43.slop15.train.neg_4545		+
chr10	75460170	75460211	ICLIP_TDP43.slop15.train.neg_5952		-
chr15	102284321	102284369	ICLIP_TDP43.slop15.train.neg_26585		-
chr16	31515347	31515384	ICLIP_TDP43.slop15.train.neg_29647		-
chr17	35971163	35971195	ICLIP_TDP43.slop15.train.neg_33705		-
chr10	131666125	131666171	ICLIP_TDP43.slop15.train.neg_6706		-
chr19	46351896	46351968	ICLIP_TDP43.slop15.train.neg_42839		-
chr18	53569602	53569653	ICLIP_TDP43.slop15.train.neg_36515		+
chr1	212546342	212546388	ICLIP_TDP43.slop15.train.neg_2806		-
chr21	35141008	35141060	ICLIP_TDP43.slop15.train.neg_51091		+
chr20	62663967	62664024	ICLIP_TDP43.slop15.train.neg_48405		+
chrY	21195907	21195943	ICLIP_TDP43.slop15.train.neg_88362		-
chr14	53124449	53124491	ICLIP_TDP43.slop15.train.neg_21609		-
chrX	14925405	14925470	ICLIP_TDP43.slop15.train.neg_84029		+
chr20	62351735	62351775	ICLIP_TDP43.slop15.train.neg_48348		+
chr19	58120514	58120567	ICLIP_TDP43.slop15.train.neg_41370		+
chr13	39617070	39617108	ICLIP_TDP43.slop15.train.neg_15334		+
chr7	154773552	154773583	ICLIP_TDP43.slop15.train.neg_76181		-
chrX	21483734	21483775	ICLIP_TDP43.slop15.train.neg_84162		+
chr20	32835997	32836029	ICLIP_TDP43.slop15.train.neg_49255		-
chr16	71594665	71594716	ICLIP_TDP43.slop15.train.neg_30210		-
chr11	47596940	47596988	ICLIP_TDP43.slop15.train.neg_7625		+
chr7	44618431	44618478	ICLIP_TDP43.slop15.train.neg_75157		-
chr6	27813060	27813099	ICLIP_TDP43.slop15.train.neg_69378		+
chr21	17561010	17561055	ICLIP_TDP43.slop15.train.neg_50427		+
chr4	2079328	2079397	ICLIP_TDP43.slop15.train.neg_64093		-
chr20	25756945	25756994	ICLIP_TDP43.slop15.train.neg_49101		-
chr10	98089138	98089184	ICLIP_TDP43.slop15.train.neg_4364		+
chr22	41201196	41201235	ICLIP_TDP43.slop15.train.neg_58161		-
chr21	35344536	35344587	ICLIP_TDP43.slop15.train.neg_51158		+
chr21	28778001	28778047	ICLIP_TDP43.slop15.train.neg_53084		-
chr13	53050307	53050352	ICLIP_TDP43.slop15.train.neg_15839		+
chr17	38317361	38317404	ICLIP_TDP43.slop15.train.neg_31715		+
chrX	123804495	123804543	ICLIP_TDP43.slop15.train.neg_87115		-
chr7	96140288	96140348	ICLIP_TDP43.slop15.train.neg_75586		-
chr22	44015525	44015560	ICLIP_TDP43.slop15.train.neg_58440		-
chrX	67928306	67928344	ICLIP_TDP43.slop15.train.neg_84764		+
chr4	128956922	128956974	ICLIP_TDP43.slop15.train.neg_63703		+
chr5	6802920	6802964	ICLIP_TDP43.slop15.train.neg_65764		+
chr11	61504616	61504671	ICLIP_TDP43.slop15.train.neg_7734		+
chr4	3408588	3408630	ICLIP_TDP43.slop15.train.neg_62310		+
chr7	149536955	149536998	ICLIP_TDP43.slop15.train.neg_74462		+
chr21	44153622	44153672	ICLIP_TDP43.slop15.train.neg_51931		+
chrX	103041877	103041946	ICLIP_TDP43.slop15.train.neg_85226		+
chr7	71569258	71569315	ICLIP_TDP43.slop15.train.neg_75290		-
chr2	178481969	178482033	ICLIP_TDP43.slop15.train.neg_44676		+
chr6	28356645	28356712	ICLIP_TDP43.slop15.train.neg_71155		-
chr14	45600567	45600641	ICLIP_TDP43.slop15.train.neg_21449		-
chr21	17145369	17145414	ICLIP_TDP43.slop15.train.neg_50387		+
chr6	32131459	32131521	ICLIP_TDP43.slop15.train.neg_69527		+
chr14	75641063	75641133	ICLIP_TDP43.slop15.train.neg_22094		-
chr15	55484214	55484271	ICLIP_TDP43.slop15.train.neg_25539		-
chr7	51219913	51219947	ICLIP_TDP43.slop15.train.neg_75226		-
chr8	101730703	101730750	ICLIP_TDP43.slop15.train.neg_79562		-
chr21	37597995	37598050	ICLIP_TDP43.slop15.train.neg_51296		+
chr1	201437795	201437842	ICLIP_TDP43.slop15.train.neg_2790		-
chrX	107939731	107939788	ICLIP_TDP43.slop15.train.neg_85368		+
chr3	49507498	49507546	ICLIP_TDP43.slop15.train.neg_59471		+
chr7	148471561	148471624	ICLIP_TDP43.slop15.train.neg_74427		+
chr9	87487203	87487246	ICLIP_TDP43.slop15.train.neg_80782		+
chr21	42545357	42545391	ICLIP_TDP43.slop15.train.neg_51740		+
chr9	97559207	97559250	ICLIP_TDP43.slop15.train.neg_80954		+
chr20	36131693	36131730	ICLIP_TDP43.slop15.train.neg_49514		-
chr19	44801874	44801922	ICLIP_TDP43.slop15.train.neg_42738		-
chr7	116242153	116242185	ICLIP_TDP43.slop15.train.neg_75839		-
chr10	5245329	5245389	ICLIP_TDP43.slop15.train.neg_2937		+
chr1	44394867	44394913	ICLIP_TDP43.slop15.train.neg_690		+
chr12	113498825	113498888	ICLIP_TDP43.slop15.train.neg_12562		+
chr17	2608387	2608443	ICLIP_TDP43.slop15.train.neg_33078		-
chr17	5137923	5137985	ICLIP_TDP43.slop15.train.neg_30769		+
chr21	43239125	43239164	ICLIP_TDP43.slop15.train.neg_53919		-
chr9	128032372	128032417	ICLIP_TDP43.slop15.train.neg_81436		+
chr9	435027	435075	ICLIP_TDP43.slop15.train.neg_80010		+
chr19	38898656	38898709	ICLIP_TDP43.slop15.train.neg_40567		+
chr6	57037748	57037803	ICLIP_TDP43.slop15.train.neg_70014		+
chr20	61516333	61516368	ICLIP_TDP43.slop15.train.neg_50227		-
chr6	132270444	132270506	ICLIP_TDP43.slop15.train.neg_72245		-
chr1	51729029	51729088	ICLIP_TDP43.slop15.train.neg_786		+
chr17	28892341	28892390	ICLIP_TDP43.slop15.train.neg_33617		-
chr8	17533245	17533288	ICLIP_TDP43.slop15.train.neg_78537		-
chr7	75002735	75002784	ICLIP_TDP43.slop15.train.neg_73578		+
chr16	67441252	67441291	ICLIP_TDP43.slop15.train.neg_30059		-
chr19	10082899	10082966	ICLIP_TDP43.slop15.train.neg_41872		-
chr13	34470915	34470982	ICLIP_TDP43.slop15.train.neg_15217		+
chr22	17866988	17867027	ICLIP_TDP43.slop15.train.neg_54521		+
chr21	48079113	48079150	ICLIP_TDP43.slop15.train.neg_52731		+
chrX	20199832	20199864	ICLIP_TDP43.slop15.train.neg_86081		-
chr3	150345366	150345412	ICLIP_TDP43.slop15.train.neg_60414		+
chr13	24364335	24364388	ICLIP_TDP43.slop15.train.neg_16996		-
chr10	91265843	91265883	ICLIP_TDP43.slop15.train.neg_6124		-
chr3	43698818	43698884	ICLIP_TDP43.slop15.train.neg_60923		-
chr18	5241650	5241694	ICLIP_TDP43.slop15.train.neg_35006		+
chr22	31015101	31015139	ICLIP_TDP43.slop15.train.neg_55555		+
chr20	42889768	42889814	ICLIP_TDP43.slop15.train.neg_47679		+
chr7	898045	898082	ICLIP_TDP43.slop15.train.neg_72490		+
chr9	116093694	116093727	ICLIP_TDP43.slop15.train.neg_83087		-
chr17	74733389	74733445	ICLIP_TDP43.slop15.train.neg_34653		-
chr1	109817050	109817110	ICLIP_TDP43.slop15.train.neg_1176		+
chr13	114471838	114471889	ICLIP_TDP43.slop15.train.neg_16747		+
chr18	74516555	74516629	ICLIP_TDP43.slop15.train.neg_38967		-
chr21	34636611	34636655	ICLIP_TDP43.slop15.train.neg_50951		+
chr17	35987451	35987510	ICLIP_TDP43.slop15.train.neg_33708		-
chr17	560977	561038	ICLIP_TDP43.slop15.train.neg_32959		-
chr11	65720602	65720636	ICLIP_TDP43.slop15.train.neg_7954		+
chr14	93291017	93291068	ICLIP_TDP43.slop15.train.neg_20475		+
chr12	6618305	6618354	ICLIP_TDP43.slop15.train.neg_10909		+
chr1	33578257	33578297	ICLIP_TDP43.slop15.train.neg_501		+
chr3	52011031	52011067	ICLIP_TDP43.slop15.train.neg_59589		+
chr9	27054801	27054834	ICLIP_TDP43.slop15.train.neg_80289		+
chr2	25604210	25604277	ICLIP_TDP43.slop15.train.neg_45039		-
chr19	54472719	54472752	ICLIP_TDP43.slop15.train.neg_41191		+
chr5	17225092	17225129	ICLIP_TDP43.slop15.train.neg_65864		+
chr17	19269997	19270064	ICLIP_TDP43.slop15.train.neg_33487		-
chr6	27100041	27100101	ICLIP_TDP43.slop15.train.neg_71130		-
chr17	35970056	35970099	ICLIP_TDP43.slop15.train.neg_33704		-
chr14	19706401	19706442	ICLIP_TDP43.slop15.train.neg_18704		+
chr18	780322	780353	ICLIP_TDP43.slop15.train.neg_37240		-
chr15	80363909	80363956	ICLIP_TDP43.slop15.train.neg_24351		+
chr7	111108040	111108108	ICLIP_TDP43.slop15.train.neg_75807		-
chr18	56159980	56160023	ICLIP_TDP43.slop15.train.neg_38575		-
chr21	44999774	44999827	ICLIP_TDP43.slop15.train.neg_54136		-
chr21	34816726	34816766	ICLIP_TDP43.slop15.train.neg_53501		-
chr3	192173147	192173181	ICLIP_TDP43.slop15.train.neg_62036		-
chr22	29803500	29803556	ICLIP_TDP43.slop15.train.neg_57372		-
chr5	1815595	1815649	ICLIP_TDP43.slop15.train.neg_65723		+
chr13	30373672	30373720	ICLIP_TDP43.slop15.train.neg_17144		-
chr5	40745890	40745950	ICLIP_TDP43.slop15.train.neg_67830		-
chr20	37567979	37568049	ICLIP_TDP43.slop15.train.neg_47514		+
chr11	28003620	28003674	ICLIP_TDP43.slop15.train.neg_9470		-
chr7	78210435	78210476	ICLIP_TDP43.slop15.train.neg_75423		-
chr8	67926420	67926486	ICLIP_TDP43.slop15.train.neg_79150		-
chr21	30338032	30338082	ICLIP_TDP43.slop15.train.neg_53204		-
chr6	1898591	1898622	ICLIP_TDP43.slop15.train.neg_70841		-
chr20	42826182	42826218	ICLIP_TDP43.slop15.train.neg_49634		-
chr10	120512186	120512220	ICLIP_TDP43.slop15.train.neg_6544		-
chr13	108957851	108957917	ICLIP_TDP43.slop15.train.neg_16527		+
chr19	2041381	2041420	ICLIP_TDP43.slop15.train.neg_41554		-
chr22	32978615	32978660	ICLIP_TDP43.slop15.train.neg_57624		-
chr5	180653802	180653853	ICLIP_TDP43.slop15.train.neg_67444		+
chr20	42885764	42885809	ICLIP_TDP43.slop15.train.neg_47677		+
chr15	79232225	79232293	ICLIP_TDP43.slop15.train.neg_26191		-
chr4	165279026	165279069	ICLIP_TDP43.slop15.train.neg_65454		-
chrX	70390175	70390227	ICLIP_TDP43.slop15.train.neg_84884		+
chr2	3681880	3681933	ICLIP_TDP43.slop15.train.neg_43334		+
chr8	23008218	23008267	ICLIP_TDP43.slop15.train.neg_78628		-
chr16	56469018	56469065	ICLIP_TDP43.slop15.train.neg_29831		-
chr22	19437903	19437940	ICLIP_TDP43.slop15.train.neg_56988		-
chr12	1824162	1824193	ICLIP_TDP43.slop15.train.neg_10779		+
chr17	62237078	62237137	ICLIP_TDP43.slop15.train.neg_34408		-
chr19	34293258	34293300	ICLIP_TDP43.slop15.train.neg_40299		+
chrUn_gl000218	43904	43942	ICLIP_TDP43.slop15.train.neg_83589		-
chr16	1552061	1552106	ICLIP_TDP43.slop15.train.neg_26718		+
chr22	25221143	25221186	ICLIP_TDP43.slop15.train.neg_55192		+
chr12	109654602	109654659	ICLIP_TDP43.slop15.train.neg_12486		+
chr18	67840770	67840820	ICLIP_TDP43.slop15.train.neg_38816		-
chr19	19150815	19150871	ICLIP_TDP43.slop15.train.neg_40006		+
chr2	47348702	47348739	ICLIP_TDP43.slop15.train.neg_45305		-
chr22	30638597	30638638	ICLIP_TDP43.slop15.train.neg_57435		-
chr14	24694009	24694053	ICLIP_TDP43.slop15.train.neg_21192		-
chr15	75368724	75368762	ICLIP_TDP43.slop15.train.neg_24173		+
chr17	36910954	36910995	ICLIP_TDP43.slop15.train.neg_31637		+
chr20	61562242	61562273	ICLIP_TDP43.slop15.train.neg_50241		-
chr18	34961594	34961651	ICLIP_TDP43.slop15.train.neg_38064		-
chr16	10900204	10900263	ICLIP_TDP43.slop15.train.neg_29159		-
chr11	68662182	68662244	ICLIP_TDP43.slop15.train.neg_10011		-
chr8	86368557	86368598	ICLIP_TDP43.slop15.train.neg_79387		-
chr17	80406443	80406514	ICLIP_TDP43.slop15.train.neg_34821		-
chr14	73752802	73752848	ICLIP_TDP43.slop15.train.neg_22005		-
chr2	39052683	39052714	ICLIP_TDP43.slop15.train.neg_45213		-
chr15	42044370	42044416	ICLIP_TDP43.slop15.train.neg_23171		+
chr1	31371540	31371599	ICLIP_TDP43.slop15.train.neg_1964		-
chr4	187402282	187402335	ICLIP_TDP43.slop15.train.neg_65529		-
chr19	2440727	2440772	ICLIP_TDP43.slop15.train.neg_41600		-
chr20	24195957	24195992	ICLIP_TDP43.slop15.train.neg_46888		+
chr19	57179191	57179248	ICLIP_TDP43.slop15.train.neg_43256		-
chr14	27032338	27032374	ICLIP_TDP43.slop15.train.neg_21218		-
chrX	86026120	86026177	ICLIP_TDP43.slop15.train.neg_85084		+
chrY	21122057	21122088	ICLIP_TDP43.slop15.train.neg_87931		-
chr11	111829396	111829432	ICLIP_TDP43.slop15.train.neg_8634		+
chr20	44999224	44999255	ICLIP_TDP43.slop15.train.neg_49730		-
chr9	4599777	4599816	ICLIP_TDP43.slop15.train.neg_81961		-
chr17	60614722	60614755	ICLIP_TDP43.slop15.train.neg_32383		+
chr14	23042484	23042518	ICLIP_TDP43.slop15.train.neg_21059		-
chr17	28774532	28774594	ICLIP_TDP43.slop15.train.neg_31399		+
chr16	75281111	75281161	ICLIP_TDP43.slop15.train.neg_30323		-
chr17	77447137	77447178	ICLIP_TDP43.slop15.train.neg_34694		-
chr9	130557849	130557883	ICLIP_TDP43.slop15.train.neg_81535		+
chr9	135110282	135110314	ICLIP_TDP43.slop15.train.neg_81767		+
chr2	64872749	64872783	ICLIP_TDP43.slop15.train.neg_45409		-
chr1	880359	880395	ICLIP_TDP43.slop15.train.neg_1587		-
chr1	42023751	42023798	ICLIP_TDP43.slop15.train.neg_2139		-
chr22	22049272	22049322	ICLIP_TDP43.slop15.train.neg_54923		+
chr19	16229481	16229528	ICLIP_TDP43.slop15.train.neg_39791		+
chr12	86206981	86207023	ICLIP_TDP43.slop15.train.neg_14043		-
chr22	17618873	17618929	ICLIP_TDP43.slop15.train.neg_56875		-
chr9	39166505	39166550	ICLIP_TDP43.slop15.train.neg_82455		-
chr16	85038827	85038881	ICLIP_TDP43.slop15.train.neg_30454		-
chr19	50065356	50065389	ICLIP_TDP43.slop15.train.neg_43047		-
chr21	34108506	34108541	ICLIP_TDP43.slop15.train.neg_53457		-
chr16	13038994	13039042	ICLIP_TDP43.slop15.train.neg_27107		+
chr21	27039872	27039927	ICLIP_TDP43.slop15.train.neg_50663		+
chr4	1848882	1848930	ICLIP_TDP43.slop15.train.neg_64085		-
chr15	76341757	76341796	ICLIP_TDP43.slop15.train.neg_26105		-
chr11	58379315	58379382	ICLIP_TDP43.slop15.train.neg_7674		+
chr20	25415971	25416015	ICLIP_TDP43.slop15.train.neg_46964		+
chr11	67930029	67930078	ICLIP_TDP43.slop15.train.neg_9961		-
chr3	38503375	38503427	ICLIP_TDP43.slop15.train.neg_59246		+
chr20	3741317	3741349	ICLIP_TDP43.slop15.train.neg_48730		-
chrY	21102021	21102053	ICLIP_TDP43.slop15.train.neg_87820		-
chr19	49418111	49418146	ICLIP_TDP43.slop15.train.neg_40992		+
chr3	113455286	113455358	ICLIP_TDP43.slop15.train.neg_61554		-
chr5	148928473	148928508	ICLIP_TDP43.slop15.train.neg_68774		-
chr2	73484705	73484765	ICLIP_TDP43.slop15.train.neg_45511		-
chr7	72873790	72873845	ICLIP_TDP43.slop15.train.neg_75311		-
chr20	49512691	49512748	ICLIP_TDP43.slop15.train.neg_49939		-
chr12	107360852	107360926	ICLIP_TDP43.slop15.train.neg_12440		+
chr4	15501145	15501176	ICLIP_TDP43.slop15.train.neg_62470		+
chr10	134909998	134910056	ICLIP_TDP43.slop15.train.neg_4918		+
chr12	102183955	102183991	ICLIP_TDP43.slop15.train.neg_14228		-
chr1	22200188	22200247	ICLIP_TDP43.slop15.train.neg_1838		-
chr14	89015310	89015364	ICLIP_TDP43.slop15.train.neg_22310		-
chr4	4418133	4418172	ICLIP_TDP43.slop15.train.neg_64164		-
chr8	102136122	102136163	ICLIP_TDP43.slop15.train.neg_79572		-
chr4	41370019	41370065	ICLIP_TDP43.slop15.train.neg_62773		+
chr21	44481833	44481894	ICLIP_TDP43.slop15.train.neg_54017		-
chr11	24951694	24951743	ICLIP_TDP43.slop15.train.neg_7220		+
chr12	132588216	132588269	ICLIP_TDP43.slop15.train.neg_12862		+
chr1	52398761	52398796	ICLIP_TDP43.slop15.train.neg_2253		-
chr2	64348895	64348945	ICLIP_TDP43.slop15.train.neg_45398		-
chr17	79675385	79675457	ICLIP_TDP43.slop15.train.neg_32856		+
chr4	81123484	81123533	ICLIP_TDP43.slop15.train.neg_63193		+
chrY	21181380	21181434	ICLIP_TDP43.slop15.train.neg_88277		-
chr15	77229161	77229223	ICLIP_TDP43.slop15.train.neg_24244		+
chr7	106775288	106775338	ICLIP_TDP43.slop15.train.neg_74072		+
chr16	140785	140846	ICLIP_TDP43.slop15.train.neg_28862		-
chr1	8025607	8025668	ICLIP_TDP43.slop15.train.neg_86		+
chr1	43125480	43125545	ICLIP_TDP43.slop15.train.neg_644		+
chr17	42300485	42300529	ICLIP_TDP43.slop15.train.neg_31862		+
chr22	35816158	35816203	ICLIP_TDP43.slop15.train.neg_55864		+
chr20	44847806	44847837	ICLIP_TDP43.slop15.train.neg_49721		-
chr3	28369259	28369309	ICLIP_TDP43.slop15.train.neg_60807		-
chr2	64888253	64888295	ICLIP_TDP43.slop15.train.neg_45410		-
chr15	41531259	41531309	ICLIP_TDP43.slop15.train.neg_23118		+
chr18	67756262	67756310	ICLIP_TDP43.slop15.train.neg_38806		-
chr13	96273416	96273465	ICLIP_TDP43.slop15.train.neg_18264		-
chr10	88924499	88924542	ICLIP_TDP43.slop15.train.neg_4130		+
chr19	33978403	33978438	ICLIP_TDP43.slop15.train.neg_42354		-
chr12	42231635	42231692	ICLIP_TDP43.slop15.train.neg_13383		-
chr6	26896768	26896811	ICLIP_TDP43.slop15.train.neg_71120		-
chr6	167421424	167421467	ICLIP_TDP43.slop15.train.neg_70811		+
chrX	71309628	71309681	ICLIP_TDP43.slop15.train.neg_84929		+
chr17	64691517	64691576	ICLIP_TDP43.slop15.train.neg_32464		+
chr10	62201892	62201945	ICLIP_TDP43.slop15.train.neg_5705		-
chr19	13052579	13052647	ICLIP_TDP43.slop15.train.neg_39676		+
chr6	36644315	36644351	ICLIP_TDP43.slop15.train.neg_69693		+
chr11	74683696	74683729	ICLIP_TDP43.slop15.train.neg_8296		+
chr6	14118180	14118239	ICLIP_TDP43.slop15.train.neg_69171		+
chr6	41875601	41875639	ICLIP_TDP43.slop15.train.neg_71521		-
chr6	84133318	84133377	ICLIP_TDP43.slop15.train.neg_71812		-
chr1	156056776	156056831	ICLIP_TDP43.slop15.train.neg_1383		+
chr21	46366434	46366489	ICLIP_TDP43.slop15.train.neg_52346		+
chr19	57161695	57161756	ICLIP_TDP43.slop15.train.neg_41323		+
chr6	136450460	136450519	ICLIP_TDP43.slop15.train.neg_72270		-
chr4	2973631	2973671	ICLIP_TDP43.slop15.train.neg_62274		+
chr2	197783869	197783914	ICLIP_TDP43.slop15.train.neg_46057		-
chr22	26886598	26886631	ICLIP_TDP43.slop15.train.neg_55349		+
chrX	29759014	29759060	ICLIP_TDP43.slop15.train.neg_84257		+
chr1	217928750	217928800	ICLIP_TDP43.slop15.train.neg_1536		+
chr21	26965663	26965730	ICLIP_TDP43.slop15.train.neg_52954		-
chr13	108872185	108872232	ICLIP_TDP43.slop15.train.neg_16490		+
chr19	38872291	38872346	ICLIP_TDP43.slop15.train.neg_40559		+
chr9	102521852	102521889	ICLIP_TDP43.slop15.train.neg_82938		-
chr18	19388083	19388120	ICLIP_TDP43.slop15.train.neg_35579		+
chr9	133737184	133737250	ICLIP_TDP43.slop15.train.neg_81725		+
chr12	29601167	29601235	ICLIP_TDP43.slop15.train.neg_11344		+
chr13	96643571	96643634	ICLIP_TDP43.slop15.train.neg_18290		-
chr21	47925496	47925561	ICLIP_TDP43.slop15.train.neg_52671		+
chr4	16193857	16193913	ICLIP_TDP43.slop15.train.neg_64304		-
chr9	19364271	19364328	ICLIP_TDP43.slop15.train.neg_80232		+
chr21	40836249	40836300	ICLIP_TDP43.slop15.train.neg_51598		+
chr16	50368320	50368359	ICLIP_TDP43.slop15.train.neg_29776		-
chr9	14652793	14652826	ICLIP_TDP43.slop15.train.neg_82043		-
chr5	6650051	6650088	ICLIP_TDP43.slop15.train.neg_65754		+
chr14	24778258	24778289	ICLIP_TDP43.slop15.train.neg_18874		+
chr5	176469206	176469237	ICLIP_TDP43.slop15.train.neg_67396		+
chr4	766687	766755	ICLIP_TDP43.slop15.train.neg_64024		-
chr11	116821547	116821596	ICLIP_TDP43.slop15.train.neg_10548		-
chrY	21222823	21222871	ICLIP_TDP43.slop15.train.neg_88518		-
chr22	29319918	29319971	ICLIP_TDP43.slop15.train.neg_55393		+
chr18	2554681	2554713	ICLIP_TDP43.slop15.train.neg_37260		-
chr8	98683355	98683393	ICLIP_TDP43.slop15.train.neg_77970		+
chr11	7511689	7511757	ICLIP_TDP43.slop15.train.neg_9213		-
chr19	21289573	21289631	ICLIP_TDP43.slop15.train.neg_40128		+
chr9	115201990	115202024	ICLIP_TDP43.slop15.train.neg_83060		-
chr14	50630979	50631022	ICLIP_TDP43.slop15.train.neg_21529		-
chr13	98007718	98007771	ICLIP_TDP43.slop15.train.neg_16256		+
chr11	68101219	68101274	ICLIP_TDP43.slop15.train.neg_8084		+
chr7	30613258	30613291	ICLIP_TDP43.slop15.train.neg_74947		-
chr4	66348836	66348900	ICLIP_TDP43.slop15.train.neg_64665		-
chr2	175453798	175453850	ICLIP_TDP43.slop15.train.neg_46014		-
chr20	36570086	36570132	ICLIP_TDP43.slop15.train.neg_47443		+
chr10	82367254	82367290	ICLIP_TDP43.slop15.train.neg_4073		+
chr5	96369311	96369355	ICLIP_TDP43.slop15.train.neg_66708		+
chr22	31213966	31214010	ICLIP_TDP43.slop15.train.neg_55588		+
chr7	86812596	86812660	ICLIP_TDP43.slop15.train.neg_73716		+
chr2	39419542	39419598	ICLIP_TDP43.slop15.train.neg_45229		-
chr6	136476127	136476166	ICLIP_TDP43.slop15.train.neg_72271		-
chr3	12544217	12544273	ICLIP_TDP43.slop15.train.neg_58844		+
chr5	154222778	154222823	ICLIP_TDP43.slop15.train.neg_68808		-
chr10	94414898	94414940	ICLIP_TDP43.slop15.train.neg_4293		+
chr8	94770711	94770748	ICLIP_TDP43.slop15.train.neg_77840		+
chr16	70165678	70165712	ICLIP_TDP43.slop15.train.neg_28368		+
chr20	3248027	3248065	ICLIP_TDP43.slop15.train.neg_48711		-
chr16	46810840	46810882	ICLIP_TDP43.slop15.train.neg_29710		-
chr7	108177739	108177772	ICLIP_TDP43.slop15.train.neg_75797		-
chr2	63223311	63223346	ICLIP_TDP43.slop15.train.neg_43969		+
chr22	42373274	42373307	ICLIP_TDP43.slop15.train.neg_56319		+
chr16	50679855	50679908	ICLIP_TDP43.slop15.train.neg_27877		+
chr14	93492850	93492916	ICLIP_TDP43.slop15.train.neg_22459		-
chr8	9915455	9915503	ICLIP_TDP43.slop15.train.neg_76406		+
chr10	78700516	78700566	ICLIP_TDP43.slop15.train.neg_5983		-
chr19	56220902	56220957	ICLIP_TDP43.slop15.train.neg_41283		+
chr8	28773628	28773694	ICLIP_TDP43.slop15.train.neg_76898		+
chr9	68407503	68407541	ICLIP_TDP43.slop15.train.neg_82484		-
chr21	29522576	29522614	ICLIP_TDP43.slop15.train.neg_53121		-
chr11	57129013	57129062	ICLIP_TDP43.slop15.train.neg_7654		+
chr14	51561692	51561744	ICLIP_TDP43.slop15.train.neg_21584		-
chr6	31603476	31603516	ICLIP_TDP43.slop15.train.neg_69491		+
chr20	43571652	43571688	ICLIP_TDP43.slop15.train.neg_47731		+
chr8	64105623	64105660	ICLIP_TDP43.slop15.train.neg_77425		+
chr4	8457548	8457598	ICLIP_TDP43.slop15.train.neg_62427		+
chr3	156878025	156878078	ICLIP_TDP43.slop15.train.neg_61950		-
chr19	18224615	18224655	ICLIP_TDP43.slop15.train.neg_39921		+
chr9	126132549	126132591	ICLIP_TDP43.slop15.train.neg_81409		+
chr21	23124395	23124444	ICLIP_TDP43.slop15.train.neg_50590		+
chr5	139609958	139610010	ICLIP_TDP43.slop15.train.neg_67121		+
chrY	21203773	21203834	ICLIP_TDP43.slop15.train.neg_88405		-
chr22	24972446	24972517	ICLIP_TDP43.slop15.train.neg_55153		+
chr16	21984593	21984656	ICLIP_TDP43.slop15.train.neg_27319		+
chr10	27348046	27348102	ICLIP_TDP43.slop15.train.neg_5297		-
chr10	116352481	116352526	ICLIP_TDP43.slop15.train.neg_6489		-
chrX	118691217	118691274	ICLIP_TDP43.slop15.train.neg_87028		-
chr7	36464978	36465025	ICLIP_TDP43.slop15.train.neg_73082		+
chr10	12134264	12134298	ICLIP_TDP43.slop15.train.neg_3050		+
chr11	64070883	64070940	ICLIP_TDP43.slop15.train.neg_7837		+
chr17	74233424	74233457	ICLIP_TDP43.slop15.train.neg_34606		-
chrX	128621355	128621404	ICLIP_TDP43.slop15.train.neg_87135		-
chr1	34287761	34287813	ICLIP_TDP43.slop15.train.neg_2032		-
chr3	52870417	52870455	ICLIP_TDP43.slop15.train.neg_61207		-
chr20	7991054	7991112	ICLIP_TDP43.slop15.train.neg_48820		-
chr6	4766344	4766377	ICLIP_TDP43.slop15.train.neg_69019		+
chr5	154213783	154213835	ICLIP_TDP43.slop15.train.neg_68807		-
chr5	35121911	35121958	ICLIP_TDP43.slop15.train.neg_67747		-
chr10	1064674	1064731	ICLIP_TDP43.slop15.train.neg_2871		+
chr12	72159692	72159746	ICLIP_TDP43.slop15.train.neg_12088		+
chrX	153620603	153620634	ICLIP_TDP43.slop15.train.neg_85751		+
chr6	20134566	20134639	ICLIP_TDP43.slop15.train.neg_71027		-
chr16	386340	386384	ICLIP_TDP43.slop15.train.neg_28890		-
chr2	24268216	24268266	ICLIP_TDP43.slop15.train.neg_43484		+
chr2	9582424	9582465	ICLIP_TDP43.slop15.train.neg_43388		+
chr13	53014230	53014294	ICLIP_TDP43.slop15.train.neg_17932		-
chr11	68663653	68663697	ICLIP_TDP43.slop15.train.neg_10012		-
chr20	5089405	5089448	ICLIP_TDP43.slop15.train.neg_48781		-
chr17	4917795	4917859	ICLIP_TDP43.slop15.train.neg_30748		+
chr22	24898976	24899028	ICLIP_TDP43.slop15.train.neg_55134		+
chr20	36627967	36628006	ICLIP_TDP43.slop15.train.neg_49529		-
chrX	113823696	113823728	ICLIP_TDP43.slop15.train.neg_85410		+
chr9	32985081	32985112	ICLIP_TDP43.slop15.train.neg_82240		-
chr11	34462493	34462552	ICLIP_TDP43.slop15.train.neg_7364		+
chr12	83379103	83379153	ICLIP_TDP43.slop15.train.neg_12193		+
chr9	130715647	130715679	ICLIP_TDP43.slop15.train.neg_83320		-
chr11	58751219	58751270	ICLIP_TDP43.slop15.train.neg_7681		+
chr9	80912401	80912433	ICLIP_TDP43.slop15.train.neg_80734		+
chr16	675202	675233	ICLIP_TDP43.slop15.train.neg_26643		+
chr9	127115465	127115526	ICLIP_TDP43.slop15.train.neg_81422		+
chr18	19015980	19016042	ICLIP_TDP43.slop15.train.neg_35551		+
chr6	143199236	143199303	ICLIP_TDP43.slop15.train.neg_72319		-
chr6	80841849	80841889	ICLIP_TDP43.slop15.train.neg_70180		+
chr11	95603520	95603552	ICLIP_TDP43.slop15.train.neg_10355		-
chr12	53593548	53593589	ICLIP_TDP43.slop15.train.neg_13645		-
chr20	13766713	13766777	ICLIP_TDP43.slop15.train.neg_46671		+
chr9	2630254	2630285	ICLIP_TDP43.slop15.train.neg_80053		+
chr21	37560240	37560281	ICLIP_TDP43.slop15.train.neg_51268		+
chrY	21211430	21211478	ICLIP_TDP43.slop15.train.neg_88455		-
chr18	34241624	34241668	ICLIP_TDP43.slop15.train.neg_36020		+
chr12	70157502	70157565	ICLIP_TDP43.slop15.train.neg_12028		+
chr12	56365445	56365485	ICLIP_TDP43.slop15.train.neg_11745		+
chr19	8524572	8524610	ICLIP_TDP43.slop15.train.neg_39490		+
chr17	37347612	37347665	ICLIP_TDP43.slop15.train.neg_33753		-
chr8	604596	604636	ICLIP_TDP43.slop15.train.neg_78358		-
chr13	21313044	21313084	ICLIP_TDP43.slop15.train.neg_16892		-
chr22	46620501	46620535	ICLIP_TDP43.slop15.train.neg_56537		+
chrX	130447836	130447891	ICLIP_TDP43.slop15.train.neg_87202		-
chr18	77469300	77469361	ICLIP_TDP43.slop15.train.neg_37130		+
chr19	34940180	34940221	ICLIP_TDP43.slop15.train.neg_40354		+
chr22	21084335	21084378	ICLIP_TDP43.slop15.train.neg_57091		-
chr17	57990979	57991047	ICLIP_TDP43.slop15.train.neg_32339		+
chr6	117872365	117872396	ICLIP_TDP43.slop15.train.neg_70494		+
chr19	7071665	7071708	ICLIP_TDP43.slop15.train.neg_39425		+
chr18	32827464	32827513	ICLIP_TDP43.slop15.train.neg_35906		+
chr12	100559829	100559881	ICLIP_TDP43.slop15.train.neg_14216		-
chr14	74117949	74118001	ICLIP_TDP43.slop15.train.neg_20153		+
chr4	146050301	146050345	ICLIP_TDP43.slop15.train.neg_65366		-
chr22	38055365	38055408	ICLIP_TDP43.slop15.train.neg_55891		+
chrX	117729946	117729988	ICLIP_TDP43.slop15.train.neg_85444		+
chr10	7876895	7876928	ICLIP_TDP43.slop15.train.neg_3027		+
chr12	507289	507343	ICLIP_TDP43.slop15.train.neg_10737		+
chr5	126128941	126128990	ICLIP_TDP43.slop15.train.neg_66942		+
chr13	51963616	51963663	ICLIP_TDP43.slop15.train.neg_17854		-
chr7	106704998	106705033	ICLIP_TDP43.slop15.train.neg_74066		+
chr21	36913496	36913562	ICLIP_TDP43.slop15.train.neg_53677		-
chr3	197473983	197474031	ICLIP_TDP43.slop15.train.neg_60580		+
chr7	23342979	23343021	ICLIP_TDP43.slop15.train.neg_72848		+
chr10	24280715	24280757	ICLIP_TDP43.slop15.train.neg_3235		+
chr8	37735229	37735297	ICLIP_TDP43.slop15.train.neg_78809		-
chr20	18376432	18376483	ICLIP_TDP43.slop15.train.neg_48950		-
chr14	32221160	32221205	ICLIP_TDP43.slop15.train.neg_19096		+
chr19	21128149	21128189	ICLIP_TDP43.slop15.train.neg_40121		+
chr16	4792489	4792520	ICLIP_TDP43.slop15.train.neg_26941		+
chr19	49951561	49951624	ICLIP_TDP43.slop15.train.neg_43043		-
chr3	25646902	25646964	ICLIP_TDP43.slop15.train.neg_60786		-
chr21	33066994	33067029	ICLIP_TDP43.slop15.train.neg_53320		-
chr5	111096608	111096646	ICLIP_TDP43.slop15.train.neg_68424		-
chrX	83333993	83334033	ICLIP_TDP43.slop15.train.neg_86786		-
chrX	71563854	71563893	ICLIP_TDP43.slop15.train.neg_86646		-
chr2	38546744	38546782	ICLIP_TDP43.slop15.train.neg_45198		-
chr6	44098466	44098505	ICLIP_TDP43.slop15.train.neg_69891		+
chr19	37318727	37318781	ICLIP_TDP43.slop15.train.neg_42451		-
chr22	37903457	37903494	ICLIP_TDP43.slop15.train.neg_57906		-
chr21	15490284	15490319	ICLIP_TDP43.slop15.train.neg_50363		+
chr5	150170591	150170662	ICLIP_TDP43.slop15.train.neg_67244		+
chr19	48219919	48219965	ICLIP_TDP43.slop15.train.neg_40935		+
chr2	10303057	10303097	ICLIP_TDP43.slop15.train.neg_43419		+
chr10	80770801	80770850	ICLIP_TDP43.slop15.train.neg_6019		-
chr4	74137638	74137680	ICLIP_TDP43.slop15.train.neg_63036		+
chrX	41193283	41193328	ICLIP_TDP43.slop15.train.neg_84320		+
chr18	75231257	75231293	ICLIP_TDP43.slop15.train.neg_37035		+
chrX	129234270	129234308	ICLIP_TDP43.slop15.train.neg_87164		-
chr15	43317900	43317972	ICLIP_TDP43.slop15.train.neg_25255		-
chr8	75928020	75928073	ICLIP_TDP43.slop15.train.neg_77595		+
chr6	20124842	20124897	ICLIP_TDP43.slop15.train.neg_71024		-
chr10	131940669	131940701	ICLIP_TDP43.slop15.train.neg_4882		+
chr12	22638469	22638503	ICLIP_TDP43.slop15.train.neg_13171		-
chr13	70675733	70675783	ICLIP_TDP43.slop15.train.neg_18005		-
chr7	94798361	94798413	ICLIP_TDP43.slop15.train.neg_73813		+
chr11	17784243	17784285	ICLIP_TDP43.slop15.train.neg_7132		+
chr11	63921720	63921777	ICLIP_TDP43.slop15.train.neg_9830		-
chr22	31981281	31981319	ICLIP_TDP43.slop15.train.neg_55697		+
chr2	192743389	192743433	ICLIP_TDP43.slop15.train.neg_44715		+
chr16	86513228	86513270	ICLIP_TDP43.slop15.train.neg_30508		-
chr11	63964139	63964171	ICLIP_TDP43.slop15.train.neg_7818		+
chr8	23149128	23149168	ICLIP_TDP43.slop15.train.neg_76738		+
chr1	114243390	114243460	ICLIP_TDP43.slop15.train.neg_2559		-
chr6	10846631	10846684	ICLIP_TDP43.slop15.train.neg_69111		+
chr15	52452865	52452910	ICLIP_TDP43.slop15.train.neg_25457		-
chr17	44819134	44819185	ICLIP_TDP43.slop15.train.neg_31924		+
chr18	59529675	59529729	ICLIP_TDP43.slop15.train.neg_38682		-
chr20	44823201	44823255	ICLIP_TDP43.slop15.train.neg_49718		-
chr22	25036450	25036524	ICLIP_TDP43.slop15.train.neg_55181		+
chr20	31301347	31301395	ICLIP_TDP43.slop15.train.neg_49203		-
chr5	39419250	39419316	ICLIP_TDP43.slop15.train.neg_67816		-
chr12	77267071	77267110	ICLIP_TDP43.slop15.train.neg_13998		-
chr7	149194014	149194056	ICLIP_TDP43.slop15.train.neg_76135		-
chr11	119528254	119528314	ICLIP_TDP43.slop15.train.neg_10591		-
chr13	113988082	113988140	ICLIP_TDP43.slop15.train.neg_18623		-
chr8	11717907	11717957	ICLIP_TDP43.slop15.train.neg_78472		-
chr20	1165360	1165407	ICLIP_TDP43.slop15.train.neg_48573		-
chr4	41541823	41541856	ICLIP_TDP43.slop15.train.neg_62779		+
chr5	68561690	68561721	ICLIP_TDP43.slop15.train.neg_66300		+
chr11	20437010	20437084	ICLIP_TDP43.slop15.train.neg_7175		+
chr18	13339747	13339805	ICLIP_TDP43.slop15.train.neg_35475		+
chr10	99186271	99186311	ICLIP_TDP43.slop15.train.neg_4376		+
chr10	52180537	52180579	ICLIP_TDP43.slop15.train.neg_5636		-
chr13	111110059	111110119	ICLIP_TDP43.slop15.train.neg_16560		+
chr20	61303330	61303380	ICLIP_TDP43.slop15.train.neg_48305		+
chr16	29827590	29827655	ICLIP_TDP43.slop15.train.neg_27620		+
chr16	4322575	4322628	ICLIP_TDP43.slop15.train.neg_29046		-
chr18	67182082	67182128	ICLIP_TDP43.slop15.train.neg_36849		+
chr1	65464846	65464895	ICLIP_TDP43.slop15.train.neg_2343		-
chr2	671554	671606	ICLIP_TDP43.slop15.train.neg_44824		-
chr19	42925548	42925613	ICLIP_TDP43.slop15.train.neg_42692		-
chr3	132317481	132317528	ICLIP_TDP43.slop15.train.neg_61826		-
chr12	121920976	121921024	ICLIP_TDP43.slop15.train.neg_14537		-
chr5	96158094	96158140	ICLIP_TDP43.slop15.train.neg_68329		-
chr17	48504270	48504303	ICLIP_TDP43.slop15.train.neg_32091		+
chr19	49165451	49165513	ICLIP_TDP43.slop15.train.neg_42979		-
chr21	37038914	37038955	ICLIP_TDP43.slop15.train.neg_53681		-
chr8	372796	372852	ICLIP_TDP43.slop15.train.neg_76276		+
chrX	23759985	23760023	ICLIP_TDP43.slop15.train.neg_86106		-
chr20	21117275	21117333	ICLIP_TDP43.slop15.train.neg_46841		+
chr21	43916411	43916481	ICLIP_TDP43.slop15.train.neg_53972		-
chr18	43540943	43540988	ICLIP_TDP43.slop15.train.neg_38205		-
chr1	3567102	3567140	ICLIP_TDP43.slop15.train.neg_1678		-
chr13	27742278	27742313	ICLIP_TDP43.slop15.train.neg_17075		-
chr12	120784876	120784916	ICLIP_TDP43.slop15.train.neg_14494		-
chr2	46956303	46956351	ICLIP_TDP43.slop15.train.neg_43812		+
chr3	45784224	45784271	ICLIP_TDP43.slop15.train.neg_59387		+
chr19	48252373	48252416	ICLIP_TDP43.slop15.train.neg_40944		+
chr3	53139960	53140035	ICLIP_TDP43.slop15.train.neg_61220		-
chr5	138594453	138594485	ICLIP_TDP43.slop15.train.neg_68691		-
chr11	68511766	68511838	ICLIP_TDP43.slop15.train.neg_9988		-
chr20	33311543	33311577	ICLIP_TDP43.slop15.train.neg_49299		-
chr9	33510365	33510415	ICLIP_TDP43.slop15.train.neg_82305		-
chr18	9718719	9718769	ICLIP_TDP43.slop15.train.neg_35259		+
chr4	103809907	103809982	ICLIP_TDP43.slop15.train.neg_65056		-
chr4	1258654	1258723	ICLIP_TDP43.slop15.train.neg_62162		+
chr7	77934268	77934340	ICLIP_TDP43.slop15.train.neg_75421		-
chr1	227135811	227135868	ICLIP_TDP43.slop15.train.neg_1555		+
chr5	41468319	41468353	ICLIP_TDP43.slop15.train.neg_67859		-
chr17	61442264	61442308	ICLIP_TDP43.slop15.train.neg_32404		+
chr7	116558022	116558097	ICLIP_TDP43.slop15.train.neg_74163		+
chr22	45964676	45964749	ICLIP_TDP43.slop15.train.neg_56473		+
chrX	51548330	51548399	ICLIP_TDP43.slop15.train.neg_84596		+
chr12	131143755	131143796	ICLIP_TDP43.slop15.train.neg_14651		-
chr5	1071850	1071894	ICLIP_TDP43.slop15.train.neg_67481		-
chr7	150734343	150734375	ICLIP_TDP43.slop15.train.neg_74477		+
chr14	100165977	100166028	ICLIP_TDP43.slop15.train.neg_20600		+
chr13	33884137	33884189	ICLIP_TDP43.slop15.train.neg_17266		-
chr4	767859	767898	ICLIP_TDP43.slop15.train.neg_64025		-
chr17	79876033	79876089	ICLIP_TDP43.slop15.train.neg_34795		-
chr9	131222642	131222687	ICLIP_TDP43.slop15.train.neg_81581		+
chr10	51738917	51738956	ICLIP_TDP43.slop15.train.neg_3560		+
chr9	130683924	130683968	ICLIP_TDP43.slop15.train.neg_83312		-
chr12	20139137	20139169	ICLIP_TDP43.slop15.train.neg_11183		+
chr21	45561225	45561267	ICLIP_TDP43.slop15.train.neg_52285		+
chr11	27595050	27595125	ICLIP_TDP43.slop15.train.neg_7231		+
chr22	39860135	39860166	ICLIP_TDP43.slop15.train.neg_56131		+
chr8	3395286	3395328	ICLIP_TDP43.slop15.train.neg_78369		-
chr14	89051888	89051949	ICLIP_TDP43.slop15.train.neg_20384		+
chr1	67151818	67151875	ICLIP_TDP43.slop15.train.neg_930		+
chr10	99477828	99477893	ICLIP_TDP43.slop15.train.neg_4420		+
chr2	37267992	37268035	ICLIP_TDP43.slop15.train.neg_45176		-
chr22	26047488	26047542	ICLIP_TDP43.slop15.train.neg_55270		+
chr1	110159689	110159759	ICLIP_TDP43.slop15.train.neg_1189		+
chr17	37497191	37497233	ICLIP_TDP43.slop15.train.neg_33763		-
chr3	121367382	121367436	ICLIP_TDP43.slop15.train.neg_61663		-
chr21	47168491	47168531	ICLIP_TDP43.slop15.train.neg_52495		+
chr21	22735403	22735449	ICLIP_TDP43.slop15.train.neg_50564		+
chr8	79680383	79680415	ICLIP_TDP43.slop15.train.neg_79338		-
chr9	138601736	138601797	ICLIP_TDP43.slop15.train.neg_81835		+
chr18	48739581	48739622	ICLIP_TDP43.slop15.train.neg_38448		-
chr8	10538023	10538062	ICLIP_TDP43.slop15.train.neg_78446		-
chr4	3533156	3533203	ICLIP_TDP43.slop15.train.neg_64151		-
chr17	56167902	56167945	ICLIP_TDP43.slop15.train.neg_32251		+
chr20	13708289	13708351	ICLIP_TDP43.slop15.train.neg_48882		-
chr19	46225634	46225668	ICLIP_TDP43.slop15.train.neg_42814		-
chr13	61125607	61125672	ICLIP_TDP43.slop15.train.neg_15948		+
chr22	44225777	44225823	ICLIP_TDP43.slop15.train.neg_58457		-
chr16	24862898	24862948	ICLIP_TDP43.slop15.train.neg_27440		+
chr8	101939609	101939646	ICLIP_TDP43.slop15.train.neg_79565		-
chr16	57239921	57239964	ICLIP_TDP43.slop15.train.neg_28033		+
chr18	6209259	6209309	ICLIP_TDP43.slop15.train.neg_37393		-
chr15	40581613	40581659	ICLIP_TDP43.slop15.train.neg_25131		-
chrX	153041755	153041830	ICLIP_TDP43.slop15.train.neg_85746		+
chr22	50677579	50677613	ICLIP_TDP43.slop15.train.neg_58607		-
chr16	30364577	30364612	ICLIP_TDP43.slop15.train.neg_29551		-
chr20	45009022	45009064	ICLIP_TDP43.slop15.train.neg_49731		-
chr3	119075325	119075370	ICLIP_TDP43.slop15.train.neg_60089		+
chr1	53007081	53007126	ICLIP_TDP43.slop15.train.neg_2265		-
chr20	48255372	48255430	ICLIP_TDP43.slop15.train.neg_49885		-
chr14	75619180	75619222	ICLIP_TDP43.slop15.train.neg_22090		-
chr3	38058604	38058649	ICLIP_TDP43.slop15.train.neg_60878		-
chr13	32679632	32679699	ICLIP_TDP43.slop15.train.neg_15152		+
chr10	6260322	6260387	ICLIP_TDP43.slop15.train.neg_3009		+
chr3	123510260	123510300	ICLIP_TDP43.slop15.train.neg_61706		-
chr10	61481352	61481407	ICLIP_TDP43.slop15.train.neg_5686		-
chr22	44704160	44704201	ICLIP_TDP43.slop15.train.neg_58491		-
chr2	148988707	148988758	ICLIP_TDP43.slop15.train.neg_44544		+
chr7	27589299	27589372	ICLIP_TDP43.slop15.train.neg_74904		-
chr6	150166081	150166147	ICLIP_TDP43.slop15.train.neg_72360		-
chr11	61605280	61605333	ICLIP_TDP43.slop15.train.neg_7751		+
chr8	22925171	22925214	ICLIP_TDP43.slop15.train.neg_78623		-
chr7	99001510	99001549	ICLIP_TDP43.slop15.train.neg_75637		-
chr11	110318037	110318098	ICLIP_TDP43.slop15.train.neg_8620		+
chr14	53049651	53049690	ICLIP_TDP43.slop15.train.neg_19460		+
chr9	116175496	116175545	ICLIP_TDP43.slop15.train.neg_81279		+
chr3	51419637	51419698	ICLIP_TDP43.slop15.train.neg_59567		+
chr2	135693644	135693675	ICLIP_TDP43.slop15.train.neg_44501		+
chr21	45157627	45157662	ICLIP_TDP43.slop15.train.neg_52112		+
chr13	41444936	41444981	ICLIP_TDP43.slop15.train.neg_17484		-
chr6	30695602	30695651	ICLIP_TDP43.slop15.train.neg_71211		-
chr3	135976459	135976499	ICLIP_TDP43.slop15.train.neg_60304		+
chr10	94835034	94835072	ICLIP_TDP43.slop15.train.neg_4307		+
chr21	41037432	41037463	ICLIP_TDP43.slop15.train.neg_51670		+
chr10	78304920	78304971	ICLIP_TDP43.slop15.train.neg_3947		+
chr21	38811374	38811422	ICLIP_TDP43.slop15.train.neg_51446		+
chr11	26689009	26689048	ICLIP_TDP43.slop15.train.neg_9416		-
chr15	52963744	52963784	ICLIP_TDP43.slop15.train.neg_25515		-
chr4	184076723	184076766	ICLIP_TDP43.slop15.train.neg_63984		+
chr8	92046236	92046285	ICLIP_TDP43.slop15.train.neg_79429		-
chrY	21210600	21210638	ICLIP_TDP43.slop15.train.neg_88449		-
chr21	18955736	18955771	ICLIP_TDP43.slop15.train.neg_50518		+
chr10	102289469	102289519	ICLIP_TDP43.slop15.train.neg_4494		+
chr7	42244306	42244356	ICLIP_TDP43.slop15.train.neg_75081		-
chr16	67213740	67213792	ICLIP_TDP43.slop15.train.neg_30031		-
chr10	45454582	45454622	ICLIP_TDP43.slop15.train.neg_5548		-
chr4	39580095	39580129	ICLIP_TDP43.slop15.train.neg_62728		+
chr14	24669966	24670022	ICLIP_TDP43.slop15.train.neg_21175		-
chr3	43397922	43397960	ICLIP_TDP43.slop15.train.neg_59318		+
chr22	41285231	41285268	ICLIP_TDP43.slop15.train.neg_56227		+
chr1	93360988	93361028	ICLIP_TDP43.slop15.train.neg_2464		-
chr3	35689967	35690011	ICLIP_TDP43.slop15.train.neg_59149		+
chr15	73990997	73991059	ICLIP_TDP43.slop15.train.neg_24048		+
chr20	62455043	62455092	ICLIP_TDP43.slop15.train.neg_50304		-
chr18	20819473	20819515	ICLIP_TDP43.slop15.train.neg_37633		-
chrX	111901624	111901671	ICLIP_TDP43.slop15.train.neg_86987		-
chr2	24215526	24215571	ICLIP_TDP43.slop15.train.neg_43482		+
chr4	155595394	155595437	ICLIP_TDP43.slop15.train.neg_63885		+
chr8	124026664	124026698	ICLIP_TDP43.slop15.train.neg_79768		-
chr2	55465689	55465745	ICLIP_TDP43.slop15.train.neg_45344		-
chr1	57035360	57035402	ICLIP_TDP43.slop15.train.neg_2306		-
chr11	121367291	121367327	ICLIP_TDP43.slop15.train.neg_8809		+
chr12	74932183	74932239	ICLIP_TDP43.slop15.train.neg_12119		+
chr3	29711789	29711862	ICLIP_TDP43.slop15.train.neg_59039		+
chr11	8988499	8988564	ICLIP_TDP43.slop15.train.neg_6952		+
chr15	98514450	98514495	ICLIP_TDP43.slop15.train.neg_24776		+
chr20	11877618	11877658	ICLIP_TDP43.slop15.train.neg_46638		+
chr10	5006446	5006510	ICLIP_TDP43.slop15.train.neg_2913		+
chr16	28211721	28211786	ICLIP_TDP43.slop15.train.neg_29493		-
chr4	2252543	2252612	ICLIP_TDP43.slop15.train.neg_64108		-
chr4	91671394	91671436	ICLIP_TDP43.slop15.train.neg_63314		+
chr14	52954487	52954533	ICLIP_TDP43.slop15.train.neg_21592		-
chr5	179135675	179135718	ICLIP_TDP43.slop15.train.neg_67435		+
chr5	134379076	134379148	ICLIP_TDP43.slop15.train.neg_67051		+
chr19	2637272	2637330	ICLIP_TDP43.slop15.train.neg_41611		-
chr20	3201116	3201175	ICLIP_TDP43.slop15.train.neg_46357		+
chr11	10326965	10327019	ICLIP_TDP43.slop15.train.neg_6990		+
chr10	915438	915469	ICLIP_TDP43.slop15.train.neg_4963		-
chr10	81837953	81838005	ICLIP_TDP43.slop15.train.neg_6049		-
chr4	147401305	147401358	ICLIP_TDP43.slop15.train.neg_65378		-
chr16	21879279	21879310	ICLIP_TDP43.slop15.train.neg_29394		-
chr18	8624695	8624735	ICLIP_TDP43.slop15.train.neg_35124		+
chr17	34944730	34944771	ICLIP_TDP43.slop15.train.neg_31569		+
chr22	40351765	40351813	ICLIP_TDP43.slop15.train.neg_56174		+
chr8	11145387	11145436	ICLIP_TDP43.slop15.train.neg_76419		+
chr12	7078984	7079031	ICLIP_TDP43.slop15.train.neg_12999		-
chr4	77699913	77699966	ICLIP_TDP43.slop15.train.neg_64788		-
chr14	57544647	57544700	ICLIP_TDP43.slop15.train.neg_19617		+
chr18	34692143	34692175	ICLIP_TDP43.slop15.train.neg_36049		+
chrX	40977265	40977319	ICLIP_TDP43.slop15.train.neg_84309		+
chr10	75137756	75137801	ICLIP_TDP43.slop15.train.neg_5901		-
chr14	100722273	100722342	ICLIP_TDP43.slop15.train.neg_20656		+
chr20	45087712	45087749	ICLIP_TDP43.slop15.train.neg_49745		-
chr7	87862659	87862722	ICLIP_TDP43.slop15.train.neg_73738		+
chrX	103173246	103173277	ICLIP_TDP43.slop15.train.neg_86877		-
chr5	1208149	1208198	ICLIP_TDP43.slop15.train.neg_65706		+
chr1	53792249	53792285	ICLIP_TDP43.slop15.train.neg_2283		-
chr16	83933026	83933070	ICLIP_TDP43.slop15.train.neg_28596		+
chr7	44686342	44686385	ICLIP_TDP43.slop15.train.neg_73230		+
chr13	113666482	113666533	ICLIP_TDP43.slop15.train.neg_16648		+
chr7	29526193	29526247	ICLIP_TDP43.slop15.train.neg_72934		+
chr7	76955880	76955927	ICLIP_TDP43.slop15.train.neg_75410		-
chr9	131457687	131457745	ICLIP_TDP43.slop15.train.neg_81606		+
chr12	6875396	6875436	ICLIP_TDP43.slop15.train.neg_10916		+
chr2	106445945	106445983	ICLIP_TDP43.slop15.train.neg_44326		+
chr10	46231315	46231375	ICLIP_TDP43.slop15.train.neg_3512		+
chr11	27697376	27697408	ICLIP_TDP43.slop15.train.neg_9453		-
chr12	53885466	53885510	ICLIP_TDP43.slop15.train.neg_13657		-
chr3	22361104	22361150	ICLIP_TDP43.slop15.train.neg_60773		-
chr22	35661587	35661626	ICLIP_TDP43.slop15.train.neg_55813		+
chr14	34272846	34272880	ICLIP_TDP43.slop15.train.neg_19169		+
chr3	129108035	129108071	ICLIP_TDP43.slop15.train.neg_61800		-
chr3	146967129	146967171	ICLIP_TDP43.slop15.train.neg_61928		-
chr16	10672814	10672849	ICLIP_TDP43.slop15.train.neg_29147		-
chr5	32724734	32724777	ICLIP_TDP43.slop15.train.neg_65962		+
chr12	16746007	16746054	ICLIP_TDP43.slop15.train.neg_13130		-
chr11	44243118	44243155	ICLIP_TDP43.slop15.train.neg_7479		+
chr19	31849526	31849565	ICLIP_TDP43.slop15.train.neg_40239		+
chr17	54576560	54576601	ICLIP_TDP43.slop15.train.neg_32212		+
chr2	30373271	30373313	ICLIP_TDP43.slop15.train.neg_43646		+
chr15	64698682	64698736	ICLIP_TDP43.slop15.train.neg_23719		+
chr16	81390931	81390969	ICLIP_TDP43.slop15.train.neg_28535		+
chr19	18210926	18210986	ICLIP_TDP43.slop15.train.neg_39915		+
chr8	90781282	90781324	ICLIP_TDP43.slop15.train.neg_77818		+
chr13	111886809	111886867	ICLIP_TDP43.slop15.train.neg_16601		+
chr8	124052330	124052367	ICLIP_TDP43.slop15.train.neg_79775		-
chr9	131448307	131448370	ICLIP_TDP43.slop15.train.neg_81601		+
chr9	21973719	21973758	ICLIP_TDP43.slop15.train.neg_82134		-
chr22	31116842	31116884	ICLIP_TDP43.slop15.train.neg_55573		+
chr21	40632051	40632102	ICLIP_TDP43.slop15.train.neg_53815		-
chr8	38169987	38170046	ICLIP_TDP43.slop15.train.neg_78816		-
chr8	32877521	32877567	ICLIP_TDP43.slop15.train.neg_76974		+
chr15	80987162	80987209	ICLIP_TDP43.slop15.train.neg_24394		+
chrX	80433706	80433759	ICLIP_TDP43.slop15.train.neg_86775		-
chr21	43241064	43241100	ICLIP_TDP43.slop15.train.neg_53920		-
chr2	111893603	111893644	ICLIP_TDP43.slop15.train.neg_44364		+
chr11	61567662	61567715	ICLIP_TDP43.slop15.train.neg_9732		-
chr2	144357444	144357484	ICLIP_TDP43.slop15.train.neg_44537		+
chr15	79631491	79631535	ICLIP_TDP43.slop15.train.neg_24337		+
chr14	83124653	83124691	ICLIP_TDP43.slop15.train.neg_20346		+
chr20	49209125	49209164	ICLIP_TDP43.slop15.train.neg_49911		-
chr5	115171993	115172052	ICLIP_TDP43.slop15.train.neg_68469		-
chr18	43686890	43686935	ICLIP_TDP43.slop15.train.neg_36157		+
chr9	95886110	95886162	ICLIP_TDP43.slop15.train.neg_82797		-
chr5	102602878	102602926	ICLIP_TDP43.slop15.train.neg_66748		+
chr13	25465361	25465426	ICLIP_TDP43.slop15.train.neg_17014		-
chr15	58072000	58072060	ICLIP_TDP43.slop15.train.neg_23538		+
chr8	59571301	59571376	ICLIP_TDP43.slop15.train.neg_79053		-
chr20	62697973	62698005	ICLIP_TDP43.slop15.train.neg_48416		+
chr12	15414978	15415015	ICLIP_TDP43.slop15.train.neg_13119		-
chr18	42039287	42039350	ICLIP_TDP43.slop15.train.neg_38179		-
chr2	1552398	1552429	ICLIP_TDP43.slop15.train.neg_44827		-
chr13	22267145	22267186	ICLIP_TDP43.slop15.train.neg_14760		+
chr8	141384017	141384058	ICLIP_TDP43.slop15.train.neg_79900		-
chr8	132988068	132988114	ICLIP_TDP43.slop15.train.neg_78250		+
chr12	77891033	77891105	ICLIP_TDP43.slop15.train.neg_12138		+
chr8	75740189	75740228	ICLIP_TDP43.slop15.train.neg_77577		+
chr15	76224252	76224283	ICLIP_TDP43.slop15.train.neg_24232		+
chr12	57116092	57116147	ICLIP_TDP43.slop15.train.neg_13777		-
chr19	574545	574586	ICLIP_TDP43.slop15.train.neg_39055		+
chr22	40799965	40800013	ICLIP_TDP43.slop15.train.neg_56219		+
chr18	58488794	58488841	ICLIP_TDP43.slop15.train.neg_38654		-
chr15	83328858	83328933	ICLIP_TDP43.slop15.train.neg_26294		-
chr9	7065000	7065050	ICLIP_TDP43.slop15.train.neg_80154		+
chr8	67642332	67642372	ICLIP_TDP43.slop15.train.neg_77484		+
chr7	87183987	87184042	ICLIP_TDP43.slop15.train.neg_75494		-
chr10	29141775	29141832	ICLIP_TDP43.slop15.train.neg_3280		+
chr12	81230064	81230119	ICLIP_TDP43.slop15.train.neg_14022		-
chr10	109777986	109778027	ICLIP_TDP43.slop15.train.neg_6463		-
chr18	10543456	10543500	ICLIP_TDP43.slop15.train.neg_35330		+
chr22	20760562	20760616	ICLIP_TDP43.slop15.train.neg_54759		+
chr19	420426	420483	ICLIP_TDP43.slop15.train.neg_41445		-
chr15	38750745	38750789	ICLIP_TDP43.slop15.train.neg_23005		+
chr8	139863474	139863514	ICLIP_TDP43.slop15.train.neg_79888		-
chr5	64541467	64541510	ICLIP_TDP43.slop15.train.neg_68020		-
chr18	35052365	35052406	ICLIP_TDP43.slop15.train.neg_38069		-
chr16	17538140	17538196	ICLIP_TDP43.slop15.train.neg_29313		-
chr14	104119785	104119836	ICLIP_TDP43.slop15.train.neg_20835		+
chr6	2967717	2967791	ICLIP_TDP43.slop15.train.neg_70860		-
chr22	24161293	24161335	ICLIP_TDP43.slop15.train.neg_55034		+
chr12	7079125	7079181	ICLIP_TDP43.slop15.train.neg_13000		-
chr2	11362355	11362424	ICLIP_TDP43.slop15.train.neg_44933		-
chr7	151059064	151059119	ICLIP_TDP43.slop15.train.neg_74490		+
chrX	21447068	21447102	ICLIP_TDP43.slop15.train.neg_84159		+
chr2	10291989	10292053	ICLIP_TDP43.slop15.train.neg_43417		+
chr11	124642249	124642291	ICLIP_TDP43.slop15.train.neg_10626		-
chr19	50166254	50166294	ICLIP_TDP43.slop15.train.neg_43061		-
chr17	76221214	76221272	ICLIP_TDP43.slop15.train.neg_32720		+
chr3	119118300	119118341	ICLIP_TDP43.slop15.train.neg_60091		+
chr8	101291231	101291268	ICLIP_TDP43.slop15.train.neg_79554		-
chr16	89813591	89813622	ICLIP_TDP43.slop15.train.neg_30632		-
chr18	30678582	30678629	ICLIP_TDP43.slop15.train.neg_37950		-
chr10	258978	259026	ICLIP_TDP43.slop15.train.neg_2857		+
chr11	73611848	73611898	ICLIP_TDP43.slop15.train.neg_8244		+
chr11	34199580	34199614	ICLIP_TDP43.slop15.train.neg_9537		-
chr2	122289534	122289579	ICLIP_TDP43.slop15.train.neg_44449		+
chr19	14275703	14275746	ICLIP_TDP43.slop15.train.neg_42055		-
chr4	935830	935875	ICLIP_TDP43.slop15.train.neg_62149		+
chr17	35321354	35321396	ICLIP_TDP43.slop15.train.neg_31579		+
chrX	153783120	153783155	ICLIP_TDP43.slop15.train.neg_85777		+
chr15	89454970	89455040	ICLIP_TDP43.slop15.train.neg_26412		-
chr12	110732979	110733028	ICLIP_TDP43.slop15.train.neg_12511		+
chr17	71199118	71199173	ICLIP_TDP43.slop15.train.neg_32546		+
chr7	908805	908873	ICLIP_TDP43.slop15.train.neg_72495		+
chrX	62938113	62938165	ICLIP_TDP43.slop15.train.neg_86540		-
chrX	49051362	49051408	ICLIP_TDP43.slop15.train.neg_86385		-
chr8	62538371	62538420	ICLIP_TDP43.slop15.train.neg_79088		-
chr13	108868217	108868286	ICLIP_TDP43.slop15.train.neg_18483		-
chr9	20616839	20616899	ICLIP_TDP43.slop15.train.neg_82124		-
chr19	50163891	50163946	ICLIP_TDP43.slop15.train.neg_43058		-
chr10	43579297	43579342	ICLIP_TDP43.slop15.train.neg_3468		+
chrY	21135119	21135159	ICLIP_TDP43.slop15.train.neg_88005		-
chr8	17052814	17052857	ICLIP_TDP43.slop15.train.neg_76544		+
chr6	27096068	27096112	ICLIP_TDP43.slop15.train.neg_71125		-
chr17	10081492	10081524	ICLIP_TDP43.slop15.train.neg_33325		-
chr15	69899338	69899374	ICLIP_TDP43.slop15.train.neg_23956		+
chr19	601582	601624	ICLIP_TDP43.slop15.train.neg_39064		+
chr2	36585472	36585514	ICLIP_TDP43.slop15.train.neg_43697		+
chr22	35623047	35623086	ICLIP_TDP43.slop15.train.neg_57686		-
chr15	31709861	31709922	ICLIP_TDP43.slop15.train.neg_22884		+
chrY	21100909	21100982	ICLIP_TDP43.slop15.train.neg_87811		-
chr12	58104124	58104155	ICLIP_TDP43.slop15.train.neg_11838		+
chr20	7972532	7972576	ICLIP_TDP43.slop15.train.neg_48810		-
chr13	60609019	60609072	ICLIP_TDP43.slop15.train.neg_17959		-
chr15	89640295	89640354	ICLIP_TDP43.slop15.train.neg_24600		+
chr17	28990908	28990960	ICLIP_TDP43.slop15.train.neg_31417		+
chr13	21011172	21011207	ICLIP_TDP43.slop15.train.neg_16863		-
chr15	76264298	76264341	ICLIP_TDP43.slop15.train.neg_26100		-
chr21	27870949	27871009	ICLIP_TDP43.slop15.train.neg_53040		-
chr18	21874284	21874331	ICLIP_TDP43.slop15.train.neg_37723		-
chr22	28269915	28269947	ICLIP_TDP43.slop15.train.neg_57323		-
chr17	60458861	60458908	ICLIP_TDP43.slop15.train.neg_32376		+
chr22	50510928	50510986	ICLIP_TDP43.slop15.train.neg_58584		-
chr8	144607523	144607572	ICLIP_TDP43.slop15.train.neg_79955		-
chr4	656989	657032	ICLIP_TDP43.slop15.train.neg_62122		+
chr12	122501648	122501690	ICLIP_TDP43.slop15.train.neg_12691		+
chr16	58716721	58716765	ICLIP_TDP43.slop15.train.neg_29921		-
chr21	40830350	40830416	ICLIP_TDP43.slop15.train.neg_51597		+
chrX	6015156	6015191	ICLIP_TDP43.slop15.train.neg_85865		-
chr18	77734603	77734645	ICLIP_TDP43.slop15.train.neg_38999		-
chr4	76670217	76670251	ICLIP_TDP43.slop15.train.neg_63080		+
chr4	169457572	169457637	ICLIP_TDP43.slop15.train.neg_63941		+
chr20	2471200	2471250	ICLIP_TDP43.slop15.train.neg_48610		-
chr19	577650	577707	ICLIP_TDP43.slop15.train.neg_39057		+
chr8	27608697	27608732	ICLIP_TDP43.slop15.train.neg_78701		-
chr4	56867342	56867382	ICLIP_TDP43.slop15.train.neg_62892		+
chr16	22141164	22141222	ICLIP_TDP43.slop15.train.neg_27355		+
chr2	168979164	168979230	ICLIP_TDP43.slop15.train.neg_45985		-
chrX	71374333	71374383	ICLIP_TDP43.slop15.train.neg_84938		+
chr18	67793423	67793466	ICLIP_TDP43.slop15.train.neg_38810		-
chr8	53253153	53253201	ICLIP_TDP43.slop15.train.neg_78961		-
chr8	1724533	1724568	ICLIP_TDP43.slop15.train.neg_76302		+
chr4	73183906	73183961	ICLIP_TDP43.slop15.train.neg_64708		-
chr13	28744403	28744436	ICLIP_TDP43.slop15.train.neg_15017		+
chr7	130128085	130128155	ICLIP_TDP43.slop15.train.neg_74290		+
chr17	1855327	1855380	ICLIP_TDP43.slop15.train.neg_33037		-
chr5	101993072	101993115	ICLIP_TDP43.slop15.train.neg_68382		-
chr11	73563321	73563375	ICLIP_TDP43.slop15.train.neg_8239		+
chr11	3744675	3744721	ICLIP_TDP43.slop15.train.neg_9125		-
chr8	11990117	11990161	ICLIP_TDP43.slop15.train.neg_76469		+
chr18	40068457	40068519	ICLIP_TDP43.slop15.train.neg_36112		+
chr8	79461780	79461820	ICLIP_TDP43.slop15.train.neg_79330		-
chr11	65594133	65594189	ICLIP_TDP43.slop15.train.neg_9888		-
chr4	37609475	37609508	ICLIP_TDP43.slop15.train.neg_64442		-
chr9	98773172	98773224	ICLIP_TDP43.slop15.train.neg_80977		+
chr22	47125353	47125425	ICLIP_TDP43.slop15.train.neg_58564		-
chr17	79184447	79184498	ICLIP_TDP43.slop15.train.neg_34731		-
chr7	40179415	40179475	ICLIP_TDP43.slop15.train.neg_73170		+
chr14	23492946	23493013	ICLIP_TDP43.slop15.train.neg_21112		-
chr18	29409543	29409598	ICLIP_TDP43.slop15.train.neg_37885		-
chr3	123050260	123050313	ICLIP_TDP43.slop15.train.neg_61698		-
chr9	132097996	132098040	ICLIP_TDP43.slop15.train.neg_81666		+
chr3	145803777	145803822	ICLIP_TDP43.slop15.train.neg_61916		-
chr11	64086527	64086580	ICLIP_TDP43.slop15.train.neg_7852		+
chr12	12492841	12492906	ICLIP_TDP43.slop15.train.neg_13071		-
chr17	26646182	26646221	ICLIP_TDP43.slop15.train.neg_31303		+
chr4	10081856	10081900	ICLIP_TDP43.slop15.train.neg_64244		-
chr5	118579173	118579220	ICLIP_TDP43.slop15.train.neg_66868		+
chr19	15271713	15271765	ICLIP_TDP43.slop15.train.neg_42081		-
chr13	48982264	48982317	ICLIP_TDP43.slop15.train.neg_15639		+
chr7	45151003	45151046	ICLIP_TDP43.slop15.train.neg_75171		-
chrX	18632064	18632097	ICLIP_TDP43.slop15.train.neg_84155		+
chr20	2780757	2780818	ICLIP_TDP43.slop15.train.neg_48659		-
chr7	102607194	102607225	ICLIP_TDP43.slop15.train.neg_75716		-
chr16	31515263	31515299	ICLIP_TDP43.slop15.train.neg_29646		-
chr11	106546047	106546111	ICLIP_TDP43.slop15.train.neg_10419		-
chr2	216902473	216902512	ICLIP_TDP43.slop15.train.neg_46093		-
chrY	21041298	21041348	ICLIP_TDP43.slop15.train.neg_87478		-
chr18	6807789	6807835	ICLIP_TDP43.slop15.train.neg_35061		+
chr14	91132625	91132666	ICLIP_TDP43.slop15.train.neg_22356		-
chr5	154252949	154252985	ICLIP_TDP43.slop15.train.neg_67278		+
chr4	42578851	42578891	ICLIP_TDP43.slop15.train.neg_64535		-
chr14	24906185	24906235	ICLIP_TDP43.slop15.train.neg_18926		+
chr17	48819138	48819178	ICLIP_TDP43.slop15.train.neg_32152		+
chrY	21191756	21191801	ICLIP_TDP43.slop15.train.neg_88335		-
chr19	7684553	7684620	ICLIP_TDP43.slop15.train.neg_41801		-
chr2	26399401	26399465	ICLIP_TDP43.slop15.train.neg_43528		+
chr9	32629978	32630016	ICLIP_TDP43.slop15.train.neg_82228		-
chr18	2555976	2556023	ICLIP_TDP43.slop15.train.neg_37261		-
chr13	27162530	27162585	ICLIP_TDP43.slop15.train.neg_14947		+
chr20	25200419	25200472	ICLIP_TDP43.slop15.train.neg_46934		+
chr2	61483175	61483210	ICLIP_TDP43.slop15.train.neg_45367		-
chr8	128817095	128817158	ICLIP_TDP43.slop15.train.neg_78231		+
chr5	101799113	101799171	ICLIP_TDP43.slop15.train.neg_68372		-
chr9	131967640	131967683	ICLIP_TDP43.slop15.train.neg_81660		+
chr1	24504869	24504915	ICLIP_TDP43.slop15.train.neg_1875		-
chr17	36911588	36911640	ICLIP_TDP43.slop15.train.neg_31638		+
chr16	11042561	11042592	ICLIP_TDP43.slop15.train.neg_27056		+
chr12	50460937	50461000	ICLIP_TDP43.slop15.train.neg_11527		+
chr4	128732402	128732452	ICLIP_TDP43.slop15.train.neg_63686		+
chr1	25570927	25570993	ICLIP_TDP43.slop15.train.neg_1894		-
chr18	13667509	13667561	ICLIP_TDP43.slop15.train.neg_37521		-
chr7	140340598	140340642	ICLIP_TDP43.slop15.train.neg_76086		-
chr11	58965323	58965370	ICLIP_TDP43.slop15.train.neg_7699		+
chr9	32391166	32391207	ICLIP_TDP43.slop15.train.neg_80311		+
chr17	48774567	48774615	ICLIP_TDP43.slop15.train.neg_34220		-
chr22	20237168	20237210	ICLIP_TDP43.slop15.train.neg_57057		-
chr8	96807505	96807557	ICLIP_TDP43.slop15.train.neg_77922		+
chr13	31853585	31853618	ICLIP_TDP43.slop15.train.neg_15105		+
chr20	36761410	36761463	ICLIP_TDP43.slop15.train.neg_49548		-
chrY	21150904	21150974	ICLIP_TDP43.slop15.train.neg_88092		-
chr8	144615801	144615861	ICLIP_TDP43.slop15.train.neg_79956		-
chr13	98671011	98671050	ICLIP_TDP43.slop15.train.neg_16309		+
chr1	150984822	150984863	ICLIP_TDP43.slop15.train.neg_1343		+
chrX	134673357	134673401	ICLIP_TDP43.slop15.train.neg_85624		+
chr16	68338525	68338572	ICLIP_TDP43.slop15.train.neg_30125		-
chr13	51393959	51394004	ICLIP_TDP43.slop15.train.neg_15748		+
chr7	136914683	136914736	ICLIP_TDP43.slop15.train.neg_76043		-
chr11	44915260	44915304	ICLIP_TDP43.slop15.train.neg_9566		-
chr13	96778989	96779056	ICLIP_TDP43.slop15.train.neg_16211		+
chr3	28482870	28482921	ICLIP_TDP43.slop15.train.neg_59026		+
chr1	16467429	16467469	ICLIP_TDP43.slop15.train.neg_1778		-
chrUn_gl000218	54260	54323	ICLIP_TDP43.slop15.train.neg_83639		-
chr14	61776831	61776904	ICLIP_TDP43.slop15.train.neg_21773		-
chr22	41860178	41860220	ICLIP_TDP43.slop15.train.neg_58240		-
chr4	37855811	37855871	ICLIP_TDP43.slop15.train.neg_62651		+
chr20	60906031	60906071	ICLIP_TDP43.slop15.train.neg_50200		-
chr2	65656146	65656185	ICLIP_TDP43.slop15.train.neg_45430		-
chr14	39886965	39887016	ICLIP_TDP43.slop15.train.neg_21401		-
chr14	47857210	47857250	ICLIP_TDP43.slop15.train.neg_21474		-
chr11	126072670	126072729	ICLIP_TDP43.slop15.train.neg_10643		-
chr20	55055827	55055891	ICLIP_TDP43.slop15.train.neg_48047		+
chr4	80059184	80059241	ICLIP_TDP43.slop15.train.neg_63167		+
chrX	131172986	131173038	ICLIP_TDP43.slop15.train.neg_85559		+
chr14	54990286	54990333	ICLIP_TDP43.slop15.train.neg_19510		+
chr6	11136989	11137062	ICLIP_TDP43.slop15.train.neg_69131		+
chr4	54455707	54455771	ICLIP_TDP43.slop15.train.neg_64606		-
chr19	49704673	49704724	ICLIP_TDP43.slop15.train.neg_41039		+
chr19	49322705	49322766	ICLIP_TDP43.slop15.train.neg_42995		-
chrY	21073889	21073938	ICLIP_TDP43.slop15.train.neg_87664		-
chr10	73843642	73843713	ICLIP_TDP43.slop15.train.neg_5835		-
chr6	44947998	44948061	ICLIP_TDP43.slop15.train.neg_71608		-
chr6	89813474	89813507	ICLIP_TDP43.slop15.train.neg_71877		-
chr13	96397691	96397724	ICLIP_TDP43.slop15.train.neg_16197		+
chr5	137546908	137546969	ICLIP_TDP43.slop15.train.neg_68670		-
chr1	15862597	15862645	ICLIP_TDP43.slop15.train.neg_200		+
chr13	111565239	111565308	ICLIP_TDP43.slop15.train.neg_18587		-
chr1	77671803	77671846	ICLIP_TDP43.slop15.train.neg_2391		-
chr5	118500434	118500494	ICLIP_TDP43.slop15.train.neg_66863		+
chrUn_gl000218	97390	97447	ICLIP_TDP43.slop15.train.neg_83824		-
chr3	52862228	52862276	ICLIP_TDP43.slop15.train.neg_61206		-
chr3	272535	272566	ICLIP_TDP43.slop15.train.neg_58700		+
chr22	50872542	50872584	ICLIP_TDP43.slop15.train.neg_56798		+
chr19	48250919	48250977	ICLIP_TDP43.slop15.train.neg_40941		+
chr4	99313282	99313324	ICLIP_TDP43.slop15.train.neg_63363		+
chr15	92507990	92508044	ICLIP_TDP43.slop15.train.neg_24701		+
chr7	101938344	101938388	ICLIP_TDP43.slop15.train.neg_73996		+
chr3	149413056	149413106	ICLIP_TDP43.slop15.train.neg_61933		-
chr20	47283317	47283372	ICLIP_TDP43.slop15.train.neg_49803		-
chr20	33962100	33962133	ICLIP_TDP43.slop15.train.neg_49361		-
chr9	114168363	114168404	ICLIP_TDP43.slop15.train.neg_83029		-
chr4	6820811	6820882	ICLIP_TDP43.slop15.train.neg_62381		+
chr6	73016125	73016172	ICLIP_TDP43.slop15.train.neg_70094		+
chr18	15089099	15089154	ICLIP_TDP43.slop15.train.neg_35509		+
chr9	36643903	36643949	ICLIP_TDP43.slop15.train.neg_80507		+
chr19	54969541	54969589	ICLIP_TDP43.slop15.train.neg_41245		+
chr11	8917717	8917761	ICLIP_TDP43.slop15.train.neg_9245		-
chr19	1032476	1032531	ICLIP_TDP43.slop15.train.neg_39117		+
chr9	27151725	27151783	ICLIP_TDP43.slop15.train.neg_80302		+
chr10	1047169	1047223	ICLIP_TDP43.slop15.train.neg_2863		+
chr2	96033430	96033461	ICLIP_TDP43.slop15.train.neg_44249		+
chr3	56869464	56869518	ICLIP_TDP43.slop15.train.neg_61263		-
chr17	28001104	28001148	ICLIP_TDP43.slop15.train.neg_33604		-
chr21	40714373	40714421	ICLIP_TDP43.slop15.train.neg_53838		-
chr12	41777642	41777706	ICLIP_TDP43.slop15.train.neg_11396		+
chr13	51389325	51389359	ICLIP_TDP43.slop15.train.neg_15744		+
chr11	12507263	12507295	ICLIP_TDP43.slop15.train.neg_7036		+
chr19	21623462	21623521	ICLIP_TDP43.slop15.train.neg_40160		+
chr10	75017718	75017778	ICLIP_TDP43.slop15.train.neg_5882		-
chr15	52968753	52968807	ICLIP_TDP43.slop15.train.neg_25516		-
chrX	131437153	131437222	ICLIP_TDP43.slop15.train.neg_85574		+
chr20	5771705	5771764	ICLIP_TDP43.slop15.train.neg_46474		+
chr20	42144529	42144578	ICLIP_TDP43.slop15.train.neg_47614		+
chr7	19984592	19984658	ICLIP_TDP43.slop15.train.neg_74798		-
chr21	27798003	27798065	ICLIP_TDP43.slop15.train.neg_50709		+
chr22	39048302	39048359	ICLIP_TDP43.slop15.train.neg_58065		-
chr22	28953341	28953411	ICLIP_TDP43.slop15.train.neg_57346		-
chrX	74042168	74042207	ICLIP_TDP43.slop15.train.neg_86708		-
chr18	29600024	29600070	ICLIP_TDP43.slop15.train.neg_35781		+
chr7	2653722	2653756	ICLIP_TDP43.slop15.train.neg_72591		+
chr14	23786624	23786675	ICLIP_TDP43.slop15.train.neg_18798		+
chr19	47878560	47878611	ICLIP_TDP43.slop15.train.neg_40922		+
chr15	44055159	44055197	ICLIP_TDP43.slop15.train.neg_23220		+
chr12	56547883	56547928	ICLIP_TDP43.slop15.train.neg_11765		+
chr15	55475482	55475513	ICLIP_TDP43.slop15.train.neg_25532		-
chr14	93670542	93670578	ICLIP_TDP43.slop15.train.neg_20483		+
chr5	83492517	83492573	ICLIP_TDP43.slop15.train.neg_68221		-
chr13	41468537	41468574	ICLIP_TDP43.slop15.train.neg_17488		-
chr20	31163863	31163922	ICLIP_TDP43.slop15.train.neg_49193		-
chr16	25151176	25151223	ICLIP_TDP43.slop15.train.neg_27462		+
chr15	65629425	65629457	ICLIP_TDP43.slop15.train.neg_25792		-
chr11	76173430	76173484	ICLIP_TDP43.slop15.train.neg_8335		+
chr12	1041788	1041854	ICLIP_TDP43.slop15.train.neg_12890		-
chrY	21238823	21238873	ICLIP_TDP43.slop15.train.neg_88609		-
chr2	29260247	29260315	ICLIP_TDP43.slop15.train.neg_43634		+
chr21	47674503	47674554	ICLIP_TDP43.slop15.train.neg_54416		-
chr14	96972456	96972511	ICLIP_TDP43.slop15.train.neg_20550		+
chr12	104466573	104466617	ICLIP_TDP43.slop15.train.neg_12367		+
chr13	50585533	50585578	ICLIP_TDP43.slop15.train.neg_15702		+
chr5	36157965	36158011	ICLIP_TDP43.slop15.train.neg_65997		+
chr6	114179536	114179570	ICLIP_TDP43.slop15.train.neg_70441		+
chr6	31749261	31749314	ICLIP_TDP43.slop15.train.neg_71255		-
chr18	45389373	45389423	ICLIP_TDP43.slop15.train.neg_38320		-
chrX	67920904	67920943	ICLIP_TDP43.slop15.train.neg_84763		+
chr21	19142530	19142590	ICLIP_TDP43.slop15.train.neg_52911		-
chr1	35219520	35219554	ICLIP_TDP43.slop15.train.neg_2038		-
chr3	119238828	119238873	ICLIP_TDP43.slop15.train.neg_60096		+
chr19	17720340	17720390	ICLIP_TDP43.slop15.train.neg_42130		-
chr12	77252502	77252562	ICLIP_TDP43.slop15.train.neg_13989		-
chr17	7081948	7081989	ICLIP_TDP43.slop15.train.neg_33210		-
chr20	1122735	1122807	ICLIP_TDP43.slop15.train.neg_46220		+
chr7	55131368	55131405	ICLIP_TDP43.slop15.train.neg_73317		+
chr2	153017251	153017302	ICLIP_TDP43.slop15.train.neg_45913		-
chr8	6693465	6693520	ICLIP_TDP43.slop15.train.neg_76351		+
chr22	24504326	24504400	ICLIP_TDP43.slop15.train.neg_55079		+
chr12	71248025	71248059	ICLIP_TDP43.slop15.train.neg_13932		-
chr2	169313129	169313163	ICLIP_TDP43.slop15.train.neg_44612		+
chr21	37235534	37235566	ICLIP_TDP43.slop15.train.neg_53689		-
chr11	47189410	47189466	ICLIP_TDP43.slop15.train.neg_9608		-
chr5	52149332	52149384	ICLIP_TDP43.slop15.train.neg_66099		+
chr3	29679478	29679513	ICLIP_TDP43.slop15.train.neg_60816		-
chr12	105427935	105427994	ICLIP_TDP43.slop15.train.neg_14267		-
chr4	141620694	141620738	ICLIP_TDP43.slop15.train.neg_65333		-
chr12	78247757	78247808	ICLIP_TDP43.slop15.train.neg_12141		+
chr6	137530771	137530823	ICLIP_TDP43.slop15.train.neg_72302		-
chr5	102425653	102425703	ICLIP_TDP43.slop15.train.neg_68383		-
chr19	30472814	30472874	ICLIP_TDP43.slop15.train.neg_40224		+
chr12	96376591	96376635	ICLIP_TDP43.slop15.train.neg_14169		-
chr20	34453145	34453193	ICLIP_TDP43.slop15.train.neg_47314		+
chr10	126832944	126832997	ICLIP_TDP43.slop15.train.neg_6677		-
chr5	32126654	32126693	ICLIP_TDP43.slop15.train.neg_67672		-
chr1	63949225	63949258	ICLIP_TDP43.slop15.train.neg_2328		-
chr13	50577463	50577518	ICLIP_TDP43.slop15.train.neg_15692		+
chr12	56089825	56089879	ICLIP_TDP43.slop15.train.neg_13708		-
chr14	89769357	89769412	ICLIP_TDP43.slop15.train.neg_22325		-
chr1	52544520	52544553	ICLIP_TDP43.slop15.train.neg_801		+
chr21	43664746	43664790	ICLIP_TDP43.slop15.train.neg_51805		+
chr13	52015000	52015065	ICLIP_TDP43.slop15.train.neg_17866		-
chrX	84341627	84341675	ICLIP_TDP43.slop15.train.neg_85069		+
chr18	67991149	67991204	ICLIP_TDP43.slop15.train.neg_36900		+
chr7	23181183	23181223	ICLIP_TDP43.slop15.train.neg_72833		+
chr3	73573504	73573559	ICLIP_TDP43.slop15.train.neg_61409		-
chr15	82045889	82045945	ICLIP_TDP43.slop15.train.neg_26247		-
chr19	44398126	44398176	ICLIP_TDP43.slop15.train.neg_42721		-
chr17	46765793	46765849	ICLIP_TDP43.slop15.train.neg_32027		+
chr7	134458240	134458279	ICLIP_TDP43.slop15.train.neg_74336		+
chr5	72967906	72967962	ICLIP_TDP43.slop15.train.neg_66413		+
chr3	119222544	119222598	ICLIP_TDP43.slop15.train.neg_60092		+
chr16	75265983	75266026	ICLIP_TDP43.slop15.train.neg_30319		-
chr5	127701328	127701386	ICLIP_TDP43.slop15.train.neg_68537		-
chr15	69718814	69718864	ICLIP_TDP43.slop15.train.neg_23931		+
chr20	33540680	33540739	ICLIP_TDP43.slop15.train.neg_49329		-
chr7	133167473	133167508	ICLIP_TDP43.slop15.train.neg_74314		+
chr7	31131187	31131246	ICLIP_TDP43.slop15.train.neg_72997		+
chr20	60742536	60742572	ICLIP_TDP43.slop15.train.neg_48259		+
chr19	14257938	14257972	ICLIP_TDP43.slop15.train.neg_39741		+
chr7	19596365	19596428	ICLIP_TDP43.slop15.train.neg_72799		+
chr11	58751064	58751114	ICLIP_TDP43.slop15.train.neg_7680		+
chr14	37961442	37961490	ICLIP_TDP43.slop15.train.neg_19230		+
chr5	155964570	155964623	ICLIP_TDP43.slop15.train.neg_67286		+
chr2	74899441	74899475	ICLIP_TDP43.slop15.train.neg_44136		+
chr22	26706910	26706946	ICLIP_TDP43.slop15.train.neg_55321		+
chr4	23833753	23833809	ICLIP_TDP43.slop15.train.neg_64374		-
chr17	79986365	79986418	ICLIP_TDP43.slop15.train.neg_32887		+
chr19	44903978	44904035	ICLIP_TDP43.slop15.train.neg_42749		-
chr21	30406113	30406152	ICLIP_TDP43.slop15.train.neg_50752		+
chr6	119157097	119157141	ICLIP_TDP43.slop15.train.neg_72161		-
chr12	53577183	53577217	ICLIP_TDP43.slop15.train.neg_11621		+
chr5	669469	669529	ICLIP_TDP43.slop15.train.neg_67462		-
chr13	41833242	41833289	ICLIP_TDP43.slop15.train.neg_17539		-
chr12	57001601	57001646	ICLIP_TDP43.slop15.train.neg_13761		-
chr12	65070244	65070297	ICLIP_TDP43.slop15.train.neg_11934		+
chr1	15452753	15452793	ICLIP_TDP43.slop15.train.neg_1759		-
chr8	142415097	142415145	ICLIP_TDP43.slop15.train.neg_78290		+
chr14	105356804	105356836	ICLIP_TDP43.slop15.train.neg_20907		+
chr5	79728231	79728278	ICLIP_TDP43.slop15.train.neg_66566		+
chr22	39859479	39859526	ICLIP_TDP43.slop15.train.neg_56130		+
chr16	67150322	67150372	ICLIP_TDP43.slop15.train.neg_28169		+
chr2	74099037	74099069	ICLIP_TDP43.slop15.train.neg_44093		+
chrX	53427188	53427238	ICLIP_TDP43.slop15.train.neg_86448		-
chrX	123037702	123037734	ICLIP_TDP43.slop15.train.neg_85511		+
chr11	73522699	73522742	ICLIP_TDP43.slop15.train.neg_8233		+
chrX	46864877	46864938	ICLIP_TDP43.slop15.train.neg_84386		+
chr15	69006755	69006819	ICLIP_TDP43.slop15.train.neg_23903		+
chr3	121228036	121228073	ICLIP_TDP43.slop15.train.neg_61655		-
chr2	188342929	188342976	ICLIP_TDP43.slop15.train.neg_46040		-
chr16	66640362	66640418	ICLIP_TDP43.slop15.train.neg_28132		+
chr3	121055485	121055527	ICLIP_TDP43.slop15.train.neg_60103		+
chr9	102617321	102617368	ICLIP_TDP43.slop15.train.neg_81046		+
chr21	35967979	35968023	ICLIP_TDP43.slop15.train.neg_53643		-
chr22	42377045	42377109	ICLIP_TDP43.slop15.train.neg_56322		+
chrX	71374067	71374123	ICLIP_TDP43.slop15.train.neg_84937		+
chr6	136396298	136396332	ICLIP_TDP43.slop15.train.neg_70587		+
chrY	21124440	21124501	ICLIP_TDP43.slop15.train.neg_87945		-
chr6	153380288	153380329	ICLIP_TDP43.slop15.train.neg_72379		-
chr10	70909434	70909475	ICLIP_TDP43.slop15.train.neg_3715		+
chr21	43247475	43247509	ICLIP_TDP43.slop15.train.neg_53925		-
chr17	37841864	37841907	ICLIP_TDP43.slop15.train.neg_33779		-
chr19	20235025	20235059	ICLIP_TDP43.slop15.train.neg_40097		+
chr4	106694206	106694258	ICLIP_TDP43.slop15.train.neg_65100		-
chr2	234463521	234463565	ICLIP_TDP43.slop15.train.neg_46122		-
chr22	50707019	50707069	ICLIP_TDP43.slop15.train.neg_58641		-
chr7	43707226	43707289	ICLIP_TDP43.slop15.train.neg_75101		-
chr12	132603628	132603661	ICLIP_TDP43.slop15.train.neg_12863		+
chr7	91399496	91399538	ICLIP_TDP43.slop15.train.neg_75511		-
chr13	45581674	45581721	ICLIP_TDP43.slop15.train.neg_15482		+
chr20	62719351	62719401	ICLIP_TDP43.slop15.train.neg_48430		+
chr20	33225064	33225120	ICLIP_TDP43.slop15.train.neg_49286		-
chr20	5171949	5172014	ICLIP_TDP43.slop15.train.neg_46458		+
chr10	5413340	5413390	ICLIP_TDP43.slop15.train.neg_2950		+
chr21	47667904	47667936	ICLIP_TDP43.slop15.train.neg_54408		-
chr18	5434776	5434846	ICLIP_TDP43.slop15.train.neg_37351		-
chr4	7584552	7584585	ICLIP_TDP43.slop15.train.neg_62413		+
chrX	144902712	144902771	ICLIP_TDP43.slop15.train.neg_85674		+
chr2	74277475	74277513	ICLIP_TDP43.slop15.train.neg_44118		+
chr7	30075537	30075572	ICLIP_TDP43.slop15.train.neg_72950		+
chr13	22247981	22248041	ICLIP_TDP43.slop15.train.neg_14749		+
chr11	118455777	118455817	ICLIP_TDP43.slop15.train.neg_8751		+
chr12	77754302	77754349	ICLIP_TDP43.slop15.train.neg_12131		+
chr9	104169131	104169179	ICLIP_TDP43.slop15.train.neg_81099		+
chr10	28837056	28837100	ICLIP_TDP43.slop15.train.neg_3259		+
chr2	7205780	7205832	ICLIP_TDP43.slop15.train.neg_43367		+
chr19	45406118	45406152	ICLIP_TDP43.slop15.train.neg_40769		+
chr1	104074669	104074718	ICLIP_TDP43.slop15.train.neg_1154		+
chrY	21178117	21178159	ICLIP_TDP43.slop15.train.neg_88258		-
chr16	85143848	85143892	ICLIP_TDP43.slop15.train.neg_30465		-
chr19	37748785	37748817	ICLIP_TDP43.slop15.train.neg_40509		+
chr14	102235759	102235811	ICLIP_TDP43.slop15.train.neg_20705		+
chr11	103229809	103229857	ICLIP_TDP43.slop15.train.neg_8554		+
chr4	77682643	77682700	ICLIP_TDP43.slop15.train.neg_64781		-
chr22	19046522	19046586	ICLIP_TDP43.slop15.train.neg_56940		-
chr15	49433619	49433690	ICLIP_TDP43.slop15.train.neg_25387		-
chr21	45506385	45506454	ICLIP_TDP43.slop15.train.neg_52243		+
chr6	26273299	26273335	ICLIP_TDP43.slop15.train.neg_69336		+
chr16	84165961	84166009	ICLIP_TDP43.slop15.train.neg_30433		-
chr18	13417457	13417513	ICLIP_TDP43.slop15.train.neg_35480		+
chr2	46577251	46577298	ICLIP_TDP43.slop15.train.neg_43792		+
chr10	13229309	13229357	ICLIP_TDP43.slop15.train.neg_3099		+
chr13	36895147	36895179	ICLIP_TDP43.slop15.train.neg_17299		-
chr8	9007659	9007692	ICLIP_TDP43.slop15.train.neg_78430		-
chr14	100741918	100741961	ICLIP_TDP43.slop15.train.neg_20667		+
chr12	97924494	97924568	ICLIP_TDP43.slop15.train.neg_12292		+
chr17	18796765	18796817	ICLIP_TDP43.slop15.train.neg_31170		+
chr9	131151155	131151205	ICLIP_TDP43.slop15.train.neg_81568		+
chr13	31088434	31088487	ICLIP_TDP43.slop15.train.neg_17186		-
chr21	48080853	48080907	ICLIP_TDP43.slop15.train.neg_52734		+
chr8	63938142	63938211	ICLIP_TDP43.slop15.train.neg_79099		-
chr12	118673044	118673090	ICLIP_TDP43.slop15.train.neg_14452		-
chr13	33336302	33336349	ICLIP_TDP43.slop15.train.neg_15196		+
chr20	3171436	3171471	ICLIP_TDP43.slop15.train.neg_48693		-
chr13	32710982	32711036	ICLIP_TDP43.slop15.train.neg_15155		+
chr18	12417653	12417707	ICLIP_TDP43.slop15.train.neg_35395		+
chr20	37575811	37575882	ICLIP_TDP43.slop15.train.neg_47523		+
chr3	3888724	3888763	ICLIP_TDP43.slop15.train.neg_58728		+
chr6	38396590	38396637	ICLIP_TDP43.slop15.train.neg_71464		-
chr21	37780605	37780661	ICLIP_TDP43.slop15.train.neg_51354		+
chr22	36925428	36925472	ICLIP_TDP43.slop15.train.neg_57819		-
chr10	123645378	123645414	ICLIP_TDP43.slop15.train.neg_6613		-
chrX	103172584	103172627	ICLIP_TDP43.slop15.train.neg_86875		-
chr17	47099825	47099877	ICLIP_TDP43.slop15.train.neg_32054		+
chr10	18962916	18962962	ICLIP_TDP43.slop15.train.neg_3161		+
chr18	20500412	20500455	ICLIP_TDP43.slop15.train.neg_35601		+
chr12	131298403	131298472	ICLIP_TDP43.slop15.train.neg_14655		-
chr18	12347418	12347483	ICLIP_TDP43.slop15.train.neg_37457		-
chrX	153324417	153324482	ICLIP_TDP43.slop15.train.neg_87397		-
chr19	44653483	44653546	ICLIP_TDP43.slop15.train.neg_40718		+
chr13	46560869	46560929	ICLIP_TDP43.slop15.train.neg_17654		-
chr2	65496985	65497040	ICLIP_TDP43.slop15.train.neg_43983		+
chr19	52595373	52595409	ICLIP_TDP43.slop15.train.neg_43149		-
chr13	36917403	36917435	ICLIP_TDP43.slop15.train.neg_17308		-
chr8	14347852	14347905	ICLIP_TDP43.slop15.train.neg_78491		-
chr7	75622875	75622918	ICLIP_TDP43.slop15.train.neg_75381		-
chr22	38882645	38882685	ICLIP_TDP43.slop15.train.neg_58001		-
chr19	56901668	56901710	ICLIP_TDP43.slop15.train.neg_43243		-
chr18	164748	164795	ICLIP_TDP43.slop15.train.neg_34846		+
chr15	47581280	47581327	ICLIP_TDP43.slop15.train.neg_23326		+
chr21	15886766	15886836	ICLIP_TDP43.slop15.train.neg_52828		-
chr3	113233297	113233331	ICLIP_TDP43.slop15.train.neg_61542		-
chr10	89026083	89026135	ICLIP_TDP43.slop15.train.neg_6089		-
chr11	68833523	68833562	ICLIP_TDP43.slop15.train.neg_8113		+
chr21	41013812	41013853	ICLIP_TDP43.slop15.train.neg_51665		+
chr19	45635601	45635648	ICLIP_TDP43.slop15.train.neg_40797		+
chr11	61578495	61578541	ICLIP_TDP43.slop15.train.neg_9741		-
chr8	38610495	38610542	ICLIP_TDP43.slop15.train.neg_77074		+
chr6	163225617	163225690	ICLIP_TDP43.slop15.train.neg_70801		+
chr1	149875409	149875458	ICLIP_TDP43.slop15.train.neg_2639		-
chr2	14043111	14043153	ICLIP_TDP43.slop15.train.neg_44935		-
chr14	75759502	75759575	ICLIP_TDP43.slop15.train.neg_22098		-
chr10	75255769	75255823	ICLIP_TDP43.slop15.train.neg_5944		-
chr12	46627340	46627384	ICLIP_TDP43.slop15.train.neg_13451		-
chr4	3334406	3334463	ICLIP_TDP43.slop15.train.neg_62305		+
chr16	81967994	81968067	ICLIP_TDP43.slop15.train.neg_28569		+
chr4	109012857	109012903	ICLIP_TDP43.slop15.train.neg_65151		-
chr15	72828908	72828939	ICLIP_TDP43.slop15.train.neg_24005		+
chr3	119360928	119360959	ICLIP_TDP43.slop15.train.neg_61605		-
chr5	73829852	73829886	ICLIP_TDP43.slop15.train.neg_68106		-
chr17	47019885	47019956	ICLIP_TDP43.slop15.train.neg_34167		-
chr13	51531252	51531318	ICLIP_TDP43.slop15.train.neg_15788		+
chr12	66207557	66207589	ICLIP_TDP43.slop15.train.neg_13897		-
chr8	33854559	33854591	ICLIP_TDP43.slop15.train.neg_78806		-
chr7	27841088	27841124	ICLIP_TDP43.slop15.train.neg_72907		+
chr22	50745240	50745291	ICLIP_TDP43.slop15.train.neg_58663		-
chr17	2230332	2230391	ICLIP_TDP43.slop15.train.neg_33050		-
chr1	205271762	205271798	ICLIP_TDP43.slop15.train.neg_2799		-
chr13	100635358	100635401	ICLIP_TDP43.slop15.train.neg_16415		+
chr6	26199049	26199089	ICLIP_TDP43.slop15.train.neg_71090		-
chr21	43899973	43900036	ICLIP_TDP43.slop15.train.neg_53950		-
chr5	89814605	89814646	ICLIP_TDP43.slop15.train.neg_68271		-
chrX	153667297	153667339	ICLIP_TDP43.slop15.train.neg_85758		+
chrX	118541795	118541855	ICLIP_TDP43.slop15.train.neg_85472		+
chr22	43956358	43956402	ICLIP_TDP43.slop15.train.neg_58438		-
chr6	33170667	33170712	ICLIP_TDP43.slop15.train.neg_69550		+
chr5	71522950	71523002	ICLIP_TDP43.slop15.train.neg_68084		-
chr9	33140005	33140042	ICLIP_TDP43.slop15.train.neg_82271		-
chr6	15556417	15556458	ICLIP_TDP43.slop15.train.neg_70971		-
chr2	103340193	103340226	ICLIP_TDP43.slop15.train.neg_45719		-
chr14	23041982	23042026	ICLIP_TDP43.slop15.train.neg_21058		-
chr5	76020682	76020729	ICLIP_TDP43.slop15.train.neg_66486		+
chr14	50153938	50153990	ICLIP_TDP43.slop15.train.neg_21506		-
chr8	57898453	57898497	ICLIP_TDP43.slop15.train.neg_79034		-
chr8	96040389	96040444	ICLIP_TDP43.slop15.train.neg_77891		+
chr11	10328264	10328307	ICLIP_TDP43.slop15.train.neg_6991		+
chr16	20814185	20814232	ICLIP_TDP43.slop15.train.neg_29358		-
chr3	48448476	48448514	ICLIP_TDP43.slop15.train.neg_61019		-
chr13	88331392	88331437	ICLIP_TDP43.slop15.train.neg_16142		+
chr16	13087069	13087112	ICLIP_TDP43.slop15.train.neg_27113		+
chr4	1978018	1978064	ICLIP_TDP43.slop15.train.neg_62225		+
chr6	117920924	117920980	ICLIP_TDP43.slop15.train.neg_72156		-
chrX	67418616	67418655	ICLIP_TDP43.slop15.train.neg_86620		-
chr18	54533277	54533348	ICLIP_TDP43.slop15.train.neg_36546		+
chr2	6132380	6132415	ICLIP_TDP43.slop15.train.neg_43359		+
chr1	33764152	33764206	ICLIP_TDP43.slop15.train.neg_507		+
chr15	83600568	83600621	ICLIP_TDP43.slop15.train.neg_26313		-
chr14	45594278	45594326	ICLIP_TDP43.slop15.train.neg_21444		-
chr4	77049441	77049474	ICLIP_TDP43.slop15.train.neg_64769		-
chr14	102721964	102721996	ICLIP_TDP43.slop15.train.neg_22626		-
chr14	21991753	21991793	ICLIP_TDP43.slop15.train.neg_21041		-
chr7	99721155	99721214	ICLIP_TDP43.slop15.train.neg_73920		+
chr19	14636793	14636840	ICLIP_TDP43.slop15.train.neg_39753		+
chr20	55825461	55825520	ICLIP_TDP43.slop15.train.neg_50117		-
chr13	79984138	79984171	ICLIP_TDP43.slop15.train.neg_16016		+
chr16	67092312	67092365	ICLIP_TDP43.slop15.train.neg_28159		+
chr10	89678683	89678744	ICLIP_TDP43.slop15.train.neg_4187		+
chr12	81435512	81435557	ICLIP_TDP43.slop15.train.neg_12174		+
chr6	3106436	3106475	ICLIP_TDP43.slop15.train.neg_68993		+
chr6	3228325	3228375	ICLIP_TDP43.slop15.train.neg_70870		-
chr7	100456122	100456153	ICLIP_TDP43.slop15.train.neg_73971		+
chr10	38114075	38114117	ICLIP_TDP43.slop15.train.neg_5472		-
chr4	108950634	108950684	ICLIP_TDP43.slop15.train.neg_63486		+
chr20	2476134	2476206	ICLIP_TDP43.slop15.train.neg_48615		-
chr1	58911672	58911744	ICLIP_TDP43.slop15.train.neg_2313		-
chr21	35115440	35115498	ICLIP_TDP43.slop15.train.neg_51086		+
chr18	19014570	19014636	ICLIP_TDP43.slop15.train.neg_35549		+
chr22	32121156	32121188	ICLIP_TDP43.slop15.train.neg_57613		-
chr22	24314280	24314326	ICLIP_TDP43.slop15.train.neg_55057		+
chr15	22847807	22847849	ICLIP_TDP43.slop15.train.neg_22694		+
chrX	103201663	103201704	ICLIP_TDP43.slop15.train.neg_85238		+
chr9	103111213	103111250	ICLIP_TDP43.slop15.train.neg_82954		-
chr4	155641787	155641829	ICLIP_TDP43.slop15.train.neg_63888		+
chr16	65279725	65279770	ICLIP_TDP43.slop15.train.neg_28088		+
chr14	31135862	31135907	ICLIP_TDP43.slop15.train.neg_19057		+
chr8	21909667	21909706	ICLIP_TDP43.slop15.train.neg_76625		+
chr13	111283789	111283821	ICLIP_TDP43.slop15.train.neg_16581		+
chr19	47920053	47920100	ICLIP_TDP43.slop15.train.neg_42929		-
chr2	172804030	172804076	ICLIP_TDP43.slop15.train.neg_44635		+
chr16	8737223	8737269	ICLIP_TDP43.slop15.train.neg_27007		+
chr20	30304061	30304100	ICLIP_TDP43.slop15.train.neg_49170		-
chr11	73095556	73095613	ICLIP_TDP43.slop15.train.neg_8226		+
chr14	53014882	53014939	ICLIP_TDP43.slop15.train.neg_21600		-
chrX	77360327	77360360	ICLIP_TDP43.slop15.train.neg_85044		+
chr2	46962098	46962149	ICLIP_TDP43.slop15.train.neg_43813		+
chr17	46052724	46052772	ICLIP_TDP43.slop15.train.neg_31995		+
chr15	68487158	68487204	ICLIP_TDP43.slop15.train.neg_25896		-
chrX	18073881	18073915	ICLIP_TDP43.slop15.train.neg_86007		-
chr22	28543159	28543211	ICLIP_TDP43.slop15.train.neg_57332		-
chr11	124909038	124909086	ICLIP_TDP43.slop15.train.neg_8871		+
chr12	109226148	109226206	ICLIP_TDP43.slop15.train.neg_14326		-
chr7	18920516	18920577	ICLIP_TDP43.slop15.train.neg_72793		+
chr9	18506364	18506399	ICLIP_TDP43.slop15.train.neg_80198		+
chr15	35939871	35939931	ICLIP_TDP43.slop15.train.neg_22967		+
chr17	45082585	45082617	ICLIP_TDP43.slop15.train.neg_34110		-
chr22	30741498	30741550	ICLIP_TDP43.slop15.train.neg_57484		-
chr15	64988397	64988431	ICLIP_TDP43.slop15.train.neg_25734		-
chr18	6775907	6775949	ICLIP_TDP43.slop15.train.neg_35054		+
chr13	45054977	45055012	ICLIP_TDP43.slop15.train.neg_17614		-
chrX	106881060	106881101	ICLIP_TDP43.slop15.train.neg_85333		+
chr3	33164114	33164152	ICLIP_TDP43.slop15.train.neg_59114		+
chr1	78495658	78495727	ICLIP_TDP43.slop15.train.neg_1011		+
chr13	43643445	43643503	ICLIP_TDP43.slop15.train.neg_15456		+
chr18	29114762	29114794	ICLIP_TDP43.slop15.train.neg_35762		+
chr4	103863449	103863500	ICLIP_TDP43.slop15.train.neg_65058		-
chr12	133423931	133424006	ICLIP_TDP43.slop15.train.neg_14669		-
chr4	41259229	41259279	ICLIP_TDP43.slop15.train.neg_62756		+
chr21	22790400	22790446	ICLIP_TDP43.slop15.train.neg_50570		+
chr20	62328670	62328720	ICLIP_TDP43.slop15.train.neg_48339		+
chr22	19824951	19825008	ICLIP_TDP43.slop15.train.neg_57016		-
chr8	139750048	139750107	ICLIP_TDP43.slop15.train.neg_79886		-
chr3	138251691	138251731	ICLIP_TDP43.slop15.train.neg_61878		-
chr21	44889028	44889098	ICLIP_TDP43.slop15.train.neg_54100		-
chr4	106760958	106761020	ICLIP_TDP43.slop15.train.neg_63475		+
chr5	80542720	80542763	ICLIP_TDP43.slop15.train.neg_68204		-
chr1	101357190	101357237	ICLIP_TDP43.slop15.train.neg_2503		-
chr6	44245120	44245168	ICLIP_TDP43.slop15.train.neg_69906		+
chr17	71190516	71190568	ICLIP_TDP43.slop15.train.neg_32543		+
chr22	50677614	50677645	ICLIP_TDP43.slop15.train.neg_58608		-
chr6	74193702	74193760	ICLIP_TDP43.slop15.train.neg_70117		+
chr15	51832283	51832352	ICLIP_TDP43.slop15.train.neg_25441		-
chr21	35565488	35565543	ICLIP_TDP43.slop15.train.neg_51192		+
chr9	140660672	140660715	ICLIP_TDP43.slop15.train.neg_81891		+
chr10	79609433	79609472	ICLIP_TDP43.slop15.train.neg_5999		-
chr17	43585870	43585921	ICLIP_TDP43.slop15.train.neg_34082		-
chr1	91778176	91778238	ICLIP_TDP43.slop15.train.neg_2445		-
chr11	128611264	128611296	ICLIP_TDP43.slop15.train.neg_8927		+
chrX	108950657	108950693	ICLIP_TDP43.slop15.train.neg_86945		-
chr20	36553874	36553925	ICLIP_TDP43.slop15.train.neg_47437		+
chr1	10232973	10233035	ICLIP_TDP43.slop15.train.neg_117		+
chr19	46138279	46138329	ICLIP_TDP43.slop15.train.neg_42801		-
chr3	5235208	5235257	ICLIP_TDP43.slop15.train.neg_58743		+
chr17	4849461	4849528	ICLIP_TDP43.slop15.train.neg_33133		-
chr12	133218096	133218167	ICLIP_TDP43.slop15.train.neg_14660		-
chr5	32403754	32403814	ICLIP_TDP43.slop15.train.neg_67698		-
chrX	40029945	40029986	ICLIP_TDP43.slop15.train.neg_86215		-
chr14	50173012	50173052	ICLIP_TDP43.slop15.train.neg_19398		+
chr11	131997566	131997628	ICLIP_TDP43.slop15.train.neg_8958		+
chr9	72839941	72839983	ICLIP_TDP43.slop15.train.neg_82530		-
chr12	31595580	31595614	ICLIP_TDP43.slop15.train.neg_13327		-
chr22	44337941	44337983	ICLIP_TDP43.slop15.train.neg_56366		+
chr17	11930284	11930329	ICLIP_TDP43.slop15.train.neg_30958		+
chr10	125814807	125814855	ICLIP_TDP43.slop15.train.neg_6639		-
chr8	108917980	108918034	ICLIP_TDP43.slop15.train.neg_79670		-
chr8	29954156	29954228	ICLIP_TDP43.slop15.train.neg_76912		+
chr9	130691066	130691115	ICLIP_TDP43.slop15.train.neg_83316		-
chrX	133649613	133649650	ICLIP_TDP43.slop15.train.neg_85611		+
chrX	3527842	3527894	ICLIP_TDP43.slop15.train.neg_85828		-
chrX	104967556	104967609	ICLIP_TDP43.slop15.train.neg_85265		+
chr16	83680632	83680670	ICLIP_TDP43.slop15.train.neg_28594		+
chr15	75189343	75189383	ICLIP_TDP43.slop15.train.neg_24149		+
chr12	28324047	28324081	ICLIP_TDP43.slop15.train.neg_11324		+
chr16	69497141	69497194	ICLIP_TDP43.slop15.train.neg_28330		+
chr19	2454268	2454307	ICLIP_TDP43.slop15.train.neg_41604		-
chr18	22013857	22013904	ICLIP_TDP43.slop15.train.neg_35697		+
chr20	30262654	30262696	ICLIP_TDP43.slop15.train.neg_49155		-
chr21	45309030	45309066	ICLIP_TDP43.slop15.train.neg_52146		+
chr21	26960695	26960735	ICLIP_TDP43.slop15.train.neg_52944		-
chr6	83604795	83604829	ICLIP_TDP43.slop15.train.neg_71791		-
chr16	58075653	58075687	ICLIP_TDP43.slop15.train.neg_28069		+
chr20	58216025	58216077	ICLIP_TDP43.slop15.train.neg_48200		+
chr13	78479876	78479917	ICLIP_TDP43.slop15.train.neg_18150		-
chr12	27952459	27952508	ICLIP_TDP43.slop15.train.neg_11319		+
chr16	15006711	15006749	ICLIP_TDP43.slop15.train.neg_27165		+
chrX	118371450	118371501	ICLIP_TDP43.slop15.train.neg_85462		+
chr6	119563516	119563560	ICLIP_TDP43.slop15.train.neg_72176		-
chr17	61809435	61809467	ICLIP_TDP43.slop15.train.neg_34395		-
chr4	22468600	22468638	ICLIP_TDP43.slop15.train.neg_64368		-
chr12	65197374	65197444	ICLIP_TDP43.slop15.train.neg_11939		+
chr9	88714808	88714850	ICLIP_TDP43.slop15.train.neg_82698		-
chr1	48442806	48442853	ICLIP_TDP43.slop15.train.neg_2220		-
chr22	25294026	25294068	ICLIP_TDP43.slop15.train.neg_55199		+
chr11	74518031	74518079	ICLIP_TDP43.slop15.train.neg_8284		+
chrX	127676057	127676115	ICLIP_TDP43.slop15.train.neg_87127		-
chr20	61491967	61492024	ICLIP_TDP43.slop15.train.neg_50224		-
chr5	128914905	128914969	ICLIP_TDP43.slop15.train.neg_66966		+
chr13	45807983	45808037	ICLIP_TDP43.slop15.train.neg_15522		+
chr16	27596887	27596945	ICLIP_TDP43.slop15.train.neg_27478		+
chr13	108956116	108956159	ICLIP_TDP43.slop15.train.neg_16526		+
chr3	49404351	49404407	ICLIP_TDP43.slop15.train.neg_61087		-
chr1	67366331	67366377	ICLIP_TDP43.slop15.train.neg_2348		-
chr14	73273069	73273139	ICLIP_TDP43.slop15.train.neg_22002		-
chrX	106889674	106889723	ICLIP_TDP43.slop15.train.neg_85338		+
chr19	44795651	44795693	ICLIP_TDP43.slop15.train.neg_42737		-
chr6	76474409	76474455	ICLIP_TDP43.slop15.train.neg_70151		+
chr1	240940181	240940216	ICLIP_TDP43.slop15.train.neg_2842		-
chr8	74821712	74821787	ICLIP_TDP43.slop15.train.neg_79254		-
chrX	40528194	40528252	ICLIP_TDP43.slop15.train.neg_86217		-
chr22	40743138	40743200	ICLIP_TDP43.slop15.train.neg_56198		+
chr17	44732064	44732131	ICLIP_TDP43.slop15.train.neg_31918		+
chr20	36676242	36676288	ICLIP_TDP43.slop15.train.neg_47450		+
chr1	62388549	62388588	ICLIP_TDP43.slop15.train.neg_863		+
chr16	11806664	11806732	ICLIP_TDP43.slop15.train.neg_29186		-
chr14	93281957	93282017	ICLIP_TDP43.slop15.train.neg_20470		+
chr6	47586941	47586998	ICLIP_TDP43.slop15.train.neg_69948		+
chr17	2607205	2607247	ICLIP_TDP43.slop15.train.neg_33076		-
chr19	5028529	5028579	ICLIP_TDP43.slop15.train.neg_39389		+
chr20	34236852	34236892	ICLIP_TDP43.slop15.train.neg_49397		-
chr3	33879666	33879710	ICLIP_TDP43.slop15.train.neg_59141		+
chr18	32263338	32263377	ICLIP_TDP43.slop15.train.neg_35857		+
chr6	35188349	35188385	ICLIP_TDP43.slop15.train.neg_69612		+
chr12	109093246	109093279	ICLIP_TDP43.slop15.train.neg_14320		-
chr12	4610310	4610363	ICLIP_TDP43.slop15.train.neg_12945		-
chr16	57129198	57129239	ICLIP_TDP43.slop15.train.neg_28019		+
chr17	76907363	76907420	ICLIP_TDP43.slop15.train.neg_34682		-
chr8	22466650	22466688	ICLIP_TDP43.slop15.train.neg_76703		+
chr20	58220343	58220381	ICLIP_TDP43.slop15.train.neg_48201		+
chr17	76109618	76109686	ICLIP_TDP43.slop15.train.neg_34655		-
chrX	105867132	105867175	ICLIP_TDP43.slop15.train.neg_85278		+
chr3	49637440	49637487	ICLIP_TDP43.slop15.train.neg_59490		+
chr14	24409330	24409387	ICLIP_TDP43.slop15.train.neg_21151		-
chr3	45076159	45076213	ICLIP_TDP43.slop15.train.neg_59360		+
chr2	178084104	178084145	ICLIP_TDP43.slop15.train.neg_44666		+
chrX	103173519	103173559	ICLIP_TDP43.slop15.train.neg_86878		-
chr7	87898523	87898556	ICLIP_TDP43.slop15.train.neg_73744		+
chr2	44186256	44186306	ICLIP_TDP43.slop15.train.neg_45271		-
chr15	28898829	28898882	ICLIP_TDP43.slop15.train.neg_22801		+
chrX	70389348	70389389	ICLIP_TDP43.slop15.train.neg_84883		+
chr14	34993106	34993139	ICLIP_TDP43.slop15.train.neg_21310		-
chr9	136733406	136733453	ICLIP_TDP43.slop15.train.neg_83441		-
chr4	105393816	105393871	ICLIP_TDP43.slop15.train.neg_65079		-
chr13	53013912	53013957	ICLIP_TDP43.slop15.train.neg_17930		-
chr11	67351311	67351363	ICLIP_TDP43.slop15.train.neg_8061		+
chr15	67022894	67022952	ICLIP_TDP43.slop15.train.neg_23818		+
chr20	10254931	10254996	ICLIP_TDP43.slop15.train.neg_46605		+
chr17	41621886	41621926	ICLIP_TDP43.slop15.train.neg_33942		-
chr16	68349493	68349525	ICLIP_TDP43.slop15.train.neg_28264		+
chr15	52175659	52175717	ICLIP_TDP43.slop15.train.neg_23448		+
chr18	34757221	34757253	ICLIP_TDP43.slop15.train.neg_36054		+
chr4	159153572	159153609	ICLIP_TDP43.slop15.train.neg_63895		+
chr19	9978630	9978674	ICLIP_TDP43.slop15.train.neg_41862		-
chrX	91162394	91162429	ICLIP_TDP43.slop15.train.neg_85102		+
chr14	39712520	39712591	ICLIP_TDP43.slop15.train.neg_19275		+
chr15	69547889	69547948	ICLIP_TDP43.slop15.train.neg_23916		+
chr7	131111484	131111522	ICLIP_TDP43.slop15.train.neg_74311		+
chr17	8273079	8273131	ICLIP_TDP43.slop15.train.neg_33299		-
chr17	2165483	2165518	ICLIP_TDP43.slop15.train.neg_33045		-
chr8	17253717	17253757	ICLIP_TDP43.slop15.train.neg_78532		-
chr19	4309837	4309874	ICLIP_TDP43.slop15.train.neg_39342		+
chr22	28102768	28102824	ICLIP_TDP43.slop15.train.neg_57286		-
chrX	118694771	118694805	ICLIP_TDP43.slop15.train.neg_87030		-
chr7	110319205	110319240	ICLIP_TDP43.slop15.train.neg_75799		-
chr20	25612667	25612724	ICLIP_TDP43.slop15.train.neg_46977		+
chr4	2063638	2063678	ICLIP_TDP43.slop15.train.neg_62231		+
chr13	19049133	19049175	ICLIP_TDP43.slop15.train.neg_16826		-
chr8	75778108	75778159	ICLIP_TDP43.slop15.train.neg_79282		-
chr11	14597570	14597618	ICLIP_TDP43.slop15.train.neg_9329		-
chr1	77648340	77648372	ICLIP_TDP43.slop15.train.neg_2389		-
chr22	46682449	46682503	ICLIP_TDP43.slop15.train.neg_56558		+
chr12	114176245	114176280	ICLIP_TDP43.slop15.train.neg_14411		-
chr14	91881732	91881790	ICLIP_TDP43.slop15.train.neg_22405		-
chr3	71367767	71367801	ICLIP_TDP43.slop15.train.neg_61389		-
chr10	12740280	12740312	ICLIP_TDP43.slop15.train.neg_3087		+
chr9	2628177	2628226	ICLIP_TDP43.slop15.train.neg_80051		+
chr4	41123210	41123254	ICLIP_TDP43.slop15.train.neg_64512		-
chr14	94553408	94553453	ICLIP_TDP43.slop15.train.neg_20522		+
chrX	53418786	53418822	ICLIP_TDP43.slop15.train.neg_86446		-
chrX	57145830	57145897	ICLIP_TDP43.slop15.train.neg_86519		-
chr12	57618932	57618974	ICLIP_TDP43.slop15.train.neg_11808		+
chr13	114080066	114080112	ICLIP_TDP43.slop15.train.neg_18639		-
chr22	48091454	48091489	ICLIP_TDP43.slop15.train.neg_56638		+
chr7	134525301	134525334	ICLIP_TDP43.slop15.train.neg_74340		+
chr16	2574437	2574501	ICLIP_TDP43.slop15.train.neg_26788		+
chrX	154506855	154506897	ICLIP_TDP43.slop15.train.neg_87420		-
chr21	47679826	47679880	ICLIP_TDP43.slop15.train.neg_54420		-
chr3	47426198	47426246	ICLIP_TDP43.slop15.train.neg_59422		+
chr6	33170871	33170908	ICLIP_TDP43.slop15.train.neg_69551		+
chr5	154326387	154326419	ICLIP_TDP43.slop15.train.neg_67279		+
chr11	122284100	122284144	ICLIP_TDP43.slop15.train.neg_10615		-
chr11	20834328	20834381	ICLIP_TDP43.slop15.train.neg_7192		+
chr10	87554298	87554344	ICLIP_TDP43.slop15.train.neg_6063		-
chr22	50721738	50721812	ICLIP_TDP43.slop15.train.neg_58651		-
chr8	21925321	21925352	ICLIP_TDP43.slop15.train.neg_76636		+
chr18	59553468	59553526	ICLIP_TDP43.slop15.train.neg_38692		-
chr17	41338089	41338125	ICLIP_TDP43.slop15.train.neg_31833		+
chr9	95031008	95031055	ICLIP_TDP43.slop15.train.neg_82777		-
chr11	28028499	28028537	ICLIP_TDP43.slop15.train.neg_9477		-
chr9	5099147	5099180	ICLIP_TDP43.slop15.train.neg_80104		+
chr20	62898970	62899002	ICLIP_TDP43.slop15.train.neg_48461		+
chr10	123729323	123729390	ICLIP_TDP43.slop15.train.neg_6620		-
chr11	112119971	112120004	ICLIP_TDP43.slop15.train.neg_8657		+
chr10	18460897	18460949	ICLIP_TDP43.slop15.train.neg_3147		+
chr17	10712911	10712975	ICLIP_TDP43.slop15.train.neg_30957		+
chr19	1233961	1234006	ICLIP_TDP43.slop15.train.neg_41498		-
chr14	102243507	102243551	ICLIP_TDP43.slop15.train.neg_20708		+
chr18	72121933	72121997	ICLIP_TDP43.slop15.train.neg_38915		-
chrY	21107052	21107096	ICLIP_TDP43.slop15.train.neg_87849		-
chr10	76980719	76980765	ICLIP_TDP43.slop15.train.neg_3933		+
chr5	43293779	43293810	ICLIP_TDP43.slop15.train.neg_67879		-
chr4	88081887	88081948	ICLIP_TDP43.slop15.train.neg_64924		-
chr19	40372155	40372190	ICLIP_TDP43.slop15.train.neg_42567		-
chr16	2996277	2996341	ICLIP_TDP43.slop15.train.neg_26823		+
chr18	12824146	12824189	ICLIP_TDP43.slop15.train.neg_37504		-
chr3	30732852	30732896	ICLIP_TDP43.slop15.train.neg_59056		+
chr12	129280771	129280809	ICLIP_TDP43.slop15.train.neg_14636		-
chr16	85834393	85834453	ICLIP_TDP43.slop15.train.neg_28694		+
chr5	31836670	31836742	ICLIP_TDP43.slop15.train.neg_65934		+
chrX	47025370	47025419	ICLIP_TDP43.slop15.train.neg_84399		+
chr18	9929871	9929910	ICLIP_TDP43.slop15.train.neg_35298		+
chr3	169868536	169868606	ICLIP_TDP43.slop15.train.neg_61977		-
chr10	93687783	93687826	ICLIP_TDP43.slop15.train.neg_4258		+
chr17	35524510	35524550	ICLIP_TDP43.slop15.train.neg_33683		-
chr1	40846329	40846379	ICLIP_TDP43.slop15.train.neg_611		+
chr18	689215	689249	ICLIP_TDP43.slop15.train.neg_37215		-
chr14	35466418	35466468	ICLIP_TDP43.slop15.train.neg_19172		+
chr9	135996178	135996231	ICLIP_TDP43.slop15.train.neg_83427		-
chr19	16207258	16207299	ICLIP_TDP43.slop15.train.neg_39787		+
chr14	34995259	34995295	ICLIP_TDP43.slop15.train.neg_21312		-
chr13	79914838	79914893	ICLIP_TDP43.slop15.train.neg_18171		-
chr21	37641216	37641260	ICLIP_TDP43.slop15.train.neg_51309		+
chr9	95954659	95954696	ICLIP_TDP43.slop15.train.neg_80874		+
chr17	17137807	17137851	ICLIP_TDP43.slop15.train.neg_33429		-
chr6	32132737	32132807	ICLIP_TDP43.slop15.train.neg_69528		+
chr1	777882	777925	ICLIP_TDP43.slop15.train.neg_12		+
chr5	49696934	49696989	ICLIP_TDP43.slop15.train.neg_67918		-
chr10	89269421	89269458	ICLIP_TDP43.slop15.train.neg_4142		+
chr19	51067466	51067503	ICLIP_TDP43.slop15.train.neg_43097		-
chr11	858802	858862	ICLIP_TDP43.slop15.train.neg_9034		-
chr6	36475687	36475718	ICLIP_TDP43.slop15.train.neg_71421		-
chr6	130384594	130384637	ICLIP_TDP43.slop15.train.neg_70548		+
chr5	92923597	92923642	ICLIP_TDP43.slop15.train.neg_66672		+
chrX	12316053	12316122	ICLIP_TDP43.slop15.train.neg_83950		+
chr18	53208428	53208470	ICLIP_TDP43.slop15.train.neg_38518		-
chr5	70893515	70893552	ICLIP_TDP43.slop15.train.neg_66355		+
chr16	29603215	29603255	ICLIP_TDP43.slop15.train.neg_29520		-
chr10	21953530	21953563	ICLIP_TDP43.slop15.train.neg_3198		+
chr14	56004389	56004440	ICLIP_TDP43.slop15.train.neg_21693		-
chr5	131785803	131785849	ICLIP_TDP43.slop15.train.neg_66998		+
chr7	39696986	39697043	ICLIP_TDP43.slop15.train.neg_73136		+
chr14	36314165	36314230	ICLIP_TDP43.slop15.train.neg_19207		+
chr11	71948474	71948505	ICLIP_TDP43.slop15.train.neg_8202		+
chr3	169326630	169326688	ICLIP_TDP43.slop15.train.neg_61973		-
chr19	12811683	12811726	ICLIP_TDP43.slop15.train.neg_42001		-
chr2	27555089	27555149	ICLIP_TDP43.slop15.train.neg_45079		-
chr12	123661598	123661654	ICLIP_TDP43.slop15.train.neg_14585		-
chr17	36351969	36352008	ICLIP_TDP43.slop15.train.neg_33711		-
chrX	36007678	36007716	ICLIP_TDP43.slop15.train.neg_84288		+
chr8	104423213	104423254	ICLIP_TDP43.slop15.train.neg_79634		-
chr11	61488084	61488123	ICLIP_TDP43.slop15.train.neg_7730		+
chr3	50511302	50511350	ICLIP_TDP43.slop15.train.neg_61155		-
chr15	69083027	69083072	ICLIP_TDP43.slop15.train.neg_25916		-
chr11	61578667	61578712	ICLIP_TDP43.slop15.train.neg_7745		+
chr16	67482453	67482497	ICLIP_TDP43.slop15.train.neg_30063		-
chrX	71668776	71668820	ICLIP_TDP43.slop15.train.neg_86652		-
chrX	34322019	34322080	ICLIP_TDP43.slop15.train.neg_86176		-
chr4	141259649	141259714	ICLIP_TDP43.slop15.train.neg_65326		-
chr7	99036595	99036637	ICLIP_TDP43.slop15.train.neg_73866		+
chr19	45378634	45378686	ICLIP_TDP43.slop15.train.neg_40759		+
chr15	86689604	86689657	ICLIP_TDP43.slop15.train.neg_24574		+
chrX	34309903	34309953	ICLIP_TDP43.slop15.train.neg_86172		-
chr20	62544129	62544181	ICLIP_TDP43.slop15.train.neg_48385		+
chr1	1273823	1273870	ICLIP_TDP43.slop15.train.neg_1608		-
chr11	115333854	115333904	ICLIP_TDP43.slop15.train.neg_10543		-
chrY	21149632	21149689	ICLIP_TDP43.slop15.train.neg_88084		-
chr2	109377383	109377432	ICLIP_TDP43.slop15.train.neg_44348		+
chr9	129182254	129182310	ICLIP_TDP43.slop15.train.neg_81468		+
chr12	113797837	113797872	ICLIP_TDP43.slop15.train.neg_12577		+
chr4	44710590	44710631	ICLIP_TDP43.slop15.train.neg_64540		-
chr13	30787354	30787395	ICLIP_TDP43.slop15.train.neg_17160		-
chr8	120633092	120633156	ICLIP_TDP43.slop15.train.neg_79753		-
chr8	12420070	12420114	ICLIP_TDP43.slop15.train.neg_76492		+
chr14	104227779	104227827	ICLIP_TDP43.slop15.train.neg_22656		-
chr15	72492208	72492260	ICLIP_TDP43.slop15.train.neg_25968		-
chr9	99115858	99115924	ICLIP_TDP43.slop15.train.neg_82832		-
chr19	1338467	1338521	ICLIP_TDP43.slop15.train.neg_39148		+
chr7	92435590	92435648	ICLIP_TDP43.slop15.train.neg_75547		-
chr14	58871763	58871803	ICLIP_TDP43.slop15.train.neg_19657		+
chr18	22026490	22026557	ICLIP_TDP43.slop15.train.neg_35706		+
chr21	45325103	45325156	ICLIP_TDP43.slop15.train.neg_52155		+
chr4	3102815	3102872	ICLIP_TDP43.slop15.train.neg_62289		+
chr5	132228132	132228181	ICLIP_TDP43.slop15.train.neg_68584		-
chr19	4424394	4424443	ICLIP_TDP43.slop15.train.neg_39353		+
chr13	43626939	43626975	ICLIP_TDP43.slop15.train.neg_15451		+
chr10	13655340	13655399	ICLIP_TDP43.slop15.train.neg_3102		+
chr8	88075115	88075160	ICLIP_TDP43.slop15.train.neg_77793		+
chr2	1041519	1041565	ICLIP_TDP43.slop15.train.neg_43316		+
chr18	9935911	9935961	ICLIP_TDP43.slop15.train.neg_35300		+
chr12	79980761	79980810	ICLIP_TDP43.slop15.train.neg_14001		-
chr13	19055235	19055280	ICLIP_TDP43.slop15.train.neg_16836		-
chr16	11588619	11588662	ICLIP_TDP43.slop15.train.neg_29180		-
chr1	93300843	93300910	ICLIP_TDP43.slop15.train.neg_1069		+
chr2	8366597	8366639	ICLIP_TDP43.slop15.train.neg_44889		-
chr8	42976885	42976937	ICLIP_TDP43.slop15.train.neg_77205		+
chr19	58115270	58115312	ICLIP_TDP43.slop15.train.neg_41363		+
chr19	621626	621664	ICLIP_TDP43.slop15.train.neg_41453		-
chr5	115537122	115537175	ICLIP_TDP43.slop15.train.neg_66844		+
chr3	9421434	9421486	ICLIP_TDP43.slop15.train.neg_58777		+
chr11	3829754	3829819	ICLIP_TDP43.slop15.train.neg_6879		+
chr18	66461037	66461082	ICLIP_TDP43.slop15.train.neg_36805		+
chr11	94698891	94698935	ICLIP_TDP43.slop15.train.neg_10340		-
chr14	92040304	92040344	ICLIP_TDP43.slop15.train.neg_22417		-
chr14	96799205	96799240	ICLIP_TDP43.slop15.train.neg_22532		-
chr18	55216604	55216644	ICLIP_TDP43.slop15.train.neg_38548		-
chr15	28433673	28433721	ICLIP_TDP43.slop15.train.neg_24941		-
chr18	54701185	54701244	ICLIP_TDP43.slop15.train.neg_36561		+
chr2	15749710	15749754	ICLIP_TDP43.slop15.train.neg_43459		+
chr15	91142667	91142716	ICLIP_TDP43.slop15.train.neg_24691		+
chr3	111727928	111727988	ICLIP_TDP43.slop15.train.neg_60028		+
chr21	27934807	27934856	ICLIP_TDP43.slop15.train.neg_50740		+
chr3	196107426	196107481	ICLIP_TDP43.slop15.train.neg_62058		-
chr6	2015145	2015187	ICLIP_TDP43.slop15.train.neg_70842		-
chr13	21309784	21309844	ICLIP_TDP43.slop15.train.neg_16886		-
chr22	21230402	21230451	ICLIP_TDP43.slop15.train.neg_54814		+
chr11	93510350	93510413	ICLIP_TDP43.slop15.train.neg_10326		-
chr21	35910347	35910385	ICLIP_TDP43.slop15.train.neg_53620		-
chr3	49091873	49091926	ICLIP_TDP43.slop15.train.neg_61068		-
chr2	24931502	24931562	ICLIP_TDP43.slop15.train.neg_43497		+
chr19	1026276	1026349	ICLIP_TDP43.slop15.train.neg_39113		+
chr13	76108175	76108219	ICLIP_TDP43.slop15.train.neg_18080		-
chr17	5307207	5307245	ICLIP_TDP43.slop15.train.neg_33160		-
chr2	80614166	80614206	ICLIP_TDP43.slop15.train.neg_44170		+
chr3	23999151	23999189	ICLIP_TDP43.slop15.train.neg_58979		+
chr16	82074277	82074321	ICLIP_TDP43.slop15.train.neg_28571		+
chr4	108166199	108166250	ICLIP_TDP43.slop15.train.neg_65127		-
chr10	94725324	94725382	ICLIP_TDP43.slop15.train.neg_4300		+
chr6	7284609	7284663	ICLIP_TDP43.slop15.train.neg_69046		+
chr1	25403313	25403361	ICLIP_TDP43.slop15.train.neg_1883		-
chr7	148916360	148916420	ICLIP_TDP43.slop15.train.neg_74437		+
chr3	120057627	120057662	ICLIP_TDP43.slop15.train.neg_61627		-
chrX	135937408	135937451	ICLIP_TDP43.slop15.train.neg_87295		-
chr13	41344958	41345011	ICLIP_TDP43.slop15.train.neg_17474		-
chr11	95749724	95749767	ICLIP_TDP43.slop15.train.neg_10358		-
chr13	50621420	50621458	ICLIP_TDP43.slop15.train.neg_17830		-
chr13	36926499	36926556	ICLIP_TDP43.slop15.train.neg_17312		-
chr17	30190300	30190356	ICLIP_TDP43.slop15.train.neg_33631		-
chr8	22365578	22365609	ICLIP_TDP43.slop15.train.neg_76680		+
chrX	63550945	63551003	ICLIP_TDP43.slop15.train.neg_86567		-
chr7	30897372	30897411	ICLIP_TDP43.slop15.train.neg_72989		+
chr13	99161582	99161626	ICLIP_TDP43.slop15.train.neg_18305		-
chr7	98984019	98984055	ICLIP_TDP43.slop15.train.neg_73863		+
chr22	46753006	46753051	ICLIP_TDP43.slop15.train.neg_56597		+
chr9	32634839	32634882	ICLIP_TDP43.slop15.train.neg_82235		-
chr10	102991436	102991487	ICLIP_TDP43.slop15.train.neg_4556		+
chr7	107536876	107536948	ICLIP_TDP43.slop15.train.neg_74098		+
chr12	42696537	42696586	ICLIP_TDP43.slop15.train.neg_11405		+
chr5	10433042	10433074	ICLIP_TDP43.slop15.train.neg_65803		+
chr19	47727395	47727446	ICLIP_TDP43.slop15.train.neg_42919		-
chr19	3058564	3058601	ICLIP_TDP43.slop15.train.neg_41631		-
chr21	37785093	37785132	ICLIP_TDP43.slop15.train.neg_51362		+
chr19	44754430	44754467	ICLIP_TDP43.slop15.train.neg_40732		+
chr1	36041955	36041992	ICLIP_TDP43.slop15.train.neg_2056		-
chr20	34304844	34304883	ICLIP_TDP43.slop15.train.neg_49412		-
chr10	4853071	4853113	ICLIP_TDP43.slop15.train.neg_2899		+
chr18	20956754	20956799	ICLIP_TDP43.slop15.train.neg_37647		-
chr8	98672643	98672705	ICLIP_TDP43.slop15.train.neg_77967		+
chr15	78454018	78454050	ICLIP_TDP43.slop15.train.neg_24278		+
chr2	172586397	172586468	ICLIP_TDP43.slop15.train.neg_44632		+
chr16	23404393	23404463	ICLIP_TDP43.slop15.train.neg_29426		-
chr3	53210132	53210175	ICLIP_TDP43.slop15.train.neg_59634		+
chr21	35531225	35531267	ICLIP_TDP43.slop15.train.neg_51185		+
chr2	120437321	120437366	ICLIP_TDP43.slop15.train.neg_44426		+
chr12	120637992	120638038	ICLIP_TDP43.slop15.train.neg_14481		-
chr7	141246824	141246875	ICLIP_TDP43.slop15.train.neg_76104		-
chr8	144407308	144407359	ICLIP_TDP43.slop15.train.neg_79942		-
chr8	75385411	75385444	ICLIP_TDP43.slop15.train.neg_77572		+
chr6	154769919	154769969	ICLIP_TDP43.slop15.train.neg_72387		-
chr17	37069205	37069277	ICLIP_TDP43.slop15.train.neg_31654		+
chr21	27885113	27885162	ICLIP_TDP43.slop15.train.neg_50726		+
chr2	131847211	131847263	ICLIP_TDP43.slop15.train.neg_45835		-
chr20	21313053	21313100	ICLIP_TDP43.slop15.train.neg_46865		+
chr16	3364402	3364462	ICLIP_TDP43.slop15.train.neg_26843		+
chr18	56169588	56169635	ICLIP_TDP43.slop15.train.neg_38577		-
chr22	28368159	28368197	ICLIP_TDP43.slop15.train.neg_55381		+
chr18	37291948	37291998	ICLIP_TDP43.slop15.train.neg_38101		-
chr18	13381388	13381438	ICLIP_TDP43.slop15.train.neg_35477		+
chr17	30357097	30357153	ICLIP_TDP43.slop15.train.neg_31457		+
chr18	32419602	32419663	ICLIP_TDP43.slop15.train.neg_35867		+
chr8	103978025	103978069	ICLIP_TDP43.slop15.train.neg_78044		+
chr1	76551170	76551215	ICLIP_TDP43.slop15.train.neg_987		+
chr2	80009235	80009289	ICLIP_TDP43.slop15.train.neg_44166		+
chr8	92138501	92138554	ICLIP_TDP43.slop15.train.neg_77834		+
chrX	2688288	2688321	ICLIP_TDP43.slop15.train.neg_83830		+
chr10	12197538	12197578	ICLIP_TDP43.slop15.train.neg_3066		+
chr17	15881266	15881341	ICLIP_TDP43.slop15.train.neg_33386		-
chr22	32645802	32645859	ICLIP_TDP43.slop15.train.neg_55774		+
chrY	21181029	21181071	ICLIP_TDP43.slop15.train.neg_88275		-
chr20	25660381	25660434	ICLIP_TDP43.slop15.train.neg_49089		-
chr21	33287054	33287097	ICLIP_TDP43.slop15.train.neg_50842		+
chr1	1908471	1908523	ICLIP_TDP43.slop15.train.neg_1653		-
chrX	13710252	13710324	ICLIP_TDP43.slop15.train.neg_83995		+
chr8	59485532	59485587	ICLIP_TDP43.slop15.train.neg_77358		+
chr22	41829619	41829689	ICLIP_TDP43.slop15.train.neg_58213		-
chr20	56831770	56831828	ICLIP_TDP43.slop15.train.neg_50137		-
chr4	17511151	17511196	ICLIP_TDP43.slop15.train.neg_64325		-
chr2	10079563	10079606	ICLIP_TDP43.slop15.train.neg_43402		+
chr1	46866761	46866793	ICLIP_TDP43.slop15.train.neg_759		+
chr16	66708082	66708122	ICLIP_TDP43.slop15.train.neg_30005		-
chr13	53038899	53038953	ICLIP_TDP43.slop15.train.neg_15833		+
chr18	44491798	44491857	ICLIP_TDP43.slop15.train.neg_38286		-
chr20	37387687	37387729	ICLIP_TDP43.slop15.train.neg_47486		+
chr5	82365801	82365840	ICLIP_TDP43.slop15.train.neg_68216		-
chr12	114393017	114393073	ICLIP_TDP43.slop15.train.neg_14420		-
chr3	118942300	118942332	ICLIP_TDP43.slop15.train.neg_61595		-
chr13	77593264	77593297	ICLIP_TDP43.slop15.train.neg_18102		-
chr5	110608199	110608254	ICLIP_TDP43.slop15.train.neg_66788		+
chr11	36168522	36168569	ICLIP_TDP43.slop15.train.neg_7427		+
chr22	30385859	30385915	ICLIP_TDP43.slop15.train.neg_55536		+
chr15	71134666	71134714	ICLIP_TDP43.slop15.train.neg_25946		-
chr11	72340906	72340957	ICLIP_TDP43.slop15.train.neg_10075		-
chr14	78963172	78963204	ICLIP_TDP43.slop15.train.neg_20332		+
chr18	12866271	12866315	ICLIP_TDP43.slop15.train.neg_37512		-
chr14	35255832	35255864	ICLIP_TDP43.slop15.train.neg_21325		-
chr8	25159988	25160052	ICLIP_TDP43.slop15.train.neg_76771		+
chr18	40853437	40853491	ICLIP_TDP43.slop15.train.neg_38142		-
chr20	50133606	50133652	ICLIP_TDP43.slop15.train.neg_49969		-
chr21	35298203	35298235	ICLIP_TDP43.slop15.train.neg_51119		+
chr5	40764007	40764058	ICLIP_TDP43.slop15.train.neg_67835		-
chr13	113841449	113841489	ICLIP_TDP43.slop15.train.neg_18612		-
chr4	113914090	113914154	ICLIP_TDP43.slop15.train.neg_63539		+
chr16	28840133	28840191	ICLIP_TDP43.slop15.train.neg_27535		+
chr3	37541425	37541475	ICLIP_TDP43.slop15.train.neg_59187		+
chr12	7258370	7258413	ICLIP_TDP43.slop15.train.neg_13013		-
chr2	85574024	85574090	ICLIP_TDP43.slop15.train.neg_45575		-
chr5	82421913	82421965	ICLIP_TDP43.slop15.train.neg_66610		+
chr13	26968773	26968812	ICLIP_TDP43.slop15.train.neg_14935		+
chr12	19626875	19626917	ICLIP_TDP43.slop15.train.neg_11164		+
chr7	43347677	43347720	ICLIP_TDP43.slop15.train.neg_73192		+
chr1	233788182	233788253	ICLIP_TDP43.slop15.train.neg_1569		+
chr14	105228328	105228386	ICLIP_TDP43.slop15.train.neg_20879		+
chr13	76249383	76249455	ICLIP_TDP43.slop15.train.neg_15979		+
chr3	135740328	135740397	ICLIP_TDP43.slop15.train.neg_60300		+
chr8	131337826	131337881	ICLIP_TDP43.slop15.train.neg_79842		-
chrX	118729933	118729976	ICLIP_TDP43.slop15.train.neg_87036		-
chr13	97402037	97402084	ICLIP_TDP43.slop15.train.neg_16238		+
chr4	114877915	114877972	ICLIP_TDP43.slop15.train.neg_65203		-
chr18	44414327	44414402	ICLIP_TDP43.slop15.train.neg_38262		-
chr19	21367659	21367707	ICLIP_TDP43.slop15.train.neg_40142		+
chr7	73607717	73607764	ICLIP_TDP43.slop15.train.neg_73528		+
chr20	62648459	62648506	ICLIP_TDP43.slop15.train.neg_50318		-
chr11	64996362	64996396	ICLIP_TDP43.slop15.train.neg_7897		+
chr1	1167732	1167769	ICLIP_TDP43.slop15.train.neg_21		+
chr8	125630978	125631042	ICLIP_TDP43.slop15.train.neg_79814		-
chr16	2235538	2235606	ICLIP_TDP43.slop15.train.neg_28956		-
chr16	8726166	8726215	ICLIP_TDP43.slop15.train.neg_27002		+
chr8	28771708	28771772	ICLIP_TDP43.slop15.train.neg_76897		+
chr15	74708220	74708271	ICLIP_TDP43.slop15.train.neg_26052		-
chr20	37076882	37076957	ICLIP_TDP43.slop15.train.neg_47470		+
chrY	21164494	21164555	ICLIP_TDP43.slop15.train.neg_88178		-
chr11	124699128	124699189	ICLIP_TDP43.slop15.train.neg_8861		+
chr17	56882939	56883006	ICLIP_TDP43.slop15.train.neg_32282		+
chr7	11579358	11579392	ICLIP_TDP43.slop15.train.neg_74710		-
chr7	155096444	155096493	ICLIP_TDP43.slop15.train.neg_74502		+
chr2	39990233	39990290	ICLIP_TDP43.slop15.train.neg_45252		-
chr10	63733255	63733297	ICLIP_TDP43.slop15.train.neg_3645		+
chr4	56469398	56469434	ICLIP_TDP43.slop15.train.neg_64635		-
chr21	28795110	28795173	ICLIP_TDP43.slop15.train.neg_53096		-
chr5	137899542	137899610	ICLIP_TDP43.slop15.train.neg_68681		-
chr18	21115510	21115557	ICLIP_TDP43.slop15.train.neg_37653		-
chr6	37422177	37422224	ICLIP_TDP43.slop15.train.neg_69719		+
chr19	38104549	38104588	ICLIP_TDP43.slop15.train.neg_40543		+
chr18	71926866	71926923	ICLIP_TDP43.slop15.train.neg_38879		-
chr18	72915150	72915211	ICLIP_TDP43.slop15.train.neg_38931		-
chr14	67801832	67801878	ICLIP_TDP43.slop15.train.neg_19883		+
chr16	81365186	81365229	ICLIP_TDP43.slop15.train.neg_28529		+
chr4	25804771	25804803	ICLIP_TDP43.slop15.train.neg_64404		-
chr10	19555215	19555255	ICLIP_TDP43.slop15.train.neg_3164		+
chr21	29492270	29492303	ICLIP_TDP43.slop15.train.neg_53110		-
chr11	123044651	123044693	ICLIP_TDP43.slop15.train.neg_10624		-
chr15	29992906	29992979	ICLIP_TDP43.slop15.train.neg_24958		-
chr10	1162581	1162637	ICLIP_TDP43.slop15.train.neg_2880		+
chr5	96045296	96045348	ICLIP_TDP43.slop15.train.neg_66699		+
chr8	102082273	102082306	ICLIP_TDP43.slop15.train.neg_78016		+
chr17	784194	784252	ICLIP_TDP43.slop15.train.neg_32987		-
chr3	48718919	48718968	ICLIP_TDP43.slop15.train.neg_61046		-
chr20	420782	420839	ICLIP_TDP43.slop15.train.neg_48509		-
chr22	45731305	45731366	ICLIP_TDP43.slop15.train.neg_56454		+
chr21	47514687	47514729	ICLIP_TDP43.slop15.train.neg_54352		-
chr5	102609995	102610052	ICLIP_TDP43.slop15.train.neg_66752		+
chr12	71925102	71925142	ICLIP_TDP43.slop15.train.neg_12064		+
chr15	84062731	84062781	ICLIP_TDP43.slop15.train.neg_24471		+
chr7	130056294	130056337	ICLIP_TDP43.slop15.train.neg_75961		-
chr21	42583143	42583205	ICLIP_TDP43.slop15.train.neg_51753		+
chr14	77493058	77493099	ICLIP_TDP43.slop15.train.neg_22151		-
chr7	2483489	2483537	ICLIP_TDP43.slop15.train.neg_72562		+
chr18	56396804	56396849	ICLIP_TDP43.slop15.train.neg_36617		+
chr21	35052370	35052415	ICLIP_TDP43.slop15.train.neg_51073		+
chr20	58467632	58467684	ICLIP_TDP43.slop15.train.neg_50159		-
chr4	107032296	107032363	ICLIP_TDP43.slop15.train.neg_65111		-
chrX	153031791	153031842	ICLIP_TDP43.slop15.train.neg_85742		+
chr8	65650694	65650738	ICLIP_TDP43.slop15.train.neg_79118		-
chr18	29248534	29248591	ICLIP_TDP43.slop15.train.neg_37874		-
chr15	80409403	80409440	ICLIP_TDP43.slop15.train.neg_24364		+
chrX	12200531	12200562	ICLIP_TDP43.slop15.train.neg_83947		+
chr7	87477691	87477732	ICLIP_TDP43.slop15.train.neg_75504		-
chr9	116752428	116752464	ICLIP_TDP43.slop15.train.neg_81307		+
chr10	21442185	21442222	ICLIP_TDP43.slop15.train.neg_5228		-
chr3	87015522	87015567	ICLIP_TDP43.slop15.train.neg_61435		-
chr17	67512207	67512250	ICLIP_TDP43.slop15.train.neg_32525		+
chr2	71659818	71659860	ICLIP_TDP43.slop15.train.neg_44082		+
chr18	20515402	20515459	ICLIP_TDP43.slop15.train.neg_35610		+
chrX	153181389	153181448	ICLIP_TDP43.slop15.train.neg_87386		-
chr4	189590967	189591010	ICLIP_TDP43.slop15.train.neg_64013		+
chr4	77975851	77975893	ICLIP_TDP43.slop15.train.neg_64795		-
chr12	53466480	53466519	ICLIP_TDP43.slop15.train.neg_13637		-
chr18	9922646	9922705	ICLIP_TDP43.slop15.train.neg_35289		+
chr4	1319551	1319613	ICLIP_TDP43.slop15.train.neg_62176		+
chr1	44686296	44686334	ICLIP_TDP43.slop15.train.neg_710		+
chr16	1031251	1031301	ICLIP_TDP43.slop15.train.neg_26682		+
chr9	69400270	69400326	ICLIP_TDP43.slop15.train.neg_80590		+
chr19	54650259	54650322	ICLIP_TDP43.slop15.train.neg_41225		+
chr15	27119220	27119257	ICLIP_TDP43.slop15.train.neg_24920		-
chr7	6499101	6499174	ICLIP_TDP43.slop15.train.neg_74667		-
chr7	95832496	95832558	ICLIP_TDP43.slop15.train.neg_75574		-
chr3	128208389	128208449	ICLIP_TDP43.slop15.train.neg_60189		+
chrX	153623214	153623247	ICLIP_TDP43.slop15.train.neg_85752		+
chr16	14577858	14577918	ICLIP_TDP43.slop15.train.neg_29256		-
chr7	55585685	55585723	ICLIP_TDP43.slop15.train.neg_75233		-
chr3	52367460	52367492	ICLIP_TDP43.slop15.train.neg_59597		+
chr12	120635327	120635374	ICLIP_TDP43.slop15.train.neg_14477		-
chr3	119171073	119171122	ICLIP_TDP43.slop15.train.neg_61602		-
chr15	40743223	40743278	ICLIP_TDP43.slop15.train.neg_23063		+
chr11	34925983	34926022	ICLIP_TDP43.slop15.train.neg_9548		-
chr14	104108897	104108964	ICLIP_TDP43.slop15.train.neg_20834		+
chr5	140711880	140711935	ICLIP_TDP43.slop15.train.neg_67151		+
chr6	144920809	144920856	ICLIP_TDP43.slop15.train.neg_70636		+
chr20	55934661	55934711	ICLIP_TDP43.slop15.train.neg_48057		+
chrX	115035188	115035222	ICLIP_TDP43.slop15.train.neg_87007		-
chr8	64110618	64110667	ICLIP_TDP43.slop15.train.neg_77426		+
chr21	44177656	44177698	ICLIP_TDP43.slop15.train.neg_51945		+
chr8	11159541	11159575	ICLIP_TDP43.slop15.train.neg_76423		+
chr12	105434995	105435041	ICLIP_TDP43.slop15.train.neg_14268		-
chr10	104383092	104383159	ICLIP_TDP43.slop15.train.neg_4597		+
chr4	1243286	1243338	ICLIP_TDP43.slop15.train.neg_64067		-
chr19	40500937	40500999	ICLIP_TDP43.slop15.train.neg_40611		+
chr17	73342346	73342386	ICLIP_TDP43.slop15.train.neg_34557		-
chr11	61571937	61571989	ICLIP_TDP43.slop15.train.neg_9738		-
chr3	8955607	8955651	ICLIP_TDP43.slop15.train.neg_60621		-
chr6	13926029	13926067	ICLIP_TDP43.slop15.train.neg_69163		+
chr6	138199035	138199076	ICLIP_TDP43.slop15.train.neg_70605		+
chr6	149860031	149860085	ICLIP_TDP43.slop15.train.neg_72353		-
chr16	90097414	90097472	ICLIP_TDP43.slop15.train.neg_28840		+
chr20	34186973	34187019	ICLIP_TDP43.slop15.train.neg_49379		-
chr2	177005528	177005573	ICLIP_TDP43.slop15.train.neg_44657		+
chr20	18142098	18142156	ICLIP_TDP43.slop15.train.neg_46764		+
chr12	57037415	57037463	ICLIP_TDP43.slop15.train.neg_13773		-
chr5	167239995	167240048	ICLIP_TDP43.slop15.train.neg_67337		+
chr22	22021128	22021180	ICLIP_TDP43.slop15.train.neg_54902		+
chr14	33799434	33799467	ICLIP_TDP43.slop15.train.neg_19161		+
chr17	27278452	27278489	ICLIP_TDP43.slop15.train.neg_33566		-
chr9	114999255	114999304	ICLIP_TDP43.slop15.train.neg_83053		-
chr21	43674068	43674140	ICLIP_TDP43.slop15.train.neg_51814		+
chr22	17597803	17597834	ICLIP_TDP43.slop15.train.neg_56859		-
chr12	46204858	46204895	ICLIP_TDP43.slop15.train.neg_11437		+
chr18	34383996	34384036	ICLIP_TDP43.slop15.train.neg_38038		-
chr6	31853352	31853397	ICLIP_TDP43.slop15.train.neg_71269		-
chr1	27853561	27853616	ICLIP_TDP43.slop15.train.neg_399		+
chr12	117303249	117303308	ICLIP_TDP43.slop15.train.neg_14435		-
chr10	35790136	35790184	ICLIP_TDP43.slop15.train.neg_3370		+
chr22	45923229	45923268	ICLIP_TDP43.slop15.train.neg_56461		+
chr7	100091652	100091691	ICLIP_TDP43.slop15.train.neg_73941		+
chr16	87461811	87461848	ICLIP_TDP43.slop15.train.neg_30552		-
chr19	36944467	36944499	ICLIP_TDP43.slop15.train.neg_42414		-
chr16	11401864	11401936	ICLIP_TDP43.slop15.train.neg_27082		+
chr4	15644594	15644638	ICLIP_TDP43.slop15.train.neg_64290		-
chr19	58781320	58781355	ICLIP_TDP43.slop15.train.neg_43286		-
chr7	44196651	44196705	ICLIP_TDP43.slop15.train.neg_75142		-
chr10	75255493	75255541	ICLIP_TDP43.slop15.train.neg_5943		-
chr19	45169632	45169673	ICLIP_TDP43.slop15.train.neg_40739		+
chr11	18608267	18608308	ICLIP_TDP43.slop15.train.neg_9414		-
chr15	89442355	89442397	ICLIP_TDP43.slop15.train.neg_26404		-
chr11	78730639	78730685	ICLIP_TDP43.slop15.train.neg_10221		-
chr12	123280408	123280475	ICLIP_TDP43.slop15.train.neg_12722		+
chr15	40328879	40328924	ICLIP_TDP43.slop15.train.neg_25108		-
chr3	73020724	73020777	ICLIP_TDP43.slop15.train.neg_59797		+
chr17	9578148	9578199	ICLIP_TDP43.slop15.train.neg_30938		+
chr16	1411813	1411879	ICLIP_TDP43.slop15.train.neg_26707		+
chr8	94806962	94807032	ICLIP_TDP43.slop15.train.neg_77847		+
chr14	75617853	75617908	ICLIP_TDP43.slop15.train.neg_22089		-
chr8	90790478	90790523	ICLIP_TDP43.slop15.train.neg_77821		+
chrX	73197103	73197141	ICLIP_TDP43.slop15.train.neg_84984		+
chr6	52550292	52550337	ICLIP_TDP43.slop15.train.neg_69987		+
chr5	149499895	149499970	ICLIP_TDP43.slop15.train.neg_68779		-
chr2	85228014	85228066	ICLIP_TDP43.slop15.train.neg_44173		+
chr10	63723392	63723446	ICLIP_TDP43.slop15.train.neg_3643		+
chr14	21790217	21790273	ICLIP_TDP43.slop15.train.neg_18742		+
chr3	56642685	56642721	ICLIP_TDP43.slop15.train.neg_59660		+
chr12	106984944	106984986	ICLIP_TDP43.slop15.train.neg_12416		+
chr19	7079138	7079192	ICLIP_TDP43.slop15.train.neg_39430		+
chr12	115110682	115110744	ICLIP_TDP43.slop15.train.neg_14421		-
chr14	32550919	32550979	ICLIP_TDP43.slop15.train.neg_19113		+
chr18	33231554	33231606	ICLIP_TDP43.slop15.train.neg_35946		+
chr8	38310948	38310995	ICLIP_TDP43.slop15.train.neg_78834		-
chr13	39615098	39615149	ICLIP_TDP43.slop15.train.neg_15332		+
chr21	45737635	45737666	ICLIP_TDP43.slop15.train.neg_52322		+
chr16	67085689	67085727	ICLIP_TDP43.slop15.train.neg_28156		+
chr9	5944830	5944863	ICLIP_TDP43.slop15.train.neg_81995		-
chr7	104695167	104695233	ICLIP_TDP43.slop15.train.neg_74039		+
chr3	125228958	125229010	ICLIP_TDP43.slop15.train.neg_61728		-
chr12	123845893	123845927	ICLIP_TDP43.slop15.train.neg_14600		-
chr4	15568984	15569023	ICLIP_TDP43.slop15.train.neg_62479		+
chr9	132752564	132752616	ICLIP_TDP43.slop15.train.neg_83368		-
chrY	21231148	21231221	ICLIP_TDP43.slop15.train.neg_88569		-
chr16	31058528	31058575	ICLIP_TDP43.slop15.train.neg_27720		+
chr3	88153532	88153597	ICLIP_TDP43.slop15.train.neg_61443		-
chr14	76624806	76624839	ICLIP_TDP43.slop15.train.neg_20265		+
chr20	21327150	21327196	ICLIP_TDP43.slop15.train.neg_46869		+
chr11	77992406	77992445	ICLIP_TDP43.slop15.train.neg_10201		-
chr2	27269513	27269568	ICLIP_TDP43.slop15.train.neg_43567		+
chr16	2080905	2080955	ICLIP_TDP43.slop15.train.neg_26751		+
chr4	41266330	41266368	ICLIP_TDP43.slop15.train.neg_62765		+
chr1	70389899	70389951	ICLIP_TDP43.slop15.train.neg_952		+
chr3	100084785	100084838	ICLIP_TDP43.slop15.train.neg_61484		-
chr3	147170300	147170353	ICLIP_TDP43.slop15.train.neg_60383		+
chr2	55487770	55487814	ICLIP_TDP43.slop15.train.neg_45348		-
chr22	20133721	20133769	ICLIP_TDP43.slop15.train.neg_54734		+
chr10	97651668	97651721	ICLIP_TDP43.slop15.train.neg_6193		-
chrX	16755514	16755584	ICLIP_TDP43.slop15.train.neg_84075		+
chr11	30348898	30348949	ICLIP_TDP43.slop15.train.neg_7259		+
chr13	45603007	45603048	ICLIP_TDP43.slop15.train.neg_15503		+
chr21	35975399	35975430	ICLIP_TDP43.slop15.train.neg_53647		-
chr12	30814374	30814419	ICLIP_TDP43.slop15.train.neg_13274		-
chr21	28810399	28810432	ICLIP_TDP43.slop15.train.neg_53102		-
chr7	130135778	130135818	ICLIP_TDP43.slop15.train.neg_74296		+
chr20	60705556	60705606	ICLIP_TDP43.slop15.train.neg_48244		+
chr6	12076744	12076792	ICLIP_TDP43.slop15.train.neg_69135		+
chr3	101118840	101118879	ICLIP_TDP43.slop15.train.neg_61497		-
chr6	44218451	44218490	ICLIP_TDP43.slop15.train.neg_69901		+
chr1	100449314	100449370	ICLIP_TDP43.slop15.train.neg_1127		+
chr5	32558926	32558960	ICLIP_TDP43.slop15.train.neg_65950		+
chr5	177063555	177063591	ICLIP_TDP43.slop15.train.neg_68903		-
chr6	109529815	109529846	ICLIP_TDP43.slop15.train.neg_70401		+
chr17	1672129	1672174	ICLIP_TDP43.slop15.train.neg_30658		+
chr9	21991140	21991198	ICLIP_TDP43.slop15.train.neg_82143		-
chr18	47350066	47350121	ICLIP_TDP43.slop15.train.neg_36317		+
chr4	186127987	186128056	ICLIP_TDP43.slop15.train.neg_63994		+
chr10	1175078	1175139	ICLIP_TDP43.slop15.train.neg_2884		+
chr16	2219181	2219216	ICLIP_TDP43.slop15.train.neg_26768		+
chr16	71673660	71673697	ICLIP_TDP43.slop15.train.neg_30212		-
chr6	125619821	125619854	ICLIP_TDP43.slop15.train.neg_72200		-
chr8	33853891	33853935	ICLIP_TDP43.slop15.train.neg_78805		-
chr14	65191216	65191258	ICLIP_TDP43.slop15.train.neg_19813		+
chr13	28232615	28232665	ICLIP_TDP43.slop15.train.neg_15002		+
chr2	166688209	166688251	ICLIP_TDP43.slop15.train.neg_45960		-
chr12	105413164	105413215	ICLIP_TDP43.slop15.train.neg_12386		+
chr13	74648031	74648069	ICLIP_TDP43.slop15.train.neg_18046		-
chr12	133675692	133675729	ICLIP_TDP43.slop15.train.neg_12871		+
chr9	4632920	4632978	ICLIP_TDP43.slop15.train.neg_81964		-
chr20	45359934	45359988	ICLIP_TDP43.slop15.train.neg_47837		+
chr17	27135570	27135612	ICLIP_TDP43.slop15.train.neg_33556		-
chr21	35777230	35777277	ICLIP_TDP43.slop15.train.neg_51253		+
chr14	24036480	24036530	ICLIP_TDP43.slop15.train.neg_18832		+
chr6	27106270	27106325	ICLIP_TDP43.slop15.train.neg_71131		-
chr8	68026194	68026233	ICLIP_TDP43.slop15.train.neg_77499		+
chr14	100808201	100808254	ICLIP_TDP43.slop15.train.neg_22589		-
chr18	72913423	72913469	ICLIP_TDP43.slop15.train.neg_38929		-
chr15	43701929	43701966	ICLIP_TDP43.slop15.train.neg_25260		-
chr14	31046878	31046931	ICLIP_TDP43.slop15.train.neg_19037		+
chr16	4536811	4536872	ICLIP_TDP43.slop15.train.neg_26898		+
chr16	4047346	4047417	ICLIP_TDP43.slop15.train.neg_29021		-
chr14	69854826	69854865	ICLIP_TDP43.slop15.train.neg_21920		-
chr11	99736158	99736210	ICLIP_TDP43.slop15.train.neg_8517		+
chr3	12658059	12658101	ICLIP_TDP43.slop15.train.neg_60667		-
chr1	1192202	1192248	ICLIP_TDP43.slop15.train.neg_1598		-
chr2	87783315	87783363	ICLIP_TDP43.slop15.train.neg_44218		+
chr11	67170120	67170160	ICLIP_TDP43.slop15.train.neg_9929		-
chr2	44962988	44963041	ICLIP_TDP43.slop15.train.neg_43778		+
chr10	7821963	7822029	ICLIP_TDP43.slop15.train.neg_5054		-
chr22	30081407	30081447	ICLIP_TDP43.slop15.train.neg_55510		+
chr16	67297558	67297589	ICLIP_TDP43.slop15.train.neg_28191		+
chr16	19670808	19670860	ICLIP_TDP43.slop15.train.neg_27271		+
chr18	60628023	60628086	ICLIP_TDP43.slop15.train.neg_36769		+
chr21	30403541	30403612	ICLIP_TDP43.slop15.train.neg_50750		+
chr21	46391898	46391964	ICLIP_TDP43.slop15.train.neg_52376		+
chr7	117448994	117449042	ICLIP_TDP43.slop15.train.neg_75847		-
chr2	120102328	120102369	ICLIP_TDP43.slop15.train.neg_45782		-
chr2	86524651	86524695	ICLIP_TDP43.slop15.train.neg_45604		-
chr18	9108830	9108872	ICLIP_TDP43.slop15.train.neg_35163		+
chr12	95869588	95869624	ICLIP_TDP43.slop15.train.neg_12243		+
chr21	46963142	46963192	ICLIP_TDP43.slop15.train.neg_54339		-
chr22	39535536	39535569	ICLIP_TDP43.slop15.train.neg_58109		-
chr1	54328782	54328835	ICLIP_TDP43.slop15.train.neg_2285		-
chr9	135505076	135505119	ICLIP_TDP43.slop15.train.neg_83399		-
chr21	47513351	47513400	ICLIP_TDP43.slop15.train.neg_54343		-
chr12	75693236	75693278	ICLIP_TDP43.slop15.train.neg_13960		-
chr4	99486737	99486768	ICLIP_TDP43.slop15.train.neg_64991		-
chr12	52389220	52389253	ICLIP_TDP43.slop15.train.neg_11601		+
chr3	15863186	15863236	ICLIP_TDP43.slop15.train.neg_60749		-
chr19	9537635	9537686	ICLIP_TDP43.slop15.train.neg_41831		-
chr8	38821930	38821966	ICLIP_TDP43.slop15.train.neg_77093		+
chr14	81828282	81828328	ICLIP_TDP43.slop15.train.neg_22240		-
chr3	48536553	48536588	ICLIP_TDP43.slop15.train.neg_61030		-
chr14	45593839	45593880	ICLIP_TDP43.slop15.train.neg_21443		-
chr7	135642348	135642388	ICLIP_TDP43.slop15.train.neg_76035		-
chr11	86034471	86034502	ICLIP_TDP43.slop15.train.neg_8413		+
chr12	54403392	54403423	ICLIP_TDP43.slop15.train.neg_11646		+
chr15	64391148	64391182	ICLIP_TDP43.slop15.train.neg_23702		+
chr16	56972382	56972445	ICLIP_TDP43.slop15.train.neg_28014		+
chr17	33917346	33917417	ICLIP_TDP43.slop15.train.neg_31524		+
chr7	155504472	155504506	ICLIP_TDP43.slop15.train.neg_74508		+
chr4	79789628	79789679	ICLIP_TDP43.slop15.train.neg_63157		+
chr8	29072820	29072864	ICLIP_TDP43.slop15.train.neg_78747		-
chr6	30606771	30606822	ICLIP_TDP43.slop15.train.neg_69439		+
chr12	48097531	48097569	ICLIP_TDP43.slop15.train.neg_13474		-
chr5	20255278	20255340	ICLIP_TDP43.slop15.train.neg_67619		-
chr21	35085469	35085522	ICLIP_TDP43.slop15.train.neg_51079		+
chr18	14072389	14072457	ICLIP_TDP43.slop15.train.neg_37549		-
chr1	149899002	149899060	ICLIP_TDP43.slop15.train.neg_2645		-
chr16	1516678	1516724	ICLIP_TDP43.slop15.train.neg_28931		-
chr5	64023113	64023152	ICLIP_TDP43.slop15.train.neg_68011		-
chr14	95608750	95608805	ICLIP_TDP43.slop15.train.neg_22492		-
chr16	50680305	50680353	ICLIP_TDP43.slop15.train.neg_27879		+
chr16	87471634	87471666	ICLIP_TDP43.slop15.train.neg_30553		-
chr11	57125128	57125175	ICLIP_TDP43.slop15.train.neg_7653		+
chr5	175341454	175341510	ICLIP_TDP43.slop15.train.neg_68876		-
chr8	21997811	21997872	ICLIP_TDP43.slop15.train.neg_78588		-
chr7	75643070	75643109	ICLIP_TDP43.slop15.train.neg_75386		-
chr20	62514333	62514383	ICLIP_TDP43.slop15.train.neg_48367		+
chr17	42159341	42159388	ICLIP_TDP43.slop15.train.neg_33972		-
chr2	8823576	8823615	ICLIP_TDP43.slop15.train.neg_43375		+
chr18	72124432	72124463	ICLIP_TDP43.slop15.train.neg_38916		-
chr22	25041523	25041573	ICLIP_TDP43.slop15.train.neg_55184		+
chr14	52939513	52939554	ICLIP_TDP43.slop15.train.neg_21590		-
chr6	44121449	44121516	ICLIP_TDP43.slop15.train.neg_69895		+
chr10	38386357	38386403	ICLIP_TDP43.slop15.train.neg_3400		+
chr11	862753	862807	ICLIP_TDP43.slop15.train.neg_6815		+
chrX	123039331	123039376	ICLIP_TDP43.slop15.train.neg_85513		+
chr4	82627477	82627512	ICLIP_TDP43.slop15.train.neg_64828		-
chr6	30602244	30602287	ICLIP_TDP43.slop15.train.neg_69437		+
chr4	83807066	83807105	ICLIP_TDP43.slop15.train.neg_64874		-
chr22	46606411	46606454	ICLIP_TDP43.slop15.train.neg_56533		+
chr10	73489287	73489325	ICLIP_TDP43.slop15.train.neg_3835		+
chr18	21771944	21771989	ICLIP_TDP43.slop15.train.neg_37709		-
chr2	168309758	168309823	ICLIP_TDP43.slop15.train.neg_44609		+
chr6	7564149	7564189	ICLIP_TDP43.slop15.train.neg_69069		+
chr6	116472388	116472431	ICLIP_TDP43.slop15.train.neg_70462		+
chr14	38497295	38497326	ICLIP_TDP43.slop15.train.neg_19272		+
chr7	112097865	112097930	ICLIP_TDP43.slop15.train.neg_74119		+
chr20	48565365	48565423	ICLIP_TDP43.slop15.train.neg_47937		+
chr11	10326914	10326962	ICLIP_TDP43.slop15.train.neg_6989		+
chr6	3146827	3146867	ICLIP_TDP43.slop15.train.neg_69005		+
chr7	141463512	141463571	ICLIP_TDP43.slop15.train.neg_74403		+
chr6	43307315	43307359	ICLIP_TDP43.slop15.train.neg_71567		-
chr7	6288713	6288781	ICLIP_TDP43.slop15.train.neg_74656		-
chr5	141030346	141030398	ICLIP_TDP43.slop15.train.neg_68726		-
chr13	41833638	41833689	ICLIP_TDP43.slop15.train.neg_17540		-
chr9	140905447	140905481	ICLIP_TDP43.slop15.train.neg_81900		+
chr4	182844948	182845000	ICLIP_TDP43.slop15.train.neg_65493		-
chr4	103471309	103471361	ICLIP_TDP43.slop15.train.neg_63407		+
chr21	46237504	46237562	ICLIP_TDP43.slop15.train.neg_54212		-
chr16	67300374	67300421	ICLIP_TDP43.slop15.train.neg_28194		+
chr20	43203496	43203563	ICLIP_TDP43.slop15.train.neg_47704		+
chr9	34658734	34658775	ICLIP_TDP43.slop15.train.neg_80382		+
chr21	35932851	35932906	ICLIP_TDP43.slop15.train.neg_53627		-
chrX	48691695	48691747	ICLIP_TDP43.slop15.train.neg_86346		-
chr18	9353095	9353142	ICLIP_TDP43.slop15.train.neg_35195		+
chr16	23603343	23603380	ICLIP_TDP43.slop15.train.neg_29466		-
chr20	42598588	42598654	ICLIP_TDP43.slop15.train.neg_47667		+
chr4	76701422	76701463	ICLIP_TDP43.slop15.train.neg_63084		+
chr12	31436069	31436121	ICLIP_TDP43.slop15.train.neg_13311		-
chr13	101161711	101161742	ICLIP_TDP43.slop15.train.neg_16442		+
chr6	46551765	46551816	ICLIP_TDP43.slop15.train.neg_71619		-
chr17	77419873	77419926	ICLIP_TDP43.slop15.train.neg_34693		-
chr12	50667870	50667932	ICLIP_TDP43.slop15.train.neg_13613		-
chr17	44682267	44682326	ICLIP_TDP43.slop15.train.neg_31915		+
chrX	148702973	148703017	ICLIP_TDP43.slop15.train.neg_87337		-
chr5	10405176	10405221	ICLIP_TDP43.slop15.train.neg_65797		+
chr2	160128634	160128675	ICLIP_TDP43.slop15.train.neg_45927		-
chr8	74385167	74385234	ICLIP_TDP43.slop15.train.neg_79240		-
chrX	54505353	54505403	ICLIP_TDP43.slop15.train.neg_86511		-
chr17	80086147	80086184	ICLIP_TDP43.slop15.train.neg_34801		-
chr4	103742983	103743027	ICLIP_TDP43.slop15.train.neg_65050		-
chr14	66027602	66027649	ICLIP_TDP43.slop15.train.neg_19848		+
chr1	15881121	15881181	ICLIP_TDP43.slop15.train.neg_201		+
chr14	32281981	32282027	ICLIP_TDP43.slop15.train.neg_19103		+
chr16	56966057	56966132	ICLIP_TDP43.slop15.train.neg_28008		+
chr12	28363685	28363728	ICLIP_TDP43.slop15.train.neg_11325		+
chr19	40753926	40753983	ICLIP_TDP43.slop15.train.neg_42589		-
chr14	57537418	57537458	ICLIP_TDP43.slop15.train.neg_21701		-
chr12	99916016	99916060	ICLIP_TDP43.slop15.train.neg_14201		-
chr22	30736717	30736770	ICLIP_TDP43.slop15.train.neg_57481		-
chr3	40609450	40609502	ICLIP_TDP43.slop15.train.neg_59294		+
chr14	20759750	20759809	ICLIP_TDP43.slop15.train.neg_20961		-
chr21	38154898	38154949	ICLIP_TDP43.slop15.train.neg_53698		-
chr19	39431029	39431073	ICLIP_TDP43.slop15.train.neg_42539		-
chr16	89113409	89113462	ICLIP_TDP43.slop15.train.neg_30604		-
chr16	67303043	67303077	ICLIP_TDP43.slop15.train.neg_28195		+
chr13	29802948	29802998	ICLIP_TDP43.slop15.train.neg_15045		+
chr11	20436022	20436072	ICLIP_TDP43.slop15.train.neg_7174		+
chr12	20902138	20902177	ICLIP_TDP43.slop15.train.neg_11201		+
chrX	9609395	9609460	ICLIP_TDP43.slop15.train.neg_83878		+
chr11	108154504	108154559	ICLIP_TDP43.slop15.train.neg_8598		+
chr14	73632149	73632191	ICLIP_TDP43.slop15.train.neg_20115		+
chr11	36639157	36639196	ICLIP_TDP43.slop15.train.neg_7432		+
chr8	365169	365204	ICLIP_TDP43.slop15.train.neg_76275		+
chr1	67451607	67451638	ICLIP_TDP43.slop15.train.neg_936		+
chr21	36346383	36346439	ICLIP_TDP43.slop15.train.neg_53657		-
chr10	89698899	89698952	ICLIP_TDP43.slop15.train.neg_4192		+
chr8	70451525	70451573	ICLIP_TDP43.slop15.train.neg_77535		+
chrX	154797598	154797642	ICLIP_TDP43.slop15.train.neg_87428		-
chr15	74457241	74457302	ICLIP_TDP43.slop15.train.neg_26025		-
chr16	47151532	47151574	ICLIP_TDP43.slop15.train.neg_29721		-
chr6	163944467	163944508	ICLIP_TDP43.slop15.train.neg_70809		+
chr15	73046765	73046824	ICLIP_TDP43.slop15.train.neg_26004		-
chr18	43677759	43677829	ICLIP_TDP43.slop15.train.neg_38249		-
chrX	48370451	48370521	ICLIP_TDP43.slop15.train.neg_84512		+
chr4	90747518	90747556	ICLIP_TDP43.slop15.train.neg_64969		-
chrX	8514017	8514048	ICLIP_TDP43.slop15.train.neg_85885		-
chr6	31397092	31397136	ICLIP_TDP43.slop15.train.neg_69475		+
chrY	21133007	21133042	ICLIP_TDP43.slop15.train.neg_87991		-
chr11	8987601	8987668	ICLIP_TDP43.slop15.train.neg_6951		+
chr1	90482244	90482285	ICLIP_TDP43.slop15.train.neg_1055		+
chr22	17601519	17601562	ICLIP_TDP43.slop15.train.neg_56870		-
chr1	1040175	1040244	ICLIP_TDP43.slop15.train.neg_1592		-
chr6	24516483	24516522	ICLIP_TDP43.slop15.train.neg_69274		+
chr2	64867239	64867276	ICLIP_TDP43.slop15.train.neg_45407		-
chr4	42311692	42311742	ICLIP_TDP43.slop15.train.neg_64517		-
chr15	59079077	59079119	ICLIP_TDP43.slop15.train.neg_23542		+
chr19	14272139	14272182	ICLIP_TDP43.slop15.train.neg_42053		-
chr8	27984400	27984437	ICLIP_TDP43.slop15.train.neg_76866		+
chr13	50137632	50137687	ICLIP_TDP43.slop15.train.neg_17771		-
chr11	87847896	87847950	ICLIP_TDP43.slop15.train.neg_10262		-
chr5	32391160	32391202	ICLIP_TDP43.slop15.train.neg_67697		-
chr13	96255465	96255518	ICLIP_TDP43.slop15.train.neg_18256		-
chr14	96816444	96816497	ICLIP_TDP43.slop15.train.neg_22536		-
chr13	36915540	36915580	ICLIP_TDP43.slop15.train.neg_17306		-
chr13	114119674	114119710	ICLIP_TDP43.slop15.train.neg_18653		-
chr15	84876312	84876379	ICLIP_TDP43.slop15.train.neg_26361		-
chr2	228135396	228135444	ICLIP_TDP43.slop15.train.neg_46112		-
chr14	33732241	33732292	ICLIP_TDP43.slop15.train.neg_19157		+
chr18	9534098	9534148	ICLIP_TDP43.slop15.train.neg_35257		+
chr1	53578503	53578546	ICLIP_TDP43.slop15.train.neg_2269		-
chr5	73193739	73193793	ICLIP_TDP43.slop15.train.neg_66418		+
chr12	12946451	12946492	ICLIP_TDP43.slop15.train.neg_11079		+
chr17	80531529	80531587	ICLIP_TDP43.slop15.train.neg_32924		+
chr14	70373304	70373343	ICLIP_TDP43.slop15.train.neg_20000		+
chr20	10620938	10620997	ICLIP_TDP43.slop15.train.neg_48845		-
chr14	58991442	58991489	ICLIP_TDP43.slop15.train.neg_19673		+
chr15	64403659	64403726	ICLIP_TDP43.slop15.train.neg_25709		-
chr2	60998420	60998472	ICLIP_TDP43.slop15.train.neg_43926		+
chr21	18936575	18936640	ICLIP_TDP43.slop15.train.neg_50506		+
chr13	25854231	25854267	ICLIP_TDP43.slop15.train.neg_17057		-
chr15	100240282	100240325	ICLIP_TDP43.slop15.train.neg_24815		+
chr1	111963834	111963874	ICLIP_TDP43.slop15.train.neg_2532		-
chr15	41396132	41396190	ICLIP_TDP43.slop15.train.neg_25170		-
chr16	19795724	19795785	ICLIP_TDP43.slop15.train.neg_27285		+
chr17	18025832	18025866	ICLIP_TDP43.slop15.train.neg_31128		+
chr9	26951282	26951354	ICLIP_TDP43.slop15.train.neg_80276		+
chr6	151270422	151270463	ICLIP_TDP43.slop15.train.neg_70717		+
chr22	50664009	50664061	ICLIP_TDP43.slop15.train.neg_58598		-
chr6	137534740	137534783	ICLIP_TDP43.slop15.train.neg_72304		-
chr21	44274475	44274520	ICLIP_TDP43.slop15.train.neg_53980		-
chr6	3110910	3110951	ICLIP_TDP43.slop15.train.neg_68996		+
chrX	129220465	129220508	ICLIP_TDP43.slop15.train.neg_87161		-
chr11	124680620	124680671	ICLIP_TDP43.slop15.train.neg_8859		+
chr6	19838576	19838626	ICLIP_TDP43.slop15.train.neg_69210		+
chr10	104066761	104066813	ICLIP_TDP43.slop15.train.neg_4574		+
chr13	45101672	45101727	ICLIP_TDP43.slop15.train.neg_17621		-
chr6	97268415	97268458	ICLIP_TDP43.slop15.train.neg_71936		-
chr7	44668552	44668605	ICLIP_TDP43.slop15.train.neg_73228		+
chr3	50663023	50663064	ICLIP_TDP43.slop15.train.neg_59554		+
chr4	17620318	17620361	ICLIP_TDP43.slop15.train.neg_62507		+
chr19	49811192	49811234	ICLIP_TDP43.slop15.train.neg_43018		-
chr16	67273690	67273735	ICLIP_TDP43.slop15.train.neg_28189		+
chr1	44217066	44217112	ICLIP_TDP43.slop15.train.neg_684		+
chr5	156717206	156717262	ICLIP_TDP43.slop15.train.neg_67290		+
chr1	146640595	146640639	ICLIP_TDP43.slop15.train.neg_2622		-
chr12	63359605	63359644	ICLIP_TDP43.slop15.train.neg_11894		+
chr17	42873734	42873808	ICLIP_TDP43.slop15.train.neg_34021		-
chr18	44000572	44000628	ICLIP_TDP43.slop15.train.neg_36232		+
chr3	124757430	124757474	ICLIP_TDP43.slop15.train.neg_61721		-
chr19	40568565	40568614	ICLIP_TDP43.slop15.train.neg_42580		-
chr6	13633557	13633601	ICLIP_TDP43.slop15.train.neg_70961		-
chr18	54951835	54951902	ICLIP_TDP43.slop15.train.neg_38547		-
chrX	53289198	53289250	ICLIP_TDP43.slop15.train.neg_86429		-
chrX	5642049	5642093	ICLIP_TDP43.slop15.train.neg_85853		-
chr16	19156731	19156789	ICLIP_TDP43.slop15.train.neg_27237		+
chr4	99844483	99844521	ICLIP_TDP43.slop15.train.neg_65007		-
chr11	57080773	57080841	ICLIP_TDP43.slop15.train.neg_9640		-
chr14	53044676	53044717	ICLIP_TDP43.slop15.train.neg_19458		+
chr12	66982425	66982465	ICLIP_TDP43.slop15.train.neg_13906		-
chr19	58948177	58948226	ICLIP_TDP43.slop15.train.neg_43297		-
chr12	46830572	46830607	ICLIP_TDP43.slop15.train.neg_11450		+
chr16	24993943	24993982	ICLIP_TDP43.slop15.train.neg_29475		-
chr9	19371458	19371494	ICLIP_TDP43.slop15.train.neg_80233		+
chr20	57291513	57291572	ICLIP_TDP43.slop15.train.neg_48160		+
chr8	107500371	107500435	ICLIP_TDP43.slop15.train.neg_78088		+
chr15	63122565	63122640	ICLIP_TDP43.slop15.train.neg_23626		+
chr22	40767804	40767848	ICLIP_TDP43.slop15.train.neg_56204		+
chr3	37597154	37597198	ICLIP_TDP43.slop15.train.neg_59189		+
chr11	35768350	35768389	ICLIP_TDP43.slop15.train.neg_7406		+
chr19	11751069	11751103	ICLIP_TDP43.slop15.train.neg_39617		+
chr3	143293705	143293758	ICLIP_TDP43.slop15.train.neg_61909		-
chr17	40696971	40697044	ICLIP_TDP43.slop15.train.neg_31802		+
chr19	57772980	57773041	ICLIP_TDP43.slop15.train.neg_41345		+
chr3	11607319	11607379	ICLIP_TDP43.slop15.train.neg_60647		-
chr20	2644232	2644265	ICLIP_TDP43.slop15.train.neg_48637		-
chr4	36192535	36192567	ICLIP_TDP43.slop15.train.neg_64427		-
chr7	18761459	18761499	ICLIP_TDP43.slop15.train.neg_72791		+
chr9	100095453	100095517	ICLIP_TDP43.slop15.train.neg_80995		+
chr7	1526252	1526295	ICLIP_TDP43.slop15.train.neg_74568		-
chr14	100757319	100757361	ICLIP_TDP43.slop15.train.neg_22587		-
chr21	35643019	35643051	ICLIP_TDP43.slop15.train.neg_51203		+
chr3	4451851	4451894	ICLIP_TDP43.slop15.train.neg_60605		-
chr12	76478681	76478730	ICLIP_TDP43.slop15.train.neg_13979		-
chr6	21598425	21598463	ICLIP_TDP43.slop15.train.neg_69251		+
chr14	105794449	105794494	ICLIP_TDP43.slop15.train.neg_20913		+
chr7	30327440	30327483	ICLIP_TDP43.slop15.train.neg_72971		+
chr21	23142330	23142380	ICLIP_TDP43.slop15.train.neg_50610		+
chr4	99352939	99353001	ICLIP_TDP43.slop15.train.neg_63366		+
chr12	97344621	97344690	ICLIP_TDP43.slop15.train.neg_12284		+
chr16	89285666	89285711	ICLIP_TDP43.slop15.train.neg_28795		+
chr12	119527343	119527397	ICLIP_TDP43.slop15.train.neg_12633		+
chr3	15470785	15470833	ICLIP_TDP43.slop15.train.neg_58908		+
chr7	7900766	7900814	ICLIP_TDP43.slop15.train.neg_72732		+
chr3	121440843	121440907	ICLIP_TDP43.slop15.train.neg_61668		-
chr9	82320744	82320779	ICLIP_TDP43.slop15.train.neg_80749		+
chr19	49864725	49864783	ICLIP_TDP43.slop15.train.neg_43040		-
chr11	62478369	62478408	ICLIP_TDP43.slop15.train.neg_9787		-
chr5	145561394	145561436	ICLIP_TDP43.slop15.train.neg_68750		-
chr7	100162333	100162373	ICLIP_TDP43.slop15.train.neg_73946		+
chr12	45693659	45693692	ICLIP_TDP43.slop15.train.neg_11428		+
chr10	70952549	70952599	ICLIP_TDP43.slop15.train.neg_3728		+
chr5	12730727	12730799	ICLIP_TDP43.slop15.train.neg_65828		+
chr21	47785736	47785775	ICLIP_TDP43.slop15.train.neg_52618		+
chr20	19894762	19894831	ICLIP_TDP43.slop15.train.neg_46825		+
chr11	117250901	117250936	ICLIP_TDP43.slop15.train.neg_8718		+
chrX	123315764	123315830	ICLIP_TDP43.slop15.train.neg_85516		+
chr11	12015444	12015481	ICLIP_TDP43.slop15.train.neg_9311		-
chr5	40722104	40722162	ICLIP_TDP43.slop15.train.neg_67824		-
chr11	119175899	119175930	ICLIP_TDP43.slop15.train.neg_8771		+
chr11	113564775	113564806	ICLIP_TDP43.slop15.train.neg_10524		-
chr16	14944380	14944413	ICLIP_TDP43.slop15.train.neg_27150		+
chr15	63811681	63811746	ICLIP_TDP43.slop15.train.neg_23691		+
chr14	23987755	23987792	ICLIP_TDP43.slop15.train.neg_18808		+
chr18	67290121	67290153	ICLIP_TDP43.slop15.train.neg_36858		+
chr13	41136318	41136379	ICLIP_TDP43.slop15.train.neg_17434		-
chr4	171009005	171009055	ICLIP_TDP43.slop15.train.neg_65469		-
chr14	97383614	97383658	ICLIP_TDP43.slop15.train.neg_20579		+
chr3	28372772	28372827	ICLIP_TDP43.slop15.train.neg_60808		-
chr22	36136020	36136051	ICLIP_TDP43.slop15.train.neg_57689		-
chr8	125369661	125369706	ICLIP_TDP43.slop15.train.neg_79807		-
chr15	42073809	42073858	ICLIP_TDP43.slop15.train.neg_23176		+
chr15	47000957	47001007	ICLIP_TDP43.slop15.train.neg_23316		+
chr13	51497947	51497994	ICLIP_TDP43.slop15.train.neg_15775		+
chr1	44447603	44447644	ICLIP_TDP43.slop15.train.neg_699		+
chr14	31394636	31394672	ICLIP_TDP43.slop15.train.neg_21255		-
chr1	41193154	41193222	ICLIP_TDP43.slop15.train.neg_627		+
chr11	7347298	7347332	ICLIP_TDP43.slop15.train.neg_6907		+
chrX	15836963	15837019	ICLIP_TDP43.slop15.train.neg_84066		+
chr16	30674464	30674529	ICLIP_TDP43.slop15.train.neg_27660		+
chr10	120495559	120495595	ICLIP_TDP43.slop15.train.neg_6540		-
chr7	87813511	87813556	ICLIP_TDP43.slop15.train.neg_73734		+
chr22	39412900	39412942	ICLIP_TDP43.slop15.train.neg_56067		+
chr19	35127610	35127670	ICLIP_TDP43.slop15.train.neg_42359		-
chr16	23465758	23465816	ICLIP_TDP43.slop15.train.neg_27400		+
chr7	151074602	151074655	ICLIP_TDP43.slop15.train.neg_74491		+
chr6	145921028	145921069	ICLIP_TDP43.slop15.train.neg_72327		-
chr14	38221233	38221271	ICLIP_TDP43.slop15.train.neg_19260		+
chr16	67035709	67035754	ICLIP_TDP43.slop15.train.neg_28146		+
chr12	117458529	117458597	ICLIP_TDP43.slop15.train.neg_12608		+
chr8	133409633	133409693	ICLIP_TDP43.slop15.train.neg_79854		-
chr14	58727102	58727164	ICLIP_TDP43.slop15.train.neg_19646		+
chr15	34381911	34381968	ICLIP_TDP43.slop15.train.neg_25012		-
chr15	77407112	77407165	ICLIP_TDP43.slop15.train.neg_26136		-
chr21	42578421	42578480	ICLIP_TDP43.slop15.train.neg_51751		+
chr3	138274994	138275035	ICLIP_TDP43.slop15.train.neg_61881		-
chr15	77238100	77238158	ICLIP_TDP43.slop15.train.neg_24251		+
chr12	104473379	104473433	ICLIP_TDP43.slop15.train.neg_12369		+
chr17	36939367	36939422	ICLIP_TDP43.slop15.train.neg_33730		-
chr7	31128876	31128922	ICLIP_TDP43.slop15.train.neg_72996		+
chr6	124127468	124127530	ICLIP_TDP43.slop15.train.neg_70527		+
chr8	63162041	63162080	ICLIP_TDP43.slop15.train.neg_77400		+
chr18	13717240	13717285	ICLIP_TDP43.slop15.train.neg_37541		-
chr9	109104759	109104812	ICLIP_TDP43.slop15.train.neg_81165		+
chr7	66003598	66003655	ICLIP_TDP43.slop15.train.neg_75275		-
chr13	43600210	43600268	ICLIP_TDP43.slop15.train.neg_15445		+
chr13	101306217	101306283	ICLIP_TDP43.slop15.train.neg_18372		-
chr9	98577185	98577227	ICLIP_TDP43.slop15.train.neg_82825		-
chr17	25640207	25640255	ICLIP_TDP43.slop15.train.neg_31286		+
chr22	25208629	25208664	ICLIP_TDP43.slop15.train.neg_55187		+
chr22	24864504	24864552	ICLIP_TDP43.slop15.train.neg_55115		+
chr12	49698693	49698740	ICLIP_TDP43.slop15.train.neg_13565		-
chr20	56263804	56263847	ICLIP_TDP43.slop15.train.neg_50132		-
chr20	33116728	33116761	ICLIP_TDP43.slop15.train.neg_47262		+
chr3	54825898	54825942	ICLIP_TDP43.slop15.train.neg_59652		+
chr8	97156671	97156706	ICLIP_TDP43.slop15.train.neg_79492		-
chr8	14540441	14540490	ICLIP_TDP43.slop15.train.neg_78496		-
chrX	105898118	105898150	ICLIP_TDP43.slop15.train.neg_85284		+
chr11	2398743	2398780	ICLIP_TDP43.slop15.train.neg_9086		-
chr12	49582891	49582930	ICLIP_TDP43.slop15.train.neg_13555		-
chr4	71701643	71701689	ICLIP_TDP43.slop15.train.neg_64705		-
chr17	79613116	79613171	ICLIP_TDP43.slop15.train.neg_32841		+
chr19	33395105	33395157	ICLIP_TDP43.slop15.train.neg_42344		-
chr17	40079438	40079480	ICLIP_TDP43.slop15.train.neg_33843		-
chr6	71294866	71294916	ICLIP_TDP43.slop15.train.neg_70073		+
chr14	20924703	20924742	ICLIP_TDP43.slop15.train.neg_18715		+
chr6	166755084	166755124	ICLIP_TDP43.slop15.train.neg_72433		-
chr19	46519709	46519754	ICLIP_TDP43.slop15.train.neg_40843		+
chr16	56466629	56466675	ICLIP_TDP43.slop15.train.neg_29830		-
chr8	134499677	134499724	ICLIP_TDP43.slop15.train.neg_79861		-
chr14	21561530	21561588	ICLIP_TDP43.slop15.train.neg_20981		-
chr12	93278748	93278788	ICLIP_TDP43.slop15.train.neg_14116		-
chr8	9438297	9438342	ICLIP_TDP43.slop15.train.neg_76391		+
chr18	18577071	18577111	ICLIP_TDP43.slop15.train.neg_37578		-
chr4	89508930	89508983	ICLIP_TDP43.slop15.train.neg_63275		+
chr21	40857093	40857129	ICLIP_TDP43.slop15.train.neg_51614		+
chr4	57161346	57161390	ICLIP_TDP43.slop15.train.neg_62907		+
chr20	51197844	51197884	ICLIP_TDP43.slop15.train.neg_47992		+
chr22	18498358	18498395	ICLIP_TDP43.slop15.train.neg_56934		-
chr11	116808948	116808991	ICLIP_TDP43.slop15.train.neg_10545		-
chr3	54887003	54887057	ICLIP_TDP43.slop15.train.neg_59654		+
chrX	64208846	64208905	ICLIP_TDP43.slop15.train.neg_86581		-
chr1	184458381	184458417	ICLIP_TDP43.slop15.train.neg_1488		+
chr11	134341992	134342038	ICLIP_TDP43.slop15.train.neg_8990		+
chr18	709661	709703	ICLIP_TDP43.slop15.train.neg_37226		-
chr5	7828375	7828413	ICLIP_TDP43.slop15.train.neg_65778		+
chr20	10465193	10465228	ICLIP_TDP43.slop15.train.neg_46621		+
chr17	41318107	41318159	ICLIP_TDP43.slop15.train.neg_33921		-
chr16	15008766	15008808	ICLIP_TDP43.slop15.train.neg_27166		+
chrY	21123649	21123708	ICLIP_TDP43.slop15.train.neg_87942		-
chr19	8660812	8660864	ICLIP_TDP43.slop15.train.neg_41821		-
chr10	5974261	5974327	ICLIP_TDP43.slop15.train.neg_2984		+
chr16	540339	540385	ICLIP_TDP43.slop15.train.neg_26611		+
chr2	236730824	236730865	ICLIP_TDP43.slop15.train.neg_44797		+
chr9	35203593	35203667	ICLIP_TDP43.slop15.train.neg_80395		+
chr22	42559035	42559098	ICLIP_TDP43.slop15.train.neg_58323		-
chr22	29857483	29857533	ICLIP_TDP43.slop15.train.neg_57386		-
chr14	53528636	53528677	ICLIP_TDP43.slop15.train.neg_21636		-
chr10	135159972	135160011	ICLIP_TDP43.slop15.train.neg_6753		-
chr13	50242028	50242063	ICLIP_TDP43.slop15.train.neg_17790		-
chr9	34659730	34659799	ICLIP_TDP43.slop15.train.neg_80385		+
chr6	109508293	109508353	ICLIP_TDP43.slop15.train.neg_70397		+
chr5	75466049	75466104	ICLIP_TDP43.slop15.train.neg_68132		-
chr12	72582717	72582769	ICLIP_TDP43.slop15.train.neg_12109		+
chr5	6336049	6336083	ICLIP_TDP43.slop15.train.neg_67521		-
chr18	52401678	52401726	ICLIP_TDP43.slop15.train.neg_36452		+
chr19	23454282	23454331	ICLIP_TDP43.slop15.train.neg_42268		-
chr15	74241388	74241444	ICLIP_TDP43.slop15.train.neg_24069		+
chr6	33266757	33266789	ICLIP_TDP43.slop15.train.neg_71334		-
chr19	41826643	41826693	ICLIP_TDP43.slop15.train.neg_42627		-
chr11	118366496	118366528	ICLIP_TDP43.slop15.train.neg_8736		+
chrX	106777871	106777924	ICLIP_TDP43.slop15.train.neg_85319		+
chr7	63986153	63986220	ICLIP_TDP43.slop15.train.neg_75244		-
chr16	75123336	75123383	ICLIP_TDP43.slop15.train.neg_28444		+
chr16	69493547	69493589	ICLIP_TDP43.slop15.train.neg_28328		+
chr17	48429996	48430035	ICLIP_TDP43.slop15.train.neg_32082		+
chr3	128214783	128214821	ICLIP_TDP43.slop15.train.neg_60190		+
chr9	93192664	93192707	ICLIP_TDP43.slop15.train.neg_82743		-
chr17	73621342	73621377	ICLIP_TDP43.slop15.train.neg_32625		+
chr1	44413128	44413172	ICLIP_TDP43.slop15.train.neg_691		+
chr16	67935319	67935374	ICLIP_TDP43.slop15.train.neg_28239		+
chr6	30614160	30614199	ICLIP_TDP43.slop15.train.neg_69446		+
chrX	135127175	135127207	ICLIP_TDP43.slop15.train.neg_85643		+
chr17	62482254	62482312	ICLIP_TDP43.slop15.train.neg_34421		-
chr14	23490808	23490867	ICLIP_TDP43.slop15.train.neg_21110		-
chr19	18546336	18546372	ICLIP_TDP43.slop15.train.neg_42150		-
chr3	131198931	131198978	ICLIP_TDP43.slop15.train.neg_61823		-
chr7	32114720	32114753	ICLIP_TDP43.slop15.train.neg_74960		-
chr22	51125328	51125376	ICLIP_TDP43.slop15.train.neg_56827		+
chr22	38949466	38949535	ICLIP_TDP43.slop15.train.neg_58038		-
chr18	58469934	58470004	ICLIP_TDP43.slop15.train.neg_38652		-
chr4	48364078	48364136	ICLIP_TDP43.slop15.train.neg_62817		+
chr11	64857686	64857717	ICLIP_TDP43.slop15.train.neg_7872		+
chr22	50952936	50952977	ICLIP_TDP43.slop15.train.neg_56811		+
chr22	41918430	41918462	ICLIP_TDP43.slop15.train.neg_56290		+
chr9	75561105	75561144	ICLIP_TDP43.slop15.train.neg_82587		-
chr3	9724250	9724281	ICLIP_TDP43.slop15.train.neg_58791		+
chr16	85675937	85675972	ICLIP_TDP43.slop15.train.neg_28680		+
chr3	129376065	129376112	ICLIP_TDP43.slop15.train.neg_61803		-
chr14	81962925	81962969	ICLIP_TDP43.slop15.train.neg_22247		-
chr10	51600006	51600042	ICLIP_TDP43.slop15.train.neg_5625		-
chrY	21084446	21084502	ICLIP_TDP43.slop15.train.neg_87722		-
chr10	103451199	103451232	ICLIP_TDP43.slop15.train.neg_6336		-
chr5	54686517	54686571	ICLIP_TDP43.slop15.train.neg_66125		+
chr12	65186157	65186231	ICLIP_TDP43.slop15.train.neg_11937		+
chr10	51330367	51330407	ICLIP_TDP43.slop15.train.neg_5621		-
chr14	91924412	91924449	ICLIP_TDP43.slop15.train.neg_22408		-
chr20	52093674	52093711	ICLIP_TDP43.slop15.train.neg_50043		-
chr22	24115133	24115197	ICLIP_TDP43.slop15.train.neg_55002		+
chr21	33056395	33056443	ICLIP_TDP43.slop15.train.neg_53311		-
chr6	88319186	88319224	ICLIP_TDP43.slop15.train.neg_70273		+
chr22	37889206	37889250	ICLIP_TDP43.slop15.train.neg_57897		-
chr8	20006256	20006308	ICLIP_TDP43.slop15.train.neg_78568		-
chr10	72125654	72125720	ICLIP_TDP43.slop15.train.neg_5815		-
chr9	74969966	74970006	ICLIP_TDP43.slop15.train.neg_82569		-
chr18	5244833	5244874	ICLIP_TDP43.slop15.train.neg_35017		+
chr4	106367742	106367784	ICLIP_TDP43.slop15.train.neg_65093		-
chr16	67131924	67131991	ICLIP_TDP43.slop15.train.neg_28165		+
chr17	12744468	12744514	ICLIP_TDP43.slop15.train.neg_30974		+
chr16	46812093	46812150	ICLIP_TDP43.slop15.train.neg_29712		-
chr17	56418881	56418942	ICLIP_TDP43.slop15.train.neg_32272		+
chr7	121739896	121739944	ICLIP_TDP43.slop15.train.neg_75862		-
chr5	156177441	156177480	ICLIP_TDP43.slop15.train.neg_67288		+
chr12	97013487	97013559	ICLIP_TDP43.slop15.train.neg_12263		+
chr13	28204321	28204372	ICLIP_TDP43.slop15.train.neg_14983		+
chr21	46598677	46598717	ICLIP_TDP43.slop15.train.neg_52419		+
chr16	11107139	11107177	ICLIP_TDP43.slop15.train.neg_27061		+
chr11	122200020	122200071	ICLIP_TDP43.slop15.train.neg_10611		-
chr3	52262084	52262153	ICLIP_TDP43.slop15.train.neg_61178		-
chr11	86129007	86129044	ICLIP_TDP43.slop15.train.neg_8430		+
chr11	61496079	61496125	ICLIP_TDP43.slop15.train.neg_7732		+
chr19	44840583	44840616	ICLIP_TDP43.slop15.train.neg_42739		-
chr15	83562658	83562707	ICLIP_TDP43.slop15.train.neg_26309		-
chr9	104456478	104456520	ICLIP_TDP43.slop15.train.neg_82958		-
chr7	23409079	23409116	ICLIP_TDP43.slop15.train.neg_74838		-
chr3	14996058	14996125	ICLIP_TDP43.slop15.train.neg_58897		+
chr12	19475018	19475060	ICLIP_TDP43.slop15.train.neg_11155		+
chr15	69089923	69089963	ICLIP_TDP43.slop15.train.neg_25920		-
chr15	44843046	44843086	ICLIP_TDP43.slop15.train.neg_23276		+
chr10	38097191	38097238	ICLIP_TDP43.slop15.train.neg_5466		-
chr10	115598587	115598645	ICLIP_TDP43.slop15.train.neg_6477		-
chr18	12957938	12957986	ICLIP_TDP43.slop15.train.neg_35418		+
chr16	85685535	85685587	ICLIP_TDP43.slop15.train.neg_28683		+
chr22	18113269	18113320	ICLIP_TDP43.slop15.train.neg_54554		+
chr19	17433699	17433735	ICLIP_TDP43.slop15.train.neg_39860		+
chr1	91843407	91843440	ICLIP_TDP43.slop15.train.neg_2447		-
chr21	34887148	34887200	ICLIP_TDP43.slop15.train.neg_53541		-
chr18	6892299	6892341	ICLIP_TDP43.slop15.train.neg_35072		+
chr3	50273097	50273172	ICLIP_TDP43.slop15.train.neg_59533		+
chr21	45491637	45491685	ICLIP_TDP43.slop15.train.neg_52233		+
chr14	42063579	42063626	ICLIP_TDP43.slop15.train.neg_21415		-
chr3	101296072	101296109	ICLIP_TDP43.slop15.train.neg_59945		+
chr17	27038143	27038180	ICLIP_TDP43.slop15.train.neg_33548		-
chr19	22033365	22033413	ICLIP_TDP43.slop15.train.neg_42230		-
chr7	27573375	27573430	ICLIP_TDP43.slop15.train.neg_74902		-
chr1	40634044	40634091	ICLIP_TDP43.slop15.train.neg_591		+
chr10	91350617	91350676	ICLIP_TDP43.slop15.train.neg_6131		-
chr9	592888	592935	ICLIP_TDP43.slop15.train.neg_80027		+
chr8	130864293	130864352	ICLIP_TDP43.slop15.train.neg_79833		-
chr7	87797048	87797120	ICLIP_TDP43.slop15.train.neg_73733		+
chr5	152903688	152903732	ICLIP_TDP43.slop15.train.neg_67256		+
chr18	9537244	9537298	ICLIP_TDP43.slop15.train.neg_35258		+
chr15	98482920	98482967	ICLIP_TDP43.slop15.train.neg_24772		+
chr19	37362606	37362659	ICLIP_TDP43.slop15.train.neg_40487		+
chr8	136754603	136754640	ICLIP_TDP43.slop15.train.neg_79878		-
chr21	27523661	27523733	ICLIP_TDP43.slop15.train.neg_53023		-
chr10	72472353	72472392	ICLIP_TDP43.slop15.train.neg_3788		+
chr12	2527394	2527442	ICLIP_TDP43.slop15.train.neg_10791		+
chr13	67564531	67564577	ICLIP_TDP43.slop15.train.neg_17984		-
chr5	64666669	64666714	ICLIP_TDP43.slop15.train.neg_68023		-
chr5	71530236	71530296	ICLIP_TDP43.slop15.train.neg_68086		-
chr17	7784880	7784912	ICLIP_TDP43.slop15.train.neg_33257		-
chr5	126152066	126152101	ICLIP_TDP43.slop15.train.neg_66943		+
chr8	40610085	40610155	ICLIP_TDP43.slop15.train.neg_78856		-
chr12	1433273	1433306	ICLIP_TDP43.slop15.train.neg_10764		+
chr22	35672066	35672136	ICLIP_TDP43.slop15.train.neg_55820		+
chr7	104642471	104642513	ICLIP_TDP43.slop15.train.neg_75739		-
chr22	47017416	47017459	ICLIP_TDP43.slop15.train.neg_56606		+
chrX	104036875	104036921	ICLIP_TDP43.slop15.train.neg_85256		+
chr4_gl000193_random	86187	86232	ICLIP_TDP43.slop15.train.neg_65638		-
chr15	51471438	51471483	ICLIP_TDP43.slop15.train.neg_23405		+
chr20	37079125	37079169	ICLIP_TDP43.slop15.train.neg_47478		+
chr10	27525868	27525900	ICLIP_TDP43.slop15.train.neg_5322		-
chr6	43145677	43145719	ICLIP_TDP43.slop15.train.neg_69861		+
chr22	39528907	39528941	ICLIP_TDP43.slop15.train.neg_58107		-
chr11	15136545	15136578	ICLIP_TDP43.slop15.train.neg_7098		+
chr17	55337956	55338030	ICLIP_TDP43.slop15.train.neg_32230		+
chr10	135185799	135185855	ICLIP_TDP43.slop15.train.neg_6767		-
chr21	15480562	15480604	ICLIP_TDP43.slop15.train.neg_50355		+
chr6	26157194	26157233	ICLIP_TDP43.slop15.train.neg_69302		+
chr12	39960446	39960489	ICLIP_TDP43.slop15.train.neg_13373		-
chr3	56697029	56697101	ICLIP_TDP43.slop15.train.neg_61257		-
chr11	325252	325284	ICLIP_TDP43.slop15.train.neg_9005		-
chr19	11565423	11565482	ICLIP_TDP43.slop15.train.neg_41938		-
chr2	120930578	120930626	ICLIP_TDP43.slop15.train.neg_44440		+
chr8	9523168	9523204	ICLIP_TDP43.slop15.train.neg_76401		+
chr4	100953367	100953429	ICLIP_TDP43.slop15.train.neg_63391		+
chr10	124245094	124245134	ICLIP_TDP43.slop15.train.neg_4829		+
chrX	22019567	22019604	ICLIP_TDP43.slop15.train.neg_84190		+
chr20	4118902	4118960	ICLIP_TDP43.slop15.train.neg_46425		+
chr3	30689196	30689253	ICLIP_TDP43.slop15.train.neg_59049		+
chr16	49818980	49819022	ICLIP_TDP43.slop15.train.neg_29768		-
chr16	75198893	75198938	ICLIP_TDP43.slop15.train.neg_28462		+
chr17	27089533	27089565	ICLIP_TDP43.slop15.train.neg_33550		-
chr4	153879519	153879550	ICLIP_TDP43.slop15.train.neg_63851		+
chr15	75297404	75297459	ICLIP_TDP43.slop15.train.neg_24165		+
chr18	54309028	54309078	ICLIP_TDP43.slop15.train.neg_38544		-
chr7	45763473	45763526	ICLIP_TDP43.slop15.train.neg_75173		-
chr1	68270542	68270605	ICLIP_TDP43.slop15.train.neg_2354		-
chr4	129093098	129093135	ICLIP_TDP43.slop15.train.neg_63707		+
chr11	46910988	46911059	ICLIP_TDP43.slop15.train.neg_9601		-
chr15	80407046	80407089	ICLIP_TDP43.slop15.train.neg_24363		+
chr19	39160311	39160354	ICLIP_TDP43.slop15.train.neg_40571		+
chrX	24655375	24655443	ICLIP_TDP43.slop15.train.neg_86125		-
chr21	35288219	35288275	ICLIP_TDP43.slop15.train.neg_51109		+
chr14	73710977	73711049	ICLIP_TDP43.slop15.train.neg_20130		+
chr16	4017831	4017868	ICLIP_TDP43.slop15.train.neg_29015		-
chr4	88896943	88896986	ICLIP_TDP43.slop15.train.neg_63251		+
chrY	21042847	21042905	ICLIP_TDP43.slop15.train.neg_87488		-
chr8	120779334	120779392	ICLIP_TDP43.slop15.train.neg_79760		-
chrUn_gl000218	69507	69552	ICLIP_TDP43.slop15.train.neg_83708		-
chr10	129772408	129772479	ICLIP_TDP43.slop15.train.neg_4872		+
chr19	49348315	49348377	ICLIP_TDP43.slop15.train.neg_43005		-
chrX	47085595	47085639	ICLIP_TDP43.slop15.train.neg_84443		+
chr3	49019082	49019148	ICLIP_TDP43.slop15.train.neg_59454		+
chrY	21183501	21183535	ICLIP_TDP43.slop15.train.neg_88290		-
chr10	82233751	82233785	ICLIP_TDP43.slop15.train.neg_4058		+
chr17	8286016	8286063	ICLIP_TDP43.slop15.train.neg_33302		-
chr7	157043338	157043413	ICLIP_TDP43.slop15.train.neg_74513		+
chr21	35184438	35184485	ICLIP_TDP43.slop15.train.neg_51098		+
chr16	5047245	5047305	ICLIP_TDP43.slop15.train.neg_26968		+
chr16	2309574	2309616	ICLIP_TDP43.slop15.train.neg_28972		-
chr21	34841449	34841506	ICLIP_TDP43.slop15.train.neg_53520		-
chr9	98021649	98021697	ICLIP_TDP43.slop15.train.neg_82810		-
chrY	21132741	21132799	ICLIP_TDP43.slop15.train.neg_87990		-
chr12	76839809	76839848	ICLIP_TDP43.slop15.train.neg_13985		-
chr17	35565974	35566016	ICLIP_TDP43.slop15.train.neg_33685		-
chr17	65156076	65156130	ICLIP_TDP43.slop15.train.neg_34464		-
chr5	78936448	78936484	ICLIP_TDP43.slop15.train.neg_66545		+
chr13	31885502	31885544	ICLIP_TDP43.slop15.train.neg_15111		+
chr3	23924485	23924524	ICLIP_TDP43.slop15.train.neg_58976		+
chr8	93047601	93047645	ICLIP_TDP43.slop15.train.neg_79431		-
chr13	111356035	111356088	ICLIP_TDP43.slop15.train.neg_18565		-
chr19	47862506	47862577	ICLIP_TDP43.slop15.train.neg_40918		+
chr17	10649497	10649534	ICLIP_TDP43.slop15.train.neg_30949		+
chr10	119800695	119800748	ICLIP_TDP43.slop15.train.neg_6520		-
chr21	46538001	46538043	ICLIP_TDP43.slop15.train.neg_52396		+
chr8	15396552	15396598	ICLIP_TDP43.slop15.train.neg_76500		+
chr16	739389	739456	ICLIP_TDP43.slop15.train.neg_26661		+
chr7	150801090	150801129	ICLIP_TDP43.slop15.train.neg_74485		+
chr13	31232081	31232130	ICLIP_TDP43.slop15.train.neg_15082		+
chrX	2766757	2766800	ICLIP_TDP43.slop15.train.neg_83854		+
chr14	93279071	93279109	ICLIP_TDP43.slop15.train.neg_20468		+
chr17	6520662	6520696	ICLIP_TDP43.slop15.train.neg_33190		-
chr9	103032152	103032198	ICLIP_TDP43.slop15.train.neg_81075		+
chr5	134194408	134194454	ICLIP_TDP43.slop15.train.neg_67043		+
chr14	35462083	35462151	ICLIP_TDP43.slop15.train.neg_19170		+
chr2	137760185	137760247	ICLIP_TDP43.slop15.train.neg_44526		+
chr10	17731237	17731297	ICLIP_TDP43.slop15.train.neg_3141		+
chr9	72823625	72823681	ICLIP_TDP43.slop15.train.neg_82529		-
chr7	120486631	120486663	ICLIP_TDP43.slop15.train.neg_75855		-
chr10	33518581	33518628	ICLIP_TDP43.slop15.train.neg_5427		-
chr6	111904216	111904260	ICLIP_TDP43.slop15.train.neg_70428		+
chr6	53704803	53704857	ICLIP_TDP43.slop15.train.neg_69994		+
chr17	36879982	36880053	ICLIP_TDP43.slop15.train.neg_31631		+
chr3	137960278	137960316	ICLIP_TDP43.slop15.train.neg_60312		+
chr10	108362683	108362718	ICLIP_TDP43.slop15.train.neg_6443		-
chr11	120088768	120088814	ICLIP_TDP43.slop15.train.neg_8781		+
chr12	63000212	63000257	ICLIP_TDP43.slop15.train.neg_11882		+
chr7	87018204	87018252	ICLIP_TDP43.slop15.train.neg_73720		+
chr6	89870049	89870081	ICLIP_TDP43.slop15.train.neg_70290		+
chr10	124269495	124269554	ICLIP_TDP43.slop15.train.neg_4833		+
chr13	23845577	23845648	ICLIP_TDP43.slop15.train.neg_14783		+
chr1	31758150	31758193	ICLIP_TDP43.slop15.train.neg_1979		-
chr5	179924905	179924942	ICLIP_TDP43.slop15.train.neg_67441		+
chr17	34843130	34843186	ICLIP_TDP43.slop15.train.neg_31545		+
chr17	74535770	74535807	ICLIP_TDP43.slop15.train.neg_34638		-
chr12	53774937	53774972	ICLIP_TDP43.slop15.train.neg_11631		+
chr13	36923547	36923580	ICLIP_TDP43.slop15.train.neg_17311		-
chr4	19267585	19267659	ICLIP_TDP43.slop15.train.neg_64345		-
chr11	57323514	57323574	ICLIP_TDP43.slop15.train.neg_9658		-
chr19	4527687	4527725	ICLIP_TDP43.slop15.train.neg_41679		-
chr8	97606697	97606731	ICLIP_TDP43.slop15.train.neg_77949		+
chr19	17280873	17280931	ICLIP_TDP43.slop15.train.neg_39835		+
chr8	86304204	86304243	ICLIP_TDP43.slop15.train.neg_77738		+
chr5	158151069	158151108	ICLIP_TDP43.slop15.train.neg_68819		-
chr9	77596852	77596916	ICLIP_TDP43.slop15.train.neg_82589		-
chr8	10897825	10897875	ICLIP_TDP43.slop15.train.neg_78463		-
chr19	12983065	12983114	ICLIP_TDP43.slop15.train.neg_39667		+
chrY	21075618	21075650	ICLIP_TDP43.slop15.train.neg_87673		-
chr5	69847072	69847136	ICLIP_TDP43.slop15.train.neg_68082		-
chr19	49124587	49124662	ICLIP_TDP43.slop15.train.neg_40979		+
chr16	22063806	22063850	ICLIP_TDP43.slop15.train.neg_27339		+
chr9	65627401	65627446	ICLIP_TDP43.slop15.train.neg_80575		+
chr18	51724838	51724880	ICLIP_TDP43.slop15.train.neg_38471		-
chr2	64918810	64918856	ICLIP_TDP43.slop15.train.neg_45411		-
chr10	95696760	95696797	ICLIP_TDP43.slop15.train.neg_4318		+
chr15	99340356	99340411	ICLIP_TDP43.slop15.train.neg_24784		+
chr20	62059606	62059650	ICLIP_TDP43.slop15.train.neg_50258		-
chr20	36625813	36625848	ICLIP_TDP43.slop15.train.neg_49528		-
chr7	97599710	97599764	ICLIP_TDP43.slop15.train.neg_75603		-
chr12	56563773	56563839	ICLIP_TDP43.slop15.train.neg_13737		-
chr5	49980984	49981018	ICLIP_TDP43.slop15.train.neg_66082		+
chr17	27038431	27038471	ICLIP_TDP43.slop15.train.neg_33549		-
chr13	45595279	45595324	ICLIP_TDP43.slop15.train.neg_15498		+
chr4	56890391	56890434	ICLIP_TDP43.slop15.train.neg_62895		+
chr1	172371283	172371328	ICLIP_TDP43.slop15.train.neg_2759		-
chr9	18883780	18883834	ICLIP_TDP43.slop15.train.neg_80210		+
chr14	23460034	23460105	ICLIP_TDP43.slop15.train.neg_21092		-
chr3	140677456	140677495	ICLIP_TDP43.slop15.train.neg_60333		+
chr7	8295030	8295100	ICLIP_TDP43.slop15.train.neg_74698		-
chr11	121973042	121973079	ICLIP_TDP43.slop15.train.neg_10603		-
chr10	76887491	76887558	ICLIP_TDP43.slop15.train.neg_3916		+
chr11	18627023	18627075	ICLIP_TDP43.slop15.train.neg_7151		+
chr20	3748627	3748669	ICLIP_TDP43.slop15.train.neg_48740		-
chr3	138081711	138081757	ICLIP_TDP43.slop15.train.neg_60315		+
chr12	7076678	7076732	ICLIP_TDP43.slop15.train.neg_12995		-
chr15	28474318	28474366	ICLIP_TDP43.slop15.train.neg_24943		-
chr12	124513819	124513870	ICLIP_TDP43.slop15.train.neg_12774		+
chr14	71254254	71254293	ICLIP_TDP43.slop15.train.neg_21994		-
chr2	139459533	139459576	ICLIP_TDP43.slop15.train.neg_45871		-
chr15	76219010	76219084	ICLIP_TDP43.slop15.train.neg_24229		+
chr2	125616642	125616697	ICLIP_TDP43.slop15.train.neg_44467		+
chr21	44452835	44452882	ICLIP_TDP43.slop15.train.neg_52040		+
chr4	105474699	105474755	ICLIP_TDP43.slop15.train.neg_63439		+
chr19	8207118	8207154	ICLIP_TDP43.slop15.train.neg_41817		-
chr15	48445152	48445201	ICLIP_TDP43.slop15.train.neg_25331		-
chr5	33100145	33100187	ICLIP_TDP43.slop15.train.neg_67711		-
chr3	13716036	13716105	ICLIP_TDP43.slop15.train.neg_58876		+
chr9	116250261	116250293	ICLIP_TDP43.slop15.train.neg_81290		+
chr13	74457548	74457579	ICLIP_TDP43.slop15.train.neg_18035		-
chrX	132842010	132842053	ICLIP_TDP43.slop15.train.neg_87249		-
chr6	76354401	76354440	ICLIP_TDP43.slop15.train.neg_70147		+
chr5	118540842	118540902	ICLIP_TDP43.slop15.train.neg_66864		+
chr12	127650662	127650724	ICLIP_TDP43.slop15.train.neg_14634		-
chr15	41766154	41766192	ICLIP_TDP43.slop15.train.neg_23160		+
chr1	98702755	98702829	ICLIP_TDP43.slop15.train.neg_1107		+
chr16	3759285	3759350	ICLIP_TDP43.slop15.train.neg_29002		-
chr13	98993601	98993661	ICLIP_TDP43.slop15.train.neg_16323		+
chr3	15024134	15024185	ICLIP_TDP43.slop15.train.neg_58898		+
chr17	43351527	43351578	ICLIP_TDP43.slop15.train.neg_34064		-
chr3	101301025	101301095	ICLIP_TDP43.slop15.train.neg_59948		+
chr18	44421051	44421101	ICLIP_TDP43.slop15.train.neg_38266		-
chr17	57478760	57478798	ICLIP_TDP43.slop15.train.neg_32316		+
chr10	52105610	52105649	ICLIP_TDP43.slop15.train.neg_5630		-
chr4	120172442	120172477	ICLIP_TDP43.slop15.train.neg_63581		+
chr13	77591462	77591508	ICLIP_TDP43.slop15.train.neg_18100		-
chr9	33463238	33463289	ICLIP_TDP43.slop15.train.neg_82283		-
chr16	31461489	31461535	ICLIP_TDP43.slop15.train.neg_29624		-
chr20	44023289	44023320	ICLIP_TDP43.slop15.train.neg_47766		+
chr19	37299834	37299872	ICLIP_TDP43.slop15.train.neg_40474		+
chr10	79757478	79757522	ICLIP_TDP43.slop15.train.neg_6008		-
chr14	67833405	67833437	ICLIP_TDP43.slop15.train.neg_19886		+
chr9	33001141	33001179	ICLIP_TDP43.slop15.train.neg_82246		-
chr13	44175638	44175691	ICLIP_TDP43.slop15.train.neg_17580		-
chr15	63424456	63424508	ICLIP_TDP43.slop15.train.neg_23645		+
chr11	65743649	65743688	ICLIP_TDP43.slop15.train.neg_7972		+
chr18	61034401	61034448	ICLIP_TDP43.slop15.train.neg_38736		-
chr8	72197163	72197219	ICLIP_TDP43.slop15.train.neg_79219		-
chr17	4863508	4863571	ICLIP_TDP43.slop15.train.neg_33140		-
chr16	84160802	84160848	ICLIP_TDP43.slop15.train.neg_30432		-
chr15	32928832	32928873	ICLIP_TDP43.slop15.train.neg_22901		+
chr11	117400150	117400186	ICLIP_TDP43.slop15.train.neg_10561		-
chr15	55679984	55680030	ICLIP_TDP43.slop15.train.neg_25552		-
chrY	21239217	21239267	ICLIP_TDP43.slop15.train.neg_88613		-
chr6	114279902	114279934	ICLIP_TDP43.slop15.train.neg_72126		-
chr21	38252282	38252320	ICLIP_TDP43.slop15.train.neg_53720		-
chr20	20033159	20033211	ICLIP_TDP43.slop15.train.neg_48985		-
chr15	44419036	44419079	ICLIP_TDP43.slop15.train.neg_25297		-
chr12	6671712	6671762	ICLIP_TDP43.slop15.train.neg_12972		-
chr19	1264835	1264882	ICLIP_TDP43.slop15.train.neg_39137		+
chr10	103871724	103871783	ICLIP_TDP43.slop15.train.neg_6366		-
chr3	119747079	119747116	ICLIP_TDP43.slop15.train.neg_61621		-
chr13	113970387	113970419	ICLIP_TDP43.slop15.train.neg_16697		+
chr3	128737639	128737699	ICLIP_TDP43.slop15.train.neg_60215		+
chrX	41211035	41211068	ICLIP_TDP43.slop15.train.neg_84330		+
chr11	2765889	2765929	ICLIP_TDP43.slop15.train.neg_6864		+
chr21	33461053	33461092	ICLIP_TDP43.slop15.train.neg_53348		-
chr7	5638869	5638920	ICLIP_TDP43.slop15.train.neg_72655		+
chr6	26282265	26282310	ICLIP_TDP43.slop15.train.neg_71103		-
chr7	99050597	99050638	ICLIP_TDP43.slop15.train.neg_73875		+
chr12	71444444	71444491	ICLIP_TDP43.slop15.train.neg_13947		-
chr8	135530753	135530825	ICLIP_TDP43.slop15.train.neg_79868		-
chr21	27349061	27349110	ICLIP_TDP43.slop15.train.neg_52991		-
chr3	48711725	48711781	ICLIP_TDP43.slop15.train.neg_61043		-
chr20	5991370	5991422	ICLIP_TDP43.slop15.train.neg_46529		+
chr22	35818345	35818379	ICLIP_TDP43.slop15.train.neg_55866		+
chr1	1935218	1935276	ICLIP_TDP43.slop15.train.neg_1655		-
chr2	8260610	8260650	ICLIP_TDP43.slop15.train.neg_44886		-
chr8	17409234	17409305	ICLIP_TDP43.slop15.train.neg_76575		+
chr8	27591137	27591191	ICLIP_TDP43.slop15.train.neg_78695		-
chr18	21544786	21544853	ICLIP_TDP43.slop15.train.neg_37687		-
chrX	114050024	114050068	ICLIP_TDP43.slop15.train.neg_85417		+
chr20	62088596	62088641	ICLIP_TDP43.slop15.train.neg_50261		-
chr19	5977453	5977501	ICLIP_TDP43.slop15.train.neg_41763		-
chrX	64190119	64190192	ICLIP_TDP43.slop15.train.neg_86579		-
chr12	53920338	53920404	ICLIP_TDP43.slop15.train.neg_13659		-
chr21	23144197	23144246	ICLIP_TDP43.slop15.train.neg_50613		+
chr16	20856102	20856135	ICLIP_TDP43.slop15.train.neg_29367		-
chrY	21114880	21114932	ICLIP_TDP43.slop15.train.neg_87888		-
chr17	30789742	30789781	ICLIP_TDP43.slop15.train.neg_31488		+
chr5	16084047	16084091	ICLIP_TDP43.slop15.train.neg_67580		-
chr14	37190176	37190231	ICLIP_TDP43.slop15.train.neg_21363		-
chr20	58499959	58500007	ICLIP_TDP43.slop15.train.neg_50174		-
chr3	111731498	111731568	ICLIP_TDP43.slop15.train.neg_60031		+
chr17	3746827	3746892	ICLIP_TDP43.slop15.train.neg_33111		-
chr21	47159447	47159514	ICLIP_TDP43.slop15.train.neg_52492		+
chrX	3618648	3618681	ICLIP_TDP43.slop15.train.neg_85843		-
chr22	24570418	24570450	ICLIP_TDP43.slop15.train.neg_55086		+
chr1	154574983	154575033	ICLIP_TDP43.slop15.train.neg_2694		-
chr4	126382748	126382788	ICLIP_TDP43.slop15.train.neg_63672		+
chr18	72749846	72749894	ICLIP_TDP43.slop15.train.neg_36964		+
chr21	34908948	34909016	ICLIP_TDP43.slop15.train.neg_53561		-
chr13	48828537	48828577	ICLIP_TDP43.slop15.train.neg_15621		+
chr22	39237815	39237864	ICLIP_TDP43.slop15.train.neg_58097		-
chr12	2701669	2701721	ICLIP_TDP43.slop15.train.neg_10794		+
chr6	146123069	146123106	ICLIP_TDP43.slop15.train.neg_72334		-
chr9	72134174	72134214	ICLIP_TDP43.slop15.train.neg_82494		-
chr20	5147002	5147048	ICLIP_TDP43.slop15.train.neg_46452		+
chr20	62517592	62517646	ICLIP_TDP43.slop15.train.neg_48370		+
chr22	41231570	41231603	ICLIP_TDP43.slop15.train.neg_58184		-
chr3	16468944	16469000	ICLIP_TDP43.slop15.train.neg_60754		-
chr15	37260648	37260698	ICLIP_TDP43.slop15.train.neg_25075		-
chr16	28841425	28841493	ICLIP_TDP43.slop15.train.neg_27537		+
chr12	97072026	97072090	ICLIP_TDP43.slop15.train.neg_12266		+
chr22	18289887	18289941	ICLIP_TDP43.slop15.train.neg_56920		-
chr4	132418829	132418893	ICLIP_TDP43.slop15.train.neg_63754		+
chr15	57597860	57597895	ICLIP_TDP43.slop15.train.neg_23503		+
chr10	43097967	43098006	ICLIP_TDP43.slop15.train.neg_5509		-
chrX	127715022	127715065	ICLIP_TDP43.slop15.train.neg_87130		-
chr18	45431600	45431673	ICLIP_TDP43.slop15.train.neg_38332		-
chr21	19160481	19160515	ICLIP_TDP43.slop15.train.neg_52919		-
chr3	27461656	27461692	ICLIP_TDP43.slop15.train.neg_60799		-
chr9	35721685	35721741	ICLIP_TDP43.slop15.train.neg_82397		-
chr15	68962251	68962302	ICLIP_TDP43.slop15.train.neg_23895		+
chr5	64773168	64773228	ICLIP_TDP43.slop15.train.neg_68025		-
chr8	74852554	74852589	ICLIP_TDP43.slop15.train.neg_79260		-
chr19	30426678	30426731	ICLIP_TDP43.slop15.train.neg_40219		+
chr8	117880483	117880538	ICLIP_TDP43.slop15.train.neg_79732		-
chr3	128126686	128126740	ICLIP_TDP43.slop15.train.neg_60188		+
chr4	24906465	24906507	ICLIP_TDP43.slop15.train.neg_64391		-
chr4	2061367	2061406	ICLIP_TDP43.slop15.train.neg_62227		+
chr22	48034806	48034851	ICLIP_TDP43.slop15.train.neg_56631		+
chr12	124287013	124287050	ICLIP_TDP43.slop15.train.neg_12771		+
chr4	126260037	126260072	ICLIP_TDP43.slop15.train.neg_63667		+
chr6	42388853	42388902	ICLIP_TDP43.slop15.train.neg_71549		-
chr5	40928410	40928449	ICLIP_TDP43.slop15.train.neg_66036		+
chr18	77243253	77243294	ICLIP_TDP43.slop15.train.neg_37108		+
chr14	105346225	105346267	ICLIP_TDP43.slop15.train.neg_20903		+
chr9	93145883	93145933	ICLIP_TDP43.slop15.train.neg_82741		-
chr13	26891957	26891994	ICLIP_TDP43.slop15.train.neg_14918		+
chr20	31379757	31379793	ICLIP_TDP43.slop15.train.neg_47151		+
chr7	32680869	32680923	ICLIP_TDP43.slop15.train.neg_74963		-
chr13	110424798	110424855	ICLIP_TDP43.slop15.train.neg_18503		-
chr7	29700821	29700875	ICLIP_TDP43.slop15.train.neg_74923		-
chr6	71503028	71503073	ICLIP_TDP43.slop15.train.neg_70080		+
chr10	101982761	101982806	ICLIP_TDP43.slop15.train.neg_6302		-
chr22	23451461	23451508	ICLIP_TDP43.slop15.train.neg_57192		-
chr22	37900394	37900441	ICLIP_TDP43.slop15.train.neg_57903		-
chr20	62716517	62716578	ICLIP_TDP43.slop15.train.neg_48428		+
chr5	151065849	151065896	ICLIP_TDP43.slop15.train.neg_68797		-
chr5	121338125	121338186	ICLIP_TDP43.slop15.train.neg_66897		+
chr5	132416442	132416502	ICLIP_TDP43.slop15.train.neg_67010		+
chr2	220439131	220439162	ICLIP_TDP43.slop15.train.neg_44775		+
chr12	26425357	26425414	ICLIP_TDP43.slop15.train.neg_11269		+
chr2	202755912	202755954	ICLIP_TDP43.slop15.train.neg_44741		+
chr16	23604391	23604424	ICLIP_TDP43.slop15.train.neg_29468		-
chr18	75258340	75258382	ICLIP_TDP43.slop15.train.neg_37042		+
chr8	95794924	95794967	ICLIP_TDP43.slop15.train.neg_77876		+
chr12	107244978	107245012	ICLIP_TDP43.slop15.train.neg_12429		+
chr18	57010492	57010531	ICLIP_TDP43.slop15.train.neg_38614		-
chr16	11488982	11489028	ICLIP_TDP43.slop15.train.neg_29173		-
chr4	56843164	56843210	ICLIP_TDP43.slop15.train.neg_62888		+
chr13	50254719	50254761	ICLIP_TDP43.slop15.train.neg_17800		-
chr15	57835757	57835793	ICLIP_TDP43.slop15.train.neg_23517		+
chr11	60659237	60659291	ICLIP_TDP43.slop15.train.neg_9686		-
chr6	24813503	24813560	ICLIP_TDP43.slop15.train.neg_71064		-
chr2	86464109	86464150	ICLIP_TDP43.slop15.train.neg_45600		-
chrX	129236041	129236091	ICLIP_TDP43.slop15.train.neg_87165		-
chr8	27606675	27606708	ICLIP_TDP43.slop15.train.neg_78700		-
chr12	97090731	97090804	ICLIP_TDP43.slop15.train.neg_12270		+
chr6	105774205	105774257	ICLIP_TDP43.slop15.train.neg_72023		-
chr21	40787026	40787072	ICLIP_TDP43.slop15.train.neg_51572		+
chr22	20086863	20086932	ICLIP_TDP43.slop15.train.neg_54690		+
chr21	15452763	15452808	ICLIP_TDP43.slop15.train.neg_50341		+
chr3	47471079	47471123	ICLIP_TDP43.slop15.train.neg_60995		-
chr12	102433495	102433537	ICLIP_TDP43.slop15.train.neg_14236		-
chr4	56756132	56756182	ICLIP_TDP43.slop15.train.neg_62882		+
chr17	36378910	36378953	ICLIP_TDP43.slop15.train.neg_33714		-
chr12	27951268	27951341	ICLIP_TDP43.slop15.train.neg_11318		+
chr20	25654903	25654947	ICLIP_TDP43.slop15.train.neg_49083		-
chr5	112227728	112227761	ICLIP_TDP43.slop15.train.neg_66820		+
chr15	77140238	77140280	ICLIP_TDP43.slop15.train.neg_26122		-
chrX	41044340	41044375	ICLIP_TDP43.slop15.train.neg_84313		+
chrX	100274121	100274167	ICLIP_TDP43.slop15.train.neg_86836		-
chr15	31259891	31259926	ICLIP_TDP43.slop15.train.neg_24967		-
chr19	23748087	23748146	ICLIP_TDP43.slop15.train.neg_42290		-
chr22	24112605	24112677	ICLIP_TDP43.slop15.train.neg_54998		+
chr5	129307758	129307804	ICLIP_TDP43.slop15.train.neg_66975		+
chr15	64988937	64988992	ICLIP_TDP43.slop15.train.neg_25735		-
chrX	117217283	117217323	ICLIP_TDP43.slop15.train.neg_87018		-
chr4	108871969	108872020	ICLIP_TDP43.slop15.train.neg_63480		+
chr17	35825771	35825827	ICLIP_TDP43.slop15.train.neg_31592		+
chr22	32183781	32183856	ICLIP_TDP43.slop15.train.neg_55709		+
chr11	16060113	16060166	ICLIP_TDP43.slop15.train.neg_9341		-
chr22	31733990	31734035	ICLIP_TDP43.slop15.train.neg_57550		-
chr12	119471489	119471546	ICLIP_TDP43.slop15.train.neg_12630		+
chr14	21828137	21828173	ICLIP_TDP43.slop15.train.neg_21016		-
chr17	3477783	3477825	ICLIP_TDP43.slop15.train.neg_33082		-
chr19	47014112	47014172	ICLIP_TDP43.slop15.train.neg_42871		-
chr22	40504610	40504656	ICLIP_TDP43.slop15.train.neg_56181		+
chr15	82335944	82335984	ICLIP_TDP43.slop15.train.neg_26268		-
chr7	114859627	114859672	ICLIP_TDP43.slop15.train.neg_75828		-
chr1	51709186	51709230	ICLIP_TDP43.slop15.train.neg_783		+
chr17	80575096	80575151	ICLIP_TDP43.slop15.train.neg_34826		-
chr12	122219449	122219484	ICLIP_TDP43.slop15.train.neg_14542		-
chr14	50132439	50132481	ICLIP_TDP43.slop15.train.neg_21498		-
chr11	134115188	134115229	ICLIP_TDP43.slop15.train.neg_8976		+
chr22	25469226	25469261	ICLIP_TDP43.slop15.train.neg_55216		+
chr6	96042733	96042780	ICLIP_TDP43.slop15.train.neg_70311		+
chr18	47347081	47347123	ICLIP_TDP43.slop15.train.neg_36313		+
chr5	59992500	59992531	ICLIP_TDP43.slop15.train.neg_67997		-
chr17	35834329	35834365	ICLIP_TDP43.slop15.train.neg_31595		+
chr11	71802368	71802412	ICLIP_TDP43.slop15.train.neg_10044		-
chr13	111022496	111022536	ICLIP_TDP43.slop15.train.neg_16555		+
chr16	28817756	28817797	ICLIP_TDP43.slop15.train.neg_27516		+
chr4	86814292	86814337	ICLIP_TDP43.slop15.train.neg_63219		+
chr14	70228555	70228598	ICLIP_TDP43.slop15.train.neg_19990		+
chr11	111813964	111814025	ICLIP_TDP43.slop15.train.neg_8632		+
chr12	42570895	42570940	ICLIP_TDP43.slop15.train.neg_13403		-
chr22	50728961	50729035	ICLIP_TDP43.slop15.train.neg_58656		-
chr22	20751731	20751775	ICLIP_TDP43.slop15.train.neg_54742		+
chr11	125929627	125929701	ICLIP_TDP43.slop15.train.neg_10642		-
chr8	69034942	69034975	ICLIP_TDP43.slop15.train.neg_77516		+
chr15	33891087	33891136	ICLIP_TDP43.slop15.train.neg_22937		+
chr17	48773313	48773369	ICLIP_TDP43.slop15.train.neg_34217		-
chrX	44397771	44397828	ICLIP_TDP43.slop15.train.neg_86260		-
chr9	116233731	116233797	ICLIP_TDP43.slop15.train.neg_81289		+
chr11	47857974	47858007	ICLIP_TDP43.slop15.train.neg_9633		-
chr22	26884186	26884229	ICLIP_TDP43.slop15.train.neg_55345		+
chr1	183246639	183246685	ICLIP_TDP43.slop15.train.neg_2782		-
chr22	46997368	46997424	ICLIP_TDP43.slop15.train.neg_56603		+
chr5	68588140	68588185	ICLIP_TDP43.slop15.train.neg_68051		-
chr4	6858222	6858275	ICLIP_TDP43.slop15.train.neg_62387		+
chr1	151026399	151026438	ICLIP_TDP43.slop15.train.neg_2666		-
chr12	104339934	104339965	ICLIP_TDP43.slop15.train.neg_12358		+
chr14	75902476	75902522	ICLIP_TDP43.slop15.train.neg_20233		+
chr17	73089900	73089958	ICLIP_TDP43.slop15.train.neg_32589		+
chr14	76448143	76448196	ICLIP_TDP43.slop15.train.neg_22119		-
chr6	127636361	127636416	ICLIP_TDP43.slop15.train.neg_72204		-
chr22	42379371	42379420	ICLIP_TDP43.slop15.train.neg_56327		+
chr20	2104407	2104459	ICLIP_TDP43.slop15.train.neg_46291		+
chr5	132725649	132725710	ICLIP_TDP43.slop15.train.neg_68592		-
chr19	37309361	37309421	ICLIP_TDP43.slop15.train.neg_40478		+
chr2	120405568	120405605	ICLIP_TDP43.slop15.train.neg_44424		+
chr3	145786787	145786826	ICLIP_TDP43.slop15.train.neg_61914		-
chr8	17035870	17035915	ICLIP_TDP43.slop15.train.neg_76536		+
chr11	67352925	67352968	ICLIP_TDP43.slop15.train.neg_8065		+
chrX	47447437	47447492	ICLIP_TDP43.slop15.train.neg_86311		-
chr6	31803484	31803520	ICLIP_TDP43.slop15.train.neg_69513		+
chr8	100896296	100896348	ICLIP_TDP43.slop15.train.neg_79540		-
chr13	48813848	48813886	ICLIP_TDP43.slop15.train.neg_15611		+
chr22	29632185	29632228	ICLIP_TDP43.slop15.train.neg_55448		+
chr9	103328235	103328272	ICLIP_TDP43.slop15.train.neg_81081		+
chr14	93445444	93445494	ICLIP_TDP43.slop15.train.neg_22458		-
chr8	103363331	103363378	ICLIP_TDP43.slop15.train.neg_79603		-
chr12	52373531	52373577	ICLIP_TDP43.slop15.train.neg_11597		+
chr9	99357426	99357461	ICLIP_TDP43.slop15.train.neg_82855		-
chr8	97724628	97724692	ICLIP_TDP43.slop15.train.neg_77955		+
chr11	58969605	58969674	ICLIP_TDP43.slop15.train.neg_7700		+
chr4	110615876	110615913	ICLIP_TDP43.slop15.train.neg_65163		-
chr11	82993839	82993873	ICLIP_TDP43.slop15.train.neg_10243		-
chr12	132538578	132538626	ICLIP_TDP43.slop15.train.neg_12855		+
chr11	111837162	111837198	ICLIP_TDP43.slop15.train.neg_8636		+
chr22	42967088	42967127	ICLIP_TDP43.slop15.train.neg_56351		+
chr18	48708465	48708508	ICLIP_TDP43.slop15.train.neg_38428		-
chr1	66832466	66832521	ICLIP_TDP43.slop15.train.neg_926		+
chr10	89578397	89578439	ICLIP_TDP43.slop15.train.neg_4163		+
chr9	130410361	130410413	ICLIP_TDP43.slop15.train.neg_81529		+
chr14	21947598	21947636	ICLIP_TDP43.slop15.train.neg_18760		+
chr4	2066384	2066425	ICLIP_TDP43.slop15.train.neg_62237		+
chr12	53972866	53972918	ICLIP_TDP43.slop15.train.neg_13664		-
chr4	141235705	141235749	ICLIP_TDP43.slop15.train.neg_65323		-
chr15	55933291	55933336	ICLIP_TDP43.slop15.train.neg_25562		-
chr4	128886894	128886931	ICLIP_TDP43.slop15.train.neg_65271		-
chr17	43206890	43206944	ICLIP_TDP43.slop15.train.neg_34062		-
chr12	112227478	112227521	ICLIP_TDP43.slop15.train.neg_12540		+
chr15	63445032	63445083	ICLIP_TDP43.slop15.train.neg_25680		-
chr17	7475013	7475055	ICLIP_TDP43.slop15.train.neg_30857		+
chr17	18081781	18081829	ICLIP_TDP43.slop15.train.neg_31136		+
chr22	38265560	38265621	ICLIP_TDP43.slop15.train.neg_55949		+
chr16	57549138	57549170	ICLIP_TDP43.slop15.train.neg_29863		-
chr4	89635329	89635377	ICLIP_TDP43.slop15.train.neg_63290		+
chr7	5541101	5541144	ICLIP_TDP43.slop15.train.neg_74621		-
chr16	84134728	84134773	ICLIP_TDP43.slop15.train.neg_30431		-
chr19	11475929	11475960	ICLIP_TDP43.slop15.train.neg_39603		+
chr3	44757444	44757487	ICLIP_TDP43.slop15.train.neg_59342		+
chr8	17024669	17024730	ICLIP_TDP43.slop15.train.neg_76531		+
chr21	32648518	32648562	ICLIP_TDP43.slop15.train.neg_53276		-
chr2	26205569	26205602	ICLIP_TDP43.slop15.train.neg_45062		-
chr8	141521651	141521701	ICLIP_TDP43.slop15.train.neg_78280		+
chr11	65204961	65204995	ICLIP_TDP43.slop15.train.neg_7910		+
chr15	74841819	74841857	ICLIP_TDP43.slop15.train.neg_24111		+
chr12	114317146	114317187	ICLIP_TDP43.slop15.train.neg_14418		-
chr18	8627391	8627455	ICLIP_TDP43.slop15.train.neg_35126		+
chr21	27841254	27841295	ICLIP_TDP43.slop15.train.neg_50719		+
chr10	80226620	80226661	ICLIP_TDP43.slop15.train.neg_3966		+
chr15	69912142	69912185	ICLIP_TDP43.slop15.train.neg_23960		+
chrY	21231610	21231654	ICLIP_TDP43.slop15.train.neg_88573		-
chr7	73464858	73464892	ICLIP_TDP43.slop15.train.neg_73516		+
chr21	35171733	35171792	ICLIP_TDP43.slop15.train.neg_53594		-
chr22	21363362	21363402	ICLIP_TDP43.slop15.train.neg_57106		-
chr5	76774322	76774372	ICLIP_TDP43.slop15.train.neg_68149		-
chr17	78208915	78208959	ICLIP_TDP43.slop15.train.neg_32762		+
chr19	36805136	36805177	ICLIP_TDP43.slop15.train.neg_42396		-
chr22	32052501	32052556	ICLIP_TDP43.slop15.train.neg_57600		-
chr10	89552572	89552647	ICLIP_TDP43.slop15.train.neg_6100		-
chr3	149619070	149619130	ICLIP_TDP43.slop15.train.neg_61934		-
chr7	112095129	112095162	ICLIP_TDP43.slop15.train.neg_74118		+
chr20	48488363	48488408	ICLIP_TDP43.slop15.train.neg_47918		+
chr19	19743397	19743438	ICLIP_TDP43.slop15.train.neg_42203		-
chr4	2956095	2956129	ICLIP_TDP43.slop15.train.neg_64138		-
chr17	73343014	73343076	ICLIP_TDP43.slop15.train.neg_34558		-
chr21	47922849	47922897	ICLIP_TDP43.slop15.train.neg_52669		+
chr6	43220579	43220640	ICLIP_TDP43.slop15.train.neg_69864		+
chr22	20754256	20754301	ICLIP_TDP43.slop15.train.neg_54748		+
chr18	31628667	31628719	ICLIP_TDP43.slop15.train.neg_37986		-
chr12	56140115	56140169	ICLIP_TDP43.slop15.train.neg_11704		+
chr14	58678587	58678650	ICLIP_TDP43.slop15.train.neg_19627		+
chr11	94705405	94705454	ICLIP_TDP43.slop15.train.neg_10344		-
chr18	34687754	34687812	ICLIP_TDP43.slop15.train.neg_36048		+
chr18	4258381	4258421	ICLIP_TDP43.slop15.train.neg_37321		-
chr6	75995290	75995357	ICLIP_TDP43.slop15.train.neg_70137		+
chr19	19888503	19888546	ICLIP_TDP43.slop15.train.neg_40060		+
chr14	56761611	56761648	ICLIP_TDP43.slop15.train.neg_19596		+
chr19	44108304	44108354	ICLIP_TDP43.slop15.train.neg_40694		+
chr10	12668542	12668573	ICLIP_TDP43.slop15.train.neg_3086		+
chr11	17108000	17108069	ICLIP_TDP43.slop15.train.neg_9362		-
chr15	64426504	64426548	ICLIP_TDP43.slop15.train.neg_23713		+
chr22	47133395	47133449	ICLIP_TDP43.slop15.train.neg_58565		-
chr20	37641596	37641639	ICLIP_TDP43.slop15.train.neg_47540		+
chr8	125494641	125494686	ICLIP_TDP43.slop15.train.neg_78201		+
chr21	40829225	40829271	ICLIP_TDP43.slop15.train.neg_51595		+
chrX	107964626	107964667	ICLIP_TDP43.slop15.train.neg_86932		-
chr19	54379169	54379218	ICLIP_TDP43.slop15.train.neg_41174		+
chr10	17239500	17239544	ICLIP_TDP43.slop15.train.neg_5208		-
chr13	96407953	96407990	ICLIP_TDP43.slop15.train.neg_16202		+
chr12	92466837	92466873	ICLIP_TDP43.slop15.train.neg_14106		-
chr22	20762589	20762632	ICLIP_TDP43.slop15.train.neg_54760		+
chr19	50083471	50083520	ICLIP_TDP43.slop15.train.neg_43051		-
chr18	12341380	12341431	ICLIP_TDP43.slop15.train.neg_35385		+
chr6	34386345	34386380	ICLIP_TDP43.slop15.train.neg_71363		-
chr4	1831783	1831829	ICLIP_TDP43.slop15.train.neg_64081		-
chr21	38786053	38786089	ICLIP_TDP43.slop15.train.neg_51435		+
chr1	90001794	90001837	ICLIP_TDP43.slop15.train.neg_1044		+
chr17	15480046	15480080	ICLIP_TDP43.slop15.train.neg_33379		-
chr18	70453480	70453535	ICLIP_TDP43.slop15.train.neg_38848		-
chr15	43872007	43872051	ICLIP_TDP43.slop15.train.neg_25282		-
chr16	16254664	16254708	ICLIP_TDP43.slop15.train.neg_29294		-
chr3	44760864	44760900	ICLIP_TDP43.slop15.train.neg_59345		+
chr9	2134658	2134721	ICLIP_TDP43.slop15.train.neg_80043		+
chr17	26996190	26996246	ICLIP_TDP43.slop15.train.neg_31322		+
chr1	52695911	52695968	ICLIP_TDP43.slop15.train.neg_807		+
chr4	2272850	2272896	ICLIP_TDP43.slop15.train.neg_64115		-
chr11	112128236	112128287	ICLIP_TDP43.slop15.train.neg_8659		+
chr8	101290915	101290977	ICLIP_TDP43.slop15.train.neg_79553		-
chr19	36510835	36510883	ICLIP_TDP43.slop15.train.neg_42381		-
chr11	113133267	113133336	ICLIP_TDP43.slop15.train.neg_8671		+
chr12	49968532	49968591	ICLIP_TDP43.slop15.train.neg_11499		+
chr3	195700120	195700161	ICLIP_TDP43.slop15.train.neg_62055		-
chr10	14595340	14595377	ICLIP_TDP43.slop15.train.neg_5129		-
chr6	24233307	24233340	ICLIP_TDP43.slop15.train.neg_71032		-
chr3	136054675	136054727	ICLIP_TDP43.slop15.train.neg_60307		+
chrUn_gl000218	49283	49329	ICLIP_TDP43.slop15.train.neg_83618		-
chr16	50326215	50326280	ICLIP_TDP43.slop15.train.neg_27865		+
chr17	61827294	61827335	ICLIP_TDP43.slop15.train.neg_34396		-
chr16	4877489	4877527	ICLIP_TDP43.slop15.train.neg_29091		-
chr4	124174266	124174310	ICLIP_TDP43.slop15.train.neg_63643		+
chr15	28904019	28904066	ICLIP_TDP43.slop15.train.neg_22803		+
chr16	22295301	22295347	ICLIP_TDP43.slop15.train.neg_27372		+
chr9	34235269	34235328	ICLIP_TDP43.slop15.train.neg_80363		+
chr17	47375620	47375678	ICLIP_TDP43.slop15.train.neg_34170		-
chr6	148665351	148665394	ICLIP_TDP43.slop15.train.neg_70670		+
chr4	76666714	76666772	ICLIP_TDP43.slop15.train.neg_63078		+
chr16	80784402	80784456	ICLIP_TDP43.slop15.train.neg_30400		-
chr15	43763953	43763987	ICLIP_TDP43.slop15.train.neg_25267		-
chr15	70997735	70997783	ICLIP_TDP43.slop15.train.neg_25939		-
chrY	21082038	21082102	ICLIP_TDP43.slop15.train.neg_87711		-
chr4	57787913	57787947	ICLIP_TDP43.slop15.train.neg_62943		+
chr16	546627	546676	ICLIP_TDP43.slop15.train.neg_26613		+
chr8	66595020	66595069	ICLIP_TDP43.slop15.train.neg_77455		+
chr13	41604880	41604926	ICLIP_TDP43.slop15.train.neg_17507		-
chrY	21183630	21183673	ICLIP_TDP43.slop15.train.neg_88291		-
chr12	27149166	27149201	ICLIP_TDP43.slop15.train.neg_13247		-
chr7	127990987	127991041	ICLIP_TDP43.slop15.train.neg_75923		-
chr3	123522393	123522430	ICLIP_TDP43.slop15.train.neg_61707		-
chr10	101464930	101464980	ICLIP_TDP43.slop15.train.neg_4470		+
chrX	77378717	77378762	ICLIP_TDP43.slop15.train.neg_85048		+
chr6	84785242	84785286	ICLIP_TDP43.slop15.train.neg_70218		+
chr13	24002985	24003028	ICLIP_TDP43.slop15.train.neg_16988		-
chr7	5756805	5756853	ICLIP_TDP43.slop15.train.neg_74628		-
chr16	31007300	31007349	ICLIP_TDP43.slop15.train.neg_29598		-
chr22	41864454	41864496	ICLIP_TDP43.slop15.train.neg_58245		-
chr2	96921008	96921060	ICLIP_TDP43.slop15.train.neg_45659		-
chr17	3671194	3671237	ICLIP_TDP43.slop15.train.neg_33101		-
chr7	97600427	97600481	ICLIP_TDP43.slop15.train.neg_75604		-
chr14	41426025	41426058	ICLIP_TDP43.slop15.train.neg_19306		+
chr4	88098558	88098599	ICLIP_TDP43.slop15.train.neg_64930		-
chr17	9626777	9626809	ICLIP_TDP43.slop15.train.neg_30945		+
chr13	113629649	113629686	ICLIP_TDP43.slop15.train.neg_16641		+
chr12	57615172	57615205	ICLIP_TDP43.slop15.train.neg_11800		+
chr13	97896110	97896161	ICLIP_TDP43.slop15.train.neg_16244		+
chr8	82195688	82195734	ICLIP_TDP43.slop15.train.neg_77696		+
chr13	37588222	37588256	ICLIP_TDP43.slop15.train.neg_17349		-
chr7	75652148	75652184	ICLIP_TDP43.slop15.train.neg_75388		-
chr11	43352114	43352173	ICLIP_TDP43.slop15.train.neg_7447		+
chr7	23168818	23168872	ICLIP_TDP43.slop15.train.neg_72832		+
chr11	67352646	67352706	ICLIP_TDP43.slop15.train.neg_8064		+
chr13	41310773	41310840	ICLIP_TDP43.slop15.train.neg_17455		-
chr16	67917067	67917131	ICLIP_TDP43.slop15.train.neg_28234		+
chr11	64025019	64025066	ICLIP_TDP43.slop15.train.neg_7821		+
chr20	60380934	60380982	ICLIP_TDP43.slop15.train.neg_48224		+
chr19	46228894	46228931	ICLIP_TDP43.slop15.train.neg_42816		-
chr1	36010314	36010381	ICLIP_TDP43.slop15.train.neg_2053		-
chr13	52025548	52025619	ICLIP_TDP43.slop15.train.neg_17870		-
chr12	50142846	50142902	ICLIP_TDP43.slop15.train.neg_11513		+
chr3	118662489	118662561	ICLIP_TDP43.slop15.train.neg_61582		-
chrX	106052809	106052870	ICLIP_TDP43.slop15.train.neg_85304		+
chr18	43692900	43692964	ICLIP_TDP43.slop15.train.neg_36167		+
chr16	51180603	51180658	ICLIP_TDP43.slop15.train.neg_29787		-
chr18	39134681	39134724	ICLIP_TDP43.slop15.train.neg_38120		-
chr22	20889663	20889736	ICLIP_TDP43.slop15.train.neg_54777		+
chr8	133322845	133322888	ICLIP_TDP43.slop15.train.neg_79852		-
chr18	56815034	56815073	ICLIP_TDP43.slop15.train.neg_36658		+
chr2	36804416	36804450	ICLIP_TDP43.slop15.train.neg_45153		-
chr13	98669111	98669161	ICLIP_TDP43.slop15.train.neg_16305		+
chr10	32591042	32591090	ICLIP_TDP43.slop15.train.neg_5398		-
chr21	45008131	45008190	ICLIP_TDP43.slop15.train.neg_54140		-
chr11	3382349	3382397	ICLIP_TDP43.slop15.train.neg_9116		-
chr2	232256712	232256753	ICLIP_TDP43.slop15.train.neg_44785		+
chr19	17584370	17584425	ICLIP_TDP43.slop15.train.neg_39872		+
chr10	127431436	127431476	ICLIP_TDP43.slop15.train.neg_4850		+
chrX	47759110	47759155	ICLIP_TDP43.slop15.train.neg_84479		+
chr1	33236743	33236774	ICLIP_TDP43.slop15.train.neg_488		+
chr12	23324943	23324976	ICLIP_TDP43.slop15.train.neg_11246		+
chr17	8124038	8124079	ICLIP_TDP43.slop15.train.neg_33277		-
chr3	52493549	52493596	ICLIP_TDP43.slop15.train.neg_59607		+
chr6	10904692	10904740	ICLIP_TDP43.slop15.train.neg_69115		+
chr14	54986272	54986315	ICLIP_TDP43.slop15.train.neg_19505		+
chr13	30141949	30141992	ICLIP_TDP43.slop15.train.neg_17133		-
chr11	59363970	59364038	ICLIP_TDP43.slop15.train.neg_9684		-
chr14	56726982	56727047	ICLIP_TDP43.slop15.train.neg_19592		+
chr5	76580403	76580450	ICLIP_TDP43.slop15.train.neg_66504		+
chr4	159758517	159758566	ICLIP_TDP43.slop15.train.neg_63906		+
chr9	75774475	75774520	ICLIP_TDP43.slop15.train.neg_80693		+
chr1	203795202	203795261	ICLIP_TDP43.slop15.train.neg_1518		+
chr10	70391479	70391510	ICLIP_TDP43.slop15.train.neg_3684		+
chr5	88161905	88161959	ICLIP_TDP43.slop15.train.neg_68252		-
chr10	72577174	72577211	ICLIP_TDP43.slop15.train.neg_3793		+
chr19	52720379	52720425	ICLIP_TDP43.slop15.train.neg_41119		+
chr21	44844490	44844534	ICLIP_TDP43.slop15.train.neg_54073		-
chr13	46975970	46976029	ICLIP_TDP43.slop15.train.neg_17702		-
chr8	74818719	74818772	ICLIP_TDP43.slop15.train.neg_79249		-
chr7	33366591	33366628	ICLIP_TDP43.slop15.train.neg_73030		+
chr7	139214403	139214472	ICLIP_TDP43.slop15.train.neg_74376		+
chr9	37871698	37871738	ICLIP_TDP43.slop15.train.neg_82428		-
chrX	43696176	43696232	ICLIP_TDP43.slop15.train.neg_86235		-
chr9	15471266	15471320	ICLIP_TDP43.slop15.train.neg_82081		-
chr8	142170734	142170787	ICLIP_TDP43.slop15.train.neg_78284		+
chr21	46699491	46699525	ICLIP_TDP43.slop15.train.neg_54284		-
chr3	45598879	45598913	ICLIP_TDP43.slop15.train.neg_59371		+
chr8	38319831	38319895	ICLIP_TDP43.slop15.train.neg_78836		-
chr7	96604053	96604127	ICLIP_TDP43.slop15.train.neg_75593		-
chr5	42586863	42586896	ICLIP_TDP43.slop15.train.neg_66052		+
chr15	28903096	28903136	ICLIP_TDP43.slop15.train.neg_22802		+
chr13	111538344	111538392	ICLIP_TDP43.slop15.train.neg_18571		-
chr18	29708358	29708404	ICLIP_TDP43.slop15.train.neg_35813		+
chr16	15111220	15111266	ICLIP_TDP43.slop15.train.neg_27185		+
chrX	69623038	69623094	ICLIP_TDP43.slop15.train.neg_84839		+
chr3	37762868	37762914	ICLIP_TDP43.slop15.train.neg_59195		+
chr19	1431349	1431403	ICLIP_TDP43.slop15.train.neg_39165		+
chr2	112823026	112823066	ICLIP_TDP43.slop15.train.neg_44374		+
chrY	21172231	21172295	ICLIP_TDP43.slop15.train.neg_88224		-
chr9	131324848	131324908	ICLIP_TDP43.slop15.train.neg_81595		+
chrX	54840371	54840419	ICLIP_TDP43.slop15.train.neg_84632		+
chr14	74136621	74136689	ICLIP_TDP43.slop15.train.neg_20159		+
chr6	42279536	42279568	ICLIP_TDP43.slop15.train.neg_71544		-
chr19	39854300	39854367	ICLIP_TDP43.slop15.train.neg_40589		+
chr5	6648706	6648756	ICLIP_TDP43.slop15.train.neg_65752		+
chr19	54748749	54748804	ICLIP_TDP43.slop15.train.neg_41235		+
chr16	86537306	86537347	ICLIP_TDP43.slop15.train.neg_30513		-
chr15	67848841	67848885	ICLIP_TDP43.slop15.train.neg_23857		+
chr18	34430276	34430332	ICLIP_TDP43.slop15.train.neg_36030		+
chr3	108392160	108392213	ICLIP_TDP43.slop15.train.neg_60003		+
chr21	45001600	45001659	ICLIP_TDP43.slop15.train.neg_54138		-
chr8	37637185	37637231	ICLIP_TDP43.slop15.train.neg_77020		+
chr4	106773289	106773324	ICLIP_TDP43.slop15.train.neg_65106		-
chr17	42755595	42755650	ICLIP_TDP43.slop15.train.neg_34013		-
chr4	89641294	89641333	ICLIP_TDP43.slop15.train.neg_63292		+
chr11	67261057	67261108	ICLIP_TDP43.slop15.train.neg_9939		-
chr16	2236086	2236117	ICLIP_TDP43.slop15.train.neg_28957		-
chr1	27071778	27071828	ICLIP_TDP43.slop15.train.neg_383		+
chr10	28968446	28968492	ICLIP_TDP43.slop15.train.neg_3271		+
chr7	11077633	11077677	ICLIP_TDP43.slop15.train.neg_72749		+
chr3	134092352	134092419	ICLIP_TDP43.slop15.train.neg_61850		-
chr20	62728014	62728079	ICLIP_TDP43.slop15.train.neg_48436		+
chr11	107915969	107916018	ICLIP_TDP43.slop15.train.neg_8583		+
chr16	13017874	13017908	ICLIP_TDP43.slop15.train.neg_27106		+
chr15	31707490	31707521	ICLIP_TDP43.slop15.train.neg_22883		+
chr2	27233158	27233209	ICLIP_TDP43.slop15.train.neg_45071		-
chr17	28775099	28775145	ICLIP_TDP43.slop15.train.neg_31400		+
chr18	21634748	21634816	ICLIP_TDP43.slop15.train.neg_35677		+
chrY	21134694	21134737	ICLIP_TDP43.slop15.train.neg_88002		-
chr4	129346203	129346242	ICLIP_TDP43.slop15.train.neg_63719		+
chr3	142772296	142772343	ICLIP_TDP43.slop15.train.neg_60374		+
chr17	38204964	38205013	ICLIP_TDP43.slop15.train.neg_33785		-
chr17	8347363	8347400	ICLIP_TDP43.slop15.train.neg_30914		+
chr17	54403764	54403809	ICLIP_TDP43.slop15.train.neg_32204		+
chr20	10626473	10626543	ICLIP_TDP43.slop15.train.neg_48850		-
chr1	55329228	55329271	ICLIP_TDP43.slop15.train.neg_2293		-
chr18	23638184	23638225	ICLIP_TDP43.slop15.train.neg_37776		-
chr19	50526577	50526628	ICLIP_TDP43.slop15.train.neg_43085		-
chr11	33147372	33147418	ICLIP_TDP43.slop15.train.neg_9524		-
chr18	12551581	12551615	ICLIP_TDP43.slop15.train.neg_37485		-
chr14	29345066	29345129	ICLIP_TDP43.slop15.train.neg_19018		+
chr5	11015858	11015908	ICLIP_TDP43.slop15.train.neg_67565		-
chr8	68043183	68043227	ICLIP_TDP43.slop15.train.neg_77502		+
chr22	36713697	36713746	ICLIP_TDP43.slop15.train.neg_57737		-
chr15	77240383	77240440	ICLIP_TDP43.slop15.train.neg_24255		+
chr15	57700510	57700564	ICLIP_TDP43.slop15.train.neg_23508		+
chr14	96001053	96001113	ICLIP_TDP43.slop15.train.neg_22527		-
chr1	110598786	110598841	ICLIP_TDP43.slop15.train.neg_1207		+
chr3	28366257	28366296	ICLIP_TDP43.slop15.train.neg_60805		-
chr13	26955415	26955454	ICLIP_TDP43.slop15.train.neg_14932		+
chr17	27444942	27444989	ICLIP_TDP43.slop15.train.neg_33572		-
chr19	49341019	49341063	ICLIP_TDP43.slop15.train.neg_43001		-
chr15	49838162	49838211	ICLIP_TDP43.slop15.train.neg_25399		-
chr21	44314073	44314134	ICLIP_TDP43.slop15.train.neg_51973		+
chr3	179319921	179319956	ICLIP_TDP43.slop15.train.neg_61998		-
chr14	26957751	26957793	ICLIP_TDP43.slop15.train.neg_21211		-
chr20	17948361	17948411	ICLIP_TDP43.slop15.train.neg_48932		-
chr18	66462460	66462514	ICLIP_TDP43.slop15.train.neg_36807		+
chr22	41877700	41877767	ICLIP_TDP43.slop15.train.neg_56269		+
chr8	86149715	86149770	ICLIP_TDP43.slop15.train.neg_77726		+
chr9	123853349	123853388	ICLIP_TDP43.slop15.train.neg_81345		+
chr19	51041861	51041914	ICLIP_TDP43.slop15.train.neg_43089		-
chr2	122109809	122109840	ICLIP_TDP43.slop15.train.neg_45783		-
chr20	34386570	34386604	ICLIP_TDP43.slop15.train.neg_47309		+
chr16	75513170	75513205	ICLIP_TDP43.slop15.train.neg_30340		-
chr19	50515883	50515920	ICLIP_TDP43.slop15.train.neg_43083		-
chr20	39859399	39859434	ICLIP_TDP43.slop15.train.neg_49604		-
chr1	893619	893672	ICLIP_TDP43.slop15.train.neg_1590		-
chr15	81976411	81976446	ICLIP_TDP43.slop15.train.neg_26244		-
chr12	1596502	1596540	ICLIP_TDP43.slop15.train.neg_10767		+
chr18	37015061	37015104	ICLIP_TDP43.slop15.train.neg_38089		-
chr11	46817376	46817420	ICLIP_TDP43.slop15.train.neg_9593		-
chr20	17307144	17307210	ICLIP_TDP43.slop15.train.neg_46723		+
chr21	41468101	41468157	ICLIP_TDP43.slop15.train.neg_53873		-
chr13	46918286	46918359	ICLIP_TDP43.slop15.train.neg_17686		-
chr10	51034576	51034621	ICLIP_TDP43.slop15.train.neg_5599		-
chr4	26221133	26221184	ICLIP_TDP43.slop15.train.neg_62592		+
chr22	30087041	30087078	ICLIP_TDP43.slop15.train.neg_55512		+
chr15	74482698	74482739	ICLIP_TDP43.slop15.train.neg_26039		-
chr5	21752944	21752979	ICLIP_TDP43.slop15.train.neg_67623		-
chr7	20370640	20370680	ICLIP_TDP43.slop15.train.neg_72801		+
chr18	53213227	53213279	ICLIP_TDP43.slop15.train.neg_38519		-
chr14	50953297	50953331	ICLIP_TDP43.slop15.train.neg_21554		-
chr1	113114027	113114100	ICLIP_TDP43.slop15.train.neg_2543		-
chr5	60691512	60691546	ICLIP_TDP43.slop15.train.neg_66181		+
chr13	19056994	19057040	ICLIP_TDP43.slop15.train.neg_16837		-
chr19	6387072	6387104	ICLIP_TDP43.slop15.train.neg_41782		-
chr22	50553530	50553576	ICLIP_TDP43.slop15.train.neg_56725		+
chr3	128018756	128018798	ICLIP_TDP43.slop15.train.neg_60185		+
chr11	4017664	4017710	ICLIP_TDP43.slop15.train.neg_6890		+
chr17	14222478	14222526	ICLIP_TDP43.slop15.train.neg_31001		+
chr13	114098559	114098590	ICLIP_TDP43.slop15.train.neg_18645		-
chr13	96235240	96235283	ICLIP_TDP43.slop15.train.neg_18243		-
chrX	54488763	54488811	ICLIP_TDP43.slop15.train.neg_86507		-
chr18	21147306	21147340	ICLIP_TDP43.slop15.train.neg_37671		-
chr20	6488326	6488371	ICLIP_TDP43.slop15.train.neg_46557		+
chr18	45808393	45808435	ICLIP_TDP43.slop15.train.neg_38351		-
chr2	28246954	28247001	ICLIP_TDP43.slop15.train.neg_43605		+
chr4	3533205	3533253	ICLIP_TDP43.slop15.train.neg_64152		-
chr2	234199712	234199743	ICLIP_TDP43.slop15.train.neg_44794		+
chr13	48967812	48967844	ICLIP_TDP43.slop15.train.neg_15637		+
chr6	72647185	72647218	ICLIP_TDP43.slop15.train.neg_70086		+
chr4	25318995	25319067	ICLIP_TDP43.slop15.train.neg_62560		+
chr4	39847881	39847917	ICLIP_TDP43.slop15.train.neg_64475		-
chr11	28310144	28310184	ICLIP_TDP43.slop15.train.neg_7242		+
chr14	36771783	36771833	ICLIP_TDP43.slop15.train.neg_21352		-
chr12	88516247	88516279	ICLIP_TDP43.slop15.train.neg_14065		-
chr5	64078685	64078730	ICLIP_TDP43.slop15.train.neg_66217		+
chr20	58500243	58500307	ICLIP_TDP43.slop15.train.neg_50175		-
chr5	93993433	93993489	ICLIP_TDP43.slop15.train.neg_66680		+
chr16	51180778	51180833	ICLIP_TDP43.slop15.train.neg_29788		-
chr20	62566045	62566078	ICLIP_TDP43.slop15.train.neg_48392		+
chr18	32645726	32645774	ICLIP_TDP43.slop15.train.neg_35888		+
chr22	50247581	50247634	ICLIP_TDP43.slop15.train.neg_56671		+
chr16	30672428	30672473	ICLIP_TDP43.slop15.train.neg_27653		+
chr4	39294638	39294698	ICLIP_TDP43.slop15.train.neg_64451		-
chr13	30394583	30394646	ICLIP_TDP43.slop15.train.neg_17150		-
chr3	37858002	37858036	ICLIP_TDP43.slop15.train.neg_59199		+
chr22	30212136	30212171	ICLIP_TDP43.slop15.train.neg_57426		-
chr13	26861894	26861929	ICLIP_TDP43.slop15.train.neg_14910		+
chr4	20302087	20302127	ICLIP_TDP43.slop15.train.neg_62524		+
chr20	42580608	42580667	ICLIP_TDP43.slop15.train.neg_47664		+
chr20	5965463	5965505	ICLIP_TDP43.slop15.train.neg_46521		+
chr18	21459895	21459938	ICLIP_TDP43.slop15.train.neg_35654		+
chr21	33758640	33758688	ICLIP_TDP43.slop15.train.neg_53409		-
chr17	38602521	38602558	ICLIP_TDP43.slop15.train.neg_31753		+
chr9	32985784	32985857	ICLIP_TDP43.slop15.train.neg_82242		-
chr20	25339490	25339541	ICLIP_TDP43.slop15.train.neg_49065		-
chr3	127393913	127393971	ICLIP_TDP43.slop15.train.neg_60179		+
chr17	28759216	28759267	ICLIP_TDP43.slop15.train.neg_31394		+
chr18	19312489	19312532	ICLIP_TDP43.slop15.train.neg_35565		+
chr9	128644968	128645008	ICLIP_TDP43.slop15.train.neg_81452		+
chr22	31847103	31847136	ICLIP_TDP43.slop15.train.neg_57565		-
chr1	23885641	23885675	ICLIP_TDP43.slop15.train.neg_1865		-
chr8	22734169	22734201	ICLIP_TDP43.slop15.train.neg_78616		-
chr3	121243813	121243855	ICLIP_TDP43.slop15.train.neg_61656		-
chr6	116948868	116948914	ICLIP_TDP43.slop15.train.neg_70480		+
chr22	38608667	38608736	ICLIP_TDP43.slop15.train.neg_56020		+
chr10	17191640	17191690	ICLIP_TDP43.slop15.train.neg_5198		-
chr19	52729543	52729581	ICLIP_TDP43.slop15.train.neg_41121		+
chr1	92772727	92772760	ICLIP_TDP43.slop15.train.neg_1060		+
chrX	70380129	70380192	ICLIP_TDP43.slop15.train.neg_84877		+
chr10	75556542	75556576	ICLIP_TDP43.slop15.train.neg_3870		+
chr14	94913915	94913961	ICLIP_TDP43.slop15.train.neg_20541		+
chr3	69526573	69526618	ICLIP_TDP43.slop15.train.neg_61387		-
chr15	74335691	74335733	ICLIP_TDP43.slop15.train.neg_24084		+
chr1	56714306	56714340	ICLIP_TDP43.slop15.train.neg_2300		-
chr22	22277088	22277143	ICLIP_TDP43.slop15.train.neg_57163		-
chr15	57805334	57805397	ICLIP_TDP43.slop15.train.neg_23516		+
chr20	43993814	43993862	ICLIP_TDP43.slop15.train.neg_47757		+
chr17	4864397	4864437	ICLIP_TDP43.slop15.train.neg_33141		-
chr17	46659802	46659847	ICLIP_TDP43.slop15.train.neg_32023		+
chr19	2323845	2323876	ICLIP_TDP43.slop15.train.neg_41587		-
chr20	33089616	33089664	ICLIP_TDP43.slop15.train.neg_47253		+
chr18	67348210	67348282	ICLIP_TDP43.slop15.train.neg_36862		+
chr18	72909436	72909476	ICLIP_TDP43.slop15.train.neg_38921		-
chr13	113994184	113994255	ICLIP_TDP43.slop15.train.neg_18625		-
chr19	7691861	7691917	ICLIP_TDP43.slop15.train.neg_41805		-
chr12	49418169	49418206	ICLIP_TDP43.slop15.train.neg_13537		-
chr3	64516790	64516835	ICLIP_TDP43.slop15.train.neg_61331		-
chr22	39125199	39125254	ICLIP_TDP43.slop15.train.neg_56059		+
chr12	7364701	7364736	ICLIP_TDP43.slop15.train.neg_10974		+
chr13	107200765	107200800	ICLIP_TDP43.slop15.train.neg_18435		-
chr10	73974260	73974316	ICLIP_TDP43.slop15.train.neg_5849		-
chr5	43626247	43626302	ICLIP_TDP43.slop15.train.neg_66072		+
chr14	55751540	55751584	ICLIP_TDP43.slop15.train.neg_19559		+
chr4	66986253	66986302	ICLIP_TDP43.slop15.train.neg_62995		+
chr15	23028377	23028414	ICLIP_TDP43.slop15.train.neg_24873		-
chr5	158351356	158351401	ICLIP_TDP43.slop15.train.neg_68822		-
chr5	65030038	65030084	ICLIP_TDP43.slop15.train.neg_66233		+
chr19	7904023	7904063	ICLIP_TDP43.slop15.train.neg_39461		+
chrX	106107414	106107468	ICLIP_TDP43.slop15.train.neg_85315		+
chr4	153737908	153737983	ICLIP_TDP43.slop15.train.neg_63844		+
chr3	15618735	15618790	ICLIP_TDP43.slop15.train.neg_60737		-
chr3	56685115	56685166	ICLIP_TDP43.slop15.train.neg_61256		-
chr3	114033568	114033623	ICLIP_TDP43.slop15.train.neg_61561		-
chr11	65175025	65175072	ICLIP_TDP43.slop15.train.neg_7904		+
chr15	83170345	83170401	ICLIP_TDP43.slop15.train.neg_26291		-
chr3	129034621	129034670	ICLIP_TDP43.slop15.train.neg_61796		-
chr19	9490828	9490869	ICLIP_TDP43.slop15.train.neg_39520		+
chr7	148986263	148986311	ICLIP_TDP43.slop15.train.neg_74450		+
chr13	25887376	25887417	ICLIP_TDP43.slop15.train.neg_14879		+
chr14	52032790	52032836	ICLIP_TDP43.slop15.train.neg_19424		+
chr17	67456382	67456423	ICLIP_TDP43.slop15.train.neg_32520		+
chr21	47405967	47406031	ICLIP_TDP43.slop15.train.neg_52531		+
chr21	40184146	40184208	ICLIP_TDP43.slop15.train.neg_51491		+
chr1	228352144	228352186	ICLIP_TDP43.slop15.train.neg_2826		-
chr19	2139646	2139709	ICLIP_TDP43.slop15.train.neg_41575		-
chr20	48130419	48130468	ICLIP_TDP43.slop15.train.neg_49862		-
chr13	49887106	49887145	ICLIP_TDP43.slop15.train.neg_17728		-
chr7	23193541	23193587	ICLIP_TDP43.slop15.train.neg_72835		+
chr21	40792952	40792999	ICLIP_TDP43.slop15.train.neg_51579		+
chr5	6324463	6324494	ICLIP_TDP43.slop15.train.neg_67518		-
chr13	31724342	31724379	ICLIP_TDP43.slop15.train.neg_17216		-
chr10	105563316	105563354	ICLIP_TDP43.slop15.train.neg_6432		-
chr10	61552458	61552502	ICLIP_TDP43.slop15.train.neg_5690		-
chr10	101647582	101647614	ICLIP_TDP43.slop15.train.neg_6287		-
chr20	34177274	34177312	ICLIP_TDP43.slop15.train.neg_49376		-
chr13	52360914	52360946	ICLIP_TDP43.slop15.train.neg_17880		-
chr12	102409648	102409690	ICLIP_TDP43.slop15.train.neg_14232		-
chr20	37568577	37568637	ICLIP_TDP43.slop15.train.neg_47515		+
chr20	47631239	47631283	ICLIP_TDP43.slop15.train.neg_47870		+
chr17	59486571	59486633	ICLIP_TDP43.slop15.train.neg_32371		+
chrX	48324652	48324702	ICLIP_TDP43.slop15.train.neg_86325		-
chr16	70305650	70305687	ICLIP_TDP43.slop15.train.neg_30170		-
chr21	44277215	44277246	ICLIP_TDP43.slop15.train.neg_53982		-
chr11	67351538	67351577	ICLIP_TDP43.slop15.train.neg_8062		+
chrX	18064303	18064349	ICLIP_TDP43.slop15.train.neg_86006		-
chr19	19156658	19156694	ICLIP_TDP43.slop15.train.neg_40008		+
chr16	31191713	31191746	ICLIP_TDP43.slop15.train.neg_27735		+
chr12	57924629	57924689	ICLIP_TDP43.slop15.train.neg_13828		-
chr11	61732564	61732613	ICLIP_TDP43.slop15.train.neg_9762		-
chr13	60487045	60487085	ICLIP_TDP43.slop15.train.neg_17948		-
chr18	29425768	29425815	ICLIP_TDP43.slop15.train.neg_37889		-
chr4	20339293	20339341	ICLIP_TDP43.slop15.train.neg_62526		+
chr6	53172598	53172641	ICLIP_TDP43.slop15.train.neg_71683		-
chr10	101573361	101573405	ICLIP_TDP43.slop15.train.neg_4478		+
chr17	30227729	30227800	ICLIP_TDP43.slop15.train.neg_33639		-
chr10	120475127	120475171	ICLIP_TDP43.slop15.train.neg_6532		-
chr21	35062175	35062222	ICLIP_TDP43.slop15.train.neg_51074		+
chr15	47869204	47869245	ICLIP_TDP43.slop15.train.neg_23335		+
chr17	46158890	46158939	ICLIP_TDP43.slop15.train.neg_34146		-
chr11	63882184	63882238	ICLIP_TDP43.slop15.train.neg_7811		+
chrX	112075413	112075468	ICLIP_TDP43.slop15.train.neg_86997		-
chr7	27678735	27678772	ICLIP_TDP43.slop15.train.neg_74911		-
chr11	89315384	89315420	ICLIP_TDP43.slop15.train.neg_10299		-
chr20	3271146	3271192	ICLIP_TDP43.slop15.train.neg_48714		-
chrY	21100111	21100159	ICLIP_TDP43.slop15.train.neg_87808		-
chr4	7994086	7994147	ICLIP_TDP43.slop15.train.neg_64213		-
chr16	84789028	84789079	ICLIP_TDP43.slop15.train.neg_28652		+
chr18	40852570	40852641	ICLIP_TDP43.slop15.train.neg_38141		-
chrY	21101094	21101137	ICLIP_TDP43.slop15.train.neg_87813		-
chr3	152108595	152108631	ICLIP_TDP43.slop15.train.neg_60424		+
chr18	31728660	31728695	ICLIP_TDP43.slop15.train.neg_37992		-
chr6	100057953	100058007	ICLIP_TDP43.slop15.train.neg_70331		+
chr7	32797150	32797209	ICLIP_TDP43.slop15.train.neg_74971		-
chr4	136917140	136917175	ICLIP_TDP43.slop15.train.neg_65296		-
chr19	21732000	21732050	ICLIP_TDP43.slop15.train.neg_40174		+
chr20	48140230	48140300	ICLIP_TDP43.slop15.train.neg_49866		-
chrX	63406667	63406740	ICLIP_TDP43.slop15.train.neg_86545		-
chr16	23411047	23411109	ICLIP_TDP43.slop15.train.neg_29430		-
chr18	71951123	71951172	ICLIP_TDP43.slop15.train.neg_38893		-
chr21	35527305	35527370	ICLIP_TDP43.slop15.train.neg_51183		+
chr19	680642	680675	ICLIP_TDP43.slop15.train.neg_39070		+
chr16	66583987	66584039	ICLIP_TDP43.slop15.train.neg_28107		+
chr5	61769203	61769234	ICLIP_TDP43.slop15.train.neg_66192		+
chr7	66027119	66027188	ICLIP_TDP43.slop15.train.neg_75282		-
chr6	33375509	33375550	ICLIP_TDP43.slop15.train.neg_69575		+
chr8	67968973	67969020	ICLIP_TDP43.slop15.train.neg_79158		-
chrX	47035155	47035190	ICLIP_TDP43.slop15.train.neg_84403		+
chr16	88269065	88269126	ICLIP_TDP43.slop15.train.neg_28734		+
chr18	12359266	12359304	ICLIP_TDP43.slop15.train.neg_37464		-
chr3	119635881	119635914	ICLIP_TDP43.slop15.train.neg_61614		-
chr22	46629791	46629856	ICLIP_TDP43.slop15.train.neg_56542		+
chr13	34453155	34453191	ICLIP_TDP43.slop15.train.neg_15213		+
chr15	34383708	34383743	ICLIP_TDP43.slop15.train.neg_25015		-
chr17	47444361	47444423	ICLIP_TDP43.slop15.train.neg_32065		+
chr16	30365869	30365913	ICLIP_TDP43.slop15.train.neg_29555		-
chr1	39310133	39310179	ICLIP_TDP43.slop15.train.neg_2109		-
chr8	6694104	6694157	ICLIP_TDP43.slop15.train.neg_76354		+
chr4	146843	146902	ICLIP_TDP43.slop15.train.neg_62088		+
chr17	48427619	48427664	ICLIP_TDP43.slop15.train.neg_32080		+
chr3	38180546	38180584	ICLIP_TDP43.slop15.train.neg_59209		+
chrUn_gl000218	45682	45720	ICLIP_TDP43.slop15.train.neg_83600		-
chrX	56797119	56797174	ICLIP_TDP43.slop15.train.neg_84675		+
chr22	36908576	36908621	ICLIP_TDP43.slop15.train.neg_57798		-
chr3	156870252	156870293	ICLIP_TDP43.slop15.train.neg_61948		-
chr8	76439530	76439573	ICLIP_TDP43.slop15.train.neg_77615		+
chrX	73489902	73489950	ICLIP_TDP43.slop15.train.neg_86685		-
chr5	79763246	79763281	ICLIP_TDP43.slop15.train.neg_66572		+
chrUn_gl000218	45741	45782	ICLIP_TDP43.slop15.train.neg_83601		-
chr13	52728171	52728203	ICLIP_TDP43.slop15.train.neg_17909		-
chr15	63433549	63433624	ICLIP_TDP43.slop15.train.neg_23652		+
chr7	140541963	140542015	ICLIP_TDP43.slop15.train.neg_76096		-
chrX	110610885	110610917	ICLIP_TDP43.slop15.train.neg_86975		-
chr13	50592733	50592773	ICLIP_TDP43.slop15.train.neg_15709		+
chr18	58495736	58495807	ICLIP_TDP43.slop15.train.neg_38656		-
chr18	72939999	72940073	ICLIP_TDP43.slop15.train.neg_36971		+
chr19	49118918	49118982	ICLIP_TDP43.slop15.train.neg_42972		-
chr11	73031872	73031916	ICLIP_TDP43.slop15.train.neg_8214		+
chr13	25474638	25474677	ICLIP_TDP43.slop15.train.neg_17018		-
chr11	125885041	125885092	ICLIP_TDP43.slop15.train.neg_10639		-
chr15	89650530	89650567	ICLIP_TDP43.slop15.train.neg_24602		+
chr20	25498615	25498656	ICLIP_TDP43.slop15.train.neg_49076		-
chr6	42935350	42935395	ICLIP_TDP43.slop15.train.neg_71554		-
chr7	72908977	72909012	ICLIP_TDP43.slop15.train.neg_75315		-
chr11	8083612	8083681	ICLIP_TDP43.slop15.train.neg_6936		+
chr4	105411657	105411704	ICLIP_TDP43.slop15.train.neg_65086		-
chr15	59805754	59805786	ICLIP_TDP43.slop15.train.neg_23605		+
chr8	30653815	30653874	ICLIP_TDP43.slop15.train.neg_78785		-
chr15	33770753	33770807	ICLIP_TDP43.slop15.train.neg_22933		+
chr2	112839861	112839932	ICLIP_TDP43.slop15.train.neg_44378		+
chr11	99027195	99027228	ICLIP_TDP43.slop15.train.neg_8514		+
chr6	116910932	116910980	ICLIP_TDP43.slop15.train.neg_70474		+
chr11	36036731	36036777	ICLIP_TDP43.slop15.train.neg_7423		+
chr15	20623224	20623264	ICLIP_TDP43.slop15.train.neg_24841		-
chr16	1366733	1366784	ICLIP_TDP43.slop15.train.neg_26687		+
chr1	789654	789729	ICLIP_TDP43.slop15.train.neg_13		+
chr11	73796077	73796125	ICLIP_TDP43.slop15.train.neg_10102		-
chr16	23523660	23523696	ICLIP_TDP43.slop15.train.neg_29452		-
chr14	91234014	91234067	ICLIP_TDP43.slop15.train.neg_22362		-
chrX	131380094	131380144	ICLIP_TDP43.slop15.train.neg_85571		+
chr5	137498999	137499043	ICLIP_TDP43.slop15.train.neg_68664		-
chr15	38753238	38753274	ICLIP_TDP43.slop15.train.neg_23006		+
chr3	122548357	122548409	ICLIP_TDP43.slop15.train.neg_60124		+
chr2	113256166	113256208	ICLIP_TDP43.slop15.train.neg_44392		+
chr8	63928911	63928957	ICLIP_TDP43.slop15.train.neg_79094		-
chr13	33849948	33849987	ICLIP_TDP43.slop15.train.neg_17262		-
chr6	146582990	146583036	ICLIP_TDP43.slop15.train.neg_70644		+
chr19	11778541	11778593	ICLIP_TDP43.slop15.train.neg_39621		+
chr11	134029090	134029132	ICLIP_TDP43.slop15.train.neg_10718		-
chr9	86584951	86584999	ICLIP_TDP43.slop15.train.neg_82673		-
chr9	95884301	95884332	ICLIP_TDP43.slop15.train.neg_82796		-
chr1	19999059	19999116	ICLIP_TDP43.slop15.train.neg_259		+
chr5	34920899	34920942	ICLIP_TDP43.slop15.train.neg_65985		+
chrX	46482857	46482910	ICLIP_TDP43.slop15.train.neg_86290		-
chr17	1451330	1451405	ICLIP_TDP43.slop15.train.neg_33033		-
chr19	15123359	15123407	ICLIP_TDP43.slop15.train.neg_42078		-
chr14	94567211	94567263	ICLIP_TDP43.slop15.train.neg_20531		+
chr11	10781952	10781986	ICLIP_TDP43.slop15.train.neg_6998		+
chr11	65724484	65724541	ICLIP_TDP43.slop15.train.neg_7959		+
chrX	64958595	64958640	ICLIP_TDP43.slop15.train.neg_84705		+
chr15	38554495	38554536	ICLIP_TDP43.slop15.train.neg_22992		+
chr15	97904620	97904664	ICLIP_TDP43.slop15.train.neg_24762		+
chr10	126610390	126610430	ICLIP_TDP43.slop15.train.neg_4839		+
chr10	105181096	105181150	ICLIP_TDP43.slop15.train.neg_4636		+
chr7	149561515	149561554	ICLIP_TDP43.slop15.train.neg_74465		+
chr20	30125925	30125974	ICLIP_TDP43.slop15.train.neg_47003		+
chr21	43894644	43894684	ICLIP_TDP43.slop15.train.neg_53945		-
chr15	73996344	73996382	ICLIP_TDP43.slop15.train.neg_24053		+
chr15	52056361	52056410	ICLIP_TDP43.slop15.train.neg_23427		+
chr6	31613549	31613593	ICLIP_TDP43.slop15.train.neg_71240		-
chr8	66543001	66543053	ICLIP_TDP43.slop15.train.neg_79131		-
chr18	9945322	9945362	ICLIP_TDP43.slop15.train.neg_35302		+
chr5	72362176	72362233	ICLIP_TDP43.slop15.train.neg_66408		+
chr14	66744858	66744933	ICLIP_TDP43.slop15.train.neg_21836		-
chr8	21931859	21931909	ICLIP_TDP43.slop15.train.neg_76638		+
chr19	1208950	1209010	ICLIP_TDP43.slop15.train.neg_39124		+
chr21	28817173	28817232	ICLIP_TDP43.slop15.train.neg_53106		-
chr8	22409476	22409538	ICLIP_TDP43.slop15.train.neg_76687		+
chr22	19188130	19188170	ICLIP_TDP43.slop15.train.neg_56954		-
chr20	3770722	3770791	ICLIP_TDP43.slop15.train.neg_46390		+
chr6	7233542	7233585	ICLIP_TDP43.slop15.train.neg_69037		+
chr3	23853652	23853691	ICLIP_TDP43.slop15.train.neg_58964		+
chr10	6147683	6147721	ICLIP_TDP43.slop15.train.neg_2991		+
chr15	101097925	101097989	ICLIP_TDP43.slop15.train.neg_26506		-
chr12	71879267	71879300	ICLIP_TDP43.slop15.train.neg_12059		+
chr17	38609563	38609604	ICLIP_TDP43.slop15.train.neg_31758		+
chr19	56925394	56925454	ICLIP_TDP43.slop15.train.neg_41285		+
chr2	29368252	29368294	ICLIP_TDP43.slop15.train.neg_43643		+
chr11	47292394	47292457	ICLIP_TDP43.slop15.train.neg_7600		+
chr9	79001171	79001211	ICLIP_TDP43.slop15.train.neg_82599		-
chr2	56505029	56505082	ICLIP_TDP43.slop15.train.neg_43896		+
chr15	36007071	36007109	ICLIP_TDP43.slop15.train.neg_22972		+
chr16	2172944	2172999	ICLIP_TDP43.slop15.train.neg_28952		-
chr14	104311727	104311761	ICLIP_TDP43.slop15.train.neg_22665		-
chr2	27072637	27072698	ICLIP_TDP43.slop15.train.neg_43551		+
chr8	69638835	69638875	ICLIP_TDP43.slop15.train.neg_77529		+
chr12	19784272	19784318	ICLIP_TDP43.slop15.train.neg_11170		+
chr21	47159553	47159618	ICLIP_TDP43.slop15.train.neg_52493		+
chr19	44401555	44401602	ICLIP_TDP43.slop15.train.neg_42725		-
chr9	21332469	21332514	ICLIP_TDP43.slop15.train.neg_82128		-
chr6	169771486	169771540	ICLIP_TDP43.slop15.train.neg_72447		-
chr11	118764618	118764688	ICLIP_TDP43.slop15.train.neg_10571		-
chrX	24756845	24756906	ICLIP_TDP43.slop15.train.neg_84223		+
chr1	179289580	179289624	ICLIP_TDP43.slop15.train.neg_1472		+
chr16	50683056	50683113	ICLIP_TDP43.slop15.train.neg_27892		+
chr22	20919730	20919780	ICLIP_TDP43.slop15.train.neg_54792		+
chr20	60476321	60476385	ICLIP_TDP43.slop15.train.neg_48231		+
chr19	17425282	17425344	ICLIP_TDP43.slop15.train.neg_39856		+
chr2	25502442	25502492	ICLIP_TDP43.slop15.train.neg_45031		-
chr20	40199891	40199942	ICLIP_TDP43.slop15.train.neg_49631		-
chr4	54758452	54758491	ICLIP_TDP43.slop15.train.neg_62859		+
chr3	15123010	15123056	ICLIP_TDP43.slop15.train.neg_60713		-
chr9	137281170	137281215	ICLIP_TDP43.slop15.train.neg_81813		+
chr5	11188479	11188519	ICLIP_TDP43.slop15.train.neg_67569		-
chr22	29753359	29753421	ICLIP_TDP43.slop15.train.neg_57361		-
chr17	18132635	18132680	ICLIP_TDP43.slop15.train.neg_31148		+
chr14	72783260	72783328	ICLIP_TDP43.slop15.train.neg_20077		+
chr1	26897471	26897507	ICLIP_TDP43.slop15.train.neg_379		+
chr3	48516898	48516943	ICLIP_TDP43.slop15.train.neg_61024		-
chr15	28890532	28890565	ICLIP_TDP43.slop15.train.neg_22800		+
chr20	62370288	62370327	ICLIP_TDP43.slop15.train.neg_48355		+
chr15	78339299	78339351	ICLIP_TDP43.slop15.train.neg_26166		-
chr22	29389620	29389666	ICLIP_TDP43.slop15.train.neg_55399		+
chr22	38126391	38126433	ICLIP_TDP43.slop15.train.neg_55911		+
chr11	17470671	17470707	ICLIP_TDP43.slop15.train.neg_9379		-
chr22	33237505	33237538	ICLIP_TDP43.slop15.train.neg_55804		+
chr11	47434273	47434304	ICLIP_TDP43.slop15.train.neg_7616		+
chr9	79006665	79006717	ICLIP_TDP43.slop15.train.neg_82605		-
chrX	71475997	71476041	ICLIP_TDP43.slop15.train.neg_84953		+
chr15	41748925	41748971	ICLIP_TDP43.slop15.train.neg_23157		+
chr14	90253668	90253701	ICLIP_TDP43.slop15.train.neg_22333		-
chr13	111909555	111909600	ICLIP_TDP43.slop15.train.neg_16602		+
chr2	95991355	95991394	ICLIP_TDP43.slop15.train.neg_44246		+
chr19	50339080	50339112	ICLIP_TDP43.slop15.train.neg_41074		+
chr14	38038253	38038286	ICLIP_TDP43.slop15.train.neg_19240		+
chr12	52466576	52466616	ICLIP_TDP43.slop15.train.neg_11604		+
chr20	2474911	2474956	ICLIP_TDP43.slop15.train.neg_48613		-
chr21	38128946	38128984	ICLIP_TDP43.slop15.train.neg_53695		-
chr22	20005687	20005740	ICLIP_TDP43.slop15.train.neg_54643		+
chr1	1471317	1471369	ICLIP_TDP43.slop15.train.neg_1619		-
chr9	36667824	36667871	ICLIP_TDP43.slop15.train.neg_80512		+
chr6	91282502	91282551	ICLIP_TDP43.slop15.train.neg_71924		-
chr6	39768069	39768107	ICLIP_TDP43.slop15.train.neg_69747		+
chr13	79994228	79994286	ICLIP_TDP43.slop15.train.neg_16031		+
chr12	4618316	4618356	ICLIP_TDP43.slop15.train.neg_12948		-
chr14	77242972	77243033	ICLIP_TDP43.slop15.train.neg_20296		+
chr21	34835472	34835529	ICLIP_TDP43.slop15.train.neg_53515		-
chr20	13296428	13296481	ICLIP_TDP43.slop15.train.neg_48867		-
chr21	35763136	35763180	ICLIP_TDP43.slop15.train.neg_51234		+
chr22	17857257	17857293	ICLIP_TDP43.slop15.train.neg_54520		+
chr15	56682018	56682051	ICLIP_TDP43.slop15.train.neg_23466		+
chr22	29925670	29925716	ICLIP_TDP43.slop15.train.neg_57404		-
chr8	1718366	1718419	ICLIP_TDP43.slop15.train.neg_76297		+
chr21	41046305	41046341	ICLIP_TDP43.slop15.train.neg_51672		+
chr5	68520697	68520738	ICLIP_TDP43.slop15.train.neg_66289		+
chr7	99696898	99696957	ICLIP_TDP43.slop15.train.neg_75656		-
chr14	27154582	27154657	ICLIP_TDP43.slop15.train.neg_18949		+
chr17	54969302	54969333	ICLIP_TDP43.slop15.train.neg_34257		-
chr11	65992901	65992945	ICLIP_TDP43.slop15.train.neg_7981		+
chr19	48623786	48623841	ICLIP_TDP43.slop15.train.neg_42940		-
chr15	65232267	65232321	ICLIP_TDP43.slop15.train.neg_23772		+
chr18	47345317	47345376	ICLIP_TDP43.slop15.train.neg_36312		+
chr20	25235968	25236019	ICLIP_TDP43.slop15.train.neg_46943		+
chr15	82279678	82279734	ICLIP_TDP43.slop15.train.neg_26262		-
chr4	48417517	48417574	ICLIP_TDP43.slop15.train.neg_62823		+
chr5	89580863	89580906	ICLIP_TDP43.slop15.train.neg_68263		-
chr4	26604170	26604213	ICLIP_TDP43.slop15.train.neg_62605		+
chr2	184026351	184026411	ICLIP_TDP43.slop15.train.neg_44688		+
chr15	68578503	68578571	ICLIP_TDP43.slop15.train.neg_23882		+
chr22	38844824	38844868	ICLIP_TDP43.slop15.train.neg_57996		-
chr12	92451798	92451830	ICLIP_TDP43.slop15.train.neg_14105		-
chrX	71370760	71370791	ICLIP_TDP43.slop15.train.neg_84934		+
chr8	67655540	67655608	ICLIP_TDP43.slop15.train.neg_77486		+
chr14	64815761	64815811	ICLIP_TDP43.slop15.train.neg_21801		-
chr15	40293781	40293834	ICLIP_TDP43.slop15.train.neg_23026		+
chr8	38827908	38827946	ICLIP_TDP43.slop15.train.neg_77095		+
chrX	154313727	154313790	ICLIP_TDP43.slop15.train.neg_87414		-
chr19	12212932	12212984	ICLIP_TDP43.slop15.train.neg_41955		-
chr18	10539811	10539847	ICLIP_TDP43.slop15.train.neg_35325		+
chr8	81410658	81410700	ICLIP_TDP43.slop15.train.neg_77680		+
chr10	17277733	17277767	ICLIP_TDP43.slop15.train.neg_3130		+
chr8	86291440	86291477	ICLIP_TDP43.slop15.train.neg_77734		+
chr18	12619304	12619335	ICLIP_TDP43.slop15.train.neg_37497		-
chr20	51160520	51160555	ICLIP_TDP43.slop15.train.neg_47991		+
chrY	21119319	21119362	ICLIP_TDP43.slop15.train.neg_87917		-
chrX	129382440	129382496	ICLIP_TDP43.slop15.train.neg_87193		-
chr3	149727676	149727713	ICLIP_TDP43.slop15.train.neg_61936		-
chr8	38919064	38919135	ICLIP_TDP43.slop15.train.neg_77108		+
chr14	100727128	100727181	ICLIP_TDP43.slop15.train.neg_20658		+
chr17	47784927	47784973	ICLIP_TDP43.slop15.train.neg_34191		-
chr11	9174106	9174162	ICLIP_TDP43.slop15.train.neg_9266		-
chr3	37296990	37297056	ICLIP_TDP43.slop15.train.neg_59168		+
chr8	106855754	106855806	ICLIP_TDP43.slop15.train.neg_79657		-
chr9	33029352	33029403	ICLIP_TDP43.slop15.train.neg_80328		+
chr15	68937929	68937976	ICLIP_TDP43.slop15.train.neg_23891		+
chrX	119683877	119683923	ICLIP_TDP43.slop15.train.neg_87101		-
chr12	120800605	120800637	ICLIP_TDP43.slop15.train.neg_14500		-
chr4	41259903	41259970	ICLIP_TDP43.slop15.train.neg_62758		+
chr4	54401244	54401291	ICLIP_TDP43.slop15.train.neg_64602		-
chr16	51170622	51170680	ICLIP_TDP43.slop15.train.neg_29781		-
chr18	39097589	39097639	ICLIP_TDP43.slop15.train.neg_38115		-
chr6	24568997	24569044	ICLIP_TDP43.slop15.train.neg_71041		-
chr12	96389661	96389700	ICLIP_TDP43.slop15.train.neg_14174		-
chrY	21056483	21056533	ICLIP_TDP43.slop15.train.neg_87565		-
chr17	48428932	48428995	ICLIP_TDP43.slop15.train.neg_32081		+
chr17	43172102	43172144	ICLIP_TDP43.slop15.train.neg_31881		+
chr5	55237655	55237690	ICLIP_TDP43.slop15.train.neg_67951		-
chr17	48466754	48466814	ICLIP_TDP43.slop15.train.neg_34209		-
chr21	47972039	47972114	ICLIP_TDP43.slop15.train.neg_52690		+
chr7	151081340	151081382	ICLIP_TDP43.slop15.train.neg_76158		-
chr1	155255090	155255162	ICLIP_TDP43.slop15.train.neg_1375		+
chr3	128454733	128454776	ICLIP_TDP43.slop15.train.neg_60196		+
chr12	129032429	129032480	ICLIP_TDP43.slop15.train.neg_12809		+
chr11	40668708	40668779	ICLIP_TDP43.slop15.train.neg_9561		-
chr11	18605866	18605904	ICLIP_TDP43.slop15.train.neg_9413		-
chr16	89116544	89116594	ICLIP_TDP43.slop15.train.neg_30610		-
chr9	82721	82773	ICLIP_TDP43.slop15.train.neg_79999		+
chr8	12003031	12003064	ICLIP_TDP43.slop15.train.neg_76479		+
chr6	96033883	96033947	ICLIP_TDP43.slop15.train.neg_70310		+
chr21	46912966	46913015	ICLIP_TDP43.slop15.train.neg_52465		+
chr19	46889565	46889617	ICLIP_TDP43.slop15.train.neg_40864		+
chr8	102860670	102860715	ICLIP_TDP43.slop15.train.neg_79589		-
chr10	13668988	13669036	ICLIP_TDP43.slop15.train.neg_3108		+
chr16	87435731	87435774	ICLIP_TDP43.slop15.train.neg_28709		+
chr20	5136791	5136825	ICLIP_TDP43.slop15.train.neg_46449		+
chr1	34288776	34288831	ICLIP_TDP43.slop15.train.neg_2033		-
chr19	47212039	47212084	ICLIP_TDP43.slop15.train.neg_42889		-
chr15	28095532	28095563	ICLIP_TDP43.slop15.train.neg_24926		-
chr17	40442924	40442957	ICLIP_TDP43.slop15.train.neg_31783		+
chr11	47740659	47740703	ICLIP_TDP43.slop15.train.neg_9619		-
chr21	17576303	17576364	ICLIP_TDP43.slop15.train.neg_50429		+
chr3	32802906	32802957	ICLIP_TDP43.slop15.train.neg_59101		+
chr5	75521232	75521272	ICLIP_TDP43.slop15.train.neg_66457		+
chr18	36974217	36974260	ICLIP_TDP43.slop15.train.neg_38084		-
chr1	43872767	43872822	ICLIP_TDP43.slop15.train.neg_670		+
chr10	50948525	50948577	ICLIP_TDP43.slop15.train.neg_5590		-
chr19	57235775	57235831	ICLIP_TDP43.slop15.train.neg_41328		+
chr18	53444230	53444262	ICLIP_TDP43.slop15.train.neg_36507		+
chr17	39722193	39722257	ICLIP_TDP43.slop15.train.neg_33804		-
chr15	70380099	70380151	ICLIP_TDP43.slop15.train.neg_25931		-
chr13	101048222	101048274	ICLIP_TDP43.slop15.train.neg_16439		+
chr15	28983249	28983314	ICLIP_TDP43.slop15.train.neg_22805		+
chr17	80625529	80625578	ICLIP_TDP43.slop15.train.neg_34832		-
chr9	122098612	122098649	ICLIP_TDP43.slop15.train.neg_83140		-
chr19	46437709	46437751	ICLIP_TDP43.slop15.train.neg_42843		-
chr15	73977141	73977184	ICLIP_TDP43.slop15.train.neg_24040		+
chr15	69965723	69965771	ICLIP_TDP43.slop15.train.neg_23965		+
chr4	109578721	109578790	ICLIP_TDP43.slop15.train.neg_63493		+
chr22	19016997	19017039	ICLIP_TDP43.slop15.train.neg_54619		+
chr5	130847614	130847682	ICLIP_TDP43.slop15.train.neg_68547		-
chr9	140164015	140164063	ICLIP_TDP43.slop15.train.neg_81884		+
chrX	18111956	18111994	ICLIP_TDP43.slop15.train.neg_86011		-
chr2	149484130	149484196	ICLIP_TDP43.slop15.train.neg_44550		+
chr14	34660627	34660672	ICLIP_TDP43.slop15.train.neg_21295		-
chr2	16750461	16750527	ICLIP_TDP43.slop15.train.neg_44947		-
chr15	65277365	65277438	ICLIP_TDP43.slop15.train.neg_25750		-
chr16	66518005	66518036	ICLIP_TDP43.slop15.train.neg_29990		-
chr20	14698597	14698647	ICLIP_TDP43.slop15.train.neg_46699		+
chr5	5138205	5138257	ICLIP_TDP43.slop15.train.neg_67513		-
chr16	16056231	16056278	ICLIP_TDP43.slop15.train.neg_27204		+
chr15	48005858	48005889	ICLIP_TDP43.slop15.train.neg_23339		+
chr10	88100089	88100132	ICLIP_TDP43.slop15.train.neg_6070		-
chr7	73131064	73131114	ICLIP_TDP43.slop15.train.neg_75329		-
chr16	23596586	23596633	ICLIP_TDP43.slop15.train.neg_29461		-
chrY	21166513	21166559	ICLIP_TDP43.slop15.train.neg_88188		-
chr18	722937	722992	ICLIP_TDP43.slop15.train.neg_37229		-
chr17	3557391	3557447	ICLIP_TDP43.slop15.train.neg_30718		+
chr3	50437959	50438020	ICLIP_TDP43.slop15.train.neg_61153		-
chr18	56376566	56376611	ICLIP_TDP43.slop15.train.neg_36610		+
chr14	64938121	64938172	ICLIP_TDP43.slop15.train.neg_21812		-
chr17	16065465	16065520	ICLIP_TDP43.slop15.train.neg_33397		-
chr2	19457116	19457148	ICLIP_TDP43.slop15.train.neg_44968		-
chr5	74812234	74812272	ICLIP_TDP43.slop15.train.neg_66437		+
chr22	19826357	19826400	ICLIP_TDP43.slop15.train.neg_57017		-
chr15	51564362	51564410	ICLIP_TDP43.slop15.train.neg_23412		+
chr10	31634222	31634290	ICLIP_TDP43.slop15.train.neg_3320		+
chr8	54804690	54804737	ICLIP_TDP43.slop15.train.neg_77288		+
chr21	33838764	33838831	ICLIP_TDP43.slop15.train.neg_50904		+
chrY	21140482	21140532	ICLIP_TDP43.slop15.train.neg_88036		-
chrX	100486181	100486228	ICLIP_TDP43.slop15.train.neg_85150		+
chr6	35461675	35461726	ICLIP_TDP43.slop15.train.neg_71390		-
chr4	141246692	141246761	ICLIP_TDP43.slop15.train.neg_65325		-
chr11	34490385	34490429	ICLIP_TDP43.slop15.train.neg_7374		+
chr21	16377959	16378006	ICLIP_TDP43.slop15.train.neg_52887		-
chr7	20176145	20176180	ICLIP_TDP43.slop15.train.neg_74803		-
chr18	59931257	59931290	ICLIP_TDP43.slop15.train.neg_36689		+
chr4	39748598	39748647	ICLIP_TDP43.slop15.train.neg_62744		+
chr12	2871248	2871288	ICLIP_TDP43.slop15.train.neg_12920		-
chr6	34569457	34569494	ICLIP_TDP43.slop15.train.neg_71371		-
chr3	45982759	45982794	ICLIP_TDP43.slop15.train.neg_60972		-
chr6	139488082	139488121	ICLIP_TDP43.slop15.train.neg_70615		+
chrX	63580751	63580791	ICLIP_TDP43.slop15.train.neg_86570		-
chr10	5110377	5110443	ICLIP_TDP43.slop15.train.neg_2927		+
chr13	49922256	49922315	ICLIP_TDP43.slop15.train.neg_17735		-
chr19	18469895	18469954	ICLIP_TDP43.slop15.train.neg_39953		+
chr18	13314645	13314718	ICLIP_TDP43.slop15.train.neg_35474		+
chr18	34384584	34384623	ICLIP_TDP43.slop15.train.neg_38040		-
chr11	82922208	82922250	ICLIP_TDP43.slop15.train.neg_8390		+
chr22	31741595	31741657	ICLIP_TDP43.slop15.train.neg_57558		-
chr10	134057416	134057459	ICLIP_TDP43.slop15.train.neg_6723		-
chrX	118147711	118147745	ICLIP_TDP43.slop15.train.neg_85457		+
chr8	28343520	28343589	ICLIP_TDP43.slop15.train.neg_78724		-
chr20	963382	963427	ICLIP_TDP43.slop15.train.neg_48555		-
chr14	75354397	75354452	ICLIP_TDP43.slop15.train.neg_20207		+
chr14	88380315	88380369	ICLIP_TDP43.slop15.train.neg_22289		-
chr10	70226928	70226986	ICLIP_TDP43.slop15.train.neg_5794		-
chr8	67381040	67381078	ICLIP_TDP43.slop15.train.neg_77471		+
chr13	41559800	41559835	ICLIP_TDP43.slop15.train.neg_17501		-
chr11	10901399	10901453	ICLIP_TDP43.slop15.train.neg_7010		+
chr19	23923921	23923979	ICLIP_TDP43.slop15.train.neg_42299		-
chr5	118904505	118904538	ICLIP_TDP43.slop15.train.neg_66881		+
chr21	30829058	30829112	ICLIP_TDP43.slop15.train.neg_50817		+
chr8	11981405	11981477	ICLIP_TDP43.slop15.train.neg_76465		+
chr12	12009803	12009866	ICLIP_TDP43.slop15.train.neg_11070		+
chr11	35994140	35994195	ICLIP_TDP43.slop15.train.neg_7420		+
chr15	44057203	44057249	ICLIP_TDP43.slop15.train.neg_23221		+
chr8	76397729	76397776	ICLIP_TDP43.slop15.train.neg_77608		+
chr11	68512159	68512191	ICLIP_TDP43.slop15.train.neg_9989		-
chr11	120946085	120946142	ICLIP_TDP43.slop15.train.neg_8805		+
chr11	2623271	2623307	ICLIP_TDP43.slop15.train.neg_6861		+
chr13	52723525	52723572	ICLIP_TDP43.slop15.train.neg_17904		-
chr2	67398201	67398233	ICLIP_TDP43.slop15.train.neg_44004		+
chr9	99637181	99637233	ICLIP_TDP43.slop15.train.neg_82877		-
chrY	21163898	21163929	ICLIP_TDP43.slop15.train.neg_88174		-
chr12	119671689	119671724	ICLIP_TDP43.slop15.train.neg_14453		-
chr17	41336689	41336722	ICLIP_TDP43.slop15.train.neg_31832		+
chr12	102349633	102349682	ICLIP_TDP43.slop15.train.neg_12337		+
chr22	45728847	45728891	ICLIP_TDP43.slop15.train.neg_56449		+
chr6	136568807	136568867	ICLIP_TDP43.slop15.train.neg_72282		-
chr20	42827411	42827462	ICLIP_TDP43.slop15.train.neg_49637		-
chr7	157934344	157934385	ICLIP_TDP43.slop15.train.neg_76201		-
chr5	110077351	110077396	ICLIP_TDP43.slop15.train.neg_66784		+
chr11	62623372	62623404	ICLIP_TDP43.slop15.train.neg_9804		-
chr10	89480256	89480306	ICLIP_TDP43.slop15.train.neg_4158		+
chr21	43930158	43930229	ICLIP_TDP43.slop15.train.neg_51837		+
chr4	154553961	154553997	ICLIP_TDP43.slop15.train.neg_63881		+
chr11	133962719	133962793	ICLIP_TDP43.slop15.train.neg_8967		+
chr8	65548343	65548389	ICLIP_TDP43.slop15.train.neg_79113		-
chr20	5892635	5892666	ICLIP_TDP43.slop15.train.neg_46488		+
chr5	140769952	140770019	ICLIP_TDP43.slop15.train.neg_67152		+
chr19	51818171	51818212	ICLIP_TDP43.slop15.train.neg_41093		+
chr20	57567005	57567040	ICLIP_TDP43.slop15.train.neg_48197		+
chr20	52600617	52600671	ICLIP_TDP43.slop15.train.neg_50072		-
chr8	141972043	141972097	ICLIP_TDP43.slop15.train.neg_79916		-
chr20	963010	963053	ICLIP_TDP43.slop15.train.neg_48554		-
chr16	28503893	28503935	ICLIP_TDP43.slop15.train.neg_29500		-
chr22	21367040	21367082	ICLIP_TDP43.slop15.train.neg_57117		-
chr18	23649398	23649455	ICLIP_TDP43.slop15.train.neg_37783		-
chr16	55512584	55512619	ICLIP_TDP43.slop15.train.neg_27954		+
chr15	40126281	40126314	ICLIP_TDP43.slop15.train.neg_25103		-
chr21	46706639	46706710	ICLIP_TDP43.slop15.train.neg_54296		-
chr17	79656849	79656889	ICLIP_TDP43.slop15.train.neg_32849		+
chr10	121270922	121270961	ICLIP_TDP43.slop15.train.neg_6564		-
chrX	70683762	70683810	ICLIP_TDP43.slop15.train.neg_84899		+
chr18	33040789	33040837	ICLIP_TDP43.slop15.train.neg_38003		-
chr21	34788854	34788898	ICLIP_TDP43.slop15.train.neg_50985		+
chr16	12025083	12025129	ICLIP_TDP43.slop15.train.neg_29215		-
chr12	19712569	19712609	ICLIP_TDP43.slop15.train.neg_11168		+
chrX	40566523	40566555	ICLIP_TDP43.slop15.train.neg_86220		-
chr2	150438866	150438906	ICLIP_TDP43.slop15.train.neg_45898		-
chr13	32746529	32746581	ICLIP_TDP43.slop15.train.neg_15160		+
chr2	145064495	145064540	ICLIP_TDP43.slop15.train.neg_45885		-
chr18	8638677	8638752	ICLIP_TDP43.slop15.train.neg_35136		+
chrX	66937583	66937654	ICLIP_TDP43.slop15.train.neg_84736		+
chr9	34271814	34271858	ICLIP_TDP43.slop15.train.neg_82328		-
chr16	66768523	66768570	ICLIP_TDP43.slop15.train.neg_30013		-
chr9	123935315	123935371	ICLIP_TDP43.slop15.train.neg_81351		+
chr21	29998480	29998526	ICLIP_TDP43.slop15.train.neg_53179		-
chr17	17995992	17996028	ICLIP_TDP43.slop15.train.neg_31115		+
chr12	21462510	21462543	ICLIP_TDP43.slop15.train.neg_13144		-
chr15	81337938	81337998	ICLIP_TDP43.slop15.train.neg_24413		+
chr11	3962224	3962263	ICLIP_TDP43.slop15.train.neg_6889		+
chrX	133379658	133379697	ICLIP_TDP43.slop15.train.neg_85592		+
chr2	25027893	25027936	ICLIP_TDP43.slop15.train.neg_43502		+
chr14	64980326	64980367	ICLIP_TDP43.slop15.train.neg_19798		+
chr22	50706001	50706044	ICLIP_TDP43.slop15.train.neg_58636		-
chrX	24075202	24075250	ICLIP_TDP43.slop15.train.neg_84195		+
chr14	21775746	21775801	ICLIP_TDP43.slop15.train.neg_18739		+
chr18	60541886	60541930	ICLIP_TDP43.slop15.train.neg_36759		+
chr10	104405327	104405380	ICLIP_TDP43.slop15.train.neg_4601		+
chr20	61561622	61561696	ICLIP_TDP43.slop15.train.neg_50240		-
chr21	34115622	34115669	ICLIP_TDP43.slop15.train.neg_53462		-
chr2	238285771	238285803	ICLIP_TDP43.slop15.train.neg_46126		-
chrY	21043932	21043973	ICLIP_TDP43.slop15.train.neg_87495		-
chr7	97600696	97600737	ICLIP_TDP43.slop15.train.neg_75605		-
chr5	172523571	172523619	ICLIP_TDP43.slop15.train.neg_67369		+
chr13	53037636	53037679	ICLIP_TDP43.slop15.train.neg_15831		+
chr8	79445591	79445629	ICLIP_TDP43.slop15.train.neg_77627		+
chr15	75092794	75092852	ICLIP_TDP43.slop15.train.neg_24141		+
chr11	129944716	129944747	ICLIP_TDP43.slop15.train.neg_8931		+
chr15	22839156	22839216	ICLIP_TDP43.slop15.train.neg_22692		+
chr2	96478969	96479013	ICLIP_TDP43.slop15.train.neg_45650		-
chr4	17493532	17493581	ICLIP_TDP43.slop15.train.neg_64323		-
chr21	45090317	45090368	ICLIP_TDP43.slop15.train.neg_52062		+
chr21	41658679	41658719	ICLIP_TDP43.slop15.train.neg_53882		-
chr6	39764486	39764538	ICLIP_TDP43.slop15.train.neg_69746		+
chr15	42560647	42560687	ICLIP_TDP43.slop15.train.neg_25213		-
chr21	30322321	30322355	ICLIP_TDP43.slop15.train.neg_53196		-
chr20	418688	418734	ICLIP_TDP43.slop15.train.neg_48507		-
chr4	87504870	87504915	ICLIP_TDP43.slop15.train.neg_64923		-
chr13	96150264	96150312	ICLIP_TDP43.slop15.train.neg_18230		-
chr4	77636151	77636211	ICLIP_TDP43.slop15.train.neg_63111		+
chr22	39716188	39716223	ICLIP_TDP43.slop15.train.neg_58128		-
chr9	33030077	33030128	ICLIP_TDP43.slop15.train.neg_80329		+
chr11	28209973	28210035	ICLIP_TDP43.slop15.train.neg_7235		+
chr9	99525251	99525295	ICLIP_TDP43.slop15.train.neg_82861		-
chr8	59522488	59522537	ICLIP_TDP43.slop15.train.neg_79043		-
chr19	13248831	13248886	ICLIP_TDP43.slop15.train.neg_39706		+
chr17	39129717	39129750	ICLIP_TDP43.slop15.train.neg_31774		+
chr5	89823693	89823754	ICLIP_TDP43.slop15.train.neg_68278		-
chr10	29775644	29775699	ICLIP_TDP43.slop15.train.neg_3306		+
chr14	95873608	95873649	ICLIP_TDP43.slop15.train.neg_22505		-
chr10	27377508	27377555	ICLIP_TDP43.slop15.train.neg_5300		-
chr17	35872575	35872635	ICLIP_TDP43.slop15.train.neg_31602		+
chr3	107361889	107361933	ICLIP_TDP43.slop15.train.neg_59987		+
chr5	178505286	178505332	ICLIP_TDP43.slop15.train.neg_67427		+
chr17	57476545	57476588	ICLIP_TDP43.slop15.train.neg_32315		+
chrUn_gl000218	75917	75955	ICLIP_TDP43.slop15.train.neg_83732		-
chr10	29747828	29747876	ICLIP_TDP43.slop15.train.neg_3301		+
chrX	2779824	2779870	ICLIP_TDP43.slop15.train.neg_83860		+
chr11	82944318	82944369	ICLIP_TDP43.slop15.train.neg_8394		+
chrX	152769859	152769899	ICLIP_TDP43.slop15.train.neg_85733		+
chr9	129381050	129381106	ICLIP_TDP43.slop15.train.neg_81478		+
chr12	9160070	9160110	ICLIP_TDP43.slop15.train.neg_11031		+
chr21	35762379	35762447	ICLIP_TDP43.slop15.train.neg_51233		+
chr1	23370474	23370515	ICLIP_TDP43.slop15.train.neg_298		+
chr6	100003421	100003455	ICLIP_TDP43.slop15.train.neg_71985		-
chr1	154159902	154159938	ICLIP_TDP43.slop15.train.neg_2693		-
chr21	26979657	26979698	ICLIP_TDP43.slop15.train.neg_52980		-
chr1	146642631	146642669	ICLIP_TDP43.slop15.train.neg_2623		-
chr22	25870195	25870264	ICLIP_TDP43.slop15.train.neg_55241		+
chr5	137854660	137854714	ICLIP_TDP43.slop15.train.neg_68675		-
chr7	100277971	100278019	ICLIP_TDP43.slop15.train.neg_75681		-
chr21	36508001	36508032	ICLIP_TDP43.slop15.train.neg_53662		-
chr6	109171986	109172039	ICLIP_TDP43.slop15.train.neg_70383		+
chr10	76155566	76155616	ICLIP_TDP43.slop15.train.neg_3889		+
chr22	41995060	41995105	ICLIP_TDP43.slop15.train.neg_58268		-
chr7	138928240	138928277	ICLIP_TDP43.slop15.train.neg_74366		+
chr17	35736223	35736276	ICLIP_TDP43.slop15.train.neg_33695		-
chr11	324283	324317	ICLIP_TDP43.slop15.train.neg_9004		-
chrX	73745607	73745673	ICLIP_TDP43.slop15.train.neg_85003		+
chr20	57444593	57444634	ICLIP_TDP43.slop15.train.neg_48171		+
chr16	46642038	46642085	ICLIP_TDP43.slop15.train.neg_29678		-
chr9	119563943	119563994	ICLIP_TDP43.slop15.train.neg_83131		-
chr14	100728743	100728787	ICLIP_TDP43.slop15.train.neg_20659		+
chrX	47087587	47087622	ICLIP_TDP43.slop15.train.neg_84446		+
chr17	80011785	80011832	ICLIP_TDP43.slop15.train.neg_32894		+
chr11	125449929	125449974	ICLIP_TDP43.slop15.train.neg_8893		+
chr9	68741404	68741435	ICLIP_TDP43.slop15.train.neg_82487		-
chr3	55523569	55523603	ICLIP_TDP43.slop15.train.neg_61244		-
chr15	49097265	49097300	ICLIP_TDP43.slop15.train.neg_25363		-
chr12	67695665	67695718	ICLIP_TDP43.slop15.train.neg_11978		+
chr11	1984997	1985047	ICLIP_TDP43.slop15.train.neg_6854		+
chr21	44283973	44284017	ICLIP_TDP43.slop15.train.neg_53987		-
chr18	70283200	70283244	ICLIP_TDP43.slop15.train.neg_38835		-
chr22	29350547	29350616	ICLIP_TDP43.slop15.train.neg_55395		+
chr9	99117449	99117505	ICLIP_TDP43.slop15.train.neg_82834		-
chr18	77459270	77459302	ICLIP_TDP43.slop15.train.neg_37124		+
chr11	64869619	64869673	ICLIP_TDP43.slop15.train.neg_7875		+
chr22	42372945	42372978	ICLIP_TDP43.slop15.train.neg_56318		+
chr12	56426851	56426882	ICLIP_TDP43.slop15.train.neg_11760		+
chr8	96404681	96404715	ICLIP_TDP43.slop15.train.neg_77912		+
chr22	25862920	25862985	ICLIP_TDP43.slop15.train.neg_55239		+
chr8	26498530	26498575	ICLIP_TDP43.slop15.train.neg_76820		+
chr9	99232891	99232931	ICLIP_TDP43.slop15.train.neg_80982		+
chr11	74338152	74338193	ICLIP_TDP43.slop15.train.neg_8275		+
chr4	66549900	66549946	ICLIP_TDP43.slop15.train.neg_62978		+
chrX	122814446	122814498	ICLIP_TDP43.slop15.train.neg_87108		-
chr10	70106116	70106159	ICLIP_TDP43.slop15.train.neg_5776		-
chr15	38749150	38749185	ICLIP_TDP43.slop15.train.neg_23003		+
chr6	62752880	62752930	ICLIP_TDP43.slop15.train.neg_71736		-
chr2	28021620	28021661	ICLIP_TDP43.slop15.train.neg_45098		-
chr3	134207459	134207510	ICLIP_TDP43.slop15.train.neg_60285		+
chr1	25137312	25137367	ICLIP_TDP43.slop15.train.neg_323		+
chr8	97763343	97763374	ICLIP_TDP43.slop15.train.neg_77957		+
chr8	4374625	4374695	ICLIP_TDP43.slop15.train.neg_78373		-
chr7	72888177	72888225	ICLIP_TDP43.slop15.train.neg_75312		-
chr1	142691882	142691956	ICLIP_TDP43.slop15.train.neg_1284		+
chr14	81420022	81420062	ICLIP_TDP43.slop15.train.neg_22223		-
chr11	99385469	99385544	ICLIP_TDP43.slop15.train.neg_8515		+
chr1	148571575	148571635	ICLIP_TDP43.slop15.train.neg_1325		+
chr20	39791727	39791788	ICLIP_TDP43.slop15.train.neg_47585		+
chr17	75133555	75133606	ICLIP_TDP43.slop15.train.neg_32686		+
chr5	108574009	108574056	ICLIP_TDP43.slop15.train.neg_68405		-
chr3	57557261	57557307	ICLIP_TDP43.slop15.train.neg_61271		-
chr16	66676470	66676514	ICLIP_TDP43.slop15.train.neg_30001		-
chrX	48814934	48814976	ICLIP_TDP43.slop15.train.neg_86367		-
chr2	131816302	131816340	ICLIP_TDP43.slop15.train.neg_45831		-
chr21	38817862	38817937	ICLIP_TDP43.slop15.train.neg_51450		+
chr20	60006718	60006780	ICLIP_TDP43.slop15.train.neg_48219		+
chr17	5326667	5326705	ICLIP_TDP43.slop15.train.neg_30779		+
chr8	81135443	81135487	ICLIP_TDP43.slop15.train.neg_79354		-
chr11	119587637	119587673	ICLIP_TDP43.slop15.train.neg_10596		-
chr17	58592566	58592607	ICLIP_TDP43.slop15.train.neg_34362		-
chr6	52550056	52550098	ICLIP_TDP43.slop15.train.neg_69986		+
chr3	68864134	68864179	ICLIP_TDP43.slop15.train.neg_61356		-
chr3	57305074	57305125	ICLIP_TDP43.slop15.train.neg_59674		+
chr4	127007	127070	ICLIP_TDP43.slop15.train.neg_62080		+
chr22	39538377	39538410	ICLIP_TDP43.slop15.train.neg_58113		-
chr19	50315459	50315534	ICLIP_TDP43.slop15.train.neg_43071		-
chrY	21137791	21137857	ICLIP_TDP43.slop15.train.neg_88021		-
chr22	22293723	22293780	ICLIP_TDP43.slop15.train.neg_57174		-
chr12	125554765	125554805	ICLIP_TDP43.slop15.train.neg_12784		+
chr11	74082577	74082624	ICLIP_TDP43.slop15.train.neg_10116		-
chr18	692991	693040	ICLIP_TDP43.slop15.train.neg_37220		-
chr17	7371202	7371241	ICLIP_TDP43.slop15.train.neg_33247		-
chr16	33499346	33499393	ICLIP_TDP43.slop15.train.neg_29669		-
chr15	40898719	40898771	ICLIP_TDP43.slop15.train.neg_23083		+
chr6	143583295	143583346	ICLIP_TDP43.slop15.train.neg_70624		+
chr21	38162389	38162434	ICLIP_TDP43.slop15.train.neg_53700		-
chr17	39991513	39991559	ICLIP_TDP43.slop15.train.neg_33830		-
chr15	41085108	41085169	ICLIP_TDP43.slop15.train.neg_25149		-
chr1	116238666	116238721	ICLIP_TDP43.slop15.train.neg_1257		+
chr16	55464828	55464891	ICLIP_TDP43.slop15.train.neg_27947		+
chr18	21545392	21545424	ICLIP_TDP43.slop15.train.neg_37688		-
chrX	13823694	13823748	ICLIP_TDP43.slop15.train.neg_85943		-
chr7	32911720	32911768	ICLIP_TDP43.slop15.train.neg_74974		-
chr12	124709705	124709758	ICLIP_TDP43.slop15.train.neg_12778		+
chr21	40193316	40193375	ICLIP_TDP43.slop15.train.neg_51518		+
chr8	109070455	109070507	ICLIP_TDP43.slop15.train.neg_79680		-
chr4	940574	940621	ICLIP_TDP43.slop15.train.neg_62151		+
chr16	58651038	58651100	ICLIP_TDP43.slop15.train.neg_29906		-
chr19	49800394	49800427	ICLIP_TDP43.slop15.train.neg_43016		-
chr3	184532508	184532578	ICLIP_TDP43.slop15.train.neg_60545		+
chr18	77164284	77164331	ICLIP_TDP43.slop15.train.neg_37096		+
chr10	27099944	27099984	ICLIP_TDP43.slop15.train.neg_5286		-
chr20	60702144	60702200	ICLIP_TDP43.slop15.train.neg_48237		+
chr19	49992647	49992682	ICLIP_TDP43.slop15.train.neg_41044		+
chr6	43514832	43514867	ICLIP_TDP43.slop15.train.neg_71580		-
chr10	15086426	15086460	ICLIP_TDP43.slop15.train.neg_3112		+
chr1	47015035	47015079	ICLIP_TDP43.slop15.train.neg_2198		-
chr8	56854908	56854939	ICLIP_TDP43.slop15.train.neg_77330		+
chr7	26509829	26509894	ICLIP_TDP43.slop15.train.neg_72884		+
chr15	65775825	65775871	ICLIP_TDP43.slop15.train.neg_25813		-
chr9	114141604	114141645	ICLIP_TDP43.slop15.train.neg_83026		-
chr3	121574216	121574261	ICLIP_TDP43.slop15.train.neg_60105		+
chr17	8715688	8715721	ICLIP_TDP43.slop15.train.neg_33310		-
chr12	20090335	20090381	ICLIP_TDP43.slop15.train.neg_11179		+
chr22	43467613	43467648	ICLIP_TDP43.slop15.train.neg_58415		-
chr22	34144608	34144639	ICLIP_TDP43.slop15.train.neg_57663		-
chrUn_gl000218	40080	40150	ICLIP_TDP43.slop15.train.neg_83574		-
chr15	24237325	24237366	ICLIP_TDP43.slop15.train.neg_22759		+
chr8	110670945	110670990	ICLIP_TDP43.slop15.train.neg_79701		-
chr1	65415180	65415250	ICLIP_TDP43.slop15.train.neg_2336		-
chr11	71814234	71814288	ICLIP_TDP43.slop15.train.neg_10050		-
chr14	54060357	54060403	ICLIP_TDP43.slop15.train.neg_19484		+
chr10	74781345	74781376	ICLIP_TDP43.slop15.train.neg_5868		-
chr2	71038726	71038758	ICLIP_TDP43.slop15.train.neg_45480		-
chr19	54400964	54401003	ICLIP_TDP43.slop15.train.neg_41182		+
chr20	13791362	13791396	ICLIP_TDP43.slop15.train.neg_46692		+
chr20	40137578	40137609	ICLIP_TDP43.slop15.train.neg_49628		-
chr5	81291838	81291887	ICLIP_TDP43.slop15.train.neg_66595		+
chr2	61149706	61149766	ICLIP_TDP43.slop15.train.neg_43939		+
chr5	9257473	9257505	ICLIP_TDP43.slop15.train.neg_67545		-
chr1	46429605	46429653	ICLIP_TDP43.slop15.train.neg_748		+
chr19	49345697	49345740	ICLIP_TDP43.slop15.train.neg_43003		-
chr20	47608628	47608683	ICLIP_TDP43.slop15.train.neg_47867		+
chr3	168808300	168808340	ICLIP_TDP43.slop15.train.neg_61970		-
chr18	8814681	8814743	ICLIP_TDP43.slop15.train.neg_35157		+
chr16	1817720	1817764	ICLIP_TDP43.slop15.train.neg_26745		+
chr18	6955126	6955192	ICLIP_TDP43.slop15.train.neg_37414		-
chr16	15080545	15080586	ICLIP_TDP43.slop15.train.neg_27183		+
chr9	139246982	139247030	ICLIP_TDP43.slop15.train.neg_81847		+
chr14	45595770	45595842	ICLIP_TDP43.slop15.train.neg_21446		-
chr16	67428590	67428623	ICLIP_TDP43.slop15.train.neg_30053		-
chr5	76016697	76016748	ICLIP_TDP43.slop15.train.neg_66484		+
chr3	152133926	152133969	ICLIP_TDP43.slop15.train.neg_60425		+
chr3	122223601	122223661	ICLIP_TDP43.slop15.train.neg_61676		-
chr8	23401536	23401567	ICLIP_TDP43.slop15.train.neg_76752		+
chr18	67979805	67979846	ICLIP_TDP43.slop15.train.neg_36894		+
chr21	35907205	35907240	ICLIP_TDP43.slop15.train.neg_53617		-
chr19	42998280	42998313	ICLIP_TDP43.slop15.train.neg_40682		+
chr16	33495776	33495818	ICLIP_TDP43.slop15.train.neg_29667		-
chr19	14064665	14064718	ICLIP_TDP43.slop15.train.neg_39728		+
chr11	44221492	44221525	ICLIP_TDP43.slop15.train.neg_7476		+
chr8	68059354	68059397	ICLIP_TDP43.slop15.train.neg_77505		+
chr19	58322231	58322291	ICLIP_TDP43.slop15.train.neg_41386		+
chr22	42484705	42484766	ICLIP_TDP43.slop15.train.neg_58315		-
chr15	99821486	99821557	ICLIP_TDP43.slop15.train.neg_24793		+
chr19	48254668	48254719	ICLIP_TDP43.slop15.train.neg_40946		+
chr19	47173712	47173784	ICLIP_TDP43.slop15.train.neg_40883		+
chr20	60560477	60560515	ICLIP_TDP43.slop15.train.neg_50183		-
chr18	7931754	7931794	ICLIP_TDP43.slop15.train.neg_35090		+
chr18	13639736	13639778	ICLIP_TDP43.slop15.train.neg_35497		+
chr13	23932426	23932476	ICLIP_TDP43.slop15.train.neg_16972		-
chr22	18020062	18020117	ICLIP_TDP43.slop15.train.neg_54552		+
chr10	102265270	102265322	ICLIP_TDP43.slop15.train.neg_6315		-
chr21	47708568	47708636	ICLIP_TDP43.slop15.train.neg_52573		+
chr22	47070417	47070456	ICLIP_TDP43.slop15.train.neg_56617		+
chr8	70582135	70582195	ICLIP_TDP43.slop15.train.neg_79189		-
chr14	24659782	24659818	ICLIP_TDP43.slop15.train.neg_21169		-
chr7	30061451	30061519	ICLIP_TDP43.slop15.train.neg_72946		+
chr14	37464494	37464532	ICLIP_TDP43.slop15.train.neg_21365		-
chr20	32852131	32852165	ICLIP_TDP43.slop15.train.neg_49263		-
chr5	149870227	149870267	ICLIP_TDP43.slop15.train.neg_67228		+
chr21	30401921	30401976	ICLIP_TDP43.slop15.train.neg_50748		+
chr5	141045194	141045235	ICLIP_TDP43.slop15.train.neg_68728		-
chr22	41858434	41858476	ICLIP_TDP43.slop15.train.neg_58237		-
chr17	38713809	38713866	ICLIP_TDP43.slop15.train.neg_33791		-
chr14	70088547	70088595	ICLIP_TDP43.slop15.train.neg_19963		+
chr22	43043176	43043212	ICLIP_TDP43.slop15.train.neg_58384		-
chr2	11782378	11782436	ICLIP_TDP43.slop15.train.neg_43443		+
chr19	42781714	42781761	ICLIP_TDP43.slop15.train.neg_40671		+
chr8	106140710	106140757	ICLIP_TDP43.slop15.train.neg_78080		+
chr8	69889104	69889136	ICLIP_TDP43.slop15.train.neg_79180		-
chr4	25781439	25781485	ICLIP_TDP43.slop15.train.neg_64401		-
chr22	40842497	40842534	ICLIP_TDP43.slop15.train.neg_58131		-
chr9	96940321	96940387	ICLIP_TDP43.slop15.train.neg_80916		+
chr9	17289544	17289599	ICLIP_TDP43.slop15.train.neg_80182		+
chr16	75526466	75526512	ICLIP_TDP43.slop15.train.neg_30344		-
chr15	90613792	90613841	ICLIP_TDP43.slop15.train.neg_24643		+
chr7	21474506	21474555	ICLIP_TDP43.slop15.train.neg_72821		+
chrY	21150510	21150553	ICLIP_TDP43.slop15.train.neg_88089		-
chr13	29912042	29912083	ICLIP_TDP43.slop15.train.neg_15054		+
chrX	117650474	117650522	ICLIP_TDP43.slop15.train.neg_85437		+
chr20	62621362	62621400	ICLIP_TDP43.slop15.train.neg_48395		+
chr5	88020789	88020839	ICLIP_TDP43.slop15.train.neg_68246		-
chr11	77629485	77629533	ICLIP_TDP43.slop15.train.neg_10177		-
chr19	37499120	37499176	ICLIP_TDP43.slop15.train.neg_40494		+
chr18	21872482	21872537	ICLIP_TDP43.slop15.train.neg_37722		-
chr21	44142400	44142439	ICLIP_TDP43.slop15.train.neg_51921		+
chr18	4214827	4214873	ICLIP_TDP43.slop15.train.neg_37319		-
chr22	45727337	45727386	ICLIP_TDP43.slop15.train.neg_56447		+
chr1	167909628	167909678	ICLIP_TDP43.slop15.train.neg_1432		+
chr16	46647618	46647669	ICLIP_TDP43.slop15.train.neg_29680		-
chr18	76762231	76762273	ICLIP_TDP43.slop15.train.neg_37063		+
chrX	5591298	5591344	ICLIP_TDP43.slop15.train.neg_85845		-
chr14	27767878	27767911	ICLIP_TDP43.slop15.train.neg_21225		-
chr22	39225327	39225368	ICLIP_TDP43.slop15.train.neg_58086		-
chr8	85279691	85279743	ICLIP_TDP43.slop15.train.neg_77702		+
chr17	38241796	38241847	ICLIP_TDP43.slop15.train.neg_31694		+
chr8	451444	451486	ICLIP_TDP43.slop15.train.neg_78351		-
chr17	14062129	14062194	ICLIP_TDP43.slop15.train.neg_30991		+
chr21	46280667	46280714	ICLIP_TDP43.slop15.train.neg_54235		-
chr22	41985549	41985592	ICLIP_TDP43.slop15.train.neg_58264		-
chr21	46278514	46278549	ICLIP_TDP43.slop15.train.neg_54233		-
chr9	114160700	114160756	ICLIP_TDP43.slop15.train.neg_83028		-
chr8	11986477	11986513	ICLIP_TDP43.slop15.train.neg_76468		+
chr22	17973694	17973736	ICLIP_TDP43.slop15.train.neg_54543		+
chr9	110081518	110081569	ICLIP_TDP43.slop15.train.neg_81187		+
chr10	35761907	35761960	ICLIP_TDP43.slop15.train.neg_3368		+
chr17	41611866	41611917	ICLIP_TDP43.slop15.train.neg_33935		-
chr7	84664759	84664807	ICLIP_TDP43.slop15.train.neg_75468		-
chr20	31326350	31326406	ICLIP_TDP43.slop15.train.neg_49206		-
chr8	17808672	17808706	ICLIP_TDP43.slop15.train.neg_76579		+
chr6	25133769	25133810	ICLIP_TDP43.slop15.train.neg_71073		-
chr15	49873832	49873888	ICLIP_TDP43.slop15.train.neg_23354		+
chr1	31661977	31662029	ICLIP_TDP43.slop15.train.neg_1972		-
chr11	122529004	122529050	ICLIP_TDP43.slop15.train.neg_8816		+
chr22	30784812	30784852	ICLIP_TDP43.slop15.train.neg_57494		-
chr5	79277544	79277599	ICLIP_TDP43.slop15.train.neg_68187		-
chr19	54652705	54652757	ICLIP_TDP43.slop15.train.neg_41227		+
chr6	36130267	36130309	ICLIP_TDP43.slop15.train.neg_71410		-
chr12	111013572	111013617	ICLIP_TDP43.slop15.train.neg_14376		-
chr16	71809051	71809116	ICLIP_TDP43.slop15.train.neg_30224		-
chr16	2013401	2013458	ICLIP_TDP43.slop15.train.neg_28945		-
chr6	30519047	30519120	ICLIP_TDP43.slop15.train.neg_71195		-
chr22	38717519	38717565	ICLIP_TDP43.slop15.train.neg_57955		-
chr2	201386208	201386253	ICLIP_TDP43.slop15.train.neg_44730		+
chr21	32771632	32771669	ICLIP_TDP43.slop15.train.neg_53286		-
chrX	72888377	72888430	ICLIP_TDP43.slop15.train.neg_84973		+
chrX	110993992	110994040	ICLIP_TDP43.slop15.train.neg_85407		+
chr20	44699391	44699439	ICLIP_TDP43.slop15.train.neg_49699		-
chr20	13453757	13453825	ICLIP_TDP43.slop15.train.neg_48873		-
chr17	43780325	43780376	ICLIP_TDP43.slop15.train.neg_31892		+
chr8	131405141	131405182	ICLIP_TDP43.slop15.train.neg_79844		-
chr11	64691382	64691419	ICLIP_TDP43.slop15.train.neg_7861		+
chr15	51786686	51786729	ICLIP_TDP43.slop15.train.neg_25435		-
chr22	28085992	28086056	ICLIP_TDP43.slop15.train.neg_57277		-
chr5	107000592	107000643	ICLIP_TDP43.slop15.train.neg_68395		-
chr10	122627124	122627173	ICLIP_TDP43.slop15.train.neg_4795		+
chr14	67843655	67843712	ICLIP_TDP43.slop15.train.neg_19888		+
chr13	98098682	98098725	ICLIP_TDP43.slop15.train.neg_16268		+
chr5	80022748	80022797	ICLIP_TDP43.slop15.train.neg_66574		+
chr7	4022375	4022420	ICLIP_TDP43.slop15.train.neg_72609		+
chr6	20482154	20482200	ICLIP_TDP43.slop15.train.neg_69229		+
chr21	18937773	18937816	ICLIP_TDP43.slop15.train.neg_50508		+
chr8	82194004	82194065	ICLIP_TDP43.slop15.train.neg_77691		+
chr5	56694047	56694111	ICLIP_TDP43.slop15.train.neg_66143		+
chr21	40776548	40776591	ICLIP_TDP43.slop15.train.neg_51553		+
chr4	56828487	56828550	ICLIP_TDP43.slop15.train.neg_62887		+
chr5	177633998	177634062	ICLIP_TDP43.slop15.train.neg_67421		+
chr18	63507090	63507154	ICLIP_TDP43.slop15.train.neg_36791		+
chr18	2990964	2991014	ICLIP_TDP43.slop15.train.neg_37296		-
chr14	89295948	89295989	ICLIP_TDP43.slop15.train.neg_20392		+
chr22	30728340	30728383	ICLIP_TDP43.slop15.train.neg_57473		-
chr12	51063297	51063349	ICLIP_TDP43.slop15.train.neg_11557		+
chr18	4104063	4104101	ICLIP_TDP43.slop15.train.neg_37314		-
chr1	38411976	38412029	ICLIP_TDP43.slop15.train.neg_2103		-
chr14	21814326	21814389	ICLIP_TDP43.slop15.train.neg_18751		+
chr7	100084953	100084991	ICLIP_TDP43.slop15.train.neg_73934		+
chr2	47202550	47202590	ICLIP_TDP43.slop15.train.neg_43817		+
chr17	1671406	1671464	ICLIP_TDP43.slop15.train.neg_30657		+
chr1	55315254	55315287	ICLIP_TDP43.slop15.train.neg_2292		-
chr11	67200924	67200969	ICLIP_TDP43.slop15.train.neg_8058		+
chrX	24089272	24089303	ICLIP_TDP43.slop15.train.neg_84205		+
chr11	102085498	102085553	ICLIP_TDP43.slop15.train.neg_8538		+
chr22	20117812	20117859	ICLIP_TDP43.slop15.train.neg_54719		+
chr3	11867654	11867702	ICLIP_TDP43.slop15.train.neg_60659		-
chr9	114672296	114672361	ICLIP_TDP43.slop15.train.neg_81224		+
chr1	112324296	112324339	ICLIP_TDP43.slop15.train.neg_2539		-
chr19	13911259	13911301	ICLIP_TDP43.slop15.train.neg_39718		+
chr10	111980291	111980345	ICLIP_TDP43.slop15.train.neg_4664		+
chr22	36898032	36898078	ICLIP_TDP43.slop15.train.neg_57786		-
chr6	137538178	137538222	ICLIP_TDP43.slop15.train.neg_72305		-
chr19	11301164	11301199	ICLIP_TDP43.slop15.train.neg_41935		-
chr19	6389223	6389286	ICLIP_TDP43.slop15.train.neg_41783		-
chr15	29272306	29272351	ICLIP_TDP43.slop15.train.neg_22834		+
chr17	20092446	20092477	ICLIP_TDP43.slop15.train.neg_31223		+
chr21	33051674	33051729	ICLIP_TDP43.slop15.train.neg_53307		-
chr20	50082028	50082078	ICLIP_TDP43.slop15.train.neg_49964		-
chr17	40571880	40571912	ICLIP_TDP43.slop15.train.neg_33884		-
chr1	70692042	70692086	ICLIP_TDP43.slop15.train.neg_957		+
chr14	24869598	24869654	ICLIP_TDP43.slop15.train.neg_18894		+
chr7	131872951	131873003	ICLIP_TDP43.slop15.train.neg_75994		-
chr22	31655159	31655221	ICLIP_TDP43.slop15.train.neg_55669		+
chr20	31419879	31419924	ICLIP_TDP43.slop15.train.neg_47166		+
chr5	56118230	56118287	ICLIP_TDP43.slop15.train.neg_66131		+
chr4	119873038	119873086	ICLIP_TDP43.slop15.train.neg_63566		+
chr4	185531880	185531926	ICLIP_TDP43.slop15.train.neg_65510		-
chr21	43693587	43693638	ICLIP_TDP43.slop15.train.neg_51822		+
chr1	32626075	32626112	ICLIP_TDP43.slop15.train.neg_466		+
chr13	78472881	78472932	ICLIP_TDP43.slop15.train.neg_18145		-
chr12	3527267	3527314	ICLIP_TDP43.slop15.train.neg_10828		+
chr16	65270899	65270958	ICLIP_TDP43.slop15.train.neg_28087		+
chr1	10845267	10845314	ICLIP_TDP43.slop15.train.neg_1748		-
chr4	76654262	76654323	ICLIP_TDP43.slop15.train.neg_63076		+
chr21	15492376	15492409	ICLIP_TDP43.slop15.train.neg_50364		+
chr12	118836425	118836467	ICLIP_TDP43.slop15.train.neg_12627		+
chrX	5960811	5960869	ICLIP_TDP43.slop15.train.neg_85864		-
chr6	110044575	110044612	ICLIP_TDP43.slop15.train.neg_70408		+
chr2	64324565	64324601	ICLIP_TDP43.slop15.train.neg_45393		-
chr14	21770433	21770474	ICLIP_TDP43.slop15.train.neg_18737		+
chr16	29997173	29997240	ICLIP_TDP43.slop15.train.neg_27640		+
chr4	165678129	165678179	ICLIP_TDP43.slop15.train.neg_63918		+
chrY	21106988	21107019	ICLIP_TDP43.slop15.train.neg_87848		-
chr14	41444254	41444295	ICLIP_TDP43.slop15.train.neg_19321		+
chr15	63583824	63583882	ICLIP_TDP43.slop15.train.neg_23680		+
chr6	31593216	31593251	ICLIP_TDP43.slop15.train.neg_69484		+
chr19	9981220	9981276	ICLIP_TDP43.slop15.train.neg_41863		-
chrY	21209662	21209694	ICLIP_TDP43.slop15.train.neg_88441		-
chr22	22672899	22672964	ICLIP_TDP43.slop15.train.neg_54947		+
chr6	44264582	44264625	ICLIP_TDP43.slop15.train.neg_69911		+
chr9	129229548	129229606	ICLIP_TDP43.slop15.train.neg_81474		+
chr10	75187263	75187302	ICLIP_TDP43.slop15.train.neg_5924		-
chrY	21081400	21081432	ICLIP_TDP43.slop15.train.neg_87708		-
chr4	36239920	36239989	ICLIP_TDP43.slop15.train.neg_64428		-
chr7	72194272	72194320	ICLIP_TDP43.slop15.train.neg_75305		-
chr21	44290221	44290263	ICLIP_TDP43.slop15.train.neg_53995		-
chr18	29797893	29797942	ICLIP_TDP43.slop15.train.neg_37922		-
chr4	42014240	42014277	ICLIP_TDP43.slop15.train.neg_62791		+
chr11	64042487	64042548	ICLIP_TDP43.slop15.train.neg_9833		-
chr7	76094269	76094317	ICLIP_TDP43.slop15.train.neg_73619		+
chr15	67727486	67727527	ICLIP_TDP43.slop15.train.neg_25886		-
chr20	35228031	35228071	ICLIP_TDP43.slop15.train.neg_47363		+
chr10	70262630	70262672	ICLIP_TDP43.slop15.train.neg_5800		-
chr4	955914	955956	ICLIP_TDP43.slop15.train.neg_64042		-
chr7	94244310	94244367	ICLIP_TDP43.slop15.train.neg_75560		-
chr17	39727314	39727368	ICLIP_TDP43.slop15.train.neg_33813		-
chr15	84245165	84245198	ICLIP_TDP43.slop15.train.neg_24491		+
chr2	28059122	28059160	ICLIP_TDP43.slop15.train.neg_43602		+
chr15	69477248	69477282	ICLIP_TDP43.slop15.train.neg_23907		+
chr1	8082257	8082301	ICLIP_TDP43.slop15.train.neg_1719		-
chr13	77594850	77594920	ICLIP_TDP43.slop15.train.neg_18104		-
chr4	3420442	3420484	ICLIP_TDP43.slop15.train.neg_62312		+
chr10	27359020	27359092	ICLIP_TDP43.slop15.train.neg_5298		-
chr5	68557837	68557888	ICLIP_TDP43.slop15.train.neg_66298		+
chr21	47732201	47732261	ICLIP_TDP43.slop15.train.neg_54460		-
chr13	114134750	114134792	ICLIP_TDP43.slop15.train.neg_18657		-
chr8	22311005	22311039	ICLIP_TDP43.slop15.train.neg_76673		+
chr22	30233602	30233646	ICLIP_TDP43.slop15.train.neg_57431		-
chr22	37907947	37908017	ICLIP_TDP43.slop15.train.neg_57909		-
chr19	17244070	17244138	ICLIP_TDP43.slop15.train.neg_39831		+
chr3	138521910	138521961	ICLIP_TDP43.slop15.train.neg_61886		-
chr5	64830108	64830145	ICLIP_TDP43.slop15.train.neg_68027		-
chrX	41078295	41078358	ICLIP_TDP43.slop15.train.neg_84318		+
chr8	6612642	6612683	ICLIP_TDP43.slop15.train.neg_76350		+
chr16	4806523	4806561	ICLIP_TDP43.slop15.train.neg_29073		-
chr19	46278406	46278463	ICLIP_TDP43.slop15.train.neg_42822		-
chr15	68948461	68948519	ICLIP_TDP43.slop15.train.neg_23892		+
chr12	3087645	3087696	ICLIP_TDP43.slop15.train.neg_10818		+
chr4	101770253	101770303	ICLIP_TDP43.slop15.train.neg_65027		-
chr8	54785932	54785987	ICLIP_TDP43.slop15.train.neg_77286		+
chr17	40384837	40384884	ICLIP_TDP43.slop15.train.neg_33872		-
chr17	5128761	5128803	ICLIP_TDP43.slop15.train.neg_30767		+
chr16	2532664	2532703	ICLIP_TDP43.slop15.train.neg_26777		+
chr7	82521127	82521191	ICLIP_TDP43.slop15.train.neg_75460		-
chr4	76897128	76897163	ICLIP_TDP43.slop15.train.neg_64763		-
chr16	30679461	30679508	ICLIP_TDP43.slop15.train.neg_27665		+
chr12	98929246	98929289	ICLIP_TDP43.slop15.train.neg_12297		+
chr9	79002542	79002586	ICLIP_TDP43.slop15.train.neg_82600		-
chr16	72517004	72517044	ICLIP_TDP43.slop15.train.neg_30262		-
chr21	43951459	43951512	ICLIP_TDP43.slop15.train.neg_51854		+
chr22	19419509	19419553	ICLIP_TDP43.slop15.train.neg_56987		-
chr18	33749002	33749043	ICLIP_TDP43.slop15.train.neg_35995		+
chr16	2241420	2241482	ICLIP_TDP43.slop15.train.neg_28962		-
chr8	61396122	61396178	ICLIP_TDP43.slop15.train.neg_79076		-
chr1	167978986	167979027	ICLIP_TDP43.slop15.train.neg_1433		+
chr3	50279717	50279779	ICLIP_TDP43.slop15.train.neg_59534		+
chr10	17721094	17721150	ICLIP_TDP43.slop15.train.neg_3137		+
chr22	31290410	31290450	ICLIP_TDP43.slop15.train.neg_55597		+
chr5	132527307	132527354	ICLIP_TDP43.slop15.train.neg_67021		+
chr7	40289820	40289855	ICLIP_TDP43.slop15.train.neg_73173		+
chr20	54951714	54951766	ICLIP_TDP43.slop15.train.neg_50090		-
chr21	27528636	27528676	ICLIP_TDP43.slop15.train.neg_53024		-
chr22	41921759	41921798	ICLIP_TDP43.slop15.train.neg_56293		+
chr15	101716398	101716443	ICLIP_TDP43.slop15.train.neg_26530		-
chr9	140273911	140273968	ICLIP_TDP43.slop15.train.neg_83517		-
chr7	1522352	1522424	ICLIP_TDP43.slop15.train.neg_74566		-
chr11	120905898	120905944	ICLIP_TDP43.slop15.train.neg_8802		+
chr8	17357228	17357271	ICLIP_TDP43.slop15.train.neg_76566		+
chr4	95924181	95924241	ICLIP_TDP43.slop15.train.neg_63352		+
chr1	7889417	7889485	ICLIP_TDP43.slop15.train.neg_83		+
chr13	27234806	27234848	ICLIP_TDP43.slop15.train.neg_14957		+
chrX	62741668	62741717	ICLIP_TDP43.slop15.train.neg_86524		-
chr18	2564863	2564904	ICLIP_TDP43.slop15.train.neg_37269		-
chr5	76380011	76380059	ICLIP_TDP43.slop15.train.neg_68146		-
chr3	126428706	126428778	ICLIP_TDP43.slop15.train.neg_60156		+
chr18	20601314	20601347	ICLIP_TDP43.slop15.train.neg_35632		+
chr10	108661807	108661845	ICLIP_TDP43.slop15.train.neg_6448		-
chr10	75153941	75153983	ICLIP_TDP43.slop15.train.neg_5906		-
chr16	15220774	15220816	ICLIP_TDP43.slop15.train.neg_29265		-
chr12	6611095	6611135	ICLIP_TDP43.slop15.train.neg_10907		+
chr11	46302132	46302181	ICLIP_TDP43.slop15.train.neg_7546		+
chr5	88204879	88204922	ICLIP_TDP43.slop15.train.neg_66656		+
chr13	94885019	94885062	ICLIP_TDP43.slop15.train.neg_16183		+
chr11	123306211	123306278	ICLIP_TDP43.slop15.train.neg_8844		+
chr17	74433342	74433398	ICLIP_TDP43.slop15.train.neg_34623		-
chr2	203906230	203906272	ICLIP_TDP43.slop15.train.neg_44747		+
chr18	59560893	59560936	ICLIP_TDP43.slop15.train.neg_38693		-
chr11	3845201	3845247	ICLIP_TDP43.slop15.train.neg_6881		+
chr3	87003455	87003513	ICLIP_TDP43.slop15.train.neg_61434		-
chr22	37818732	37818768	ICLIP_TDP43.slop15.train.neg_57884		-
chr13	114818803	114818861	ICLIP_TDP43.slop15.train.neg_18675		-
chr12	62375644	62375706	ICLIP_TDP43.slop15.train.neg_13860		-
chr19	46277808	46277843	ICLIP_TDP43.slop15.train.neg_42820		-
chrY	21203384	21203415	ICLIP_TDP43.slop15.train.neg_88403		-
chr16	4869224	4869280	ICLIP_TDP43.slop15.train.neg_29088		-
chr15	101763331	101763378	ICLIP_TDP43.slop15.train.neg_26532		-
chr21	47625420	47625471	ICLIP_TDP43.slop15.train.neg_54379		-
chr8	95461475	95461535	ICLIP_TDP43.slop15.train.neg_79464		-
chr9	128599483	128599538	ICLIP_TDP43.slop15.train.neg_81449		+
chr2	25123130	25123172	ICLIP_TDP43.slop15.train.neg_45028		-
chr17	45726889	45726936	ICLIP_TDP43.slop15.train.neg_31965		+
chr8	61111332	61111378	ICLIP_TDP43.slop15.train.neg_79064		-
chr19	1559246	1559293	ICLIP_TDP43.slop15.train.neg_41522		-
chr18	43688307	43688360	ICLIP_TDP43.slop15.train.neg_36160		+
chr21	15495365	15495417	ICLIP_TDP43.slop15.train.neg_50370		+
chr17	17957889	17957940	ICLIP_TDP43.slop15.train.neg_31107		+
chr15	32909631	32909706	ICLIP_TDP43.slop15.train.neg_22891		+
chr16	1141441	1141493	ICLIP_TDP43.slop15.train.neg_28907		-
chr6	42932432	42932470	ICLIP_TDP43.slop15.train.neg_71551		-
chr8	118548612	118548652	ICLIP_TDP43.slop15.train.neg_78110		+
chr8	102862424	102862497	ICLIP_TDP43.slop15.train.neg_79590		-
chr8	53538497	53538553	ICLIP_TDP43.slop15.train.neg_78966		-
chr21	46950656	46950717	ICLIP_TDP43.slop15.train.neg_54332		-
chr10	30983927	30983967	ICLIP_TDP43.slop15.train.neg_3311		+
chr2	175031928	175031969	ICLIP_TDP43.slop15.train.neg_46009		-
chr14	73575346	73575388	ICLIP_TDP43.slop15.train.neg_20108		+
chr22	18127024	18127055	ICLIP_TDP43.slop15.train.neg_54557		+
chr20	8743492	8743525	ICLIP_TDP43.slop15.train.neg_46576		+
chr13	100190140	100190207	ICLIP_TDP43.slop15.train.neg_16368		+
chr14	27106809	27106864	ICLIP_TDP43.slop15.train.neg_18945		+
chr13	45964913	45964945	ICLIP_TDP43.slop15.train.neg_15550		+
chr19	10787805	10787846	ICLIP_TDP43.slop15.train.neg_39545		+
chr16	31463742	31463774	ICLIP_TDP43.slop15.train.neg_29631		-
chr12	130647030	130647086	ICLIP_TDP43.slop15.train.neg_12821		+
chr8	22255340	22255371	ICLIP_TDP43.slop15.train.neg_76661		+
chr1	78422968	78423018	ICLIP_TDP43.slop15.train.neg_2398		-
chr7	22594670	22594701	ICLIP_TDP43.slop15.train.neg_74814		-
chr14	42063981	42064030	ICLIP_TDP43.slop15.train.neg_21416		-
chr13	31814614	31814650	ICLIP_TDP43.slop15.train.neg_15094		+
chrY	21227522	21227565	ICLIP_TDP43.slop15.train.neg_88548		-
chr16	28986585	28986646	ICLIP_TDP43.slop15.train.neg_27557		+
chr17	61653954	61653991	ICLIP_TDP43.slop15.train.neg_32410		+
chr13	103499855	103499912	ICLIP_TDP43.slop15.train.neg_16482		+
chr20	48255622	48255658	ICLIP_TDP43.slop15.train.neg_49886		-
chr15	101817403	101817461	ICLIP_TDP43.slop15.train.neg_26546		-
chr16	3252995	3253055	ICLIP_TDP43.slop15.train.neg_26830		+
chr22	42963556	42963625	ICLIP_TDP43.slop15.train.neg_56348		+
chr13	51408392	51408431	ICLIP_TDP43.slop15.train.neg_15762		+
chr3	51425520	51425560	ICLIP_TDP43.slop15.train.neg_59571		+
chr6	34607407	34607449	ICLIP_TDP43.slop15.train.neg_71373		-
chr9	102885554	102885593	ICLIP_TDP43.slop15.train.neg_81067		+
chr6	45320974	45321026	ICLIP_TDP43.slop15.train.neg_69923		+
chr17	15143506	15143568	ICLIP_TDP43.slop15.train.neg_33354		-
chr19	42413623	42413666	ICLIP_TDP43.slop15.train.neg_40659		+
chr12	71955813	71955853	ICLIP_TDP43.slop15.train.neg_12067		+
chr15	35926948	35926990	ICLIP_TDP43.slop15.train.neg_22966		+
chrX	49828017	49828061	ICLIP_TDP43.slop15.train.neg_84580		+
chr18	76979975	76980021	ICLIP_TDP43.slop15.train.neg_37076		+
chr18	56183806	56183865	ICLIP_TDP43.slop15.train.neg_38580		-
chr9	98666851	98666899	ICLIP_TDP43.slop15.train.neg_80966		+
chr6	151617586	151617632	ICLIP_TDP43.slop15.train.neg_70723		+
chr18	4856528	4856568	ICLIP_TDP43.slop15.train.neg_37334		-
chr13	21876996	21877059	ICLIP_TDP43.slop15.train.neg_14738		+
chr20	35225575	35225612	ICLIP_TDP43.slop15.train.neg_47361		+
chrY	21073187	21073224	ICLIP_TDP43.slop15.train.neg_87660		-
chr13	100031263	100031302	ICLIP_TDP43.slop15.train.neg_16354		+
chr8	70406537	70406594	ICLIP_TDP43.slop15.train.neg_77531		+
chr15	75640340	75640413	ICLIP_TDP43.slop15.train.neg_24201		+
chr14	77245881	77245928	ICLIP_TDP43.slop15.train.neg_20298		+
chr4	56851372	56851404	ICLIP_TDP43.slop15.train.neg_62890		+
chr13	41508190	41508237	ICLIP_TDP43.slop15.train.neg_17499		-
chr11	113151361	113151419	ICLIP_TDP43.slop15.train.neg_10505		-
chr21	46951528	46951577	ICLIP_TDP43.slop15.train.neg_54333		-
chr15	41703993	41704043	ICLIP_TDP43.slop15.train.neg_23142		+
chr7	133989321	133989387	ICLIP_TDP43.slop15.train.neg_76012		-
chr9	95158425	95158478	ICLIP_TDP43.slop15.train.neg_80836		+
chr7	602832	602875	ICLIP_TDP43.slop15.train.neg_74533		-
chr18	57021716	57021771	ICLIP_TDP43.slop15.train.neg_38625		-
chr21	40883566	40883623	ICLIP_TDP43.slop15.train.neg_51641		+
chr12	1423654	1423705	ICLIP_TDP43.slop15.train.neg_10763		+
chr18	52583962	52583996	ICLIP_TDP43.slop15.train.neg_38484		-
chr2	10263223	10263269	ICLIP_TDP43.slop15.train.neg_43410		+
chr13	36933194	36933227	ICLIP_TDP43.slop15.train.neg_17316		-
chr18	25641099	25641140	ICLIP_TDP43.slop15.train.neg_37845		-
chr22	25845544	25845584	ICLIP_TDP43.slop15.train.neg_55235		+
chr22	21234627	21234675	ICLIP_TDP43.slop15.train.neg_54819		+
chr15	52842916	52842954	ICLIP_TDP43.slop15.train.neg_25490		-
chr3	30871515	30871548	ICLIP_TDP43.slop15.train.neg_60820		-
chr10	12136726	12136762	ICLIP_TDP43.slop15.train.neg_3052		+
chrX	48831494	48831534	ICLIP_TDP43.slop15.train.neg_86369		-
chr7_gl000195_random	63071	63107	ICLIP_TDP43.slop15.train.neg_76246		-
chr4	26865938	26865992	ICLIP_TDP43.slop15.train.neg_62614		+
chr21	45172813	45172856	ICLIP_TDP43.slop15.train.neg_52126		+
chr15	20595823	20595865	ICLIP_TDP43.slop15.train.neg_24837		-
chr14	20754606	20754637	ICLIP_TDP43.slop15.train.neg_20958		-
chr15	70971298	70971343	ICLIP_TDP43.slop15.train.neg_25933		-
chr13	115065415	115065452	ICLIP_TDP43.slop15.train.neg_16800		+
chr15	72007476	72007523	ICLIP_TDP43.slop15.train.neg_23997		+
chr1	92737290	92737332	ICLIP_TDP43.slop15.train.neg_2456		-
chr8	117750232	117750284	ICLIP_TDP43.slop15.train.neg_79725		-
chr16	31719163	31719223	ICLIP_TDP43.slop15.train.neg_27751		+
chr5	171347737	171347770	ICLIP_TDP43.slop15.train.neg_68853		-
chr1	87372902	87372968	ICLIP_TDP43.slop15.train.neg_2432		-
chr8	30658067	30658139	ICLIP_TDP43.slop15.train.neg_78786		-
chr19	19980334	19980406	ICLIP_TDP43.slop15.train.neg_40074		+
chr10	101485467	101485512	ICLIP_TDP43.slop15.train.neg_4473		+
chr18	11770382	11770414	ICLIP_TDP43.slop15.train.neg_35346		+
chr20	39786893	39786937	ICLIP_TDP43.slop15.train.neg_47578		+
chr18	9254127	9254161	ICLIP_TDP43.slop15.train.neg_35186		+
chr1	64613579	64613640	ICLIP_TDP43.slop15.train.neg_2331		-
chr16	2227471	2227519	ICLIP_TDP43.slop15.train.neg_26775		+
chr17	73452876	73452915	ICLIP_TDP43.slop15.train.neg_32611		+
chr11	77979811	77979844	ICLIP_TDP43.slop15.train.neg_10199		-
chr3	90262487	90262525	ICLIP_TDP43.slop15.train.neg_61448		-
chr10	34835149	34835218	ICLIP_TDP43.slop15.train.neg_5444		-
chr7	77340747	77340779	ICLIP_TDP43.slop15.train.neg_73656		+
chr11	90848854	90848896	ICLIP_TDP43.slop15.train.neg_10307		-
chr1	17304863	17304899	ICLIP_TDP43.slop15.train.neg_1791		-
chr10	27057909	27057940	ICLIP_TDP43.slop15.train.neg_5280		-
chr5	89486373	89486417	ICLIP_TDP43.slop15.train.neg_68258		-
chr3	24490922	24490964	ICLIP_TDP43.slop15.train.neg_60782		-
chr1	66107207	66107267	ICLIP_TDP43.slop15.train.neg_922		+
chr20	37555983	37556027	ICLIP_TDP43.slop15.train.neg_47503		+
chrX	91758033	91758085	ICLIP_TDP43.slop15.train.neg_85116		+
chr14	28882431	28882501	ICLIP_TDP43.slop15.train.neg_19011		+
chr15	85324086	85324117	ICLIP_TDP43.slop15.train.neg_24531		+
chr4	106711836	106711877	ICLIP_TDP43.slop15.train.neg_65102		-
chr12	100594146	100594207	ICLIP_TDP43.slop15.train.neg_12315		+
chr5	14390747	14390786	ICLIP_TDP43.slop15.train.neg_65840		+
chr21	37585541	37585594	ICLIP_TDP43.slop15.train.neg_51289		+
chr5	60276355	60276406	ICLIP_TDP43.slop15.train.neg_66161		+
chr20	308328	308386	ICLIP_TDP43.slop15.train.neg_46147		+
chr8	38042851	38042906	ICLIP_TDP43.slop15.train.neg_77059		+
chr19	51219113	51219172	ICLIP_TDP43.slop15.train.neg_43106		-
chr4	174208534	174208578	ICLIP_TDP43.slop15.train.neg_63951		+
chr9	33114782	33114827	ICLIP_TDP43.slop15.train.neg_82264		-
chr21	27425024	27425081	ICLIP_TDP43.slop15.train.neg_53001		-
chr10	51076424	51076480	ICLIP_TDP43.slop15.train.neg_5603		-
chr1	159912681	159912726	ICLIP_TDP43.slop15.train.neg_2733		-
chr11	78212856	78212889	ICLIP_TDP43.slop15.train.neg_10213		-
chr2	39333611	39333654	ICLIP_TDP43.slop15.train.neg_45224		-
chr12	72081865	72081897	ICLIP_TDP43.slop15.train.neg_12074		+
chr9	130687625	130687678	ICLIP_TDP43.slop15.train.neg_83314		-
chr7	39795103	39795151	ICLIP_TDP43.slop15.train.neg_73141		+
chr10	43579921	43579962	ICLIP_TDP43.slop15.train.neg_3469		+
chr21	46873915	46873975	ICLIP_TDP43.slop15.train.neg_52450		+
chr12	86201219	86201278	ICLIP_TDP43.slop15.train.neg_14042		-
chr15	42491052	42491099	ICLIP_TDP43.slop15.train.neg_25205		-
chr16	22405792	22405838	ICLIP_TDP43.slop15.train.neg_29408		-
chrX	47825056	47825091	ICLIP_TDP43.slop15.train.neg_84489		+
chr15	91535085	91535122	ICLIP_TDP43.slop15.train.neg_26443		-
chr13	49041973	49042005	ICLIP_TDP43.slop15.train.neg_15646		+
chr16	3365314	3365382	ICLIP_TDP43.slop15.train.neg_26844		+
chr4	57318552	57318594	ICLIP_TDP43.slop15.train.neg_62920		+
chrY	21130085	21130118	ICLIP_TDP43.slop15.train.neg_87977		-
chr10	73947413	73947458	ICLIP_TDP43.slop15.train.neg_5844		-
chr13	108860270	108860312	ICLIP_TDP43.slop15.train.neg_18467		-
chr12	92431062	92431101	ICLIP_TDP43.slop15.train.neg_14103		-
chr3	179490032	179490085	ICLIP_TDP43.slop15.train.neg_60529		+
chr17	74307683	74307738	ICLIP_TDP43.slop15.train.neg_34613		-
chr15	75196210	75196269	ICLIP_TDP43.slop15.train.neg_26070		-
chr6	80875156	80875220	ICLIP_TDP43.slop15.train.neg_70182		+
chr5	32119942	32119986	ICLIP_TDP43.slop15.train.neg_67670		-
chr7	86798892	86798960	ICLIP_TDP43.slop15.train.neg_73711		+
chr7	22628932	22628977	ICLIP_TDP43.slop15.train.neg_74817		-
chr20	47578938	47578976	ICLIP_TDP43.slop15.train.neg_47865		+
chr11	130178476	130178525	ICLIP_TDP43.slop15.train.neg_10695		-
chrX	131521355	131521391	ICLIP_TDP43.slop15.train.neg_87220		-
chr15	83912837	83912877	ICLIP_TDP43.slop15.train.neg_24463		+
chr16	50682910	50682980	ICLIP_TDP43.slop15.train.neg_27891		+
chr6	11109308	11109347	ICLIP_TDP43.slop15.train.neg_69124		+
chr16	10879809	10879869	ICLIP_TDP43.slop15.train.neg_29154		-
chr9	455225	455267	ICLIP_TDP43.slop15.train.neg_80012		+
chr2	229179	229221	ICLIP_TDP43.slop15.train.neg_44818		-
chr13	19053638	19053676	ICLIP_TDP43.slop15.train.neg_16832		-
chr19	46549692	46549755	ICLIP_TDP43.slop15.train.neg_42854		-
chr7	2478149	2478219	ICLIP_TDP43.slop15.train.neg_72558		+
chr3	32500642	32500683	ICLIP_TDP43.slop15.train.neg_59094		+
chr15	79150096	79150132	ICLIP_TDP43.slop15.train.neg_24326		+
chr21	45471514	45471556	ICLIP_TDP43.slop15.train.neg_52215		+
chr8	9984685	9984738	ICLIP_TDP43.slop15.train.neg_76408		+
chr21	22394172	22394230	ICLIP_TDP43.slop15.train.neg_50528		+
chr21	47712846	47712891	ICLIP_TDP43.slop15.train.neg_52589		+
chr4	1324016	1324047	ICLIP_TDP43.slop15.train.neg_62179		+
chrX	43889158	43889224	ICLIP_TDP43.slop15.train.neg_84346		+
chr15	79135796	79135827	ICLIP_TDP43.slop15.train.neg_24325		+
chr14	68264207	68264257	ICLIP_TDP43.slop15.train.neg_21872		-
chr5	101980518	101980569	ICLIP_TDP43.slop15.train.neg_68379		-
chr10	75246394	75246436	ICLIP_TDP43.slop15.train.neg_5939		-
chr18	40851554	40851588	ICLIP_TDP43.slop15.train.neg_38139		-
chr1	145106985	145107049	ICLIP_TDP43.slop15.train.neg_1295		+
chr7_gl000195_random	68193	68236	ICLIP_TDP43.slop15.train.neg_76253		-
chr4	57873002	57873034	ICLIP_TDP43.slop15.train.neg_62955		+
chr6	36116969	36117001	ICLIP_TDP43.slop15.train.neg_71407		-
chr4	148817800	148817850	ICLIP_TDP43.slop15.train.neg_63828		+
chr7	34724081	34724126	ICLIP_TDP43.slop15.train.neg_75003		-
chr11	62119134	62119189	ICLIP_TDP43.slop15.train.neg_7761		+
chr10	60153647	60153707	ICLIP_TDP43.slop15.train.neg_3608		+
chr6	117810984	117811032	ICLIP_TDP43.slop15.train.neg_70491		+
chr20	31380595	31380631	ICLIP_TDP43.slop15.train.neg_47152		+
chr1	32200652	32200723	ICLIP_TDP43.slop15.train.neg_1984		-
chr11	10902818	10902867	ICLIP_TDP43.slop15.train.neg_7012		+
chr2	71632100	71632169	ICLIP_TDP43.slop15.train.neg_44079		+
chr9	104321653	104321701	ICLIP_TDP43.slop15.train.neg_81111		+
chr2	10490534	10490587	ICLIP_TDP43.slop15.train.neg_43425		+
chr20	9411918	9411965	ICLIP_TDP43.slop15.train.neg_46589		+
chr3	3948534	3948571	ICLIP_TDP43.slop15.train.neg_60597		-
chr18	66361566	66361621	ICLIP_TDP43.slop15.train.neg_38767		-
chr18	48438863	48438902	ICLIP_TDP43.slop15.train.neg_36351		+
chr4	148405144	148405201	ICLIP_TDP43.slop15.train.neg_63819		+
chr12	54958030	54958068	ICLIP_TDP43.slop15.train.neg_11697		+
chr13	42307536	42307567	ICLIP_TDP43.slop15.train.neg_17558		-
chr4	52766938	52766975	ICLIP_TDP43.slop15.train.neg_62847		+
chr18	29909299	29909336	ICLIP_TDP43.slop15.train.neg_37934		-
chr18	11855446	11855502	ICLIP_TDP43.slop15.train.neg_35355		+
chr12	5427067	5427140	ICLIP_TDP43.slop15.train.neg_10880		+
chr19	14598712	14598765	ICLIP_TDP43.slop15.train.neg_42067		-
chr2	105933682	105933728	ICLIP_TDP43.slop15.train.neg_45738		-
chr21	43662955	43662994	ICLIP_TDP43.slop15.train.neg_51804		+
chr19	2001072	2001114	ICLIP_TDP43.slop15.train.neg_41545		-
chr5	43523577	43523608	ICLIP_TDP43.slop15.train.neg_66069		+
chr20	2452072	2452124	ICLIP_TDP43.slop15.train.neg_48601		-
chr11	110514034	110514076	ICLIP_TDP43.slop15.train.neg_10488		-
chr15	79698606	79698676	ICLIP_TDP43.slop15.train.neg_24346		+
chr12	57570425	57570478	ICLIP_TDP43.slop15.train.neg_11789		+
chr20	42904388	42904428	ICLIP_TDP43.slop15.train.neg_47689		+
chr16	4413641	4413679	ICLIP_TDP43.slop15.train.neg_29050		-
chr7	95718299	95718350	ICLIP_TDP43.slop15.train.neg_73827		+
chr21	46236440	46236499	ICLIP_TDP43.slop15.train.neg_54209		-
chr14	23079015	23079089	ICLIP_TDP43.slop15.train.neg_18781		+
chr9	136631332	136631393	ICLIP_TDP43.slop15.train.neg_83436		-
chr14	21565003	21565049	ICLIP_TDP43.slop15.train.neg_20985		-
chr3	139149014	139149060	ICLIP_TDP43.slop15.train.neg_60322		+
chr22	20865684	20865738	ICLIP_TDP43.slop15.train.neg_54767		+
chr19	11469966	11470007	ICLIP_TDP43.slop15.train.neg_39598		+
chr9	130665164	130665213	ICLIP_TDP43.slop15.train.neg_83308		-
chr10	33308575	33308611	ICLIP_TDP43.slop15.train.neg_3352		+
chr7	137607071	137607116	ICLIP_TDP43.slop15.train.neg_76047		-
chr3	3470040	3470073	ICLIP_TDP43.slop15.train.neg_60591		-
chr20	33346741	33346784	ICLIP_TDP43.slop15.train.neg_49304		-
chr13	96366171	96366210	ICLIP_TDP43.slop15.train.neg_16192		+
chr4	1387843	1387914	ICLIP_TDP43.slop15.train.neg_62202		+
chr17	36859222	36859275	ICLIP_TDP43.slop15.train.neg_31617		+
chr16	70704529	70704565	ICLIP_TDP43.slop15.train.neg_30189		-
chr8	11981815	11981861	ICLIP_TDP43.slop15.train.neg_76466		+
chr1	149097088	149097143	ICLIP_TDP43.slop15.train.neg_2635		-
chr14	35740877	35740933	ICLIP_TDP43.slop15.train.neg_19202		+
chr1	23665566	23665605	ICLIP_TDP43.slop15.train.neg_1850		-
chr11	5752669	5752728	ICLIP_TDP43.slop15.train.neg_9156		-
chr5	140865417	140865450	ICLIP_TDP43.slop15.train.neg_67156		+
chr13	98923148	98923183	ICLIP_TDP43.slop15.train.neg_16318		+
chr5	139095110	139095177	ICLIP_TDP43.slop15.train.neg_67102		+
chr22	31597208	31597261	ICLIP_TDP43.slop15.train.neg_55647		+
chr13	73467129	73467166	ICLIP_TDP43.slop15.train.neg_15955		+
chr15	101845434	101845480	ICLIP_TDP43.slop15.train.neg_24834		+
chr14	45407287	45407339	ICLIP_TDP43.slop15.train.neg_21426		-
chr11	82910133	82910180	ICLIP_TDP43.slop15.train.neg_8386		+
chr5	10234579	10234641	ICLIP_TDP43.slop15.train.neg_67554		-
chr4	120468814	120468860	ICLIP_TDP43.slop15.train.neg_63601		+
chr17	40129189	40129248	ICLIP_TDP43.slop15.train.neg_33844		-
chr16	87775970	87776015	ICLIP_TDP43.slop15.train.neg_30564		-
chr11	18626258	18626330	ICLIP_TDP43.slop15.train.neg_7150		+
chr14	92356081	92356122	ICLIP_TDP43.slop15.train.neg_22425		-
chr17	8520876	8520936	ICLIP_TDP43.slop15.train.neg_33307		-
chr11	64838260	64838311	ICLIP_TDP43.slop15.train.neg_9861		-
chr17	15993094	15993134	ICLIP_TDP43.slop15.train.neg_33394		-
chr8	6577138	6577171	ICLIP_TDP43.slop15.train.neg_76342		+
chr15	20590815	20590848	ICLIP_TDP43.slop15.train.neg_24835		-
chr18	9955972	9956022	ICLIP_TDP43.slop15.train.neg_35311		+
chr5	175379839	175379882	ICLIP_TDP43.slop15.train.neg_68879		-
chr17	7135380	7135420	ICLIP_TDP43.slop15.train.neg_33223		-
chr15	69713537	69713583	ICLIP_TDP43.slop15.train.neg_23924		+
chr19	31783244	31783300	ICLIP_TDP43.slop15.train.neg_42320		-
chr22	44430712	44430743	ICLIP_TDP43.slop15.train.neg_56386		+
chr1	6244190	6244225	ICLIP_TDP43.slop15.train.neg_1694		-
chr8	135809282	135809344	ICLIP_TDP43.slop15.train.neg_79877		-
chr20	62688762	62688835	ICLIP_TDP43.slop15.train.neg_48406		+
chr11	65395167	65395203	ICLIP_TDP43.slop15.train.neg_7932		+
chr14	93817395	93817457	ICLIP_TDP43.slop15.train.neg_20501		+
chr20	388553	388584	ICLIP_TDP43.slop15.train.neg_46175		+
chr1	110829567	110829626	ICLIP_TDP43.slop15.train.neg_2524		-
chr17	73201980	73202029	ICLIP_TDP43.slop15.train.neg_32596		+
chr3	33161200	33161245	ICLIP_TDP43.slop15.train.neg_59112		+
chr4	124635677	124635750	ICLIP_TDP43.slop15.train.neg_63660		+
chr21	47710607	47710672	ICLIP_TDP43.slop15.train.neg_52581		+
chr12	49953997	49954040	ICLIP_TDP43.slop15.train.neg_13573		-
chr17	70993073	70993104	ICLIP_TDP43.slop15.train.neg_34510		-
chr5	176586766	176586813	ICLIP_TDP43.slop15.train.neg_67401		+
chr16	29803643	29803683	ICLIP_TDP43.slop15.train.neg_27607		+
chr2	60984276	60984319	ICLIP_TDP43.slop15.train.neg_43923		+
chr8	81901747	81901788	ICLIP_TDP43.slop15.train.neg_79361		-
chr8	57906363	57906423	ICLIP_TDP43.slop15.train.neg_79037		-
chr17	35973890	35973922	ICLIP_TDP43.slop15.train.neg_33706		-
chr15	41104729	41104762	ICLIP_TDP43.slop15.train.neg_23108		+
chr2	28485396	28485468	ICLIP_TDP43.slop15.train.neg_43610		+
chr1	1668810	1668867	ICLIP_TDP43.slop15.train.neg_1642		-
chr5	98213227	98213288	ICLIP_TDP43.slop15.train.neg_68351		-
chr10	28857820	28857895	ICLIP_TDP43.slop15.train.neg_3264		+
chr1	215763233	215763284	ICLIP_TDP43.slop15.train.neg_1535		+
chr13	76258384	76258421	ICLIP_TDP43.slop15.train.neg_15980		+
chr3	25684399	25684454	ICLIP_TDP43.slop15.train.neg_60795		-
chr7	86803454	86803504	ICLIP_TDP43.slop15.train.neg_73713		+
chr2	37956149	37956204	ICLIP_TDP43.slop15.train.neg_45196		-
chr10	363167	363219	ICLIP_TDP43.slop15.train.neg_4949		-
chr1	24109488	24109539	ICLIP_TDP43.slop15.train.neg_309		+
chr10	94107555	94107608	ICLIP_TDP43.slop15.train.neg_4279		+
chr14	37844151	37844210	ICLIP_TDP43.slop15.train.neg_19225		+
chr6	26162060	26162125	ICLIP_TDP43.slop15.train.neg_69308		+
chr9	132109351	132109396	ICLIP_TDP43.slop15.train.neg_81672		+
chr11	88028550	88028595	ICLIP_TDP43.slop15.train.neg_10272		-
chr16	29995926	29995977	ICLIP_TDP43.slop15.train.neg_27636		+
chr14	62166285	62166346	ICLIP_TDP43.slop15.train.neg_19752		+
chr15	99399204	99399267	ICLIP_TDP43.slop15.train.neg_24786		+
chr12	77765539	77765593	ICLIP_TDP43.slop15.train.neg_12132		+
chrX	118690268	118690312	ICLIP_TDP43.slop15.train.neg_87026		-
chr13	30867053	30867094	ICLIP_TDP43.slop15.train.neg_17172		-
chr17	79882297	79882349	ICLIP_TDP43.slop15.train.neg_34799		-
chr22	20006204	20006239	ICLIP_TDP43.slop15.train.neg_54644		+
chr2	8180416	8180455	ICLIP_TDP43.slop15.train.neg_44884		-
chr18	34753807	34753847	ICLIP_TDP43.slop15.train.neg_36053		+
chr1	116585212	116585257	ICLIP_TDP43.slop15.train.neg_1261		+
chr20	10642928	10642988	ICLIP_TDP43.slop15.train.neg_48859		-
chr14	23496270	23496337	ICLIP_TDP43.slop15.train.neg_21116		-
chr21	43649616	43649691	ICLIP_TDP43.slop15.train.neg_51797		+
chr20	32264051	32264125	ICLIP_TDP43.slop15.train.neg_49229		-
chrX	100353918	100353970	ICLIP_TDP43.slop15.train.neg_85137		+
chr8	30418177	30418223	ICLIP_TDP43.slop15.train.neg_76947		+
chr3	37975474	37975544	ICLIP_TDP43.slop15.train.neg_59205		+
chr12	60161798	60161855	ICLIP_TDP43.slop15.train.neg_11867		+
chr11	103964961	103965005	ICLIP_TDP43.slop15.train.neg_10408		-
chrX	47474647	47474699	ICLIP_TDP43.slop15.train.neg_86317		-
chrY	21132553	21132613	ICLIP_TDP43.slop15.train.neg_87988		-
chr19	44478961	44478993	ICLIP_TDP43.slop15.train.neg_40701		+
chr9	5748892	5748932	ICLIP_TDP43.slop15.train.neg_80124		+
chr14	24644942	24644997	ICLIP_TDP43.slop15.train.neg_18844		+
chr15	76631746	76631793	ICLIP_TDP43.slop15.train.neg_24237		+
chr17	21321072	21321104	ICLIP_TDP43.slop15.train.neg_31265		+
chrX	122996108	122996161	ICLIP_TDP43.slop15.train.neg_85503		+
chr3	101110879	101110925	ICLIP_TDP43.slop15.train.neg_61496		-
chr21	18897262	18897336	ICLIP_TDP43.slop15.train.neg_50479		+
chr16	86523800	86523837	ICLIP_TDP43.slop15.train.neg_30511		-
chr14	76677682	76677728	ICLIP_TDP43.slop15.train.neg_20276		+
chr22	17644630	17644684	ICLIP_TDP43.slop15.train.neg_54511		+
chr12	26795469	26795514	ICLIP_TDP43.slop15.train.neg_13238		-
chr8	134212832	134212878	ICLIP_TDP43.slop15.train.neg_78266		+
chr1	95598261	95598296	ICLIP_TDP43.slop15.train.neg_1092		+
chr6	35875073	35875112	ICLIP_TDP43.slop15.train.neg_71404		-
chr18	18868435	18868475	ICLIP_TDP43.slop15.train.neg_35536		+
chr22	21796048	21796106	ICLIP_TDP43.slop15.train.neg_54872		+
chr20	24503003	24503052	ICLIP_TDP43.slop15.train.neg_46905		+
chr19	44759687	44759748	ICLIP_TDP43.slop15.train.neg_42733		-
chr20	56924328	56924399	ICLIP_TDP43.slop15.train.neg_48103		+
chr19	33682379	33682443	ICLIP_TDP43.slop15.train.neg_40287		+
chr11	46405232	46405277	ICLIP_TDP43.slop15.train.neg_7568		+
chr3	135154665	135154697	ICLIP_TDP43.slop15.train.neg_61856		-
chr4	57054366	57054432	ICLIP_TDP43.slop15.train.neg_62897		+
chr5	75609606	75609673	ICLIP_TDP43.slop15.train.neg_66466		+
chr21	28794243	28794278	ICLIP_TDP43.slop15.train.neg_53094		-
chr12	132500796	132500842	ICLIP_TDP43.slop15.train.neg_12851		+
chr3	45906265	45906333	ICLIP_TDP43.slop15.train.neg_60969		-
chrX	41682980	41683020	ICLIP_TDP43.slop15.train.neg_86225		-
chr8	48850704	48850742	ICLIP_TDP43.slop15.train.neg_78921		-
chr17	21908555	21908611	ICLIP_TDP43.slop15.train.neg_31272		+
chr2	86744505	86744563	ICLIP_TDP43.slop15.train.neg_45606		-
chr1	167691374	167691417	ICLIP_TDP43.slop15.train.neg_1428		+
chr17	29145806	29145844	ICLIP_TDP43.slop15.train.neg_33623		-
chr20	39711680	39711714	ICLIP_TDP43.slop15.train.neg_47561		+
chr15	101610340	101610392	ICLIP_TDP43.slop15.train.neg_26523		-
chr5	74643174	74643216	ICLIP_TDP43.slop15.train.neg_66428		+
chr17	74361156	74361211	ICLIP_TDP43.slop15.train.neg_34617		-
chr14	104619235	104619292	ICLIP_TDP43.slop15.train.neg_20849		+
chr11	64536300	64536354	ICLIP_TDP43.slop15.train.neg_9850		-
chr14	104710042	104710094	ICLIP_TDP43.slop15.train.neg_20861		+
chr22	18967842	18967890	ICLIP_TDP43.slop15.train.neg_54604		+
chr1	24978693	24978748	ICLIP_TDP43.slop15.train.neg_316		+
chr14	51963933	51963988	ICLIP_TDP43.slop15.train.neg_19419		+
chr11	62605070	62605102	ICLIP_TDP43.slop15.train.neg_9797		-
chr18	55233373	55233423	ICLIP_TDP43.slop15.train.neg_38557		-
chr11	134242016	134242061	ICLIP_TDP43.slop15.train.neg_8984		+
chr18	44547398	44547456	ICLIP_TDP43.slop15.train.neg_36254		+
chr9	135440311	135440346	ICLIP_TDP43.slop15.train.neg_81774		+
chrY	21185388	21185442	ICLIP_TDP43.slop15.train.neg_88302		-
chr1	39378023	39378085	ICLIP_TDP43.slop15.train.neg_574		+
chr16	70719916	70719969	ICLIP_TDP43.slop15.train.neg_30198		-
chr8	65003338	65003401	ICLIP_TDP43.slop15.train.neg_79107		-
chr13	21718084	21718135	ICLIP_TDP43.slop15.train.neg_14715		+
chr2	64214087	64214146	ICLIP_TDP43.slop15.train.neg_45391		-
chr13	29944387	29944420	ICLIP_TDP43.slop15.train.neg_15055		+
chr6	130489847	130489892	ICLIP_TDP43.slop15.train.neg_72228		-
chr10	112010356	112010408	ICLIP_TDP43.slop15.train.neg_4666		+
chr7	100275134	100275191	ICLIP_TDP43.slop15.train.neg_73959		+
chr16	53671774	53671815	ICLIP_TDP43.slop15.train.neg_29804		-
chr17	16347099	16347146	ICLIP_TDP43.slop15.train.neg_31040		+
chr13	35918018	35918066	ICLIP_TDP43.slop15.train.neg_15245		+
chr1	36365319	36365367	ICLIP_TDP43.slop15.train.neg_538		+
chr15	44075334	44075394	ICLIP_TDP43.slop15.train.neg_23225		+
chr5	150163599	150163672	ICLIP_TDP43.slop15.train.neg_67242		+
chr1	84058898	84058937	ICLIP_TDP43.slop15.train.neg_2401		-
chr14	36409174	36409237	ICLIP_TDP43.slop15.train.neg_19211		+
chr16	4528963	4528994	ICLIP_TDP43.slop15.train.neg_26896		+
chr15	83366330	83366377	ICLIP_TDP43.slop15.train.neg_26302		-
chr8	26371313	26371351	ICLIP_TDP43.slop15.train.neg_78674		-
chr18	43754169	43754207	ICLIP_TDP43.slop15.train.neg_36185		+
chr7	1498017	1498058	ICLIP_TDP43.slop15.train.neg_74562		-
chr2	133246459	133246500	ICLIP_TDP43.slop15.train.neg_44490		+
chr15	67795035	67795094	ICLIP_TDP43.slop15.train.neg_25891		-
chr17	60815468	60815509	ICLIP_TDP43.slop15.train.neg_34388		-
chr11	134083551	134083613	ICLIP_TDP43.slop15.train.neg_10723		-
chr22	29691400	29691433	ICLIP_TDP43.slop15.train.neg_55479		+
chr19	39620077	39620147	ICLIP_TDP43.slop15.train.neg_40577		+
chr14	68049131	68049185	ICLIP_TDP43.slop15.train.neg_19904		+
chr3	52771684	52771728	ICLIP_TDP43.slop15.train.neg_61199		-
chr13	25832900	25832965	ICLIP_TDP43.slop15.train.neg_17047		-
chr14	64106647	64106683	ICLIP_TDP43.slop15.train.neg_21799		-
chr18	20496600	20496655	ICLIP_TDP43.slop15.train.neg_35598		+
chr10	76989100	76989154	ICLIP_TDP43.slop15.train.neg_3936		+
chr14	67733518	67733557	ICLIP_TDP43.slop15.train.neg_19871		+
chr10	124701544	124701609	ICLIP_TDP43.slop15.train.neg_6625		-
chr11	8708560	8708598	ICLIP_TDP43.slop15.train.neg_6945		+
chr12	63359695	63359764	ICLIP_TDP43.slop15.train.neg_11895		+
chr6	109286101	109286135	ICLIP_TDP43.slop15.train.neg_70388		+
chr2	48584439	48584507	ICLIP_TDP43.slop15.train.neg_43837		+
chr11	65723378	65723421	ICLIP_TDP43.slop15.train.neg_7958		+
chr15	40328061	40328107	ICLIP_TDP43.slop15.train.neg_25105		-
chr11	10911298	10911355	ICLIP_TDP43.slop15.train.neg_7015		+
chr20	62313594	62313649	ICLIP_TDP43.slop15.train.neg_48335		+
chr10	29753479	29753538	ICLIP_TDP43.slop15.train.neg_3305		+
chr9	113266669	113266714	ICLIP_TDP43.slop15.train.neg_83007		-
chr6	53437246	53437281	ICLIP_TDP43.slop15.train.neg_71691		-
chr8	63871532	63871592	ICLIP_TDP43.slop15.train.neg_77414		+
chr3	31623779	31623830	ICLIP_TDP43.slop15.train.neg_59064		+
chr20	409338	409408	ICLIP_TDP43.slop15.train.neg_46194		+
chr9	38420938	38420998	ICLIP_TDP43.slop15.train.neg_82434		-
chr21	40666971	40667019	ICLIP_TDP43.slop15.train.neg_53828		-
chr15	43149391	43149455	ICLIP_TDP43.slop15.train.neg_25248		-
chr5	73762758	73762801	ICLIP_TDP43.slop15.train.neg_68104		-
chr19	37295943	37295978	ICLIP_TDP43.slop15.train.neg_40473		+
chr12	50538762	50538806	ICLIP_TDP43.slop15.train.neg_13599		-
chr11	35184430	35184478	ICLIP_TDP43.slop15.train.neg_7391		+
chr18	21366871	21366920	ICLIP_TDP43.slop15.train.neg_35644		+
chr3	134882782	134882832	ICLIP_TDP43.slop15.train.neg_60296		+
chr13	44045705	44045738	ICLIP_TDP43.slop15.train.neg_17578		-
chr1	43630265	43630312	ICLIP_TDP43.slop15.train.neg_2148		-
chr6	35220250	35220302	ICLIP_TDP43.slop15.train.neg_69624		+
chrY	21055485	21055559	ICLIP_TDP43.slop15.train.neg_87560		-
chr13	21003087	21003133	ICLIP_TDP43.slop15.train.neg_16861		-
chr4	620854	620902	ICLIP_TDP43.slop15.train.neg_62116		+
chr8	87502736	87502787	ICLIP_TDP43.slop15.train.neg_79401		-
chr12	69124826	69124865	ICLIP_TDP43.slop15.train.neg_12007		+
chr9	124906065	124906101	ICLIP_TDP43.slop15.train.neg_83206		-
chr22	31888378	31888433	ICLIP_TDP43.slop15.train.neg_57581		-
chr12	48195514	48195547	ICLIP_TDP43.slop15.train.neg_13477		-
chr14	73680696	73680743	ICLIP_TDP43.slop15.train.neg_20125		+
chr5	20108986	20109024	ICLIP_TDP43.slop15.train.neg_67617		-
chr21	15493402	15493451	ICLIP_TDP43.slop15.train.neg_50365		+
chr18	56235422	56235466	ICLIP_TDP43.slop15.train.neg_38589		-
chrX	27357587	27357629	ICLIP_TDP43.slop15.train.neg_86138		-
chr2	20951192	20951224	ICLIP_TDP43.slop15.train.neg_45004		-
chr16	50347912	50347956	ICLIP_TDP43.slop15.train.neg_29770		-
chr8	85788023	85788054	ICLIP_TDP43.slop15.train.neg_77713		+
chr8	121029035	121029093	ICLIP_TDP43.slop15.train.neg_78128		+
chr17	73091515	73091547	ICLIP_TDP43.slop15.train.neg_32590		+
chr17	46003393	46003429	ICLIP_TDP43.slop15.train.neg_31993		+
chr2	5782441	5782473	ICLIP_TDP43.slop15.train.neg_44878		-
chr13	88327907	88327944	ICLIP_TDP43.slop15.train.neg_16131		+
chr18	77853163	77853220	ICLIP_TDP43.slop15.train.neg_37167		+
chr18	3855853	3855898	ICLIP_TDP43.slop15.train.neg_37307		-
chr3	15344432	15344474	ICLIP_TDP43.slop15.train.neg_60722		-
chr16	57193717	57193769	ICLIP_TDP43.slop15.train.neg_29851		-
chr7	73126405	73126460	ICLIP_TDP43.slop15.train.neg_75328		-
chr3	28775090	28775144	ICLIP_TDP43.slop15.train.neg_59035		+
chr20	5559694	5559734	ICLIP_TDP43.slop15.train.neg_48794		-
chr18	71942949	71942985	ICLIP_TDP43.slop15.train.neg_38889		-
chr10	75222882	75222918	ICLIP_TDP43.slop15.train.neg_5936		-
chr1	42099657	42099711	ICLIP_TDP43.slop15.train.neg_2140		-
chr16	10434411	10434454	ICLIP_TDP43.slop15.train.neg_27050		+
chr7	127627093	127627137	ICLIP_TDP43.slop15.train.neg_74219		+
chr15	59416272	59416309	ICLIP_TDP43.slop15.train.neg_23575		+
chr22	40667947	40668011	ICLIP_TDP43.slop15.train.neg_56192		+
chr19	34290092	34290162	ICLIP_TDP43.slop15.train.neg_40297		+
chr22	17889475	17889519	ICLIP_TDP43.slop15.train.neg_54526		+
chr4	54219220	54219273	ICLIP_TDP43.slop15.train.neg_64596		-
chr5	63897007	63897039	ICLIP_TDP43.slop15.train.neg_66216		+
chr8	26217549	26217597	ICLIP_TDP43.slop15.train.neg_76806		+
chr20	33659319	33659364	ICLIP_TDP43.slop15.train.neg_49341		-
chr1	160396089	160396133	ICLIP_TDP43.slop15.train.neg_1399		+
chr21	15463173	15463214	ICLIP_TDP43.slop15.train.neg_50349		+
chr17	76193306	76193373	ICLIP_TDP43.slop15.train.neg_32707		+
chr15	49073831	49073890	ICLIP_TDP43.slop15.train.neg_25357		-
chr20	60738828	60738892	ICLIP_TDP43.slop15.train.neg_48257		+
chr4	6476770	6476819	ICLIP_TDP43.slop15.train.neg_64201		-
chr10	15836023	15836061	ICLIP_TDP43.slop15.train.neg_5184		-
chr12	11209622	11209677	ICLIP_TDP43.slop15.train.neg_13050		-
chr21	45162938	45162969	ICLIP_TDP43.slop15.train.neg_52120		+
chrY	21045783	21045814	ICLIP_TDP43.slop15.train.neg_87503		-
chr1	233774627	233774677	ICLIP_TDP43.slop15.train.neg_1568		+
chr5	80479649	80479720	ICLIP_TDP43.slop15.train.neg_66591		+
chr20	49304664	49304710	ICLIP_TDP43.slop15.train.neg_49933		-
chr21	46686762	46686809	ICLIP_TDP43.slop15.train.neg_54264		-
chr20	18379548	18379599	ICLIP_TDP43.slop15.train.neg_48953		-
chrX	70640448	70640498	ICLIP_TDP43.slop15.train.neg_84896		+
chr16	15238467	15238518	ICLIP_TDP43.slop15.train.neg_29272		-
chr3	8563427	8563482	ICLIP_TDP43.slop15.train.neg_58767		+
chr2	63251335	63251396	ICLIP_TDP43.slop15.train.neg_43970		+
chr17	26522582	26522634	ICLIP_TDP43.slop15.train.neg_31302		+
chr14	73902011	73902042	ICLIP_TDP43.slop15.train.neg_22012		-
chr7	49851522	49851564	ICLIP_TDP43.slop15.train.neg_73279		+
chr6	36567380	36567449	ICLIP_TDP43.slop15.train.neg_69685		+
chr2	187370759	187370806	ICLIP_TDP43.slop15.train.neg_44691		+
chr5	138642209	138642256	ICLIP_TDP43.slop15.train.neg_67086		+
chr18	70468738	70468770	ICLIP_TDP43.slop15.train.neg_38854		-
chr13	33075880	33075919	ICLIP_TDP43.slop15.train.neg_17241		-
chr5	32306136	32306188	ICLIP_TDP43.slop15.train.neg_67692		-
chr15	84674998	84675038	ICLIP_TDP43.slop15.train.neg_24507		+
chr17	19553855	19553905	ICLIP_TDP43.slop15.train.neg_31204		+
chr3	97490992	97491040	ICLIP_TDP43.slop15.train.neg_59868		+
chr10	1055606	1055645	ICLIP_TDP43.slop15.train.neg_2865		+
chr21	46868759	46868801	ICLIP_TDP43.slop15.train.neg_52448		+
chr8	95471648	95471682	ICLIP_TDP43.slop15.train.neg_79466		-
chr5	136648821	136648875	ICLIP_TDP43.slop15.train.neg_68642		-
chr21	16353499	16353537	ICLIP_TDP43.slop15.train.neg_52873		-
chr7	23204242	23204295	ICLIP_TDP43.slop15.train.neg_72837		+
chr11	89157889	89157927	ICLIP_TDP43.slop15.train.neg_10296		-
chr12	27941672	27941715	ICLIP_TDP43.slop15.train.neg_11315		+
chr13	114804350	114804398	ICLIP_TDP43.slop15.train.neg_18672		-
chr12	40135993	40136033	ICLIP_TDP43.slop15.train.neg_11387		+
chr11	61571039	61571086	ICLIP_TDP43.slop15.train.neg_9736		-
chr14	58912577	58912611	ICLIP_TDP43.slop15.train.neg_19665		+
chr8	9480694	9480736	ICLIP_TDP43.slop15.train.neg_76399		+
chr6	153623343	153623390	ICLIP_TDP43.slop15.train.neg_70729		+
chr18	45851801	45851857	ICLIP_TDP43.slop15.train.neg_38354		-
chr17	45991836	45991873	ICLIP_TDP43.slop15.train.neg_31986		+
chr17	45783328	45783374	ICLIP_TDP43.slop15.train.neg_31979		+
chr13	96274389	96274435	ICLIP_TDP43.slop15.train.neg_18266		-
chr21	27029483	27029514	ICLIP_TDP43.slop15.train.neg_50656		+
chr21	43253750	43253796	ICLIP_TDP43.slop15.train.neg_53928		-
chr11	88519913	88519963	ICLIP_TDP43.slop15.train.neg_10287		-
chr13	21992335	21992368	ICLIP_TDP43.slop15.train.neg_16933		-
chr3	33743464	33743523	ICLIP_TDP43.slop15.train.neg_60860		-
chrX	110357634	110357680	ICLIP_TDP43.slop15.train.neg_85392		+
chr14	45691184	45691221	ICLIP_TDP43.slop15.train.neg_21454		-
chr16	16247685	16247757	ICLIP_TDP43.slop15.train.neg_29291		-
chr14	50603051	50603109	ICLIP_TDP43.slop15.train.neg_21526		-
chr8	30025133	30025173	ICLIP_TDP43.slop15.train.neg_76926		+
chr12	48389810	48389861	ICLIP_TDP43.slop15.train.neg_13485		-
chr21	40839850	40839884	ICLIP_TDP43.slop15.train.neg_51599		+
chr1	1684642	1684674	ICLIP_TDP43.slop15.train.neg_1643		-
chr11	68851415	68851472	ICLIP_TDP43.slop15.train.neg_8119		+
chr14	95875513	95875546	ICLIP_TDP43.slop15.train.neg_22514		-
chrX	154280745	154280779	ICLIP_TDP43.slop15.train.neg_85783		+
chr11	68094085	68094119	ICLIP_TDP43.slop15.train.neg_8082		+
chrX	69183561	69183605	ICLIP_TDP43.slop15.train.neg_84804		+
chr5	167986354	167986398	ICLIP_TDP43.slop15.train.neg_68847		-
chr7	112487203	112487248	ICLIP_TDP43.slop15.train.neg_75820		-
chrX	74278313	74278353	ICLIP_TDP43.slop15.train.neg_86716		-
chr9	131034360	131034401	ICLIP_TDP43.slop15.train.neg_83331		-
chr10	65671576	65671630	ICLIP_TDP43.slop15.train.neg_3670		+
chr9	32630702	32630748	ICLIP_TDP43.slop15.train.neg_82229		-
chrX	66806542	66806596	ICLIP_TDP43.slop15.train.neg_84726		+
chr13	95791257	95791296	ICLIP_TDP43.slop15.train.neg_18211		-
chr11	17424547	17424607	ICLIP_TDP43.slop15.train.neg_9373		-
chr4	20542390	20542439	ICLIP_TDP43.slop15.train.neg_62535		+
chr5	74823396	74823440	ICLIP_TDP43.slop15.train.neg_66439		+
chr7	107106060	107106130	ICLIP_TDP43.slop15.train.neg_75770		-
chr5	121387387	121387429	ICLIP_TDP43.slop15.train.neg_66901		+
chr2	150306341	150306398	ICLIP_TDP43.slop15.train.neg_44566		+
chr12	6573161	6573199	ICLIP_TDP43.slop15.train.neg_12960		-
chr13	25875712	25875751	ICLIP_TDP43.slop15.train.neg_14865		+
chrX	30915724	30915788	ICLIP_TDP43.slop15.train.neg_86149		-
chr10	81844897	81844955	ICLIP_TDP43.slop15.train.neg_4034		+
chr16	23596725	23596777	ICLIP_TDP43.slop15.train.neg_29462		-
chr15	83638482	83638538	ICLIP_TDP43.slop15.train.neg_26318		-
chr12	16045765	16045816	ICLIP_TDP43.slop15.train.neg_11119		+
chr17	5085899	5085938	ICLIP_TDP43.slop15.train.neg_33152		-
chr14	39824785	39824830	ICLIP_TDP43.slop15.train.neg_19293		+
chrX	118692380	118692418	ICLIP_TDP43.slop15.train.neg_87029		-
chr11	2160457	2160506	ICLIP_TDP43.slop15.train.neg_9076		-
chr4	17923158	17923198	ICLIP_TDP43.slop15.train.neg_64336		-
chr7	65581035	65581110	ICLIP_TDP43.slop15.train.neg_73434		+
chr7	150737556	150737618	ICLIP_TDP43.slop15.train.neg_74480		+
chr16	25147654	25147694	ICLIP_TDP43.slop15.train.neg_27461		+
chr18	29651155	29651200	ICLIP_TDP43.slop15.train.neg_35794		+
chrY	21155904	21155975	ICLIP_TDP43.slop15.train.neg_88122		-
chr4	3325398	3325444	ICLIP_TDP43.slop15.train.neg_62304		+
chr16	29934571	29934616	ICLIP_TDP43.slop15.train.neg_29527		-
chr10	13887632	13887674	ICLIP_TDP43.slop15.train.neg_5120		-
chr16	72746213	72746258	ICLIP_TDP43.slop15.train.neg_28431		+
chr13	103310546	103310593	ICLIP_TDP43.slop15.train.neg_16463		+
chr13	79924699	79924741	ICLIP_TDP43.slop15.train.neg_18175		-
chr1	44332682	44332721	ICLIP_TDP43.slop15.train.neg_689		+
chr14	94538498	94538548	ICLIP_TDP43.slop15.train.neg_22479		-
chr6	24528525	24528564	ICLIP_TDP43.slop15.train.neg_69279		+
chr11	1470398	1470445	ICLIP_TDP43.slop15.train.neg_6833		+
chr14	91793123	91793161	ICLIP_TDP43.slop15.train.neg_22397		-
chr3	136636390	136636436	ICLIP_TDP43.slop15.train.neg_60308		+
chr19	41941247	41941284	ICLIP_TDP43.slop15.train.neg_42652		-
chr13	28126649	28126690	ICLIP_TDP43.slop15.train.neg_17077		-
chr12	25070546	25070591	ICLIP_TDP43.slop15.train.neg_13204		-
chr3	191089572	191089637	ICLIP_TDP43.slop15.train.neg_60561		+
chr12	112301685	112301731	ICLIP_TDP43.slop15.train.neg_12546		+
chr13	113892086	113892133	ICLIP_TDP43.slop15.train.neg_16665		+
chr20	47785902	47785941	ICLIP_TDP43.slop15.train.neg_49825		-
chr22	26336787	26336837	ICLIP_TDP43.slop15.train.neg_55300		+
chr11	108086755	108086794	ICLIP_TDP43.slop15.train.neg_10455		-
chr7	48392835	48392877	ICLIP_TDP43.slop15.train.neg_73269		+
chr20	52091101	52091158	ICLIP_TDP43.slop15.train.neg_50041		-
chr21	29592050	29592096	ICLIP_TDP43.slop15.train.neg_53145		-
chr7	99037258	99037297	ICLIP_TDP43.slop15.train.neg_75644		-
chr8	75515796	75515848	ICLIP_TDP43.slop15.train.neg_79270		-
chr9	123594773	123594838	ICLIP_TDP43.slop15.train.neg_83171		-
chr11	58650472	58650518	ICLIP_TDP43.slop15.train.neg_9676		-
chr17	77980801	77980837	ICLIP_TDP43.slop15.train.neg_34701		-
chr3	26677244	26677295	ICLIP_TDP43.slop15.train.neg_59005		+
chr5	64061012	64061055	ICLIP_TDP43.slop15.train.neg_68016		-
chr3	39192499	39192531	ICLIP_TDP43.slop15.train.neg_60901		-
chr2	20525481	20525515	ICLIP_TDP43.slop15.train.neg_44996		-
chr2	27573235	27573286	ICLIP_TDP43.slop15.train.neg_45083		-
chr8	26641318	26641375	ICLIP_TDP43.slop15.train.neg_78679		-
chr17	27416874	27416912	ICLIP_TDP43.slop15.train.neg_33568		-
chr22	28163748	28163807	ICLIP_TDP43.slop15.train.neg_57296		-
chr20	13699520	13699557	ICLIP_TDP43.slop15.train.neg_48878		-
chr1	95381811	95381850	ICLIP_TDP43.slop15.train.neg_2479		-
chr12	62666471	62666516	ICLIP_TDP43.slop15.train.neg_11869		+
chr8	70516329	70516365	ICLIP_TDP43.slop15.train.neg_77543		+
chr19	3670326	3670362	ICLIP_TDP43.slop15.train.neg_41645		-
chr22	16177007	16177081	ICLIP_TDP43.slop15.train.neg_56852		-
chr15	55531203	55531261	ICLIP_TDP43.slop15.train.neg_25544		-
chr7	43936786	43936831	ICLIP_TDP43.slop15.train.neg_75112		-
chr13	37425607	37425644	ICLIP_TDP43.slop15.train.neg_17328		-
chr16	28837422	28837464	ICLIP_TDP43.slop15.train.neg_27530		+
chr19	45863476	45863524	ICLIP_TDP43.slop15.train.neg_42760		-
chr19	50436388	50436439	ICLIP_TDP43.slop15.train.neg_41081		+
chr5	136846241	136846297	ICLIP_TDP43.slop15.train.neg_68644		-
chr7	101929704	101929746	ICLIP_TDP43.slop15.train.neg_73994		+
chr11	68665415	68665461	ICLIP_TDP43.slop15.train.neg_10014		-
chr21	29922308	29922378	ICLIP_TDP43.slop15.train.neg_53168		-
chr17	42135845	42135896	ICLIP_TDP43.slop15.train.neg_33970		-
chr12	50531154	50531211	ICLIP_TDP43.slop15.train.neg_13596		-
chr11	61197851	61197899	ICLIP_TDP43.slop15.train.neg_7711		+
chr18	72373882	72373931	ICLIP_TDP43.slop15.train.neg_36942		+
chr7	44242047	44242098	ICLIP_TDP43.slop15.train.neg_73221		+
chr13	100175172	100175227	ICLIP_TDP43.slop15.train.neg_16363		+
chr10	36811600	36811632	ICLIP_TDP43.slop15.train.neg_5457		-
chr20	6475005	6475044	ICLIP_TDP43.slop15.train.neg_46551		+
chr10	89595958	89596001	ICLIP_TDP43.slop15.train.neg_4172		+
chr1	19469975	19470021	ICLIP_TDP43.slop15.train.neg_1811		-
chr21	34637110	34637161	ICLIP_TDP43.slop15.train.neg_50953		+
chr10	88912884	88912928	ICLIP_TDP43.slop15.train.neg_4128		+
chr7	94712643	94712674	ICLIP_TDP43.slop15.train.neg_73811		+
chrX	13909607	13909645	ICLIP_TDP43.slop15.train.neg_85949		-
chr17	72808113	72808170	ICLIP_TDP43.slop15.train.neg_32570		+
chr13	108936125	108936169	ICLIP_TDP43.slop15.train.neg_16514		+
chrX	47779337	47779401	ICLIP_TDP43.slop15.train.neg_84483		+
chr17	16619300	16619347	ICLIP_TDP43.slop15.train.neg_31051		+
chr4	41263699	41263743	ICLIP_TDP43.slop15.train.neg_62761		+
chr1	62913380	62913436	ICLIP_TDP43.slop15.train.neg_873		+
chr21	47413943	47413976	ICLIP_TDP43.slop15.train.neg_52546		+
chr9	135723684	135723721	ICLIP_TDP43.slop15.train.neg_83410		-
chr20	39689962	39690010	ICLIP_TDP43.slop15.train.neg_47556		+
chr2	87261045	87261078	ICLIP_TDP43.slop15.train.neg_45616		-
chr12	7077345	7077383	ICLIP_TDP43.slop15.train.neg_12996		-
chr17	43603870	43603903	ICLIP_TDP43.slop15.train.neg_34085		-
chrX	74361606	74361673	ICLIP_TDP43.slop15.train.neg_86730		-
chrX	107454871	107454913	ICLIP_TDP43.slop15.train.neg_86919		-
chr11	68476292	68476331	ICLIP_TDP43.slop15.train.neg_9976		-
chr10	73520558	73520599	ICLIP_TDP43.slop15.train.neg_3836		+
chr2	45960892	45960962	ICLIP_TDP43.slop15.train.neg_43782		+
chr16	30895150	30895181	ICLIP_TDP43.slop15.train.neg_29592		-
chrUn_gl000218	58026	58096	ICLIP_TDP43.slop15.train.neg_83656		-
chr16	71826558	71826591	ICLIP_TDP43.slop15.train.neg_30227		-
chr14	20773184	20773230	ICLIP_TDP43.slop15.train.neg_20973		-
chr2	97900842	97900891	ICLIP_TDP43.slop15.train.neg_44273		+
chrX	5642586	5642659	ICLIP_TDP43.slop15.train.neg_85854		-
chr8	62453675	62453706	ICLIP_TDP43.slop15.train.neg_79084		-
chr16	30565495	30565550	ICLIP_TDP43.slop15.train.neg_29586		-
chr14	50123996	50124031	ICLIP_TDP43.slop15.train.neg_21496		-
chr22	26656271	26656310	ICLIP_TDP43.slop15.train.neg_55317		+
chr20	42087305	42087372	ICLIP_TDP43.slop15.train.neg_47598		+
chr11	24985447	24985512	ICLIP_TDP43.slop15.train.neg_7221		+
chr12	45280620	45280651	ICLIP_TDP43.slop15.train.neg_13438		-
chr22	50559729	50559777	ICLIP_TDP43.slop15.train.neg_56728		+
chr4	79819478	79819533	ICLIP_TDP43.slop15.train.neg_63161		+
chr19	58473671	58473714	ICLIP_TDP43.slop15.train.neg_43270		-
chr16	11969743	11969782	ICLIP_TDP43.slop15.train.neg_29206		-
chr16	29850194	29850234	ICLIP_TDP43.slop15.train.neg_27627		+
chr15	27089977	27090023	ICLIP_TDP43.slop15.train.neg_24918		-
chr3	122493273	122493342	ICLIP_TDP43.slop15.train.neg_61690		-
chr19	13054351	13054419	ICLIP_TDP43.slop15.train.neg_39677		+
chr6	2785416	2785458	ICLIP_TDP43.slop15.train.neg_68976		+
chr11	77667347	77667405	ICLIP_TDP43.slop15.train.neg_10182		-
chr21	28764340	28764388	ICLIP_TDP43.slop15.train.neg_53079		-
chr19	35513881	35513929	ICLIP_TDP43.slop15.train.neg_40387		+
chr13	38413590	38413643	ICLIP_TDP43.slop15.train.neg_17389		-
chr6	8052911	8052973	ICLIP_TDP43.slop15.train.neg_70907		-
chr6	46109658	46109698	ICLIP_TDP43.slop15.train.neg_69936		+
chr20	1216342	1216400	ICLIP_TDP43.slop15.train.neg_46233		+
chr20	52658914	52658956	ICLIP_TDP43.slop15.train.neg_50082		-
chrX	86798421	86798484	ICLIP_TDP43.slop15.train.neg_85088		+
chr2	9497058	9497094	ICLIP_TDP43.slop15.train.neg_43381		+
chrX	154363655	154363697	ICLIP_TDP43.slop15.train.neg_87416		-
chr10	11268451	11268486	ICLIP_TDP43.slop15.train.neg_3042		+
chr20	25278088	25278140	ICLIP_TDP43.slop15.train.neg_49054		-
chr9	123975719	123975756	ICLIP_TDP43.slop15.train.neg_81352		+
chr10	17650969	17651038	ICLIP_TDP43.slop15.train.neg_5216		-
chr18	43677467	43677522	ICLIP_TDP43.slop15.train.neg_38248		-
chr17	15158937	15158980	ICLIP_TDP43.slop15.train.neg_33358		-
chr22	42016963	42017028	ICLIP_TDP43.slop15.train.neg_58284		-
chr17	40275230	40275271	ICLIP_TDP43.slop15.train.neg_33852		-
chr5	41481647	41481698	ICLIP_TDP43.slop15.train.neg_67860		-
chr12	42658520	42658580	ICLIP_TDP43.slop15.train.neg_11402		+
chr5	149228584	149228628	ICLIP_TDP43.slop15.train.neg_67224		+
chr10	124751977	124752019	ICLIP_TDP43.slop15.train.neg_6627		-
chr18	726250	726297	ICLIP_TDP43.slop15.train.neg_37231		-
chr15	34312680	34312721	ICLIP_TDP43.slop15.train.neg_22952		+
chr5	118230986	118231055	ICLIP_TDP43.slop15.train.neg_68480		-
chr6	7417896	7417931	ICLIP_TDP43.slop15.train.neg_69065		+
chr6	116589274	116589315	ICLIP_TDP43.slop15.train.neg_70465		+
chr11	86607214	86607275	ICLIP_TDP43.slop15.train.neg_8440		+
chr18	19431585	19431632	ICLIP_TDP43.slop15.train.neg_35590		+
chr13	96438347	96438403	ICLIP_TDP43.slop15.train.neg_16210		+
chr10	98713733	98713781	ICLIP_TDP43.slop15.train.neg_4372		+
chr16	70380682	70380751	ICLIP_TDP43.slop15.train.neg_28385		+
chr8	105530840	105530872	ICLIP_TDP43.slop15.train.neg_79647		-
chr8	86115903	86115956	ICLIP_TDP43.slop15.train.neg_77721		+
chr20	1130772	1130809	ICLIP_TDP43.slop15.train.neg_46223		+
chr1	16643257	16643306	ICLIP_TDP43.slop15.train.neg_1780		-
chr15	41279505	41279550	ICLIP_TDP43.slop15.train.neg_25164		-
chr14	75320332	75320380	ICLIP_TDP43.slop15.train.neg_20201		+
chr12	110825795	110825829	ICLIP_TDP43.slop15.train.neg_14359		-
chr19	56979119	56979161	ICLIP_TDP43.slop15.train.neg_43251		-
chr2	112187086	112187140	ICLIP_TDP43.slop15.train.neg_45766		-
chr6	88153718	88153772	ICLIP_TDP43.slop15.train.neg_70262		+
chr2	3741884	3741954	ICLIP_TDP43.slop15.train.neg_43344		+
chr6	28558931	28558982	ICLIP_TDP43.slop15.train.neg_69430		+
chr14	56081927	56081969	ICLIP_TDP43.slop15.train.neg_19573		+
chr3	55734821	55734853	ICLIP_TDP43.slop15.train.neg_61247		-
chr11	64065957	64066013	ICLIP_TDP43.slop15.train.neg_7835		+
chr19	17380878	17380922	ICLIP_TDP43.slop15.train.neg_39842		+
chr3	48795887	48795947	ICLIP_TDP43.slop15.train.neg_61054		-
chr12	53469239	53469284	ICLIP_TDP43.slop15.train.neg_13639		-
chr6	38534118	38534164	ICLIP_TDP43.slop15.train.neg_71472		-
chr19	5125328	5125395	ICLIP_TDP43.slop15.train.neg_39396		+
chr14	86084364	86084424	ICLIP_TDP43.slop15.train.neg_20369		+
chr6	24315451	24315524	ICLIP_TDP43.slop15.train.neg_71036		-
chr12	60101098	60101154	ICLIP_TDP43.slop15.train.neg_11862		+
chr9	35776702	35776764	ICLIP_TDP43.slop15.train.neg_80426		+
chr9	114403166	114403226	ICLIP_TDP43.slop15.train.neg_81208		+
chr10	33262550	33262581	ICLIP_TDP43.slop15.train.neg_5415		-
chr20	23356575	23356611	ICLIP_TDP43.slop15.train.neg_49024		-
chr17	60727268	60727310	ICLIP_TDP43.slop15.train.neg_32390		+
chr13	50255302	50255344	ICLIP_TDP43.slop15.train.neg_17801		-
chr5	131823072	131823108	ICLIP_TDP43.slop15.train.neg_68573		-
chr8	103843743	103843778	ICLIP_TDP43.slop15.train.neg_79611		-
chr13	111159920	111159987	ICLIP_TDP43.slop15.train.neg_16570		+
chr14	77052973	77053039	ICLIP_TDP43.slop15.train.neg_22124		-
chr18	63507157	63507199	ICLIP_TDP43.slop15.train.neg_36792		+
chr4	122726015	122726060	ICLIP_TDP43.slop15.train.neg_63611		+
chr7	129937581	129937641	ICLIP_TDP43.slop15.train.neg_74282		+
chr19	4496747	4496780	ICLIP_TDP43.slop15.train.neg_39368		+
chr12	64861608	64861663	ICLIP_TDP43.slop15.train.neg_11920		+
chr4	3103887	3103958	ICLIP_TDP43.slop15.train.neg_62290		+
chr5	139771795	139771839	ICLIP_TDP43.slop15.train.neg_68702		-
chr7	5593065	5593109	ICLIP_TDP43.slop15.train.neg_74625		-
chr15	20673107	20673170	ICLIP_TDP43.slop15.train.neg_24845		-
chr8	30369910	30369948	ICLIP_TDP43.slop15.train.neg_76942		+
chr15	100162811	100162856	ICLIP_TDP43.slop15.train.neg_24808		+
chr18	43677074	43677123	ICLIP_TDP43.slop15.train.neg_38247		-
chr18	19438831	19438899	ICLIP_TDP43.slop15.train.neg_35591		+
chr5	75466220	75466266	ICLIP_TDP43.slop15.train.neg_68134		-
chr20	25398802	25398852	ICLIP_TDP43.slop15.train.neg_46955		+
chr14	71135066	71135099	ICLIP_TDP43.slop15.train.neg_20027		+
chr18	14114626	14114690	ICLIP_TDP43.slop15.train.neg_37562		-
chr16	75529080	75529134	ICLIP_TDP43.slop15.train.neg_30348		-
chr15	68096425	68096483	ICLIP_TDP43.slop15.train.neg_23868		+
chr1	178130763	178130805	ICLIP_TDP43.slop15.train.neg_1464		+
chr12	105512748	105512813	ICLIP_TDP43.slop15.train.neg_12392		+
chr21	29879751	29879796	ICLIP_TDP43.slop15.train.neg_53157		-
chr11	65305927	65305974	ICLIP_TDP43.slop15.train.neg_7920		+
chr16	85721399	85721443	ICLIP_TDP43.slop15.train.neg_30489		-
chr20	54966402	54966473	ICLIP_TDP43.slop15.train.neg_50102		-
chr7	95921566	95921639	ICLIP_TDP43.slop15.train.neg_75581		-
chr11	36638170	36638204	ICLIP_TDP43.slop15.train.neg_7431		+
chr17	48714256	48714306	ICLIP_TDP43.slop15.train.neg_32134		+
chr9	136327744	136327775	ICLIP_TDP43.slop15.train.neg_81803		+
chr3	168515226	168515265	ICLIP_TDP43.slop15.train.neg_60491		+
chr8	29059147	29059196	ICLIP_TDP43.slop15.train.neg_78745		-
chr10	45430609	45430649	ICLIP_TDP43.slop15.train.neg_5545		-
chr1	763658	763703	ICLIP_TDP43.slop15.train.neg_9		+
chr9	91959389	91959423	ICLIP_TDP43.slop15.train.neg_80827		+
chr11	73089839	73089884	ICLIP_TDP43.slop15.train.neg_8224		+
chr2	98483633	98483673	ICLIP_TDP43.slop15.train.neg_45687		-
chr10	104531948	104531992	ICLIP_TDP43.slop15.train.neg_4613		+
chr15	74474912	74474958	ICLIP_TDP43.slop15.train.neg_26033		-
chr15	81928541	81928572	ICLIP_TDP43.slop15.train.neg_26235		-
chr19	9895685	9895731	ICLIP_TDP43.slop15.train.neg_41856		-
chr7	36584701	36584738	ICLIP_TDP43.slop15.train.neg_75031		-
chr12	4953166	4953197	ICLIP_TDP43.slop15.train.neg_10875		+
chr5	170856033	170856082	ICLIP_TDP43.slop15.train.neg_67358		+
chr10	22128729	22128785	ICLIP_TDP43.slop15.train.neg_5237		-
chr3	32186858	32186892	ICLIP_TDP43.slop15.train.neg_59075		+
chr16	8952377	8952420	ICLIP_TDP43.slop15.train.neg_29098		-
chr11	65192838	65192898	ICLIP_TDP43.slop15.train.neg_7909		+
chrX	80381563	80381599	ICLIP_TDP43.slop15.train.neg_86769		-
chr17	33931082	33931119	ICLIP_TDP43.slop15.train.neg_31525		+
chr10	70931440	70931488	ICLIP_TDP43.slop15.train.neg_3721		+
chr2	37184880	37184921	ICLIP_TDP43.slop15.train.neg_45172		-
chr7	117233656	117233687	ICLIP_TDP43.slop15.train.neg_74173		+
chr21	23159296	23159337	ICLIP_TDP43.slop15.train.neg_50628		+
chr22	24902831	24902884	ICLIP_TDP43.slop15.train.neg_55138		+
chr10	88850003	88850056	ICLIP_TDP43.slop15.train.neg_6082		-
chr11	74470276	74470346	ICLIP_TDP43.slop15.train.neg_8281		+
chr17	30793585	30793633	ICLIP_TDP43.slop15.train.neg_31489		+
chr12	16035733	16035768	ICLIP_TDP43.slop15.train.neg_11115		+
chr6	109850062	109850118	ICLIP_TDP43.slop15.train.neg_72067		-
chr8	21998149	21998192	ICLIP_TDP43.slop15.train.neg_78590		-
chr13	25858516	25858560	ICLIP_TDP43.slop15.train.neg_17058		-
chr6	45510521	45510563	ICLIP_TDP43.slop15.train.neg_69927		+
chr22	39423630	39423665	ICLIP_TDP43.slop15.train.neg_56080		+
chr1	92849400	92849465	ICLIP_TDP43.slop15.train.neg_1067		+
chrX	14882065	14882119	ICLIP_TDP43.slop15.train.neg_85958		-
chrX	49052571	49052620	ICLIP_TDP43.slop15.train.neg_86386		-
chr12	13957896	13957970	ICLIP_TDP43.slop15.train.neg_13100		-
chr19	40709941	40710004	ICLIP_TDP43.slop15.train.neg_40622		+
chr2	105452443	105452489	ICLIP_TDP43.slop15.train.neg_45726		-
chr2	130874888	130874923	ICLIP_TDP43.slop15.train.neg_45826		-
chr8	95889056	95889109	ICLIP_TDP43.slop15.train.neg_77888		+
chr22	28160684	28160727	ICLIP_TDP43.slop15.train.neg_57294		-
chr4	79810511	79810549	ICLIP_TDP43.slop15.train.neg_63160		+
chr1	16934974	16935047	ICLIP_TDP43.slop15.train.neg_1785		-
chr21	34919787	34919854	ICLIP_TDP43.slop15.train.neg_51024		+
chr10	38123297	38123359	ICLIP_TDP43.slop15.train.neg_5473		-
chr6	31392962	31393013	ICLIP_TDP43.slop15.train.neg_69473		+
chr22	38991487	38991532	ICLIP_TDP43.slop15.train.neg_58050		-
chr22	20879063	20879118	ICLIP_TDP43.slop15.train.neg_54773		+
chr12	19414921	19414965	ICLIP_TDP43.slop15.train.neg_11152		+
chr22	36889172	36889219	ICLIP_TDP43.slop15.train.neg_57773		-
chr1	201819677	201819722	ICLIP_TDP43.slop15.train.neg_1511		+
chr16	30305006	30305062	ICLIP_TDP43.slop15.train.neg_29544		-
chr15	31232511	31232554	ICLIP_TDP43.slop15.train.neg_22870		+
chr12	70587198	70587243	ICLIP_TDP43.slop15.train.neg_13921		-
chr21	34885987	34886052	ICLIP_TDP43.slop15.train.neg_53540		-
chr22	42004350	42004400	ICLIP_TDP43.slop15.train.neg_58276		-
chr14	56043977	56044016	ICLIP_TDP43.slop15.train.neg_19571		+
chr8	59472071	59472124	ICLIP_TDP43.slop15.train.neg_77348		+
chr16	90098502	90098560	ICLIP_TDP43.slop15.train.neg_28841		+
chr8	68161788	68161829	ICLIP_TDP43.slop15.train.neg_79164		-
chr17	80014203	80014248	ICLIP_TDP43.slop15.train.neg_32898		+
chr12	110594928	110594972	ICLIP_TDP43.slop15.train.neg_12508		+
chr10	96307753	96307808	ICLIP_TDP43.slop15.train.neg_4345		+
chr15	84749000	84749035	ICLIP_TDP43.slop15.train.neg_24509		+
chr8	41450794	41450836	ICLIP_TDP43.slop15.train.neg_77128		+
chr15	74798705	74798745	ICLIP_TDP43.slop15.train.neg_24102		+
chr16	30253460	30253510	ICLIP_TDP43.slop15.train.neg_29540		-
chr16	28655211	28655256	ICLIP_TDP43.slop15.train.neg_27505		+
chr8	87493775	87493840	ICLIP_TDP43.slop15.train.neg_79396		-
chr15	31006785	31006827	ICLIP_TDP43.slop15.train.neg_22849		+
chr8	32892320	32892365	ICLIP_TDP43.slop15.train.neg_76978		+
chr10	95198433	95198475	ICLIP_TDP43.slop15.train.neg_6160		-
chr18	61006042	61006080	ICLIP_TDP43.slop15.train.neg_38722		-
chr12	57034071	57034139	ICLIP_TDP43.slop15.train.neg_13766		-
chr6	7850319	7850365	ICLIP_TDP43.slop15.train.neg_69085		+
chr20	35396457	35396511	ICLIP_TDP43.slop15.train.neg_49465		-
chr2	196537284	196537339	ICLIP_TDP43.slop15.train.neg_44720		+
chr5	77863699	77863740	ICLIP_TDP43.slop15.train.neg_68168		-
chr20	56929618	56929671	ICLIP_TDP43.slop15.train.neg_48106		+
chr6	47589436	47589495	ICLIP_TDP43.slop15.train.neg_69949		+
chr14	58674907	58674948	ICLIP_TDP43.slop15.train.neg_19624		+
chr7	2552405	2552460	ICLIP_TDP43.slop15.train.neg_72569		+
chr15	38750059	38750096	ICLIP_TDP43.slop15.train.neg_23004		+
chr10	106581986	106582017	ICLIP_TDP43.slop15.train.neg_4650		+
chr3	13450602	13450652	ICLIP_TDP43.slop15.train.neg_60691		-
chr9	95055807	95055840	ICLIP_TDP43.slop15.train.neg_82784		-
chr1	3601662	3601695	ICLIP_TDP43.slop15.train.neg_60		+
chr3	30916090	30916144	ICLIP_TDP43.slop15.train.neg_60823		-
chr16	57893763	57893820	ICLIP_TDP43.slop15.train.neg_29880		-
chr8	10895705	10895754	ICLIP_TDP43.slop15.train.neg_78462		-
chrX	100676435	100676477	ICLIP_TDP43.slop15.train.neg_85163		+
chr16	14328900	14328938	ICLIP_TDP43.slop15.train.neg_27142		+
chr17	71288898	71288934	ICLIP_TDP43.slop15.train.neg_34523		-
chr10	97899721	97899776	ICLIP_TDP43.slop15.train.neg_4353		+
chr7	66253745	66253778	ICLIP_TDP43.slop15.train.neg_73454		+
chr20	303404	303459	ICLIP_TDP43.slop15.train.neg_48490		-
chr14	58873811	58873879	ICLIP_TDP43.slop15.train.neg_19661		+
chr12	42957304	42957336	ICLIP_TDP43.slop15.train.neg_13416		-
chr3	171141381	171141432	ICLIP_TDP43.slop15.train.neg_61982		-
chr12	111739357	111739401	ICLIP_TDP43.slop15.train.neg_12529		+
chr18	29700522	29700571	ICLIP_TDP43.slop15.train.neg_35809		+
chr15	71746465	71746497	ICLIP_TDP43.slop15.train.neg_23990		+
chr7	97829901	97829967	ICLIP_TDP43.slop15.train.neg_73841		+
chr1	63989667	63989738	ICLIP_TDP43.slop15.train.neg_884		+
chr22	24895641	24895685	ICLIP_TDP43.slop15.train.neg_55132		+
chr11	82925357	82925424	ICLIP_TDP43.slop15.train.neg_8391		+
chr12	543664	543700	ICLIP_TDP43.slop15.train.neg_10744		+
chr8	6695520	6695565	ICLIP_TDP43.slop15.train.neg_76355		+
chr1	201967532	201967568	ICLIP_TDP43.slop15.train.neg_1513		+
chr13	101295996	101296043	ICLIP_TDP43.slop15.train.neg_18370		-
chr11	46894520	46894587	ICLIP_TDP43.slop15.train.neg_9600		-
chr10	124250772	124250827	ICLIP_TDP43.slop15.train.neg_4831		+
chr6	20427198	20427236	ICLIP_TDP43.slop15.train.neg_69222		+
chr16	56464950	56464982	ICLIP_TDP43.slop15.train.neg_29829		-
chr21	33488748	33488796	ICLIP_TDP43.slop15.train.neg_53354		-
chr6	147674071	147674133	ICLIP_TDP43.slop15.train.neg_70663		+
chr1	35776533	35776576	ICLIP_TDP43.slop15.train.neg_521		+
chr10	22216530	22216561	ICLIP_TDP43.slop15.train.neg_5241		-
chr11	121963361	121963408	ICLIP_TDP43.slop15.train.neg_10602		-
chr10	15865300	15865336	ICLIP_TDP43.slop15.train.neg_5186		-
chrUn_gl000218	88515	88557	ICLIP_TDP43.slop15.train.neg_83791		-
chr12	57798227	57798275	ICLIP_TDP43.slop15.train.neg_13823		-
chr9	91987527	91987571	ICLIP_TDP43.slop15.train.neg_82730		-
chr17	7147696	7147735	ICLIP_TDP43.slop15.train.neg_33234		-
chr8	25186578	25186616	ICLIP_TDP43.slop15.train.neg_76773		+
chr21	15405190	15405245	ICLIP_TDP43.slop15.train.neg_50327		+
chr4	134806557	134806616	ICLIP_TDP43.slop15.train.neg_65286		-
chr15	52451082	52451140	ICLIP_TDP43.slop15.train.neg_25456		-
chrX	24221891	24221930	ICLIP_TDP43.slop15.train.neg_84217		+
chr3	192607163	192607211	ICLIP_TDP43.slop15.train.neg_62039		-
chr20	32863602	32863652	ICLIP_TDP43.slop15.train.neg_49269		-
chr18	75199603	75199675	ICLIP_TDP43.slop15.train.neg_37026		+
chr13	48830304	48830351	ICLIP_TDP43.slop15.train.neg_15623		+
chr15	50652652	50652692	ICLIP_TDP43.slop15.train.neg_23373		+
chr17	79116855	79116890	ICLIP_TDP43.slop15.train.neg_34723		-
chr21	46911627	46911701	ICLIP_TDP43.slop15.train.neg_52462		+
chr21	47609792	47609848	ICLIP_TDP43.slop15.train.neg_54365		-
chrY	21181703	21181777	ICLIP_TDP43.slop15.train.neg_88279		-
chr19	58327468	58327504	ICLIP_TDP43.slop15.train.neg_41387		+
chr5	52110767	52110806	ICLIP_TDP43.slop15.train.neg_66096		+
chr13	32517658	32517702	ICLIP_TDP43.slop15.train.neg_15142		+
chr9	86384052	86384098	ICLIP_TDP43.slop15.train.neg_82666		-
chr22	39714018	39714067	ICLIP_TDP43.slop15.train.neg_58125		-
chr20	24567020	24567066	ICLIP_TDP43.slop15.train.neg_46911		+
chr10	103603252	103603300	ICLIP_TDP43.slop15.train.neg_6352		-
chr19	4283442	4283478	ICLIP_TDP43.slop15.train.neg_39329		+
chr18	2772064	2772116	ICLIP_TDP43.slop15.train.neg_34964		+
chr22	37910016	37910075	ICLIP_TDP43.slop15.train.neg_57910		-
chr7	56127485	56127546	ICLIP_TDP43.slop15.train.neg_73369		+
chr16	19224626	19224667	ICLIP_TDP43.slop15.train.neg_27243		+
chr9	32524086	32524144	ICLIP_TDP43.slop15.train.neg_82201		-
chr11	68513508	68513543	ICLIP_TDP43.slop15.train.neg_9990		-
chr15	31231715	31231761	ICLIP_TDP43.slop15.train.neg_24963		-
chr9	97028820	97028888	ICLIP_TDP43.slop15.train.neg_80927		+
chr15	93620654	93620686	ICLIP_TDP43.slop15.train.neg_26459		-
chr8	139198519	139198591	ICLIP_TDP43.slop15.train.neg_79883		-
chr3	49103239	49103283	ICLIP_TDP43.slop15.train.neg_61069		-
chr12	100697905	100697942	ICLIP_TDP43.slop15.train.neg_12321		+
chr14	23487394	23487427	ICLIP_TDP43.slop15.train.neg_21104		-
chr17	27260205	27260250	ICLIP_TDP43.slop15.train.neg_33562		-
chr3	147181036	147181092	ICLIP_TDP43.slop15.train.neg_60386		+
chr15	63798403	63798459	ICLIP_TDP43.slop15.train.neg_23690		+
chr3	44613994	44614049	ICLIP_TDP43.slop15.train.neg_60939		-
chr5	143864946	143864998	ICLIP_TDP43.slop15.train.neg_67188		+
chr9	88291344	88291391	ICLIP_TDP43.slop15.train.neg_82685		-
chr2	191763144	191763177	ICLIP_TDP43.slop15.train.neg_44713		+
chr19	41855670	41855721	ICLIP_TDP43.slop15.train.neg_42633		-
chr22	41201245	41201295	ICLIP_TDP43.slop15.train.neg_58162		-
chr16	2548634	2548680	ICLIP_TDP43.slop15.train.neg_26783		+
chr13	49668372	49668423	ICLIP_TDP43.slop15.train.neg_15665		+
chr6	37655050	37655106	ICLIP_TDP43.slop15.train.neg_71456		-
chr19	48245269	48245325	ICLIP_TDP43.slop15.train.neg_40937		+
chr15	101476505	101476548	ICLIP_TDP43.slop15.train.neg_24819		+
chr20	5903482	5903543	ICLIP_TDP43.slop15.train.neg_46500		+
chr16	23603388	23603440	ICLIP_TDP43.slop15.train.neg_29467		-
chr1	180897656	180897700	ICLIP_TDP43.slop15.train.neg_1478		+
chr1	40960762	40960799	ICLIP_TDP43.slop15.train.neg_623		+
chr22	31008576	31008613	ICLIP_TDP43.slop15.train.neg_55546		+
chr8	105798067	105798100	ICLIP_TDP43.slop15.train.neg_78076		+
chr16	58571211	58571249	ICLIP_TDP43.slop15.train.neg_29896		-
chr7	73818014	73818089	ICLIP_TDP43.slop15.train.neg_73543		+
chrX	85433898	85433932	ICLIP_TDP43.slop15.train.neg_85070		+
chr5	171597409	171597440	ICLIP_TDP43.slop15.train.neg_68859		-
chr17	34867667	34867730	ICLIP_TDP43.slop15.train.neg_33678		-
chr9	139424895	139424948	ICLIP_TDP43.slop15.train.neg_83491		-
chr8	37657101	37657133	ICLIP_TDP43.slop15.train.neg_77023		+
chr19	33137970	33138008	ICLIP_TDP43.slop15.train.neg_42330		-
chr14	31071026	31071091	ICLIP_TDP43.slop15.train.neg_19045		+
chr20	60761544	60761597	ICLIP_TDP43.slop15.train.neg_48270		+
chr22	20867153	20867194	ICLIP_TDP43.slop15.train.neg_54769		+
chr1	205281931	205282003	ICLIP_TDP43.slop15.train.neg_2800		-
chr20	62785857	62785899	ICLIP_TDP43.slop15.train.neg_48442		+
chr13	97983866	97983917	ICLIP_TDP43.slop15.train.neg_16254		+
chr11	14059486	14059528	ICLIP_TDP43.slop15.train.neg_7075		+
chr3	20160093	20160136	ICLIP_TDP43.slop15.train.neg_58954		+
chr11	31424971	31425014	ICLIP_TDP43.slop15.train.neg_7269		+
chr3	41241357	41241393	ICLIP_TDP43.slop15.train.neg_59296		+
chr21	30425598	30425636	ICLIP_TDP43.slop15.train.neg_50777		+
chr14	94548046	94548101	ICLIP_TDP43.slop15.train.neg_20516		+
chr16	48380400	48380444	ICLIP_TDP43.slop15.train.neg_27828		+
chr12	7159124	7159156	ICLIP_TDP43.slop15.train.neg_10948		+
chr2	131762374	131762414	ICLIP_TDP43.slop15.train.neg_44482		+
chr9	33145638	33145690	ICLIP_TDP43.slop15.train.neg_82273		-
chr22	19489625	19489658	ICLIP_TDP43.slop15.train.neg_54635		+
chr12	57559539	57559597	ICLIP_TDP43.slop15.train.neg_11786		+
chr8	97347469	97347526	ICLIP_TDP43.slop15.train.neg_77938		+
chr6	35203788	35203839	ICLIP_TDP43.slop15.train.neg_69618		+
chrX	49705204	49705236	ICLIP_TDP43.slop15.train.neg_84569		+
chr8	1727105	1727151	ICLIP_TDP43.slop15.train.neg_76304		+
chrX	99652320	99652387	ICLIP_TDP43.slop15.train.neg_86828		-
chr7	103841036	103841090	ICLIP_TDP43.slop15.train.neg_75737		-
chr17	78398383	78398438	ICLIP_TDP43.slop15.train.neg_32780		+
chr2	105586347	105586390	ICLIP_TDP43.slop15.train.neg_45731		-
chr13	92441891	92441929	ICLIP_TDP43.slop15.train.neg_16151		+
chr20	44442542	44442598	ICLIP_TDP43.slop15.train.neg_47779		+
chr2	71191741	71191801	ICLIP_TDP43.slop15.train.neg_44062		+
chr22	20079069	20079120	ICLIP_TDP43.slop15.train.neg_54682		+
chr16	67031596	67031627	ICLIP_TDP43.slop15.train.neg_28143		+
chr20	44502059	44502111	ICLIP_TDP43.slop15.train.neg_47796		+
chrX	70470392	70470428	ICLIP_TDP43.slop15.train.neg_86643		-
chr15	79227499	79227537	ICLIP_TDP43.slop15.train.neg_26189		-
chr18	66537699	66537731	ICLIP_TDP43.slop15.train.neg_36818		+
chr17	78217414	78217461	ICLIP_TDP43.slop15.train.neg_32764		+
chr12	97081638	97081699	ICLIP_TDP43.slop15.train.neg_12267		+
chr15	43844342	43844377	ICLIP_TDP43.slop15.train.neg_25277		-
chr11	66360991	66361056	ICLIP_TDP43.slop15.train.neg_7990		+
chr18	46982706	46982743	ICLIP_TDP43.slop15.train.neg_38408		-
chr16	75201800	75201842	ICLIP_TDP43.slop15.train.neg_28463		+
chr3	48526038	48526095	ICLIP_TDP43.slop15.train.neg_61029		-
chr7	39615924	39615964	ICLIP_TDP43.slop15.train.neg_73121		+
chr11	61307907	61307951	ICLIP_TDP43.slop15.train.neg_9724		-
chr8	10212539	10212579	ICLIP_TDP43.slop15.train.neg_76417		+
chr20	21106850	21106902	ICLIP_TDP43.slop15.train.neg_46840		+
chr8	40396246	40396292	ICLIP_TDP43.slop15.train.neg_78852		-
chr1	53697509	53697567	ICLIP_TDP43.slop15.train.neg_2273		-
chr18	56823235	56823287	ICLIP_TDP43.slop15.train.neg_36664		+
chr18	54281652	54281696	ICLIP_TDP43.slop15.train.neg_38533		-
chr2	128898297	128898357	ICLIP_TDP43.slop15.train.neg_44474		+
chr21	35457147	35457183	ICLIP_TDP43.slop15.train.neg_51170		+
chr16	13311266	13311332	ICLIP_TDP43.slop15.train.neg_27123		+
chr10	63709130	63709203	ICLIP_TDP43.slop15.train.neg_3642		+
chr13	52731054	52731100	ICLIP_TDP43.slop15.train.neg_17913		-
chrX	63487557	63487588	ICLIP_TDP43.slop15.train.neg_86561		-
chr12	44733867	44733932	ICLIP_TDP43.slop15.train.neg_11418		+
chr19	48255321	48255369	ICLIP_TDP43.slop15.train.neg_40947		+
chr7	75005579	75005620	ICLIP_TDP43.slop15.train.neg_73580		+
chr6	91272822	91272863	ICLIP_TDP43.slop15.train.neg_71923		-
chr10	79580863	79580901	ICLIP_TDP43.slop15.train.neg_5997		-
chrX	107464092	107464124	ICLIP_TDP43.slop15.train.neg_86920		-
chr9	124579811	124579859	ICLIP_TDP43.slop15.train.neg_83190		-
chr14	55462402	55462433	ICLIP_TDP43.slop15.train.neg_21670		-
chr17	42295780	42295824	ICLIP_TDP43.slop15.train.neg_33994		-
chr18	33584278	33584351	ICLIP_TDP43.slop15.train.neg_38016		-
chr5	33819595	33819649	ICLIP_TDP43.slop15.train.neg_67723		-
chr5	66211435	66211497	ICLIP_TDP43.slop15.train.neg_66268		+
chr17	25801177	25801227	ICLIP_TDP43.slop15.train.neg_31288		+
chr13	49674769	49674831	ICLIP_TDP43.slop15.train.neg_15668		+
chr11	65617083	65617139	ICLIP_TDP43.slop15.train.neg_7949		+
chr22	29516220	29516291	ICLIP_TDP43.slop15.train.neg_55419		+
chr12	93165360	93165410	ICLIP_TDP43.slop15.train.neg_14112		-
chr15	83862116	83862173	ICLIP_TDP43.slop15.train.neg_26355		-
chr5	24493271	24493323	ICLIP_TDP43.slop15.train.neg_67636		-
chr2	132924369	132924423	ICLIP_TDP43.slop15.train.neg_45837		-
chr2	96043221	96043263	ICLIP_TDP43.slop15.train.neg_44251		+
chr15	22898684	22898732	ICLIP_TDP43.slop15.train.neg_22704		+
chr1	3807336	3807376	ICLIP_TDP43.slop15.train.neg_1689		-
chr19	11229742	11229785	ICLIP_TDP43.slop15.train.neg_39584		+
chr5	135508820	135508868	ICLIP_TDP43.slop15.train.neg_67061		+
chr12	7110679	7110723	ICLIP_TDP43.slop15.train.neg_13003		-
chr13	110816057	110816093	ICLIP_TDP43.slop15.train.neg_18518		-
chr22	30698257	30698312	ICLIP_TDP43.slop15.train.neg_57455		-
chr15	53069139	53069183	ICLIP_TDP43.slop15.train.neg_25526		-
chr7	63987973	63988016	ICLIP_TDP43.slop15.train.neg_75246		-
chr2	74903638	74903680	ICLIP_TDP43.slop15.train.neg_44138		+
chr5	7780272	7780312	ICLIP_TDP43.slop15.train.neg_65775		+
chr18	29691146	29691211	ICLIP_TDP43.slop15.train.neg_35806		+
chr13	100635924	100635958	ICLIP_TDP43.slop15.train.neg_16417		+
chr14	56021075	56021144	ICLIP_TDP43.slop15.train.neg_21695		-
chr20	268841	268894	ICLIP_TDP43.slop15.train.neg_48485		-
chr10	75517013	75517077	ICLIP_TDP43.slop15.train.neg_3857		+
chr5	140246148	140246202	ICLIP_TDP43.slop15.train.neg_67147		+
chr13	103517883	103517945	ICLIP_TDP43.slop15.train.neg_16487		+
chrY	21142327	21142398	ICLIP_TDP43.slop15.train.neg_88048		-
chr19	11285956	11286001	ICLIP_TDP43.slop15.train.neg_41928		-
chr9	126121843	126121893	ICLIP_TDP43.slop15.train.neg_81402		+
chr21	43907001	43907067	ICLIP_TDP43.slop15.train.neg_53960		-
chrX	51075998	51076071	ICLIP_TDP43.slop15.train.neg_84585		+
chr8	12611198	12611237	ICLIP_TDP43.slop15.train.neg_78480		-
chr7	127957875	127957935	ICLIP_TDP43.slop15.train.neg_75912		-
chr8	65286837	65286888	ICLIP_TDP43.slop15.train.neg_77435		+
chr17	46771376	46771422	ICLIP_TDP43.slop15.train.neg_32031		+
chr21	45323418	45323459	ICLIP_TDP43.slop15.train.neg_52154		+
chrY	21120545	21120593	ICLIP_TDP43.slop15.train.neg_87923		-
chr5	153423474	153423536	ICLIP_TDP43.slop15.train.neg_67263		+
chr18	67814898	67814947	ICLIP_TDP43.slop15.train.neg_38812		-
chr7	6519341	6519400	ICLIP_TDP43.slop15.train.neg_74670		-
chr6	44232904	44232948	ICLIP_TDP43.slop15.train.neg_71605		-
chr2	86083379	86083429	ICLIP_TDP43.slop15.train.neg_45582		-
chrX	133613281	133613312	ICLIP_TDP43.slop15.train.neg_85606		+
chr4	56759655	56759710	ICLIP_TDP43.slop15.train.neg_62884		+
chr22	31289471	31289534	ICLIP_TDP43.slop15.train.neg_55596		+
chr5	92929426	92929485	ICLIP_TDP43.slop15.train.neg_66675		+
chr15	32952492	32952535	ICLIP_TDP43.slop15.train.neg_22912		+
chrX	154799119	154799164	ICLIP_TDP43.slop15.train.neg_85809		+
chr19	50435215	50435253	ICLIP_TDP43.slop15.train.neg_41078		+
chr12	113296855	113296911	ICLIP_TDP43.slop15.train.neg_12561		+
chrX	43683491	43683545	ICLIP_TDP43.slop15.train.neg_86233		-
chr15	77372134	77372181	ICLIP_TDP43.slop15.train.neg_26134		-
chr11	12453156	12453202	ICLIP_TDP43.slop15.train.neg_7033		+
chr13	111155014	111155056	ICLIP_TDP43.slop15.train.neg_16569		+
chrX	101139289	101139356	ICLIP_TDP43.slop15.train.neg_86840		-
chr8	79496739	79496778	ICLIP_TDP43.slop15.train.neg_77635		+
chr10	93254072	93254116	ICLIP_TDP43.slop15.train.neg_4247		+
chr4	38034422	38034475	ICLIP_TDP43.slop15.train.neg_62661		+
chr6	3293036	3293092	ICLIP_TDP43.slop15.train.neg_70875		-
chr11	90848758	90848815	ICLIP_TDP43.slop15.train.neg_10306		-
chr14	19696687	19696732	ICLIP_TDP43.slop15.train.neg_18702		+
chr21	44318619	44318665	ICLIP_TDP43.slop15.train.neg_51977		+
chr20	32257918	32257950	ICLIP_TDP43.slop15.train.neg_49223		-
chr16	87794086	87794138	ICLIP_TDP43.slop15.train.neg_30567		-
chr10	134328995	134329034	ICLIP_TDP43.slop15.train.neg_6735		-
chr10	24153717	24153756	ICLIP_TDP43.slop15.train.neg_3234		+
chr14	92563620	92563668	ICLIP_TDP43.slop15.train.neg_22452		-
chr18	46469794	46469831	ICLIP_TDP43.slop15.train.neg_38376		-
chr6	26273242	26273276	ICLIP_TDP43.slop15.train.neg_69335		+
chr18	53613331	53613369	ICLIP_TDP43.slop15.train.neg_36523		+
chr12	18462032	18462090	ICLIP_TDP43.slop15.train.neg_13142		-
chr22	24810040	24810096	ICLIP_TDP43.slop15.train.neg_55110		+
chrX	74512627	74512684	ICLIP_TDP43.slop15.train.neg_85012		+
chr3	125264737	125264791	ICLIP_TDP43.slop15.train.neg_61732		-
chr21	46232104	46232170	ICLIP_TDP43.slop15.train.neg_54198		-
chr6	71297782	71297821	ICLIP_TDP43.slop15.train.neg_70075		+
chr5	95100699	95100757	ICLIP_TDP43.slop15.train.neg_66688		+
chr14	64975635	64975679	ICLIP_TDP43.slop15.train.neg_19796		+
chr7	73481921	73481952	ICLIP_TDP43.slop15.train.neg_73521		+
chr20	25670721	25670783	ICLIP_TDP43.slop15.train.neg_49094		-
chr19	8516131	8516175	ICLIP_TDP43.slop15.train.neg_39489		+
chr19	58780480	58780533	ICLIP_TDP43.slop15.train.neg_43285		-
chr1	28176246	28176293	ICLIP_TDP43.slop15.train.neg_408		+
chr10	105080350	105080394	ICLIP_TDP43.slop15.train.neg_6410		-
chr22	50678464	50678505	ICLIP_TDP43.slop15.train.neg_58610		-
chr9	129447568	129447611	ICLIP_TDP43.slop15.train.neg_81483		+
chr15	52193710	52193752	ICLIP_TDP43.slop15.train.neg_23451		+
chr4	21223060	21223103	ICLIP_TDP43.slop15.train.neg_64357		-
chr10	45363322	45363365	ICLIP_TDP43.slop15.train.neg_5537		-
chr14	71128233	71128286	ICLIP_TDP43.slop15.train.neg_20023		+
chr11	3161838	3161886	ICLIP_TDP43.slop15.train.neg_9103		-
chr17	80739302	80739343	ICLIP_TDP43.slop15.train.neg_32935		+
chr5	102530755	102530811	ICLIP_TDP43.slop15.train.neg_66743		+
chr14	27278938	27278976	ICLIP_TDP43.slop15.train.neg_18960		+
chr4	123250831	123250906	ICLIP_TDP43.slop15.train.neg_63632		+
chr16	8890009	8890050	ICLIP_TDP43.slop15.train.neg_27025		+
chr10	14647594	14647638	ICLIP_TDP43.slop15.train.neg_5133		-
chr4	66935070	66935103	ICLIP_TDP43.slop15.train.neg_62991		+
chr6	105732888	105732938	ICLIP_TDP43.slop15.train.neg_72018		-
chr16	4462533	4462568	ICLIP_TDP43.slop15.train.neg_29057		-
chr22	41210131	41210174	ICLIP_TDP43.slop15.train.neg_58169		-
chr21	16358694	16358768	ICLIP_TDP43.slop15.train.neg_52876		-
chr16	22097894	22097938	ICLIP_TDP43.slop15.train.neg_27346		+
chr11	36670535	36670591	ICLIP_TDP43.slop15.train.neg_7438		+
chr15	59251076	59251118	ICLIP_TDP43.slop15.train.neg_23558		+
chr12	49398352	49398401	ICLIP_TDP43.slop15.train.neg_11477		+
chr1	62254496	62254532	ICLIP_TDP43.slop15.train.neg_861		+
chr20	62518795	62518860	ICLIP_TDP43.slop15.train.neg_48373		+
chr17	60046128	60046172	ICLIP_TDP43.slop15.train.neg_34379		-
chrY	21095394	21095455	ICLIP_TDP43.slop15.train.neg_87786		-
chr3	48805372	48805421	ICLIP_TDP43.slop15.train.neg_61057		-
chr19	53175403	53175448	ICLIP_TDP43.slop15.train.neg_43156		-
chr17	41886628	41886666	ICLIP_TDP43.slop15.train.neg_33948		-
chr9	75546240	75546285	ICLIP_TDP43.slop15.train.neg_82584		-
chr19	11705758	11705798	ICLIP_TDP43.slop15.train.neg_39614		+
chr16	31461103	31461155	ICLIP_TDP43.slop15.train.neg_29622		-
chr21	47421761	47421809	ICLIP_TDP43.slop15.train.neg_52560		+
chr2	180847056	180847093	ICLIP_TDP43.slop15.train.neg_46034		-
chr14	105219900	105219950	ICLIP_TDP43.slop15.train.neg_20868		+
chr19	13260929	13261002	ICLIP_TDP43.slop15.train.neg_42021		-
chrX	96057464	96057508	ICLIP_TDP43.slop15.train.neg_85121		+
chr19	16620590	16620652	ICLIP_TDP43.slop15.train.neg_42106		-
chr20	1362262	1362306	ICLIP_TDP43.slop15.train.neg_48586		-
chr10	61055275	61055324	ICLIP_TDP43.slop15.train.neg_5673		-
chr9	88706458	88706521	ICLIP_TDP43.slop15.train.neg_82697		-
chr18	74579606	74579657	ICLIP_TDP43.slop15.train.neg_37001		+
chr19	4314460	4314522	ICLIP_TDP43.slop15.train.neg_39345		+
chr9	130643401	130643441	ICLIP_TDP43.slop15.train.neg_83300		-
chrX	73665407	73665469	ICLIP_TDP43.slop15.train.neg_84999		+
chr18	4939429	4939476	ICLIP_TDP43.slop15.train.neg_37339		-
chr6	22104811	22104857	ICLIP_TDP43.slop15.train.neg_69264		+
chr22	18233383	18233417	ICLIP_TDP43.slop15.train.neg_56904		-
chr1	99745144	99745183	ICLIP_TDP43.slop15.train.neg_1118		+
chr18	45407811	45407848	ICLIP_TDP43.slop15.train.neg_38329		-
chr8	56854056	56854113	ICLIP_TDP43.slop15.train.neg_77329		+
chr16	30975182	30975225	ICLIP_TDP43.slop15.train.neg_27701		+
chr11	124656450	124656486	ICLIP_TDP43.slop15.train.neg_10627		-
chr18	12366649	12366687	ICLIP_TDP43.slop15.train.neg_37468		-
chr22	50633302	50633353	ICLIP_TDP43.slop15.train.neg_56754		+
chr14	93133560	93133617	ICLIP_TDP43.slop15.train.neg_20455		+
chr14	80201859	80201892	ICLIP_TDP43.slop15.train.neg_20341		+
chr8	56875233	56875272	ICLIP_TDP43.slop15.train.neg_77334		+
chr11	14584063	14584109	ICLIP_TDP43.slop15.train.neg_9328		-
chr22	46577898	46577929	ICLIP_TDP43.slop15.train.neg_56525		+
chr4	113949531	113949581	ICLIP_TDP43.slop15.train.neg_63541		+
chr11	85424764	85424801	ICLIP_TDP43.slop15.train.neg_10253		-
chr22	23454247	23454289	ICLIP_TDP43.slop15.train.neg_54977		+
chr19	1819789	1819843	ICLIP_TDP43.slop15.train.neg_41535		-
chr12	121665214	121665271	ICLIP_TDP43.slop15.train.neg_12663		+
chr9	13221737	13221783	ICLIP_TDP43.slop15.train.neg_82027		-
chr18	74510443	74510492	ICLIP_TDP43.slop15.train.neg_38963		-
chr3	45572654	45572700	ICLIP_TDP43.slop15.train.neg_59370		+
chr12	57616458	57616504	ICLIP_TDP43.slop15.train.neg_11803		+
chr18	9740734	9740805	ICLIP_TDP43.slop15.train.neg_35264		+
chr10	106546622	106546661	ICLIP_TDP43.slop15.train.neg_4648		+
chr11	35002267	35002301	ICLIP_TDP43.slop15.train.neg_7382		+
chr3	52022648	52022695	ICLIP_TDP43.slop15.train.neg_59594		+
chr3	72983566	72983616	ICLIP_TDP43.slop15.train.neg_59791		+
chr2	59494181	59494228	ICLIP_TDP43.slop15.train.neg_43922		+
chr15	63438810	63438850	ICLIP_TDP43.slop15.train.neg_25679		-
chr7	72249184	72249220	ICLIP_TDP43.slop15.train.neg_75307		-
chr15	32706977	32707012	ICLIP_TDP43.slop15.train.neg_24987		-
chr3	51675625	51675662	ICLIP_TDP43.slop15.train.neg_59581		+
chrY	21089605	21089645	ICLIP_TDP43.slop15.train.neg_87751		-
chr13	37429623	37429664	ICLIP_TDP43.slop15.train.neg_17332		-
chr21	41245117	41245158	ICLIP_TDP43.slop15.train.neg_51691		+
chr12	3901484	3901531	ICLIP_TDP43.slop15.train.neg_12931		-
chr16	75497180	75497230	ICLIP_TDP43.slop15.train.neg_30337		-
chr7	114718691	114718734	ICLIP_TDP43.slop15.train.neg_75824		-
chr22	38902122	38902178	ICLIP_TDP43.slop15.train.neg_58023		-
chr10	81273056	81273097	ICLIP_TDP43.slop15.train.neg_3992		+
chr10	74778603	74778643	ICLIP_TDP43.slop15.train.neg_5866		-
chrX	13715960	13716016	ICLIP_TDP43.slop15.train.neg_83998		+
chr6	44229462	44229531	ICLIP_TDP43.slop15.train.neg_71602		-
chr12	120638837	120638886	ICLIP_TDP43.slop15.train.neg_14483		-
chr9	113662454	113662501	ICLIP_TDP43.slop15.train.neg_83018		-
chr6	76351743	76351818	ICLIP_TDP43.slop15.train.neg_70146		+
chr16	67794879	67794930	ICLIP_TDP43.slop15.train.neg_30083		-
chr18	47351739	47351789	ICLIP_TDP43.slop15.train.neg_36318		+
chr6	127638459	127638505	ICLIP_TDP43.slop15.train.neg_72205		-
chr16	30945441	30945477	ICLIP_TDP43.slop15.train.neg_27692		+
chr20	1314377	1314424	ICLIP_TDP43.slop15.train.neg_46248		+
chr18	53407097	53407169	ICLIP_TDP43.slop15.train.neg_36493		+
chr12	25022162	25022198	ICLIP_TDP43.slop15.train.neg_13200		-
chrX	63469451	63469489	ICLIP_TDP43.slop15.train.neg_86558		-
chr10	22840486	22840545	ICLIP_TDP43.slop15.train.neg_5247		-
chr17	79854647	79854686	ICLIP_TDP43.slop15.train.neg_32868		+
chr12	49408471	49408512	ICLIP_TDP43.slop15.train.neg_11480		+
chr17	79608732	79608790	ICLIP_TDP43.slop15.train.neg_34768		-
chrX	101154296	101154336	ICLIP_TDP43.slop15.train.neg_86847		-
chr22	33372856	33372895	ICLIP_TDP43.slop15.train.neg_57642		-
chr4	68544953	68545013	ICLIP_TDP43.slop15.train.neg_64692		-
chr10	101473719	101473764	ICLIP_TDP43.slop15.train.neg_4472		+
chr20	37577432	37577494	ICLIP_TDP43.slop15.train.neg_47524		+
chr22	38618057	38618115	ICLIP_TDP43.slop15.train.neg_57931		-
chr4	47857891	47857938	ICLIP_TDP43.slop15.train.neg_64559		-
chr2	96934112	96934168	ICLIP_TDP43.slop15.train.neg_44263		+
chr16	32123013	32123061	ICLIP_TDP43.slop15.train.neg_29651		-
chr17	78111787	78111858	ICLIP_TDP43.slop15.train.neg_34703		-
chr7	735283	735326	ICLIP_TDP43.slop15.train.neg_74536		-
chr5	139561858	139561908	ICLIP_TDP43.slop15.train.neg_67117		+
chr18	39206288	39206333	ICLIP_TDP43.slop15.train.neg_38131		-
chr17	30634188	30634248	ICLIP_TDP43.slop15.train.neg_31474		+
chr13	31063612	31063659	ICLIP_TDP43.slop15.train.neg_17181		-
chr7	6024531	6024583	ICLIP_TDP43.slop15.train.neg_74637		-
chr16	89115219	89115263	ICLIP_TDP43.slop15.train.neg_30608		-
chr9	19050209	19050275	ICLIP_TDP43.slop15.train.neg_80218		+
chr7	134874192	134874235	ICLIP_TDP43.slop15.train.neg_76024		-
chr22	29398703	29398760	ICLIP_TDP43.slop15.train.neg_55401		+
chr10	98342605	98342653	ICLIP_TDP43.slop15.train.neg_6203		-
chr19	41767570	41767631	ICLIP_TDP43.slop15.train.neg_40643		+
chr22	31484982	31485049	ICLIP_TDP43.slop15.train.neg_55604		+
chr3	28376841	28376888	ICLIP_TDP43.slop15.train.neg_60811		-
chr10	67692918	67692959	ICLIP_TDP43.slop15.train.neg_5734		-
chr8	144798644	144798707	ICLIP_TDP43.slop15.train.neg_78325		+
chr7	55442559	55442603	ICLIP_TDP43.slop15.train.neg_73335		+
chr3	37476605	37476663	ICLIP_TDP43.slop15.train.neg_59183		+
chr3	100232853	100232908	ICLIP_TDP43.slop15.train.neg_59928		+
chr20	15158051	15158094	ICLIP_TDP43.slop15.train.neg_46707		+
chr16	4799261	4799331	ICLIP_TDP43.slop15.train.neg_26945		+
chr21	46229791	46229829	ICLIP_TDP43.slop15.train.neg_54194		-
chr7	15357521	15357568	ICLIP_TDP43.slop15.train.neg_74736		-
chrX	69521365	69521431	ICLIP_TDP43.slop15.train.neg_84823		+
chr18	9204865	9204930	ICLIP_TDP43.slop15.train.neg_35173		+
chr12	50142281	50142345	ICLIP_TDP43.slop15.train.neg_11512		+
chr3	23440154	23440202	ICLIP_TDP43.slop15.train.neg_58959		+
chr22	38604526	38604575	ICLIP_TDP43.slop15.train.neg_56014		+
chr19	37081912	37081983	ICLIP_TDP43.slop15.train.neg_40447		+
chr1	48925989	48926044	ICLIP_TDP43.slop15.train.neg_2228		-
chr7	1914724	1914757	ICLIP_TDP43.slop15.train.neg_74570		-
chr10	99188197	99188230	ICLIP_TDP43.slop15.train.neg_4378		+
chr3	1170351	1170393	ICLIP_TDP43.slop15.train.neg_58707		+
chr9	17677249	17677281	ICLIP_TDP43.slop15.train.neg_80191		+
chrX	101985882	101985952	ICLIP_TDP43.slop15.train.neg_85196		+
chr10	99216139	99216212	ICLIP_TDP43.slop15.train.neg_4396		+
chr14	60187557	60187590	ICLIP_TDP43.slop15.train.neg_21752		-
chr18	1094863	1094901	ICLIP_TDP43.slop15.train.neg_34889		+
chr2	26153013	26153069	ICLIP_TDP43.slop15.train.neg_45051		-
chr16	75514532	75514585	ICLIP_TDP43.slop15.train.neg_30341		-
chr11	120335087	120335120	ICLIP_TDP43.slop15.train.neg_8794		+
chr14	64935166	64935199	ICLIP_TDP43.slop15.train.neg_21811		-
chr22	37880478	37880527	ICLIP_TDP43.slop15.train.neg_57895		-
chr6	112397953	112398005	ICLIP_TDP43.slop15.train.neg_72108		-
chr21	44144270	44144332	ICLIP_TDP43.slop15.train.neg_51923		+
chr9	113155250	113155281	ICLIP_TDP43.slop15.train.neg_83002		-
chr20	62857429	62857480	ICLIP_TDP43.slop15.train.neg_48453		+
chr2	38914564	38914608	ICLIP_TDP43.slop15.train.neg_43718		+
chr13	25881208	25881253	ICLIP_TDP43.slop15.train.neg_14870		+
chr3	116358390	116358448	ICLIP_TDP43.slop15.train.neg_61573		-
chr14	55474258	55474305	ICLIP_TDP43.slop15.train.neg_21672		-
chrX	64745675	64745723	ICLIP_TDP43.slop15.train.neg_86597		-
chrY	21170589	21170642	ICLIP_TDP43.slop15.train.neg_88212		-
chr22	17990736	17990796	ICLIP_TDP43.slop15.train.neg_54547		+
chr15	71326894	71326952	ICLIP_TDP43.slop15.train.neg_23982		+
chr17	41953593	41953651	ICLIP_TDP43.slop15.train.neg_33951		-
chr15	52169884	52169918	ICLIP_TDP43.slop15.train.neg_23447		+
chr16	9868993	9869031	ICLIP_TDP43.slop15.train.neg_29118		-
chr10	6141234	6141269	ICLIP_TDP43.slop15.train.neg_2989		+
chr10	51854163	51854209	ICLIP_TDP43.slop15.train.neg_3562		+
chrY	21147164	21147208	ICLIP_TDP43.slop15.train.neg_88076		-
chr21	44401563	44401606	ICLIP_TDP43.slop15.train.neg_52001		+
chr15	87238491	87238544	ICLIP_TDP43.slop15.train.neg_24579		+
chr17	37009694	37009739	ICLIP_TDP43.slop15.train.neg_33745		-
chr13	19041362	19041405	ICLIP_TDP43.slop15.train.neg_16821		-
chr9	115156276	115156334	ICLIP_TDP43.slop15.train.neg_81232		+
chr4	74149914	74149961	ICLIP_TDP43.slop15.train.neg_63040		+
chr15	90793058	90793113	ICLIP_TDP43.slop15.train.neg_24656		+
chr19	4093272	4093305	ICLIP_TDP43.slop15.train.neg_41662		-
chr2	27306859	27306924	ICLIP_TDP43.slop15.train.neg_43575		+
chr20	30889896	30889942	ICLIP_TDP43.slop15.train.neg_47114		+
chr7	6854854	6854898	ICLIP_TDP43.slop15.train.neg_74682		-
chr20	13698677	13698708	ICLIP_TDP43.slop15.train.neg_48877		-
chr22	26065451	26065488	ICLIP_TDP43.slop15.train.neg_55274		+
chr3	146233873	146233937	ICLIP_TDP43.slop15.train.neg_61920		-
chr8	65588540	65588583	ICLIP_TDP43.slop15.train.neg_79114		-
chr13	114498253	114498298	ICLIP_TDP43.slop15.train.neg_16760		+
chrX	10461620	10461682	ICLIP_TDP43.slop15.train.neg_85915		-
chr10	3209953	3210014	ICLIP_TDP43.slop15.train.neg_4998		-
chr13	53248953	53249000	ICLIP_TDP43.slop15.train.neg_15888		+
chr22	29627587	29627643	ICLIP_TDP43.slop15.train.neg_55445		+
chr5	60707726	60707788	ICLIP_TDP43.slop15.train.neg_66182		+
chr19	958215	958256	ICLIP_TDP43.slop15.train.neg_39096		+
chr12	119690914	119690979	ICLIP_TDP43.slop15.train.neg_14455		-
chr14	89305123	89305173	ICLIP_TDP43.slop15.train.neg_20393		+
chr8	80946861	80946924	ICLIP_TDP43.slop15.train.neg_79350		-
chr9	87316865	87316922	ICLIP_TDP43.slop15.train.neg_80778		+
chr21	40026249	40026289	ICLIP_TDP43.slop15.train.neg_53787		-
chr18	25603691	25603737	ICLIP_TDP43.slop15.train.neg_37842		-
chr4	87616708	87616748	ICLIP_TDP43.slop15.train.neg_63231		+
chr18	63428544	63428593	ICLIP_TDP43.slop15.train.neg_36775		+
chrX	147934083	147934130	ICLIP_TDP43.slop15.train.neg_85693		+
chr11	95818996	95819041	ICLIP_TDP43.slop15.train.neg_10359		-
chr16	31059474	31059506	ICLIP_TDP43.slop15.train.neg_27724		+
chr6	147546178	147546219	ICLIP_TDP43.slop15.train.neg_70660		+
chr14	68215370	68215420	ICLIP_TDP43.slop15.train.neg_21860		-
chr8	101929532	101929575	ICLIP_TDP43.slop15.train.neg_79563		-
chr11	47602494	47602533	ICLIP_TDP43.slop15.train.neg_7629		+
chrX	46820721	46820762	ICLIP_TDP43.slop15.train.neg_84382		+
chr17	9581576	9581607	ICLIP_TDP43.slop15.train.neg_30939		+
chr7	17834979	17835032	ICLIP_TDP43.slop15.train.neg_74775		-
chr2	37193360	37193397	ICLIP_TDP43.slop15.train.neg_45173		-
chr18	48474543	48474599	ICLIP_TDP43.slop15.train.neg_36365		+
chr8	107708642	107708700	ICLIP_TDP43.slop15.train.neg_78095		+
chr9	139792453	139792493	ICLIP_TDP43.slop15.train.neg_81871		+
chr15	35633921	35633963	ICLIP_TDP43.slop15.train.neg_25065		-
chr20	37524809	37524869	ICLIP_TDP43.slop15.train.neg_47496		+
chr14	59689445	59689499	ICLIP_TDP43.slop15.train.neg_19678		+
chr12	51466540	51466571	ICLIP_TDP43.slop15.train.neg_13618		-
chrX	43824382	43824425	ICLIP_TDP43.slop15.train.neg_86249		-
chr13	42153475	42153525	ICLIP_TDP43.slop15.train.neg_17541		-
chr18	44543911	44543965	ICLIP_TDP43.slop15.train.neg_36252		+
chr22	19884943	19884990	ICLIP_TDP43.slop15.train.neg_57025		-
chr19	37743063	37743102	ICLIP_TDP43.slop15.train.neg_40507		+
chr3	156867686	156867722	ICLIP_TDP43.slop15.train.neg_61947		-
chr20	42086749	42086791	ICLIP_TDP43.slop15.train.neg_47593		+
chr10	120934145	120934184	ICLIP_TDP43.slop15.train.neg_6555		-
chr10	99013498	99013531	ICLIP_TDP43.slop15.train.neg_6219		-
chr9	4665942	4666007	ICLIP_TDP43.slop15.train.neg_81968		-
chr12	116973671	116973708	ICLIP_TDP43.slop15.train.neg_12591		+
chr4	100848102	100848161	ICLIP_TDP43.slop15.train.neg_65017		-
chr19	19582285	19582329	ICLIP_TDP43.slop15.train.neg_40057		+
chr15	55546002	55546050	ICLIP_TDP43.slop15.train.neg_25547		-
chr5	94021321	94021361	ICLIP_TDP43.slop15.train.neg_66682		+
chr5	6641231	6641288	ICLIP_TDP43.slop15.train.neg_65748		+
chr5	65449667	65449725	ICLIP_TDP43.slop15.train.neg_66256		+
chr2	127418905	127418948	ICLIP_TDP43.slop15.train.neg_44469		+
chr9	74479194	74479230	ICLIP_TDP43.slop15.train.neg_82557		-
chr11	67766664	67766706	ICLIP_TDP43.slop15.train.neg_9949		-
chr12	120959562	120959611	ICLIP_TDP43.slop15.train.neg_14509		-
chr11	31103571	31103611	ICLIP_TDP43.slop15.train.neg_9492		-
chr8	125466313	125466350	ICLIP_TDP43.slop15.train.neg_78185		+
chr13	27251445	27251492	ICLIP_TDP43.slop15.train.neg_14962		+
chr11	17211826	17211876	ICLIP_TDP43.slop15.train.neg_9370		-
chr21	40578013	40578059	ICLIP_TDP43.slop15.train.neg_53802		-
chr21	35895503	35895556	ICLIP_TDP43.slop15.train.neg_53608		-
chr19	2231789	2231837	ICLIP_TDP43.slop15.train.neg_39215		+
chr1	46808020	46808059	ICLIP_TDP43.slop15.train.neg_750		+
chr7	19572154	19572198	ICLIP_TDP43.slop15.train.neg_72798		+
chr5	6661242	6661303	ICLIP_TDP43.slop15.train.neg_65757		+
chr17	63937355	63937411	ICLIP_TDP43.slop15.train.neg_34457		-
chr20	44472610	44472654	ICLIP_TDP43.slop15.train.neg_49674		-
chrX	135958926	135958968	ICLIP_TDP43.slop15.train.neg_87303		-
chr13	50359924	50359956	ICLIP_TDP43.slop15.train.neg_17824		-
chr10	121680664	121680729	ICLIP_TDP43.slop15.train.neg_4782		+
chr10	32341648	32341687	ICLIP_TDP43.slop15.train.neg_5392		-
chr14	73427646	73427702	ICLIP_TDP43.slop15.train.neg_20085		+
chr15	57426689	57426753	ICLIP_TDP43.slop15.train.neg_23482		+
chr20	4114772	4114837	ICLIP_TDP43.slop15.train.neg_46424		+
chr13	103455139	103455183	ICLIP_TDP43.slop15.train.neg_16471		+
chrX	107771861	107771907	ICLIP_TDP43.slop15.train.neg_85359		+
chr18	444687	444722	ICLIP_TDP43.slop15.train.neg_37198		-
chr20	3193234	3193276	ICLIP_TDP43.slop15.train.neg_46349		+
chr5	140046920	140046966	ICLIP_TDP43.slop15.train.neg_67135		+
chr12	27475431	27475483	ICLIP_TDP43.slop15.train.neg_11296		+
chr21	35331289	35331327	ICLIP_TDP43.slop15.train.neg_51152		+
chr17	40527436	40527474	ICLIP_TDP43.slop15.train.neg_33878		-
chr5	49979911	49979950	ICLIP_TDP43.slop15.train.neg_66081		+
chr19	46283068	46283106	ICLIP_TDP43.slop15.train.neg_42827		-
chr4	16163460	16163531	ICLIP_TDP43.slop15.train.neg_64298		-
chr21	43242893	43242953	ICLIP_TDP43.slop15.train.neg_53923		-
chr3	47143265	47143313	ICLIP_TDP43.slop15.train.neg_60986		-
chr5	89558689	89558746	ICLIP_TDP43.slop15.train.neg_68262		-
chr10	100193636	100193691	ICLIP_TDP43.slop15.train.neg_6263		-
chr19	1266134	1266179	ICLIP_TDP43.slop15.train.neg_39138		+
chr6	33361338	33361388	ICLIP_TDP43.slop15.train.neg_69562		+
chr19	46281699	46281767	ICLIP_TDP43.slop15.train.neg_42826		-
chr22	22064347	22064380	ICLIP_TDP43.slop15.train.neg_57128		-
chr6	134300070	134300117	ICLIP_TDP43.slop15.train.neg_70578		+
chr20	42164132	42164197	ICLIP_TDP43.slop15.train.neg_47623		+
chr18	74771638	74771674	ICLIP_TDP43.slop15.train.neg_38993		-
chr3	33406364	33406418	ICLIP_TDP43.slop15.train.neg_59130		+
chr15	83143053	83143116	ICLIP_TDP43.slop15.train.neg_26280		-
chr4	77059071	77059111	ICLIP_TDP43.slop15.train.neg_64771		-
chr5	1816124	1816165	ICLIP_TDP43.slop15.train.neg_65725		+
chr8	31614417	31614492	ICLIP_TDP43.slop15.train.neg_76962		+
chr19	35512430	35512461	ICLIP_TDP43.slop15.train.neg_40385		+
chr22	39771805	39771836	ICLIP_TDP43.slop15.train.neg_56104		+
chr10	89434739	89434778	ICLIP_TDP43.slop15.train.neg_4155		+
chr5	145465903	145465952	ICLIP_TDP43.slop15.train.neg_68742		-
chr12	12496365	12496422	ICLIP_TDP43.slop15.train.neg_13074		-
chr19	37691201	37691236	ICLIP_TDP43.slop15.train.neg_42478		-
chrX	19954372	19954443	ICLIP_TDP43.slop15.train.neg_86055		-
chr20	3985904	3985935	ICLIP_TDP43.slop15.train.neg_48750		-
chr6	111065629	111065687	ICLIP_TDP43.slop15.train.neg_72084		-
chr4	740338	740375	ICLIP_TDP43.slop15.train.neg_62141		+
chr5	64920331	64920368	ICLIP_TDP43.slop15.train.neg_68038		-
chr17	7792085	7792148	ICLIP_TDP43.slop15.train.neg_30888		+
chr14	60226870	60226942	ICLIP_TDP43.slop15.train.neg_21753		-
chr1	161009809	161009864	ICLIP_TDP43.slop15.train.neg_2741		-
chr12	68424837	68424903	ICLIP_TDP43.slop15.train.neg_11991		+
chr6	57041892	57041931	ICLIP_TDP43.slop15.train.neg_70018		+
chr20	62246203	62246267	ICLIP_TDP43.slop15.train.neg_50282		-
chr9	34659267	34659311	ICLIP_TDP43.slop15.train.neg_80384		+
chr19	18949457	18949508	ICLIP_TDP43.slop15.train.neg_39995		+
chr3	63882603	63882655	ICLIP_TDP43.slop15.train.neg_59740		+
chr6	169774822	169774877	ICLIP_TDP43.slop15.train.neg_72449		-
chr4	166932208	166932254	ICLIP_TDP43.slop15.train.neg_63938		+
chr22	32603313	32603349	ICLIP_TDP43.slop15.train.neg_55757		+
chr14	45524804	45524837	ICLIP_TDP43.slop15.train.neg_19353		+
chr13	100890201	100890247	ICLIP_TDP43.slop15.train.neg_16433		+
chr16	29594720	29594769	ICLIP_TDP43.slop15.train.neg_29517		-
chr15	31236073	31236124	ICLIP_TDP43.slop15.train.neg_24965		-
chrX	12179007	12179056	ICLIP_TDP43.slop15.train.neg_83945		+
chr19	42388963	42388997	ICLIP_TDP43.slop15.train.neg_40656		+
chr11	106548768	106548810	ICLIP_TDP43.slop15.train.neg_10424		-
chr16	11265870	11265917	ICLIP_TDP43.slop15.train.neg_27070		+
chr14	103903493	103903554	ICLIP_TDP43.slop15.train.neg_20818		+
chr2	95767457	95767491	ICLIP_TDP43.slop15.train.neg_45641		-
chr20	39789512	39789546	ICLIP_TDP43.slop15.train.neg_47581		+
chr8	22289391	22289424	ICLIP_TDP43.slop15.train.neg_76671		+
chr5	7616556	7616588	ICLIP_TDP43.slop15.train.neg_65769		+
chr9	108136157	108136204	ICLIP_TDP43.slop15.train.neg_81133		+
chr16	2232561	2232611	ICLIP_TDP43.slop15.train.neg_28955		-
chr2	44805486	44805518	ICLIP_TDP43.slop15.train.neg_43777		+
chr5	134061687	134061721	ICLIP_TDP43.slop15.train.neg_67033		+
chr1	11339778	11339824	ICLIP_TDP43.slop15.train.neg_133		+
chr18	21835894	21835957	ICLIP_TDP43.slop15.train.neg_37714		-
chr3	5244802	5244854	ICLIP_TDP43.slop15.train.neg_58745		+
chr3	4357157	4357198	ICLIP_TDP43.slop15.train.neg_60603		-
chr10	70943162	70943201	ICLIP_TDP43.slop15.train.neg_3723		+
chr2	68388956	68389003	ICLIP_TDP43.slop15.train.neg_45436		-
chr5	79425969	79426026	ICLIP_TDP43.slop15.train.neg_68195		-
chr13	77841508	77841540	ICLIP_TDP43.slop15.train.neg_18135		-
chr4	99408256	99408327	ICLIP_TDP43.slop15.train.neg_64990		-
chr4	138084538	138084571	ICLIP_TDP43.slop15.train.neg_65301		-
chr7	102737313	102737364	ICLIP_TDP43.slop15.train.neg_74024		+
chr8	28324159	28324219	ICLIP_TDP43.slop15.train.neg_78721		-
chr18	15084602	15084633	ICLIP_TDP43.slop15.train.neg_35508		+
chr6	56053316	56053355	ICLIP_TDP43.slop15.train.neg_71714		-
chr20	42901911	42901954	ICLIP_TDP43.slop15.train.neg_47685		+
chr22	42962258	42962299	ICLIP_TDP43.slop15.train.neg_56347		+
chr15	88444169	88444203	ICLIP_TDP43.slop15.train.neg_26393		-
chr16	89431366	89431398	ICLIP_TDP43.slop15.train.neg_30624		-
chr13	33255491	33255546	ICLIP_TDP43.slop15.train.neg_15181		+
chr10	73013098	73013142	ICLIP_TDP43.slop15.train.neg_3814		+
chr14	102502281	102502336	ICLIP_TDP43.slop15.train.neg_20724		+
chr19	39959737	39959780	ICLIP_TDP43.slop15.train.neg_40600		+
chr20	44473311	44473355	ICLIP_TDP43.slop15.train.neg_49676		-
chr21	41855605	41855646	ICLIP_TDP43.slop15.train.neg_53894		-
chr13	42855656	42855719	ICLIP_TDP43.slop15.train.neg_15433		+
chr15	81272721	81272774	ICLIP_TDP43.slop15.train.neg_26226		-
chr22	32636399	32636433	ICLIP_TDP43.slop15.train.neg_55771		+
chr7	16663968	16664015	ICLIP_TDP43.slop15.train.neg_74772		-
chr21	46942747	46942794	ICLIP_TDP43.slop15.train.neg_54325		-
chr3	138666653	138666702	ICLIP_TDP43.slop15.train.neg_60319		+
chrX	118920569	118920622	ICLIP_TDP43.slop15.train.neg_87049		-
chr7	133857842	133857881	ICLIP_TDP43.slop15.train.neg_74322		+
chr11	48127838	48127885	ICLIP_TDP43.slop15.train.neg_7645		+
chr13	42778398	42778440	ICLIP_TDP43.slop15.train.neg_15422		+
chr22	32084411	32084452	ICLIP_TDP43.slop15.train.neg_57605		-
chr20	53260634	53260685	ICLIP_TDP43.slop15.train.neg_48042		+
chr13	111845086	111845139	ICLIP_TDP43.slop15.train.neg_16598		+
chr1	65317757	65317792	ICLIP_TDP43.slop15.train.neg_2333		-
chr6	89820451	89820502	ICLIP_TDP43.slop15.train.neg_71880		-
chr13	108877800	108877850	ICLIP_TDP43.slop15.train.neg_16496		+
chr8	118552321	118552366	ICLIP_TDP43.slop15.train.neg_78113		+
chr20	43638999	43639057	ICLIP_TDP43.slop15.train.neg_47743		+
chr13	49781687	49781747	ICLIP_TDP43.slop15.train.neg_15685		+
chr11	6427799	6427857	ICLIP_TDP43.slop15.train.neg_9177		-
chr6	151624262	151624300	ICLIP_TDP43.slop15.train.neg_70724		+
chrX	69061748	69061791	ICLIP_TDP43.slop15.train.neg_84800		+
chr6	83741797	83741860	ICLIP_TDP43.slop15.train.neg_71796		-
chr16	85628478	85628513	ICLIP_TDP43.slop15.train.neg_28676		+
chr10	95990885	95990934	ICLIP_TDP43.slop15.train.neg_4330		+
chr20	47984059	47984124	ICLIP_TDP43.slop15.train.neg_49844		-
chr17	21909473	21909509	ICLIP_TDP43.slop15.train.neg_31275		+
chrX	105866260	105866309	ICLIP_TDP43.slop15.train.neg_85277		+
chr12	53613075	53613115	ICLIP_TDP43.slop15.train.neg_13653		-
chr18	42630171	42630222	ICLIP_TDP43.slop15.train.neg_36154		+
chr4	153885884	153885920	ICLIP_TDP43.slop15.train.neg_63853		+
chr8	37647537	37647580	ICLIP_TDP43.slop15.train.neg_77022		+
chr4	48392775	48392814	ICLIP_TDP43.slop15.train.neg_62821		+
chr22	20028829	20028899	ICLIP_TDP43.slop15.train.neg_54657		+
chr16	31104917	31104964	ICLIP_TDP43.slop15.train.neg_29620		-
chr21	45193689	45193739	ICLIP_TDP43.slop15.train.neg_54170		-
chr15	35861026	35861098	ICLIP_TDP43.slop15.train.neg_22960		+
chr19	10483270	10483319	ICLIP_TDP43.slop15.train.neg_41907		-
chr1	223408579	223408610	ICLIP_TDP43.slop15.train.neg_2814		-
chr6	133137071	133137115	ICLIP_TDP43.slop15.train.neg_70569		+
chr7	2802364	2802403	ICLIP_TDP43.slop15.train.neg_74590		-
chr19	55778359	55778404	ICLIP_TDP43.slop15.train.neg_43211		-
chr6	134615363	134615430	ICLIP_TDP43.slop15.train.neg_72258		-
chr10	36812352	36812394	ICLIP_TDP43.slop15.train.neg_5460		-
chr19	49348467	49348500	ICLIP_TDP43.slop15.train.neg_43006		-
chr21	29584087	29584149	ICLIP_TDP43.slop15.train.neg_53140		-
chr12	66548811	66548865	ICLIP_TDP43.slop15.train.neg_13904		-
chr19	11227932	11227996	ICLIP_TDP43.slop15.train.neg_39583		+
chr4	39605653	39605698	ICLIP_TDP43.slop15.train.neg_64467		-
chr4	111366879	111366941	ICLIP_TDP43.slop15.train.neg_63521		+
chr19	1209424	1209456	ICLIP_TDP43.slop15.train.neg_39125		+
chr6	27103068	27103129	ICLIP_TDP43.slop15.train.neg_69359		+
chr13	20636689	20636731	ICLIP_TDP43.slop15.train.neg_14696		+
chr4	76835962	76836017	ICLIP_TDP43.slop15.train.neg_64755		-
chrX	149349477	149349518	ICLIP_TDP43.slop15.train.neg_85702		+
chr18	36829866	36829907	ICLIP_TDP43.slop15.train.neg_38078		-
chr18	5906150	5906206	ICLIP_TDP43.slop15.train.neg_35041		+
chr12	63184080	63184122	ICLIP_TDP43.slop15.train.neg_13868		-
chr7	90715008	90715043	ICLIP_TDP43.slop15.train.neg_73753		+
chr11	129832333	129832383	ICLIP_TDP43.slop15.train.neg_10685		-
chr15	24242888	24242925	ICLIP_TDP43.slop15.train.neg_22763		+
chr11	64545169	64545223	ICLIP_TDP43.slop15.train.neg_9853		-
chr4	17863348	17863402	ICLIP_TDP43.slop15.train.neg_64329		-
chr14	21669857	21669913	ICLIP_TDP43.slop15.train.neg_21000		-
chr14	23993690	23993734	ICLIP_TDP43.slop15.train.neg_18813		+
chr13	88161780	88161830	ICLIP_TDP43.slop15.train.neg_18190		-
chr4	134798545	134798581	ICLIP_TDP43.slop15.train.neg_65285		-
chr4	7196224	7196264	ICLIP_TDP43.slop15.train.neg_62404		+
chr12	60116589	60116634	ICLIP_TDP43.slop15.train.neg_11863		+
chr13	31730542	31730588	ICLIP_TDP43.slop15.train.neg_17220		-
chr15	50655329	50655369	ICLIP_TDP43.slop15.train.neg_23376		+
chr19	39981638	39981675	ICLIP_TDP43.slop15.train.neg_40608		+
chr10	43023092	43023131	ICLIP_TDP43.slop15.train.neg_5490		-
chr22	36916597	36916657	ICLIP_TDP43.slop15.train.neg_57808		-
chr17	58322477	58322514	ICLIP_TDP43.slop15.train.neg_34348		-
chr16	32767451	32767515	ICLIP_TDP43.slop15.train.neg_27771		+
chr12	77226669	77226722	ICLIP_TDP43.slop15.train.neg_12127		+
chr12	120685413	120685474	ICLIP_TDP43.slop15.train.neg_14491		-
chr22	40956206	40956251	ICLIP_TDP43.slop15.train.neg_58139		-
chr7	129485456	129485510	ICLIP_TDP43.slop15.train.neg_75941		-
chr20	5787331	5787395	ICLIP_TDP43.slop15.train.neg_46475		+
chr2	122412660	122412709	ICLIP_TDP43.slop15.train.neg_44451		+
chr3	50394829	50394861	ICLIP_TDP43.slop15.train.neg_61146		-
chr14	21965467	21965498	ICLIP_TDP43.slop15.train.neg_18769		+
chr1	8928997	8929037	ICLIP_TDP43.slop15.train.neg_1731		-
chrX	118377846	118377916	ICLIP_TDP43.slop15.train.neg_85470		+
chr13	58228933	58228981	ICLIP_TDP43.slop15.train.neg_15906		+
chr15	71051951	71051988	ICLIP_TDP43.slop15.train.neg_25941		-
chr21	38819206	38819248	ICLIP_TDP43.slop15.train.neg_51452		+
chr19	18669337	18669396	ICLIP_TDP43.slop15.train.neg_39957		+
chr2	9123470	9123507	ICLIP_TDP43.slop15.train.neg_44903		-
chr22	29798495	29798549	ICLIP_TDP43.slop15.train.neg_57369		-
chr8	54837765	54837834	ICLIP_TDP43.slop15.train.neg_77292		+
chr20	48731112	48731163	ICLIP_TDP43.slop15.train.neg_49903		-
chr13	113702714	113702749	ICLIP_TDP43.slop15.train.neg_16650		+
chrX	54956220	54956254	ICLIP_TDP43.slop15.train.neg_84649		+
chr17	7256526	7256567	ICLIP_TDP43.slop15.train.neg_30823		+
chr14	75926576	75926649	ICLIP_TDP43.slop15.train.neg_20242		+
chr6	88089331	88089389	ICLIP_TDP43.slop15.train.neg_70252		+
chr6	30879375	30879407	ICLIP_TDP43.slop15.train.neg_69460		+
chr12	25274159	25274207	ICLIP_TDP43.slop15.train.neg_13214		-
chr22	50903353	50903401	ICLIP_TDP43.slop15.train.neg_58692		-
chr14	60477275	60477344	ICLIP_TDP43.slop15.train.neg_19698		+
chr15	51914726	51914761	ICLIP_TDP43.slop15.train.neg_25445		-
chr9	4100056	4100113	ICLIP_TDP43.slop15.train.neg_81953		-
chr13	44300461	44300530	ICLIP_TDP43.slop15.train.neg_17585		-
chr20	52197012	52197051	ICLIP_TDP43.slop15.train.neg_50058		-
chr13	31732810	31732843	ICLIP_TDP43.slop15.train.neg_17225		-
chrX	15442563	15442613	ICLIP_TDP43.slop15.train.neg_85961		-
chr18	8767609	8767670	ICLIP_TDP43.slop15.train.neg_35146		+
chr7	26236534	26236566	ICLIP_TDP43.slop15.train.neg_74880		-
chr5	14685380	14685418	ICLIP_TDP43.slop15.train.neg_65850		+
chr14	24708296	24708344	ICLIP_TDP43.slop15.train.neg_18866		+
chr17	9556833	9556878	ICLIP_TDP43.slop15.train.neg_30934		+
chr13	78480262	78480323	ICLIP_TDP43.slop15.train.neg_18151		-
chrX	149668999	149669047	ICLIP_TDP43.slop15.train.neg_85708		+
chr2	9051080	9051121	ICLIP_TDP43.slop15.train.neg_44900		-
chr7	3808338	3808386	ICLIP_TDP43.slop15.train.neg_72605		+
chr12	56303781	56303814	ICLIP_TDP43.slop15.train.neg_13726		-
chr21	27930000	27930065	ICLIP_TDP43.slop15.train.neg_53060		-
chr4	62353343	62353386	ICLIP_TDP43.slop15.train.neg_62967		+
chr6	89826730	89826761	ICLIP_TDP43.slop15.train.neg_71882		-
chr8	56616357	56616397	ICLIP_TDP43.slop15.train.neg_79013		-
chr7	205185	205243	ICLIP_TDP43.slop15.train.neg_72472		+
chr6	35200775	35200820	ICLIP_TDP43.slop15.train.neg_69616		+
chr18	56180177	56180208	ICLIP_TDP43.slop15.train.neg_38579		-
chr18	2677220	2677281	ICLIP_TDP43.slop15.train.neg_34935		+
chr9	100257947	100257984	ICLIP_TDP43.slop15.train.neg_81010		+
chr7	117379235	117379280	ICLIP_TDP43.slop15.train.neg_75840		-
chr19	40545718	40545755	ICLIP_TDP43.slop15.train.neg_42574		-
chr1	48271887	48271955	ICLIP_TDP43.slop15.train.neg_2215		-
chr19	44113709	44113760	ICLIP_TDP43.slop15.train.neg_42703		-
chr14	21766424	21766461	ICLIP_TDP43.slop15.train.neg_18735		+
chr19	41871065	41871098	ICLIP_TDP43.slop15.train.neg_40646		+
chr13	77581294	77581358	ICLIP_TDP43.slop15.train.neg_18093		-
chr13	114779367	114779438	ICLIP_TDP43.slop15.train.neg_18668		-
chr12	12501401	12501457	ICLIP_TDP43.slop15.train.neg_13078		-
chr4	143068854	143068896	ICLIP_TDP43.slop15.train.neg_65345		-
chr12	5503029	5503088	ICLIP_TDP43.slop15.train.neg_10887		+
chr10	99935305	99935355	ICLIP_TDP43.slop15.train.neg_4445		+
chr15	59521496	59521528	ICLIP_TDP43.slop15.train.neg_25639		-
chr15	76299381	76299437	ICLIP_TDP43.slop15.train.neg_26102		-
chr10	89306238	89306269	ICLIP_TDP43.slop15.train.neg_4151		+
chr6	24708846	24708884	ICLIP_TDP43.slop15.train.neg_71054		-
chr19	46051890	46051939	ICLIP_TDP43.slop15.train.neg_42787		-
chr13	76111020	76111060	ICLIP_TDP43.slop15.train.neg_18083		-
chr5	126213870	126213917	ICLIP_TDP43.slop15.train.neg_68526		-
chrX	69723592	69723625	ICLIP_TDP43.slop15.train.neg_84864		+
chr10	135217115	135217151	ICLIP_TDP43.slop15.train.neg_4940		+
chr21	43906355	43906425	ICLIP_TDP43.slop15.train.neg_53959		-
chr15	51740479	51740525	ICLIP_TDP43.slop15.train.neg_25431		-
chr19	13843289	13843320	ICLIP_TDP43.slop15.train.neg_39707		+
chr13	20353942	20354015	ICLIP_TDP43.slop15.train.neg_16854		-
chr19	21543541	21543586	ICLIP_TDP43.slop15.train.neg_40146		+
chr11	30345721	30345791	ICLIP_TDP43.slop15.train.neg_7257		+
chr12	110177661	110177717	ICLIP_TDP43.slop15.train.neg_12492		+
chr7	75863410	75863453	ICLIP_TDP43.slop15.train.neg_73611		+
chr21	40784328	40784372	ICLIP_TDP43.slop15.train.neg_51567		+
chr21	27038457	27038516	ICLIP_TDP43.slop15.train.neg_50662		+
chr18	60423440	60423490	ICLIP_TDP43.slop15.train.neg_36739		+
chr14	102024330	102024363	ICLIP_TDP43.slop15.train.neg_22610		-
chr2	52375603	52375646	ICLIP_TDP43.slop15.train.neg_43859		+
chr17	80402354	80402399	ICLIP_TDP43.slop15.train.neg_34816		-
chr3	53159740	53159776	ICLIP_TDP43.slop15.train.neg_61225		-
chr1	204593574	204593614	ICLIP_TDP43.slop15.train.neg_2798		-
chr19	47162084	47162131	ICLIP_TDP43.slop15.train.neg_42881		-
chr14	51066841	51066892	ICLIP_TDP43.slop15.train.neg_19416		+
chr8	99135787	99135826	ICLIP_TDP43.slop15.train.neg_77995		+
chr12	111490105	111490155	ICLIP_TDP43.slop15.train.neg_12522		+
chr18	24600412	24600465	ICLIP_TDP43.slop15.train.neg_37823		-
chr15	83421351	83421396	ICLIP_TDP43.slop15.train.neg_24437		+
chr13	45569144	45569179	ICLIP_TDP43.slop15.train.neg_15472		+
chr22	23419007	23419044	ICLIP_TDP43.slop15.train.neg_54959		+
chr11	62107106	62107152	ICLIP_TDP43.slop15.train.neg_7755		+
chr6	13663231	13663269	ICLIP_TDP43.slop15.train.neg_70966		-
chr14	93694334	93694386	ICLIP_TDP43.slop15.train.neg_20498		+
chr10	75182140	75182186	ICLIP_TDP43.slop15.train.neg_5916		-
chrX	132492525	132492570	ICLIP_TDP43.slop15.train.neg_87239		-
chr3	109052837	109052871	ICLIP_TDP43.slop15.train.neg_61527		-
chr3	64660905	64660946	ICLIP_TDP43.slop15.train.neg_61336		-
chr5	60517010	60517041	ICLIP_TDP43.slop15.train.neg_66177		+
chr21	44441930	44441967	ICLIP_TDP43.slop15.train.neg_52034		+
chr3	23866571	23866605	ICLIP_TDP43.slop15.train.neg_58968		+
chrX	45622160	45622207	ICLIP_TDP43.slop15.train.neg_86272		-
chr11	30523108	30523154	ICLIP_TDP43.slop15.train.neg_9485		-
chr10	87367700	87367746	ICLIP_TDP43.slop15.train.neg_6060		-
chrX	35999028	35999069	ICLIP_TDP43.slop15.train.neg_84285		+
chr20	55087385	55087431	ICLIP_TDP43.slop15.train.neg_48055		+
chr8	61646229	61646288	ICLIP_TDP43.slop15.train.neg_77379		+
chr4	47608847	47608903	ICLIP_TDP43.slop15.train.neg_64546		-
chr17	7351929	7351979	ICLIP_TDP43.slop15.train.neg_30838		+
chr15	83424550	83424621	ICLIP_TDP43.slop15.train.neg_24444		+
chr18	8629804	8629851	ICLIP_TDP43.slop15.train.neg_35130		+
chr13	53208885	53208928	ICLIP_TDP43.slop15.train.neg_15854		+
chr20	31352918	31352958	ICLIP_TDP43.slop15.train.neg_47143		+
chr16	19324974	19325026	ICLIP_TDP43.slop15.train.neg_27257		+
chr10	91526411	91526454	ICLIP_TDP43.slop15.train.neg_4229		+
chr9	115590726	115590763	ICLIP_TDP43.slop15.train.neg_81256		+
chr4	159757603	159757646	ICLIP_TDP43.slop15.train.neg_63905		+
chr3	168052929	168052982	ICLIP_TDP43.slop15.train.neg_60488		+
chr4	17580043	17580099	ICLIP_TDP43.slop15.train.neg_62493		+
chr17	110465	110507	ICLIP_TDP43.slop15.train.neg_32952		-
chr18	45452938	45452999	ICLIP_TDP43.slop15.train.neg_38335		-
chr16	53172249	53172295	ICLIP_TDP43.slop15.train.neg_27907		+
chr21	45494942	45494989	ICLIP_TDP43.slop15.train.neg_52235		+
chr22	51133491	51133546	ICLIP_TDP43.slop15.train.neg_56830		+
chr16	89991028	89991067	ICLIP_TDP43.slop15.train.neg_28822		+
chr20	18295371	18295435	ICLIP_TDP43.slop15.train.neg_46782		+
chr20	24560686	24560759	ICLIP_TDP43.slop15.train.neg_46910		+
chr9	87346557	87346603	ICLIP_TDP43.slop15.train.neg_80780		+
chr16	61996312	61996363	ICLIP_TDP43.slop15.train.neg_29964		-
chr12	50531289	50531337	ICLIP_TDP43.slop15.train.neg_13597		-
chr11	130009253	130009301	ICLIP_TDP43.slop15.train.neg_8941		+
chrX	69533816	69533848	ICLIP_TDP43.slop15.train.neg_84827		+
chrY	21046676	21046732	ICLIP_TDP43.slop15.train.neg_87511		-
chr15	101141068	101141142	ICLIP_TDP43.slop15.train.neg_26519		-
chr22	22300035	22300076	ICLIP_TDP43.slop15.train.neg_57177		-
chr21	47317290	47317340	ICLIP_TDP43.slop15.train.neg_52517		+
chr18	48525695	48525768	ICLIP_TDP43.slop15.train.neg_36371		+
chr7	40844088	40844133	ICLIP_TDP43.slop15.train.neg_73186		+
chr3	180780918	180780955	ICLIP_TDP43.slop15.train.neg_60531		+
chr5	114923259	114923300	ICLIP_TDP43.slop15.train.neg_68462		-
chr19	45394602	45394652	ICLIP_TDP43.slop15.train.neg_40761		+
chr19	13259731	13259774	ICLIP_TDP43.slop15.train.neg_42019		-
chr1	53776829	53776897	ICLIP_TDP43.slop15.train.neg_2282		-
chr22	24003206	24003251	ICLIP_TDP43.slop15.train.neg_57216		-
chr7	87915551	87915608	ICLIP_TDP43.slop15.train.neg_73746		+
chr11	67162601	67162664	ICLIP_TDP43.slop15.train.neg_8049		+
chr10	35645129	35645174	ICLIP_TDP43.slop15.train.neg_3361		+
chr15	49815979	49816019	ICLIP_TDP43.slop15.train.neg_23353		+
chr20	36757181	36757214	ICLIP_TDP43.slop15.train.neg_49544		-
chr11	69836581	69836629	ICLIP_TDP43.slop15.train.neg_8121		+
chr1	38445952	38445999	ICLIP_TDP43.slop15.train.neg_2107		-
chrY	21084564	21084624	ICLIP_TDP43.slop15.train.neg_87723		-
chrX	50535769	50535809	ICLIP_TDP43.slop15.train.neg_86402		-
chr8	120017885	120017922	ICLIP_TDP43.slop15.train.neg_78114		+
chr6	31723487	31723545	ICLIP_TDP43.slop15.train.neg_69505		+
chr14	64686023	64686079	ICLIP_TDP43.slop15.train.neg_19794		+
chr18	29086341	29086391	ICLIP_TDP43.slop15.train.neg_35747		+
chr18	39599991	39600035	ICLIP_TDP43.slop15.train.neg_36075		+
chr7	134335791	134335847	ICLIP_TDP43.slop15.train.neg_74329		+
chr1	212556067	212556104	ICLIP_TDP43.slop15.train.neg_2807		-
chr15	74457623	74457671	ICLIP_TDP43.slop15.train.neg_26026		-
chr15	44840541	44840591	ICLIP_TDP43.slop15.train.neg_23273		+
chr7	129670606	129670666	ICLIP_TDP43.slop15.train.neg_75951		-
chr13	50306694	50306744	ICLIP_TDP43.slop15.train.neg_17813		-
chr16	29348989	29349027	ICLIP_TDP43.slop15.train.neg_27581		+
chr16	67650864	67650902	ICLIP_TDP43.slop15.train.neg_28213		+
chr5	77745760	77745794	ICLIP_TDP43.slop15.train.neg_66527		+
chr17	8090565	8090618	ICLIP_TDP43.slop15.train.neg_30900		+
chr6	44228048	44228093	ICLIP_TDP43.slop15.train.neg_71600		-
chr21	47683080	47683134	ICLIP_TDP43.slop15.train.neg_54423		-
chr22	30733202	30733249	ICLIP_TDP43.slop15.train.neg_57477		-
chr2	32679340	32679376	ICLIP_TDP43.slop15.train.neg_43675		+
chr15	68509062	68509117	ICLIP_TDP43.slop15.train.neg_25899		-
chr6	44220587	44220647	ICLIP_TDP43.slop15.train.neg_69905		+
chr18	32163549	32163587	ICLIP_TDP43.slop15.train.neg_35848		+
chr2	26100225	26100272	ICLIP_TDP43.slop15.train.neg_45049		-
chr1	46631543	46631592	ICLIP_TDP43.slop15.train.neg_2189		-
chr16	71595127	71595175	ICLIP_TDP43.slop15.train.neg_30211		-
chr10	81435536	81435587	ICLIP_TDP43.slop15.train.neg_4014		+
chr9	130192301	130192353	ICLIP_TDP43.slop15.train.neg_81521		+
chr16	56449866	56449909	ICLIP_TDP43.slop15.train.neg_29826		-
chr9	94055496	94055534	ICLIP_TDP43.slop15.train.neg_82748		-
chr6	55715224	55715281	ICLIP_TDP43.slop15.train.neg_71707		-
chr6	116863654	116863700	ICLIP_TDP43.slop15.train.neg_72145		-
chr12	117270580	117270649	ICLIP_TDP43.slop15.train.neg_12595		+
chr14	48253992	48254029	ICLIP_TDP43.slop15.train.neg_21483		-
chr19	9269039	9269092	ICLIP_TDP43.slop15.train.neg_39510		+
chr1	19994407	19994457	ICLIP_TDP43.slop15.train.neg_256		+
chr14	63878332	63878398	ICLIP_TDP43.slop15.train.neg_21778		-
chr16	67865960	67865995	ICLIP_TDP43.slop15.train.neg_30096		-
chr2	216819052	216819094	ICLIP_TDP43.slop15.train.neg_46090		-
chr5	118575444	118575487	ICLIP_TDP43.slop15.train.neg_66867		+
chr16	69773509	69773565	ICLIP_TDP43.slop15.train.neg_28349		+
chr15	32058782	32058825	ICLIP_TDP43.slop15.train.neg_24978		-
chr8	32422338	32422395	ICLIP_TDP43.slop15.train.neg_76970		+
chr1	10792705	10792742	ICLIP_TDP43.slop15.train.neg_1744		-
chr7	123193782	123193857	ICLIP_TDP43.slop15.train.neg_75883		-
chr16	55598143	55598175	ICLIP_TDP43.slop15.train.neg_27969		+
chr1	22836926	22836976	ICLIP_TDP43.slop15.train.neg_276		+
chr22	17869126	17869172	ICLIP_TDP43.slop15.train.neg_54522		+
chr15	49075018	49075066	ICLIP_TDP43.slop15.train.neg_25358		-
chr14	75907052	75907091	ICLIP_TDP43.slop15.train.neg_20234		+
chr11	795424	795485	ICLIP_TDP43.slop15.train.neg_9028		-
chr9	131138404	131138443	ICLIP_TDP43.slop15.train.neg_81563		+
chr4	88109337	88109381	ICLIP_TDP43.slop15.train.neg_64933		-
chr7	31827910	31827964	ICLIP_TDP43.slop15.train.neg_74952		-
chr17	39724541	39724598	ICLIP_TDP43.slop15.train.neg_33808		-
chr13	70370103	70370150	ICLIP_TDP43.slop15.train.neg_17989		-
chr7	157285394	157285446	ICLIP_TDP43.slop15.train.neg_74520		+
chr15	69736549	69736581	ICLIP_TDP43.slop15.train.neg_23941		+
chr2	152834286	152834332	ICLIP_TDP43.slop15.train.neg_45905		-
chrY	21150998	21151061	ICLIP_TDP43.slop15.train.neg_88093		-
chr6	147214694	147214735	ICLIP_TDP43.slop15.train.neg_72341		-
chrX	154837253	154837305	ICLIP_TDP43.slop15.train.neg_85810		+
chr3	15089574	15089617	ICLIP_TDP43.slop15.train.neg_58902		+
chr21	30685639	30685690	ICLIP_TDP43.slop15.train.neg_50790		+
chr4	119240759	119240809	ICLIP_TDP43.slop15.train.neg_65211		-
chr9	72355019	72355050	ICLIP_TDP43.slop15.train.neg_82509		-
chr11	74539382	74539438	ICLIP_TDP43.slop15.train.neg_8285		+
chr21	47144259	47144309	ICLIP_TDP43.slop15.train.neg_52490		+
chr9	14640150	14640207	ICLIP_TDP43.slop15.train.neg_82040		-
chr15	30219885	30219960	ICLIP_TDP43.slop15.train.neg_24961		-
chr18	15090178	15090221	ICLIP_TDP43.slop15.train.neg_35511		+
chr8	82637735	82637781	ICLIP_TDP43.slop15.train.neg_79377		-
chr18	6897583	6897620	ICLIP_TDP43.slop15.train.neg_35073		+
chr2	86688699	86688740	ICLIP_TDP43.slop15.train.neg_44194		+
chr17	58549182	58549227	ICLIP_TDP43.slop15.train.neg_34357		-
chr18	48735432	48735472	ICLIP_TDP43.slop15.train.neg_38443		-
chr20	36867342	36867394	ICLIP_TDP43.slop15.train.neg_49571		-
chr17	56171192	56171233	ICLIP_TDP43.slop15.train.neg_32258		+
chr4	88360740	88360798	ICLIP_TDP43.slop15.train.neg_63246		+
chr15	65635236	65635278	ICLIP_TDP43.slop15.train.neg_25794		-
chr17	15895665	15895700	ICLIP_TDP43.slop15.train.neg_33389		-
chr10	69743681	69743751	ICLIP_TDP43.slop15.train.neg_5761		-
chr5	149886229	149886260	ICLIP_TDP43.slop15.train.neg_67229		+
chr6	80728332	80728366	ICLIP_TDP43.slop15.train.neg_70172		+
chr11	130747260	130747305	ICLIP_TDP43.slop15.train.neg_10703		-
chr10	89598741	89598784	ICLIP_TDP43.slop15.train.neg_6110		-
chr18	56280049	56280096	ICLIP_TDP43.slop15.train.neg_38596		-
chr20	56238582	56238623	ICLIP_TDP43.slop15.train.neg_50124		-
chr11	77884911	77884952	ICLIP_TDP43.slop15.train.neg_8373		+
chr3	141631425	141631468	ICLIP_TDP43.slop15.train.neg_60367		+
chr6	117998839	117998884	ICLIP_TDP43.slop15.train.neg_70496		+
chr10	76660882	76660931	ICLIP_TDP43.slop15.train.neg_3903		+
chr4	39093631	39093687	ICLIP_TDP43.slop15.train.neg_62697		+
chr13	114178107	114178164	ICLIP_TDP43.slop15.train.neg_16717		+
chr13	60384126	60384183	ICLIP_TDP43.slop15.train.neg_17942		-
chr22	39760982	39761015	ICLIP_TDP43.slop15.train.neg_56095		+
chr13	40267572	40267620	ICLIP_TDP43.slop15.train.neg_15357		+
chr16	85021788	85021831	ICLIP_TDP43.slop15.train.neg_30451		-
chr20	2119400	2119440	ICLIP_TDP43.slop15.train.neg_46294		+
chr11	10924089	10924142	ICLIP_TDP43.slop15.train.neg_7018		+
chr18	33558000	33558072	ICLIP_TDP43.slop15.train.neg_35970		+
chr10	102024634	102024676	ICLIP_TDP43.slop15.train.neg_6309		-
chr18	18587606	18587653	ICLIP_TDP43.slop15.train.neg_37582		-
chr16	46721228	46721264	ICLIP_TDP43.slop15.train.neg_29700		-
chr7	106749298	106749345	ICLIP_TDP43.slop15.train.neg_74070		+
chr5	96208435	96208488	ICLIP_TDP43.slop15.train.neg_68332		-
chr6	10820457	10820492	ICLIP_TDP43.slop15.train.neg_69109		+
chr5	111496936	111496979	ICLIP_TDP43.slop15.train.neg_66797		+
chr17	41282420	41282468	ICLIP_TDP43.slop15.train.neg_31819		+
chr21	44265083	44265117	ICLIP_TDP43.slop15.train.neg_53974		-
chr12	116611578	116611622	ICLIP_TDP43.slop15.train.neg_14429		-
chr16	3825444	3825486	ICLIP_TDP43.slop15.train.neg_29005		-
chr3	69085991	69086032	ICLIP_TDP43.slop15.train.neg_61372		-
chr5	111150005	111150074	ICLIP_TDP43.slop15.train.neg_68425		-
chr19	11937421	11937471	ICLIP_TDP43.slop15.train.neg_39631		+
chr12	13151465	13151498	ICLIP_TDP43.slop15.train.neg_13093		-
chr19	12734519	12734571	ICLIP_TDP43.slop15.train.neg_41984		-
chr12	26704082	26704142	ICLIP_TDP43.slop15.train.neg_13235		-
chr22	18249923	18249967	ICLIP_TDP43.slop15.train.neg_56914		-
chr2	172813829	172813879	ICLIP_TDP43.slop15.train.neg_44636		+
chr4	156282030	156282103	ICLIP_TDP43.slop15.train.neg_65422		-
chr16	85629107	85629139	ICLIP_TDP43.slop15.train.neg_28677		+
chr10	100955847	100955895	ICLIP_TDP43.slop15.train.neg_6278		-
chr20	36631148	36631190	ICLIP_TDP43.slop15.train.neg_49531		-
chr18	56825714	56825767	ICLIP_TDP43.slop15.train.neg_36668		+
chr15	72520286	72520328	ICLIP_TDP43.slop15.train.neg_25978		-
chr20	47333026	47333072	ICLIP_TDP43.slop15.train.neg_49806		-
chr18	6801835	6801884	ICLIP_TDP43.slop15.train.neg_35058		+
chr9	111644800	111644852	ICLIP_TDP43.slop15.train.neg_82966		-
chr15	37018942	37019011	ICLIP_TDP43.slop15.train.neg_22990		+
chr13	23762445	23762486	ICLIP_TDP43.slop15.train.neg_14768		+
chr17	2327659	2327694	ICLIP_TDP43.slop15.train.neg_33064		-
chr17	48218366	48218416	ICLIP_TDP43.slop15.train.neg_34198		-
chrY	21051768	21051827	ICLIP_TDP43.slop15.train.neg_87538		-
chr15	80158247	80158285	ICLIP_TDP43.slop15.train.neg_26202		-
chr21	33695418	33695467	ICLIP_TDP43.slop15.train.neg_53378		-
chr20	37471871	37471943	ICLIP_TDP43.slop15.train.neg_47491		+
chr19	55853677	55853726	ICLIP_TDP43.slop15.train.neg_41258		+
chr9	100288952	100288995	ICLIP_TDP43.slop15.train.neg_81014		+
chr3	52003292	52003339	ICLIP_TDP43.slop15.train.neg_61169		-
chr14	69905592	69905628	ICLIP_TDP43.slop15.train.neg_19956		+
chr10	129736439	129736475	ICLIP_TDP43.slop15.train.neg_4870		+
chrX	91536199	91536268	ICLIP_TDP43.slop15.train.neg_85105		+
chr2	29254969	29255024	ICLIP_TDP43.slop15.train.neg_43633		+
chr22	19087129	19087160	ICLIP_TDP43.slop15.train.neg_56946		-
chr14	70163398	70163469	ICLIP_TDP43.slop15.train.neg_19974		+
chr5	55264994	55265047	ICLIP_TDP43.slop15.train.neg_67956		-
chr22	37914197	37914245	ICLIP_TDP43.slop15.train.neg_57913		-
chr3	13009395	13009433	ICLIP_TDP43.slop15.train.neg_60680		-
chr22	24899767	24899801	ICLIP_TDP43.slop15.train.neg_55135		+
chr20	13791991	13792044	ICLIP_TDP43.slop15.train.neg_46693		+
chr2	51781631	51781677	ICLIP_TDP43.slop15.train.neg_43855		+
chr16	67109414	67109458	ICLIP_TDP43.slop15.train.neg_28161		+
chrX	32031238	32031283	ICLIP_TDP43.slop15.train.neg_86162		-
chr3	42096929	42097003	ICLIP_TDP43.slop15.train.neg_59301		+
chr6	30863729	30863782	ICLIP_TDP43.slop15.train.neg_69453		+
chr6	69740609	69740650	ICLIP_TDP43.slop15.train.neg_70052		+
chr8	16935067	16935118	ICLIP_TDP43.slop15.train.neg_76509		+
chr4	77119145	77119188	ICLIP_TDP43.slop15.train.neg_64779		-
chr12	7173997	7174042	ICLIP_TDP43.slop15.train.neg_10949		+
chr7	100174098	100174130	ICLIP_TDP43.slop15.train.neg_75673		-
chr19	48002301	48002340	ICLIP_TDP43.slop15.train.neg_40928		+
chr15	66397516	66397547	ICLIP_TDP43.slop15.train.neg_25843		-
chr15	50725311	50725348	ICLIP_TDP43.slop15.train.neg_23386		+
chr2	202284741	202284790	ICLIP_TDP43.slop15.train.neg_44739		+
chr19	48282465	48282512	ICLIP_TDP43.slop15.train.neg_40950		+
chr5	1808921	1808990	ICLIP_TDP43.slop15.train.neg_65718		+
chr5	68413079	68413144	ICLIP_TDP43.slop15.train.neg_66278		+
chr15	40760202	40760247	ICLIP_TDP43.slop15.train.neg_23078		+
chr10	115607775	115607838	ICLIP_TDP43.slop15.train.neg_6481		-
chr2	160105203	160105247	ICLIP_TDP43.slop15.train.neg_45925		-
chr20	62897975	62898010	ICLIP_TDP43.slop15.train.neg_48459		+
chr12	91570497	91570542	ICLIP_TDP43.slop15.train.neg_14100		-
chr22	25862053	25862095	ICLIP_TDP43.slop15.train.neg_55238		+
chr9	139428436	139428470	ICLIP_TDP43.slop15.train.neg_83492		-
chr19	33367527	33367567	ICLIP_TDP43.slop15.train.neg_42335		-
chr17	6523562	6523609	ICLIP_TDP43.slop15.train.neg_33191		-
chr1	40332053	40332099	ICLIP_TDP43.slop15.train.neg_2129		-
chr22	50196878	50196911	ICLIP_TDP43.slop15.train.neg_58570		-
chr19	14836650	14836702	ICLIP_TDP43.slop15.train.neg_39768		+
chr4	37647457	37647489	ICLIP_TDP43.slop15.train.neg_64447		-
chr4	100528030	100528089	ICLIP_TDP43.slop15.train.neg_63386		+
chr1	78533243	78533300	ICLIP_TDP43.slop15.train.neg_1014		+
chr3	110772674	110772732	ICLIP_TDP43.slop15.train.neg_61530		-
chr5	80312190	80312232	ICLIP_TDP43.slop15.train.neg_66584		+
chr11	111537210	111537269	ICLIP_TDP43.slop15.train.neg_8628		+
chr20	61304594	61304653	ICLIP_TDP43.slop15.train.neg_48307		+
chr2	3431215	3431270	ICLIP_TDP43.slop15.train.neg_43324		+
chr12	1036734	1036792	ICLIP_TDP43.slop15.train.neg_12887		-
chr1	109813470	109813528	ICLIP_TDP43.slop15.train.neg_1175		+
chr6	44259270	44259314	ICLIP_TDP43.slop15.train.neg_69910		+
chr2	65552097	65552152	ICLIP_TDP43.slop15.train.neg_45424		-
chrX	106885211	106885248	ICLIP_TDP43.slop15.train.neg_85334		+
chr3	134535655	134535704	ICLIP_TDP43.slop15.train.neg_60295		+
chr10	90761329	90761375	ICLIP_TDP43.slop15.train.neg_4214		+
chr7	134628404	134628473	ICLIP_TDP43.slop15.train.neg_74343		+
chr14	87891831	87891864	ICLIP_TDP43.slop15.train.neg_22270		-
chr20	37057535	37057566	ICLIP_TDP43.slop15.train.neg_49588		-
chr13	109489903	109489942	ICLIP_TDP43.slop15.train.neg_16534		+
chr14	31500566	31500605	ICLIP_TDP43.slop15.train.neg_19067		+
chr12	7273588	7273644	ICLIP_TDP43.slop15.train.neg_10951		+
chr12	90056296	90056341	ICLIP_TDP43.slop15.train.neg_14089		-
chr10	123818417	123818450	ICLIP_TDP43.slop15.train.neg_4813		+
chr19	52214397	52214431	ICLIP_TDP43.slop15.train.neg_41111		+
chr10	1462428	1462478	ICLIP_TDP43.slop15.train.neg_4983		-
chr10	43324722	43324757	ICLIP_TDP43.slop15.train.neg_3465		+
chr21	27032825	27032877	ICLIP_TDP43.slop15.train.neg_50657		+
chr21	45739569	45739621	ICLIP_TDP43.slop15.train.neg_52324		+
chr8	54150180	54150229	ICLIP_TDP43.slop15.train.neg_78979		-
chr18	37318032	37318065	ICLIP_TDP43.slop15.train.neg_38103		-
chr15	82523150	82523182	ICLIP_TDP43.slop15.train.neg_26276		-
chrX	53093240	53093282	ICLIP_TDP43.slop15.train.neg_84607		+
chr1	31823054	31823109	ICLIP_TDP43.slop15.train.neg_453		+
chr11	795940	795979	ICLIP_TDP43.slop15.train.neg_9030		-
chr9	36139248	36139304	ICLIP_TDP43.slop15.train.neg_80469		+
chr3	169495035	169495068	ICLIP_TDP43.slop15.train.neg_60493		+
chr5	102280602	102280655	ICLIP_TDP43.slop15.train.neg_66729		+
chr9	72817920	72817987	ICLIP_TDP43.slop15.train.neg_82526		-
chr17	35801999	35802041	ICLIP_TDP43.slop15.train.neg_31585		+
chr10	75191223	75191280	ICLIP_TDP43.slop15.train.neg_5929		-
chr3	41271715	41271781	ICLIP_TDP43.slop15.train.neg_59298		+
chr6	26167119	26167167	ICLIP_TDP43.slop15.train.neg_69312		+
chr13	115048677	115048722	ICLIP_TDP43.slop15.train.neg_16792		+
chr12	123735384	123735427	ICLIP_TDP43.slop15.train.neg_12746		+
chr19	15219544	15219602	ICLIP_TDP43.slop15.train.neg_39774		+
chr14	31469203	31469240	ICLIP_TDP43.slop15.train.neg_21261		-
chr19	42739365	42739411	ICLIP_TDP43.slop15.train.neg_42682		-
chr8	94933013	94933057	ICLIP_TDP43.slop15.train.neg_77862		+
chr2	74685777	74685823	ICLIP_TDP43.slop15.train.neg_44126		+
chr12	13135611	13135663	ICLIP_TDP43.slop15.train.neg_13086		-
chrY	21204031	21204098	ICLIP_TDP43.slop15.train.neg_88408		-
chr21	35659670	35659721	ICLIP_TDP43.slop15.train.neg_51205		+
chr12	3824629	3824667	ICLIP_TDP43.slop15.train.neg_12929		-
chr22	45213849	45213913	ICLIP_TDP43.slop15.train.neg_56428		+
chr9	80557874	80557928	ICLIP_TDP43.slop15.train.neg_82619		-
chr22	23426150	23426224	ICLIP_TDP43.slop15.train.neg_54964		+
chr20	42833816	42833851	ICLIP_TDP43.slop15.train.neg_49645		-
chr7	65904780	65904817	ICLIP_TDP43.slop15.train.neg_75267		-
chrX	53600271	53600303	ICLIP_TDP43.slop15.train.neg_86456		-
chr16	22045210	22045244	ICLIP_TDP43.slop15.train.neg_27334		+
chr5	87884498	87884565	ICLIP_TDP43.slop15.train.neg_68239		-
chrX	41201224	41201262	ICLIP_TDP43.slop15.train.neg_84325		+
chr5	54677536	54677584	ICLIP_TDP43.slop15.train.neg_66124		+
chrY	21124610	21124655	ICLIP_TDP43.slop15.train.neg_87947		-
chr21	33719552	33719596	ICLIP_TDP43.slop15.train.neg_53390		-
chr4	13624646	13624686	ICLIP_TDP43.slop15.train.neg_64272		-
chr14	105250545	105250604	ICLIP_TDP43.slop15.train.neg_22680		-
chr12	64856034	64856101	ICLIP_TDP43.slop15.train.neg_11919		+
chr20	25228879	25228918	ICLIP_TDP43.slop15.train.neg_46941		+
chr11	27578354	27578421	ICLIP_TDP43.slop15.train.neg_7229		+
chr15	31221094	31221138	ICLIP_TDP43.slop15.train.neg_22865		+
chr12	56149534	56149567	ICLIP_TDP43.slop15.train.neg_11713		+
chr19	4641630	4641674	ICLIP_TDP43.slop15.train.neg_39371		+
chr21	34948756	34948803	ICLIP_TDP43.slop15.train.neg_51065		+
chr14	104741998	104742045	ICLIP_TDP43.slop15.train.neg_20867		+
chr4	142010987	142011048	ICLIP_TDP43.slop15.train.neg_65342		-
chr6	7200593	7200649	ICLIP_TDP43.slop15.train.neg_69035		+
chr16	9190912	9190947	ICLIP_TDP43.slop15.train.neg_27035		+
chr8	80557159	80557204	ICLIP_TDP43.slop15.train.neg_77661		+
chr5	171590615	171590669	ICLIP_TDP43.slop15.train.neg_68858		-
chr18	14131424	14131472	ICLIP_TDP43.slop15.train.neg_37570		-
chr19	39822703	39822739	ICLIP_TDP43.slop15.train.neg_42557		-
chr13	103255892	103255940	ICLIP_TDP43.slop15.train.neg_16445		+
chr20	10400446	10400514	ICLIP_TDP43.slop15.train.neg_48833		-
chr20	5896904	5896962	ICLIP_TDP43.slop15.train.neg_46491		+
chr5	31449480	31449521	ICLIP_TDP43.slop15.train.neg_67662		-
chr9	9970625	9970682	ICLIP_TDP43.slop15.train.neg_82021		-
chr18	13036264	13036309	ICLIP_TDP43.slop15.train.neg_35447		+
chr11	86617054	86617105	ICLIP_TDP43.slop15.train.neg_8441		+
chr10	75169962	75170025	ICLIP_TDP43.slop15.train.neg_5914		-
chr4	68376127	68376160	ICLIP_TDP43.slop15.train.neg_64683		-
chr21	33708520	33708554	ICLIP_TDP43.slop15.train.neg_53386		-
chr22	50685532	50685594	ICLIP_TDP43.slop15.train.neg_58616		-
chr3	48031898	48031961	ICLIP_TDP43.slop15.train.neg_61010		-
chr22	22287858	22287907	ICLIP_TDP43.slop15.train.neg_57169		-
chr4	56266039	56266082	ICLIP_TDP43.slop15.train.neg_62864		+
chr10	38139754	38139785	ICLIP_TDP43.slop15.train.neg_5477		-
chr2	168976427	168976482	ICLIP_TDP43.slop15.train.neg_45984		-
chr3	150766885	150766928	ICLIP_TDP43.slop15.train.neg_60419		+
chr5	142677929	142677964	ICLIP_TDP43.slop15.train.neg_68734		-
chr18	21812389	21812425	ICLIP_TDP43.slop15.train.neg_37712		-
chr20	60825462	60825499	ICLIP_TDP43.slop15.train.neg_48289		+
chr1	15881994	15882031	ICLIP_TDP43.slop15.train.neg_202		+
chr5	172350729	172350784	ICLIP_TDP43.slop15.train.neg_67365		+
chr9	28404039	28404086	ICLIP_TDP43.slop15.train.neg_82189		-
chr3	141317420	141317451	ICLIP_TDP43.slop15.train.neg_60353		+
chr3	49601570	49601608	ICLIP_TDP43.slop15.train.neg_59487		+
chr11	61311397	61311440	ICLIP_TDP43.slop15.train.neg_9725		-
chr17	30267878	30267916	ICLIP_TDP43.slop15.train.neg_31447		+
chr20	57561230	57561272	ICLIP_TDP43.slop15.train.neg_48187		+
chr5	10242298	10242354	ICLIP_TDP43.slop15.train.neg_67556		-
chr9	37861489	37861534	ICLIP_TDP43.slop15.train.neg_80549		+
chr19	11667963	11668018	ICLIP_TDP43.slop15.train.neg_41953		-
chr20	3887299	3887354	ICLIP_TDP43.slop15.train.neg_46413		+
chr19	49836279	49836322	ICLIP_TDP43.slop15.train.neg_43026		-
chr18	31462404	31462445	ICLIP_TDP43.slop15.train.neg_37971		-
chr13	46772128	46772174	ICLIP_TDP43.slop15.train.neg_17679		-
chr19	57098490	57098542	ICLIP_TDP43.slop15.train.neg_41310		+
chr7	122514333	122514375	ICLIP_TDP43.slop15.train.neg_75876		-
chr22	43011605	43011656	ICLIP_TDP43.slop15.train.neg_56355		+
chr18	9945857	9945898	ICLIP_TDP43.slop15.train.neg_35303		+
chr11	67670041	67670074	ICLIP_TDP43.slop15.train.neg_8077		+
chr8	103840856	103840911	ICLIP_TDP43.slop15.train.neg_79610		-
chr11	13323917	13323972	ICLIP_TDP43.slop15.train.neg_7054		+
chr3	47163891	47163946	ICLIP_TDP43.slop15.train.neg_60987		-
chr16	5024605	5024649	ICLIP_TDP43.slop15.train.neg_26966		+
chr19	4112864	4112927	ICLIP_TDP43.slop15.train.neg_41669		-
chrX	77282414	77282482	ICLIP_TDP43.slop15.train.neg_85031		+
chr6	148200737	148200780	ICLIP_TDP43.slop15.train.neg_70667		+
chr8	126120476	126120516	ICLIP_TDP43.slop15.train.neg_78212		+
chr18	21612178	21612223	ICLIP_TDP43.slop15.train.neg_35670		+
chr19	931366	931439	ICLIP_TDP43.slop15.train.neg_39088		+
chr6	36192748	36192813	ICLIP_TDP43.slop15.train.neg_69678		+
chrX	123004053	123004101	ICLIP_TDP43.slop15.train.neg_85504		+
chr21	33337795	33337854	ICLIP_TDP43.slop15.train.neg_50859		+
chr8	61394063	61394106	ICLIP_TDP43.slop15.train.neg_79075		-
chr19	4655557	4655614	ICLIP_TDP43.slop15.train.neg_39379		+
chr11	45381507	45381563	ICLIP_TDP43.slop15.train.neg_7522		+
chr14	35008357	35008413	ICLIP_TDP43.slop15.train.neg_21319		-
chr14	31125754	31125803	ICLIP_TDP43.slop15.train.neg_19054		+
chr18	408953	409010	ICLIP_TDP43.slop15.train.neg_37192		-
chr17	55179303	55179341	ICLIP_TDP43.slop15.train.neg_32222		+
chr1	16381702	16381761	ICLIP_TDP43.slop15.train.neg_226		+
chr19	51832017	51832052	ICLIP_TDP43.slop15.train.neg_41097		+
chr14	42060073	42060121	ICLIP_TDP43.slop15.train.neg_21411		-
chr4	86412427	86412466	ICLIP_TDP43.slop15.train.neg_63205		+
chr20	25180088	25180133	ICLIP_TDP43.slop15.train.neg_46921		+
chr19	1262213	1262270	ICLIP_TDP43.slop15.train.neg_39134		+
chr10	27400913	27400963	ICLIP_TDP43.slop15.train.neg_5302		-
chr9	15294405	15294461	ICLIP_TDP43.slop15.train.neg_82079		-
chr2	150432195	150432237	ICLIP_TDP43.slop15.train.neg_45894		-
chr4	41612133	41612164	ICLIP_TDP43.slop15.train.neg_62783		+
chr17	72773278	72773347	ICLIP_TDP43.slop15.train.neg_32561		+
chr12	123331402	123331450	ICLIP_TDP43.slop15.train.neg_12731		+
chr7	6092085	6092132	ICLIP_TDP43.slop15.train.neg_74649		-
chr18	77472515	77472574	ICLIP_TDP43.slop15.train.neg_37132		+
chrX	73805646	73805698	ICLIP_TDP43.slop15.train.neg_86690		-
chr14	65209480	65209544	ICLIP_TDP43.slop15.train.neg_19824		+
chr21	37575463	37575518	ICLIP_TDP43.slop15.train.neg_51281		+
chr4	24970698	24970772	ICLIP_TDP43.slop15.train.neg_64396		-
chr19	36439783	36439830	ICLIP_TDP43.slop15.train.neg_40402		+
chr14	75358478	75358516	ICLIP_TDP43.slop15.train.neg_20209		+
chr13	51382632	51382682	ICLIP_TDP43.slop15.train.neg_15742		+
chr18	53436826	53436861	ICLIP_TDP43.slop15.train.neg_36505		+
chr18	48706241	48706300	ICLIP_TDP43.slop15.train.neg_38426		-
chr16	85720925	85720985	ICLIP_TDP43.slop15.train.neg_30488		-
chr4	57315047	57315084	ICLIP_TDP43.slop15.train.neg_62916		+
chr14	27429723	27429772	ICLIP_TDP43.slop15.train.neg_18984		+
chr9	22048765	22048800	ICLIP_TDP43.slop15.train.neg_80271		+
chr12	18567456	18567503	ICLIP_TDP43.slop15.train.neg_11140		+
chr7	827046	827104	ICLIP_TDP43.slop15.train.neg_72484		+
chr3	37108833	37108874	ICLIP_TDP43.slop15.train.neg_60861		-
chr10	22159810	22159866	ICLIP_TDP43.slop15.train.neg_5240		-
chr6	109352168	109352208	ICLIP_TDP43.slop15.train.neg_72048		-
chr12	93815743	93815804	ICLIP_TDP43.slop15.train.neg_14128		-
chr7	18820936	18820985	ICLIP_TDP43.slop15.train.neg_72792		+
chr10	99500450	99500481	ICLIP_TDP43.slop15.train.neg_4423		+
chr19	13256267	13256324	ICLIP_TDP43.slop15.train.neg_42015		-
chr15	33940393	33940461	ICLIP_TDP43.slop15.train.neg_22940		+
chr10	127502402	127502433	ICLIP_TDP43.slop15.train.neg_6681		-
chr8	23150424	23150463	ICLIP_TDP43.slop15.train.neg_76740		+
chr4	13624727	13624768	ICLIP_TDP43.slop15.train.neg_64273		-
chr1	154392763	154392838	ICLIP_TDP43.slop15.train.neg_1364		+
chr19	59102439	59102475	ICLIP_TDP43.slop15.train.neg_41427		+
chr8	10013425	10013488	ICLIP_TDP43.slop15.train.neg_76409		+
chr16	29991824	29991872	ICLIP_TDP43.slop15.train.neg_27635		+
chr6	83608597	83608646	ICLIP_TDP43.slop15.train.neg_71792		-
chr15	45928797	45928831	ICLIP_TDP43.slop15.train.neg_23311		+
chr13	98621937	98621982	ICLIP_TDP43.slop15.train.neg_16286		+
chr1	92151528	92151602	ICLIP_TDP43.slop15.train.neg_2449		-
chr10	101148048	101148082	ICLIP_TDP43.slop15.train.neg_4459		+
chr6	53728792	53728860	ICLIP_TDP43.slop15.train.neg_69997		+
chr4	6861406	6861456	ICLIP_TDP43.slop15.train.neg_62388		+
chr8	28654388	28654454	ICLIP_TDP43.slop15.train.neg_78729		-
chr16	30723196	30723262	ICLIP_TDP43.slop15.train.neg_27671		+
chr9	15755296	15755352	ICLIP_TDP43.slop15.train.neg_80164		+
chr1	149194264	149194303	ICLIP_TDP43.slop15.train.neg_2637		-
chr22	36897265	36897318	ICLIP_TDP43.slop15.train.neg_57783		-
chr11	126156387	126156425	ICLIP_TDP43.slop15.train.neg_8912		+
chr1	8034489	8034532	ICLIP_TDP43.slop15.train.neg_89		+
chr16	55564389	55564421	ICLIP_TDP43.slop15.train.neg_27959		+
chr18	3593198	3593259	ICLIP_TDP43.slop15.train.neg_37301		-
chr20	32252463	32252513	ICLIP_TDP43.slop15.train.neg_49220		-
chr20	483466	483511	ICLIP_TDP43.slop15.train.neg_48527		-
chr10	126650401	126650450	ICLIP_TDP43.slop15.train.neg_4841		+
chr21	35502892	35502953	ICLIP_TDP43.slop15.train.neg_51178		+
chr1	33306477	33306526	ICLIP_TDP43.slop15.train.neg_494		+
chr5	729217	729269	ICLIP_TDP43.slop15.train.neg_67469		-
chr20	16444049	16444096	ICLIP_TDP43.slop15.train.neg_48908		-
chrY	21120833	21120901	ICLIP_TDP43.slop15.train.neg_87925		-
chr13	102493836	102493899	ICLIP_TDP43.slop15.train.neg_18385		-
chrX	136043381	136043423	ICLIP_TDP43.slop15.train.neg_85656		+
chr20	33188707	33188746	ICLIP_TDP43.slop15.train.neg_49280		-
chr9	18805885	18805959	ICLIP_TDP43.slop15.train.neg_80207		+
chr8	143561666	143561708	ICLIP_TDP43.slop15.train.neg_78299		+
chr10	129714487	129714524	ICLIP_TDP43.slop15.train.neg_4867		+
chr11	66242401	66242439	ICLIP_TDP43.slop15.train.neg_9910		-
chr20	37624473	37624530	ICLIP_TDP43.slop15.train.neg_47535		+
chr5	21520001	21520059	ICLIP_TDP43.slop15.train.neg_65881		+
chr14	57536775	57536841	ICLIP_TDP43.slop15.train.neg_19615		+
chr12	27126307	27126358	ICLIP_TDP43.slop15.train.neg_13244		-
chr13	101312167	101312212	ICLIP_TDP43.slop15.train.neg_18375		-
chr21	47269598	47269648	ICLIP_TDP43.slop15.train.neg_52508		+
chrX	153785391	153785445	ICLIP_TDP43.slop15.train.neg_85779		+
chr17	18622709	18622766	ICLIP_TDP43.slop15.train.neg_31160		+
chr15	27445281	27445317	ICLIP_TDP43.slop15.train.neg_22785		+
chr9	114297914	114297962	ICLIP_TDP43.slop15.train.neg_81196		+
chr13	99615935	99615969	ICLIP_TDP43.slop15.train.neg_18334		-
chr15	49307576	49307648	ICLIP_TDP43.slop15.train.neg_25369		-
chr13	35938354	35938389	ICLIP_TDP43.slop15.train.neg_15247		+
chr18	39057608	39057639	ICLIP_TDP43.slop15.train.neg_38107		-
chr5	112465932	112465966	ICLIP_TDP43.slop15.train.neg_68440		-
chr1	32653841	32653888	ICLIP_TDP43.slop15.train.neg_470		+
chr13	100378750	100378795	ICLIP_TDP43.slop15.train.neg_16396		+
chrY	21044164	21044215	ICLIP_TDP43.slop15.train.neg_87497		-
chr22	41643835	41643887	ICLIP_TDP43.slop15.train.neg_58196		-
chr17	48630947	48630991	ICLIP_TDP43.slop15.train.neg_32125		+
chr5	1331059	1331100	ICLIP_TDP43.slop15.train.neg_67496		-
chr13	77588671	77588710	ICLIP_TDP43.slop15.train.neg_18097		-
chr19	46872362	46872397	ICLIP_TDP43.slop15.train.neg_40858		+
chr2	59244938	59244981	ICLIP_TDP43.slop15.train.neg_43911		+
chr16	31464253	31464319	ICLIP_TDP43.slop15.train.neg_29633		-
chr4	159620111	159620167	ICLIP_TDP43.slop15.train.neg_63901		+
chr20	10408575	10408647	ICLIP_TDP43.slop15.train.neg_48839		-
chr10	128042792	128042827	ICLIP_TDP43.slop15.train.neg_6690		-
chr20	33297286	33297333	ICLIP_TDP43.slop15.train.neg_47283		+
chr1	17306239	17306312	ICLIP_TDP43.slop15.train.neg_1794		-
chr18	1058570	1058614	ICLIP_TDP43.slop15.train.neg_34882		+
chr4	39087376	39087431	ICLIP_TDP43.slop15.train.neg_62696		+
chr14	103801369	103801408	ICLIP_TDP43.slop15.train.neg_20800		+
chr3	45006750	45006806	ICLIP_TDP43.slop15.train.neg_60952		-
chr6	52373738	52373793	ICLIP_TDP43.slop15.train.neg_69972		+
chr16	65109885	65109939	ICLIP_TDP43.slop15.train.neg_29974		-
chr5	9337681	9337727	ICLIP_TDP43.slop15.train.neg_67546		-
chr14	71062327	71062378	ICLIP_TDP43.slop15.train.neg_21981		-
chr12	31626312	31626358	ICLIP_TDP43.slop15.train.neg_13329		-
chr14	45691471	45691532	ICLIP_TDP43.slop15.train.neg_21455		-
chr19	42859011	42859061	ICLIP_TDP43.slop15.train.neg_40678		+
chr14	90798055	90798103	ICLIP_TDP43.slop15.train.neg_22349		-
chr19	30982308	30982370	ICLIP_TDP43.slop15.train.neg_40234		+
chr15	101838449	101838499	ICLIP_TDP43.slop15.train.neg_24828		+
chr9	99668021	99668074	ICLIP_TDP43.slop15.train.neg_82878		-
chr13	29969448	29969507	ICLIP_TDP43.slop15.train.neg_15056		+
chr17	76792188	76792233	ICLIP_TDP43.slop15.train.neg_34673		-
chr1	39624338	39624394	ICLIP_TDP43.slop15.train.neg_582		+
chr20	11891977	11892015	ICLIP_TDP43.slop15.train.neg_46644		+
chr17	73098647	73098679	ICLIP_TDP43.slop15.train.neg_32594		+
chr22	41920780	41920829	ICLIP_TDP43.slop15.train.neg_56291		+
chr9	86075492	86075533	ICLIP_TDP43.slop15.train.neg_82654		-
chr13	36627089	36627122	ICLIP_TDP43.slop15.train.neg_17284		-
chr7	73946190	73946255	ICLIP_TDP43.slop15.train.neg_73547		+
chr3	73082331	73082393	ICLIP_TDP43.slop15.train.neg_59805		+
chr10	134328885	134328932	ICLIP_TDP43.slop15.train.neg_6734		-
chr3	20099895	20099934	ICLIP_TDP43.slop15.train.neg_58947		+
chr21	47725354	47725397	ICLIP_TDP43.slop15.train.neg_54444		-
chr20	5088470	5088522	ICLIP_TDP43.slop15.train.neg_48779		-
chr16	20920582	20920637	ICLIP_TDP43.slop15.train.neg_27299		+
chr22	31868986	31869060	ICLIP_TDP43.slop15.train.neg_57575		-
chr13	36460041	36460084	ICLIP_TDP43.slop15.train.neg_17280		-
chr7	30188182	30188229	ICLIP_TDP43.slop15.train.neg_72967		+
chr22	31490122	31490169	ICLIP_TDP43.slop15.train.neg_55613		+
chr4	39253939	39253999	ICLIP_TDP43.slop15.train.neg_62715		+
chr20	302620	302663	ICLIP_TDP43.slop15.train.neg_48489		-
chr12	52376441	52376475	ICLIP_TDP43.slop15.train.neg_11599		+
chr10	135181799	135181831	ICLIP_TDP43.slop15.train.neg_6761		-
chr16	88335358	88335400	ICLIP_TDP43.slop15.train.neg_28746		+
chr17	16546579	16546631	ICLIP_TDP43.slop15.train.neg_33419		-
chr7	101567041	101567073	ICLIP_TDP43.slop15.train.neg_73984		+
chr16	10557797	10557846	ICLIP_TDP43.slop15.train.neg_27054		+
chr8	88038665	88038700	ICLIP_TDP43.slop15.train.neg_77790		+
chr7	18329775	18329829	ICLIP_TDP43.slop15.train.neg_72786		+
chr2	86106484	86106541	ICLIP_TDP43.slop15.train.neg_45587		-
chr12	70901135	70901184	ICLIP_TDP43.slop15.train.neg_12053		+
chr22	20864224	20864262	ICLIP_TDP43.slop15.train.neg_54766		+
chr5	45560491	45560540	ICLIP_TDP43.slop15.train.neg_67914		-
chr12	121733373	121733415	ICLIP_TDP43.slop15.train.neg_14531		-
chr18	21290463	21290498	ICLIP_TDP43.slop15.train.neg_35636		+
chr18	55250298	55250339	ICLIP_TDP43.slop15.train.neg_38570		-
chr22	37583896	37583960	ICLIP_TDP43.slop15.train.neg_57862		-
chr11	13726379	13726424	ICLIP_TDP43.slop15.train.neg_7067		+
chr16	15629539	15629579	ICLIP_TDP43.slop15.train.neg_27198		+
chr18	15095269	15095308	ICLIP_TDP43.slop15.train.neg_35516		+
chr18	66376562	66376612	ICLIP_TDP43.slop15.train.neg_38773		-
chr20	34637187	34637243	ICLIP_TDP43.slop15.train.neg_49430		-
chr16	2112784	2112825	ICLIP_TDP43.slop15.train.neg_26758		+
chr6	89868860	89868895	ICLIP_TDP43.slop15.train.neg_70288		+
chr7	44444369	44444402	ICLIP_TDP43.slop15.train.neg_75149		-
chr21	38881268	38881326	ICLIP_TDP43.slop15.train.neg_51473		+
chr16	56456296	56456338	ICLIP_TDP43.slop15.train.neg_29827		-
chr19	51199607	51199654	ICLIP_TDP43.slop15.train.neg_43104		-
chr20	423619	423661	ICLIP_TDP43.slop15.train.neg_48510		-
chr14	39892781	39892820	ICLIP_TDP43.slop15.train.neg_21402		-
chr15	89696113	89696146	ICLIP_TDP43.slop15.train.neg_24608		+
chr9	38540753	38540798	ICLIP_TDP43.slop15.train.neg_82439		-
chr21	17783972	17784024	ICLIP_TDP43.slop15.train.neg_50447		+
chrX	153082261	153082316	ICLIP_TDP43.slop15.train.neg_87379		-
chr20	831087	831132	ICLIP_TDP43.slop15.train.neg_46205		+
chr17	45070175	45070232	ICLIP_TDP43.slop15.train.neg_31940		+
chr17	73205877	73205921	ICLIP_TDP43.slop15.train.neg_32597		+
chr11	30359612	30359653	ICLIP_TDP43.slop15.train.neg_7264		+
chr22	50797874	50797907	ICLIP_TDP43.slop15.train.neg_56772		+
chr22	35624324	35624371	ICLIP_TDP43.slop15.train.neg_57688		-
chr13	87577951	87578006	ICLIP_TDP43.slop15.train.neg_16116		+
chr10	99925697	99925736	ICLIP_TDP43.slop15.train.neg_4444		+
chr1	26792566	26792603	ICLIP_TDP43.slop15.train.neg_1924		-
chr19	32941404	32941441	ICLIP_TDP43.slop15.train.neg_40263		+
chr10	101426589	101426646	ICLIP_TDP43.slop15.train.neg_4463		+
chr7	4798664	4798723	ICLIP_TDP43.slop15.train.neg_72625		+
chr17	35708899	35708959	ICLIP_TDP43.slop15.train.neg_33692		-
chr7	94833478	94833521	ICLIP_TDP43.slop15.train.neg_73814		+
chr1	52045811	52045851	ICLIP_TDP43.slop15.train.neg_788		+
chr4	33915343	33915386	ICLIP_TDP43.slop15.train.neg_62636		+
chr7	127990417	127990469	ICLIP_TDP43.slop15.train.neg_75922		-
chr14	19654817	19654862	ICLIP_TDP43.slop15.train.neg_18687		+
chr15	84134684	84134728	ICLIP_TDP43.slop15.train.neg_24476		+
chr9	72761106	72761181	ICLIP_TDP43.slop15.train.neg_82519		-
chr19	4280361	4280410	ICLIP_TDP43.slop15.train.neg_39326		+
chr11	65604409	65604453	ICLIP_TDP43.slop15.train.neg_7943		+
chr16	23501797	23501843	ICLIP_TDP43.slop15.train.neg_29448		-
chr13	45554650	45554688	ICLIP_TDP43.slop15.train.neg_17644		-
chr6	150553036	150553068	ICLIP_TDP43.slop15.train.neg_70705		+
chr2	47355967	47356001	ICLIP_TDP43.slop15.train.neg_45306		-
chr6	136519132	136519191	ICLIP_TDP43.slop15.train.neg_72275		-
chr13	108290837	108290878	ICLIP_TDP43.slop15.train.neg_18458		-
chr12	113528033	113528076	ICLIP_TDP43.slop15.train.neg_12568		+
chr13	30158492	30158531	ICLIP_TDP43.slop15.train.neg_17138		-
chr7	149280917	149280986	ICLIP_TDP43.slop15.train.neg_76137		-
chr17	42169730	42169788	ICLIP_TDP43.slop15.train.neg_33976		-
chr19	13855850	13855895	ICLIP_TDP43.slop15.train.neg_39713		+
chr18	8791760	8791820	ICLIP_TDP43.slop15.train.neg_35150		+
chr18	45850790	45850835	ICLIP_TDP43.slop15.train.neg_38353		-
chr12	3618764	3618830	ICLIP_TDP43.slop15.train.neg_10835		+
chr20	33520267	33520337	ICLIP_TDP43.slop15.train.neg_49316		-
chr1	23476539	23476587	ICLIP_TDP43.slop15.train.neg_1843		-
chr1	18018643	18018709	ICLIP_TDP43.slop15.train.neg_243		+
chr12	31831927	31831975	ICLIP_TDP43.slop15.train.neg_13337		-
chr19	47623313	47623368	ICLIP_TDP43.slop15.train.neg_40898		+
chr10	95697754	95697806	ICLIP_TDP43.slop15.train.neg_4320		+
chr16	72477708	72477757	ICLIP_TDP43.slop15.train.neg_30259		-
chr21	45475333	45475377	ICLIP_TDP43.slop15.train.neg_52219		+
chr7	99047634	99047679	ICLIP_TDP43.slop15.train.neg_73873		+
chr12	31216786	31216830	ICLIP_TDP43.slop15.train.neg_13296		-
chr17	19317966	19318024	ICLIP_TDP43.slop15.train.neg_31192		+
chr20	25417159	25417192	ICLIP_TDP43.slop15.train.neg_46966		+
chr14	57710010	57710059	ICLIP_TDP43.slop15.train.neg_21714		-
chr13	115031046	115031096	ICLIP_TDP43.slop15.train.neg_16788		+
chr21	44484036	44484086	ICLIP_TDP43.slop15.train.neg_54023		-
chr15	38761713	38761759	ICLIP_TDP43.slop15.train.neg_23010		+
chr7	27679958	27680013	ICLIP_TDP43.slop15.train.neg_74912		-
chr13	110433110	110433156	ICLIP_TDP43.slop15.train.neg_18513		-
chr9	95407334	95407374	ICLIP_TDP43.slop15.train.neg_82787		-
chr20	42341868	42341912	ICLIP_TDP43.slop15.train.neg_47657		+
chr14	77491112	77491169	ICLIP_TDP43.slop15.train.neg_22148		-
chr16	18807979	18808023	ICLIP_TDP43.slop15.train.neg_29324		-
chr20	30252258	30252306	ICLIP_TDP43.slop15.train.neg_49152		-
chr13	42183975	42184021	ICLIP_TDP43.slop15.train.neg_17546		-
chr6	26104353	26104408	ICLIP_TDP43.slop15.train.neg_69296		+
chr21	36822908	36822940	ICLIP_TDP43.slop15.train.neg_53673		-
chr1	150987620	150987656	ICLIP_TDP43.slop15.train.neg_1344		+
chr9	100459116	100459183	ICLIP_TDP43.slop15.train.neg_82910		-
chr21	27872152	27872218	ICLIP_TDP43.slop15.train.neg_53041		-
chr17	18092999	18093054	ICLIP_TDP43.slop15.train.neg_31139		+
chrX	73686464	73686517	ICLIP_TDP43.slop15.train.neg_85001		+
chr1	62997793	62997835	ICLIP_TDP43.slop15.train.neg_2326		-
chrX	103080364	103080405	ICLIP_TDP43.slop15.train.neg_86868		-
chr13	93487248	93487310	ICLIP_TDP43.slop15.train.neg_16168		+
chr21	41470360	41470412	ICLIP_TDP43.slop15.train.neg_53874		-
chr22	39780044	39780076	ICLIP_TDP43.slop15.train.neg_56106		+
chr17	27809487	27809536	ICLIP_TDP43.slop15.train.neg_31358		+
chr11	102270045	102270105	ICLIP_TDP43.slop15.train.neg_10379		-
chr7	98799576	98799633	ICLIP_TDP43.slop15.train.neg_75633		-
chr11	10605675	10605729	ICLIP_TDP43.slop15.train.neg_9283		-
chrX	129292438	129292492	ICLIP_TDP43.slop15.train.neg_87184		-
chrX	117540126	117540174	ICLIP_TDP43.slop15.train.neg_85431		+
chr7	2371766	2371825	ICLIP_TDP43.slop15.train.neg_74581		-
chr4	47532609	47532661	ICLIP_TDP43.slop15.train.neg_62804		+
chr15	65269656	65269706	ICLIP_TDP43.slop15.train.neg_25746		-
chr12	71163721	71163785	ICLIP_TDP43.slop15.train.neg_13928		-
chr7	64017026	64017082	ICLIP_TDP43.slop15.train.neg_75256		-
chr21	19190863	19190899	ICLIP_TDP43.slop15.train.neg_52940		-
chr19	9671951	9672001	ICLIP_TDP43.slop15.train.neg_41838		-
chr15	101771769	101771805	ICLIP_TDP43.slop15.train.neg_26534		-
chr2	133422938	133422982	ICLIP_TDP43.slop15.train.neg_45847		-
chr16	75520372	75520419	ICLIP_TDP43.slop15.train.neg_30342		-
chrY	21196383	21196420	ICLIP_TDP43.slop15.train.neg_88365		-
chr12	15796567	15796628	ICLIP_TDP43.slop15.train.neg_13121		-
chr8	17830550	17830598	ICLIP_TDP43.slop15.train.neg_76583		+
chr2	74007103	74007141	ICLIP_TDP43.slop15.train.neg_45518		-
chr2	74606725	74606781	ICLIP_TDP43.slop15.train.neg_45528		-
chr19	52208436	52208490	ICLIP_TDP43.slop15.train.neg_41099		+
chr18	36825403	36825459	ICLIP_TDP43.slop15.train.neg_38077		-
chr10	12943529	12943577	ICLIP_TDP43.slop15.train.neg_5095		-
chr8	106982827	106982869	ICLIP_TDP43.slop15.train.neg_79661		-
chr9	124341235	124341302	ICLIP_TDP43.slop15.train.neg_81373		+
chr21	33275329	33275398	ICLIP_TDP43.slop15.train.neg_50841		+
chr4	15505251	15505302	ICLIP_TDP43.slop15.train.neg_62472		+
chr10	88537875	88537933	ICLIP_TDP43.slop15.train.neg_4100		+
chr12	54562811	54562881	ICLIP_TDP43.slop15.train.neg_13685		-
chr20	61301273	61301307	ICLIP_TDP43.slop15.train.neg_48300		+
chr18	24229711	24229749	ICLIP_TDP43.slop15.train.neg_37812		-
chr20	2830160	2830206	ICLIP_TDP43.slop15.train.neg_46330		+
chr14	66762975	66763042	ICLIP_TDP43.slop15.train.neg_21837		-
chrX	154276620	154276651	ICLIP_TDP43.slop15.train.neg_85782		+
chr16	58076132	58076176	ICLIP_TDP43.slop15.train.neg_28070		+
chr7	38518672	38518725	ICLIP_TDP43.slop15.train.neg_75055		-
chr10	15152288	15152321	ICLIP_TDP43.slop15.train.neg_5147		-
chr3	41273431	41273480	ICLIP_TDP43.slop15.train.neg_59299		+
chr18	19424608	19424666	ICLIP_TDP43.slop15.train.neg_35588		+
chr14	64436638	64436673	ICLIP_TDP43.slop15.train.neg_19781		+
chr19	1263223	1263268	ICLIP_TDP43.slop15.train.neg_39136		+
chr16	4864792	4864842	ICLIP_TDP43.slop15.train.neg_29085		-
chr10	1150384	1150434	ICLIP_TDP43.slop15.train.neg_2879		+
chr21	15423521	15423564	ICLIP_TDP43.slop15.train.neg_50329		+
chrX	40580599	40580653	ICLIP_TDP43.slop15.train.neg_86221		-
chr10	95150710	95150741	ICLIP_TDP43.slop15.train.neg_6156		-
chr9	125941025	125941066	ICLIP_TDP43.slop15.train.neg_83233		-
chr18	63495336	63495393	ICLIP_TDP43.slop15.train.neg_36787		+
chr11	68659824	68659868	ICLIP_TDP43.slop15.train.neg_10007		-
chrX	66912210	66912271	ICLIP_TDP43.slop15.train.neg_84735		+
chr11	65599952	65600013	ICLIP_TDP43.slop15.train.neg_9890		-
chr16	1404023	1404069	ICLIP_TDP43.slop15.train.neg_26704		+
chr11	108356452	108356500	ICLIP_TDP43.slop15.train.neg_10470		-
chr17	49312169	49312209	ICLIP_TDP43.slop15.train.neg_34232		-
chr18	36855939	36856008	ICLIP_TDP43.slop15.train.neg_38080		-
chr15	100258000	100258045	ICLIP_TDP43.slop15.train.neg_26488		-
chrX	71379435	71379485	ICLIP_TDP43.slop15.train.neg_84944		+
chr17	43104125	43104170	ICLIP_TDP43.slop15.train.neg_34042		-
chr16	11378379	11378426	ICLIP_TDP43.slop15.train.neg_27078		+
chr10	81924072	81924113	ICLIP_TDP43.slop15.train.neg_6054		-
chr10	71044046	71044084	ICLIP_TDP43.slop15.train.neg_3736		+
chr7	141418421	141418454	ICLIP_TDP43.slop15.train.neg_74393		+
chr3	20015066	20015129	ICLIP_TDP43.slop15.train.neg_58942		+
chr16	78093163	78093197	ICLIP_TDP43.slop15.train.neg_28511		+
chr13	53017824	53017860	ICLIP_TDP43.slop15.train.neg_17934		-
chr8	15384575	15384619	ICLIP_TDP43.slop15.train.neg_76499		+
chr4	4424793	4424849	ICLIP_TDP43.slop15.train.neg_64166		-
chr12	120683787	120683838	ICLIP_TDP43.slop15.train.neg_14490		-
chr12	123360951	123361005	ICLIP_TDP43.slop15.train.neg_14568		-
chr1	99971936	99971987	ICLIP_TDP43.slop15.train.neg_2487		-
chr4	68331432	68331474	ICLIP_TDP43.slop15.train.neg_64676		-
chr13	108948978	108949019	ICLIP_TDP43.slop15.train.neg_16520		+
chr9	129781512	129781560	ICLIP_TDP43.slop15.train.neg_81501		+
chr3	11697288	11697338	ICLIP_TDP43.slop15.train.neg_60650		-
chrX	129941403	129941459	ICLIP_TDP43.slop15.train.neg_87198		-
chr15	72285356	72285431	ICLIP_TDP43.slop15.train.neg_25961		-
chr19	48866866	48866912	ICLIP_TDP43.slop15.train.neg_42962		-
chr12	64216646	64216721	ICLIP_TDP43.slop15.train.neg_11899		+
chr4	80788741	80788775	ICLIP_TDP43.slop15.train.neg_63184		+
chr18	77159967	77160017	ICLIP_TDP43.slop15.train.neg_37095		+
chr1	26233054	26233093	ICLIP_TDP43.slop15.train.neg_1910		-
chr11	121453691	121453762	ICLIP_TDP43.slop15.train.neg_8812		+
chr17	26962151	26962206	ICLIP_TDP43.slop15.train.neg_33546		-
chr16	82106504	82106539	ICLIP_TDP43.slop15.train.neg_28576		+
chr16	31057005	31057037	ICLIP_TDP43.slop15.train.neg_27717		+
chr12	20667225	20667294	ICLIP_TDP43.slop15.train.neg_11188		+
chr22	35678270	35678313	ICLIP_TDP43.slop15.train.neg_55822		+
chr6	80389947	80389979	ICLIP_TDP43.slop15.train.neg_70162		+
chr18	60602781	60602820	ICLIP_TDP43.slop15.train.neg_36765		+
chr10	12171950	12172006	ICLIP_TDP43.slop15.train.neg_3059		+
chr16	81417677	81417712	ICLIP_TDP43.slop15.train.neg_28539		+
chr3	37861025	37861066	ICLIP_TDP43.slop15.train.neg_60872		-
chr20	62497614	62497645	ICLIP_TDP43.slop15.train.neg_48356		+
chr7	79096544	79096581	ICLIP_TDP43.slop15.train.neg_73683		+
chrY	21106777	21106842	ICLIP_TDP43.slop15.train.neg_87846		-
chr12	6639863	6639928	ICLIP_TDP43.slop15.train.neg_10913		+
chr20	3768927	3768970	ICLIP_TDP43.slop15.train.neg_46389		+
chrX	135266131	135266196	ICLIP_TDP43.slop15.train.neg_85650		+
chr9	130711105	130711152	ICLIP_TDP43.slop15.train.neg_83318		-
chr5	60765214	60765266	ICLIP_TDP43.slop15.train.neg_66185		+
chr19	2012828	2012886	ICLIP_TDP43.slop15.train.neg_41548		-
chr20	5151109	5151148	ICLIP_TDP43.slop15.train.neg_46453		+
chr11	34464190	34464233	ICLIP_TDP43.slop15.train.neg_7366		+
chr15	102202635	102202679	ICLIP_TDP43.slop15.train.neg_26571		-
chr2	27004070	27004112	ICLIP_TDP43.slop15.train.neg_43546		+
chr20	1220145	1220187	ICLIP_TDP43.slop15.train.neg_46234		+
chr17	56057594	56057630	ICLIP_TDP43.slop15.train.neg_34283		-
chr12	91496442	91496496	ICLIP_TDP43.slop15.train.neg_14091		-
chr1	12722297	12722331	ICLIP_TDP43.slop15.train.neg_167		+
chr6	71564171	71564219	ICLIP_TDP43.slop15.train.neg_70085		+
chr19	13060981	13061022	ICLIP_TDP43.slop15.train.neg_39683		+
chr21	32669415	32669456	ICLIP_TDP43.slop15.train.neg_53278		-
chr19	7499724	7499765	ICLIP_TDP43.slop15.train.neg_39441		+
chr12	120182122	120182171	ICLIP_TDP43.slop15.train.neg_14463		-
chr8	92125122	92125169	ICLIP_TDP43.slop15.train.neg_77831		+
chr14	91473208	91473248	ICLIP_TDP43.slop15.train.neg_22375		-
chr6	43494489	43494553	ICLIP_TDP43.slop15.train.neg_71573		-
chr4	16264906	16264950	ICLIP_TDP43.slop15.train.neg_62486		+
chr2	168714000	168714045	ICLIP_TDP43.slop15.train.neg_44611		+
chr17	39121016	39121067	ICLIP_TDP43.slop15.train.neg_31770		+
chr18	11846071	11846118	ICLIP_TDP43.slop15.train.neg_35354		+
chr11	118783197	118783251	ICLIP_TDP43.slop15.train.neg_10576		-
chr19	45542316	45542351	ICLIP_TDP43.slop15.train.neg_40781		+
chr17	79137654	79137723	ICLIP_TDP43.slop15.train.neg_34725		-
chr3	66310869	66310917	ICLIP_TDP43.slop15.train.neg_59759		+
chrY	21037775	21037807	ICLIP_TDP43.slop15.train.neg_87460		-
chr14	100373244	100373290	ICLIP_TDP43.slop15.train.neg_20620		+
chr11	1578027	1578061	ICLIP_TDP43.slop15.train.neg_9053		-
chr9	36394328	36394388	ICLIP_TDP43.slop15.train.neg_82419		-
chr13	42877332	42877393	ICLIP_TDP43.slop15.train.neg_15438		+
chr5	76652572	76652614	ICLIP_TDP43.slop15.train.neg_66511		+
chr3	15139652	15139702	ICLIP_TDP43.slop15.train.neg_60717		-
chr3	191863606	191863651	ICLIP_TDP43.slop15.train.neg_62034		-
chr10	125838299	125838371	ICLIP_TDP43.slop15.train.neg_6644		-
chr17	61187918	61187966	ICLIP_TDP43.slop15.train.neg_32397		+
chr6	90871595	90871639	ICLIP_TDP43.slop15.train.neg_71915		-
chr9	69394153	69394196	ICLIP_TDP43.slop15.train.neg_80587		+
chr17	16465929	16465975	ICLIP_TDP43.slop15.train.neg_33411		-
chr2	75370299	75370342	ICLIP_TDP43.slop15.train.neg_45553		-
chr6	30513473	30513526	ICLIP_TDP43.slop15.train.neg_71191		-
chr21	26976143	26976194	ICLIP_TDP43.slop15.train.neg_52973		-
chr14	81419515	81419546	ICLIP_TDP43.slop15.train.neg_22222		-
chr17	74036819	74036879	ICLIP_TDP43.slop15.train.neg_34587		-
chr18	75182760	75182792	ICLIP_TDP43.slop15.train.neg_37020		+
chr16	17475084	17475137	ICLIP_TDP43.slop15.train.neg_29306		-
chr20	49293238	49293270	ICLIP_TDP43.slop15.train.neg_49931		-
chr9	73282	73349	ICLIP_TDP43.slop15.train.neg_79993		+
chr19	2350211	2350268	ICLIP_TDP43.slop15.train.neg_39235		+
chr1	27802728	27802768	ICLIP_TDP43.slop15.train.neg_1935		-
chr13	115037153	115037201	ICLIP_TDP43.slop15.train.neg_16791		+
chr16	1694855	1694896	ICLIP_TDP43.slop15.train.neg_26728		+
chr11	9995504	9995536	ICLIP_TDP43.slop15.train.neg_9277		-
chr3	140075066	140075111	ICLIP_TDP43.slop15.train.neg_60329		+
chr2	191316496	191316535	ICLIP_TDP43.slop15.train.neg_44708		+
chr22	30017866	30017902	ICLIP_TDP43.slop15.train.neg_55488		+
chr4	130017684	130017727	ICLIP_TDP43.slop15.train.neg_63731		+
chr11	117022962	117023004	ICLIP_TDP43.slop15.train.neg_8692		+
chr22	20081050	20081087	ICLIP_TDP43.slop15.train.neg_54685		+
chr10	89108173	89108205	ICLIP_TDP43.slop15.train.neg_4137		+
chr7	27184179	27184216	ICLIP_TDP43.slop15.train.neg_74900		-
chr2	66933054	66933095	ICLIP_TDP43.slop15.train.neg_43997		+
chr8	100020453	100020484	ICLIP_TDP43.slop15.train.neg_79531		-
chr1	72552947	72552989	ICLIP_TDP43.slop15.train.neg_2376		-
chr4	68348854	68348902	ICLIP_TDP43.slop15.train.neg_64678		-
chr7	131206107	131206164	ICLIP_TDP43.slop15.train.neg_75988		-
chrY	21193902	21193958	ICLIP_TDP43.slop15.train.neg_88351		-
chr19	17972773	17972821	ICLIP_TDP43.slop15.train.neg_39897		+
chr12	100686767	100686802	ICLIP_TDP43.slop15.train.neg_12319		+
chr3	44517671	44517706	ICLIP_TDP43.slop15.train.neg_60935		-
chr13	21998345	21998401	ICLIP_TDP43.slop15.train.neg_16934		-
chr2	27349337	27349398	ICLIP_TDP43.slop15.train.neg_43578		+
chr21	47693829	47693867	ICLIP_TDP43.slop15.train.neg_54433		-
chr1	47014973	47015022	ICLIP_TDP43.slop15.train.neg_2197		-
chr20	20661921	20661973	ICLIP_TDP43.slop15.train.neg_49005		-
chr18	2565629	2565665	ICLIP_TDP43.slop15.train.neg_37271		-
chr7	99634846	99634877	ICLIP_TDP43.slop15.train.neg_73912		+
chr16	66596073	66596110	ICLIP_TDP43.slop15.train.neg_28117		+
chr8	26693232	26693293	ICLIP_TDP43.slop15.train.neg_78683		-
chr16	27556873	27556914	ICLIP_TDP43.slop15.train.neg_29486		-
chr20	50754026	50754057	ICLIP_TDP43.slop15.train.neg_50026		-
chr21	40876852	40876891	ICLIP_TDP43.slop15.train.neg_51638		+
chr13	34403888	34403943	ICLIP_TDP43.slop15.train.neg_15202		+
chr21	37775219	37775268	ICLIP_TDP43.slop15.train.neg_51344		+
chr9	131111409	131111453	ICLIP_TDP43.slop15.train.neg_81551		+
chr10	3160602	3160642	ICLIP_TDP43.slop15.train.neg_2893		+
chr22	41180733	41180772	ICLIP_TDP43.slop15.train.neg_58150		-
chr17	53896711	53896762	ICLIP_TDP43.slop15.train.neg_32192		+
chr15	40232064	40232103	ICLIP_TDP43.slop15.train.neg_23020		+
chr22	42380479	42380537	ICLIP_TDP43.slop15.train.neg_56329		+
chr2	46775400	46775448	ICLIP_TDP43.slop15.train.neg_43798		+
chr22	26265543	26265617	ICLIP_TDP43.slop15.train.neg_55294		+
chr19	1347574	1347627	ICLIP_TDP43.slop15.train.neg_39150		+
chr20	33368317	33368392	ICLIP_TDP43.slop15.train.neg_49307		-
chr3	57747342	57747391	ICLIP_TDP43.slop15.train.neg_59677		+
chr16	32194742	32194779	ICLIP_TDP43.slop15.train.neg_29661		-
chr8	28369149	28369194	ICLIP_TDP43.slop15.train.neg_76877		+
chr13	32465002	32465034	ICLIP_TDP43.slop15.train.neg_15127		+
chr3	129108204	129108246	ICLIP_TDP43.slop15.train.neg_61801		-
chr11	44587527	44587591	ICLIP_TDP43.slop15.train.neg_7481		+
chr19	34812429	34812466	ICLIP_TDP43.slop15.train.neg_40328		+
chr21	38793361	38793398	ICLIP_TDP43.slop15.train.neg_51437		+
chr14	55521975	55522049	ICLIP_TDP43.slop15.train.neg_19539		+
chr19	39807436	39807469	ICLIP_TDP43.slop15.train.neg_42546		-
chr3	111423888	111423951	ICLIP_TDP43.slop15.train.neg_60015		+
chr22	35709025	35709057	ICLIP_TDP43.slop15.train.neg_55832		+
chr10	135226787	135226846	ICLIP_TDP43.slop15.train.neg_4945		+
chr9	132719713	132719748	ICLIP_TDP43.slop15.train.neg_83364		-
chr7	87288524	87288573	ICLIP_TDP43.slop15.train.neg_73725		+
chr12	131357577	131357619	ICLIP_TDP43.slop15.train.neg_12829		+
chr9	82330870	82330903	ICLIP_TDP43.slop15.train.neg_80751		+
chr1	57149350	57149398	ICLIP_TDP43.slop15.train.neg_844		+
chr22	50691727	50691777	ICLIP_TDP43.slop15.train.neg_58621		-
chr15	94134950	94134994	ICLIP_TDP43.slop15.train.neg_24739		+
chr10	75439763	75439801	ICLIP_TDP43.slop15.train.neg_5949		-
chr20	62410860	62410891	ICLIP_TDP43.slop15.train.neg_50296		-
chr16	87765223	87765276	ICLIP_TDP43.slop15.train.neg_30562		-
chr19	45995050	45995103	ICLIP_TDP43.slop15.train.neg_42781		-
chr12	12037852	12037898	ICLIP_TDP43.slop15.train.neg_11072		+
chr14	35738816	35738856	ICLIP_TDP43.slop15.train.neg_19200		+
chr4	121695905	121695942	ICLIP_TDP43.slop15.train.neg_65233		-
chr19	5909655	5909721	ICLIP_TDP43.slop15.train.neg_39412		+
chr4	21232468	21232536	ICLIP_TDP43.slop15.train.neg_64358		-
chr22	25473251	25473311	ICLIP_TDP43.slop15.train.neg_55217		+
chr14	24847416	24847455	ICLIP_TDP43.slop15.train.neg_18892		+
chr17	43555551	43555621	ICLIP_TDP43.slop15.train.neg_34080		-
chr8	146060111	146060152	ICLIP_TDP43.slop15.train.neg_78343		+
chr21	44400804	44400835	ICLIP_TDP43.slop15.train.neg_52000		+
chr14	75920972	75921017	ICLIP_TDP43.slop15.train.neg_20237		+
chr9	123461674	123461720	ICLIP_TDP43.slop15.train.neg_83160		-
chr8	30258866	30258902	ICLIP_TDP43.slop15.train.neg_76930		+
chr18	47342820	47342886	ICLIP_TDP43.slop15.train.neg_36309		+
chr2	86976578	86976629	ICLIP_TDP43.slop15.train.neg_44206		+
chr14	105916320	105916363	ICLIP_TDP43.slop15.train.neg_20931		+
chr9	91633624	91633657	ICLIP_TDP43.slop15.train.neg_82721		-
chr22	30214984	30215026	ICLIP_TDP43.slop15.train.neg_57428		-
chr5	154135290	154135329	ICLIP_TDP43.slop15.train.neg_67274		+
chr16	19719447	19719488	ICLIP_TDP43.slop15.train.neg_29339		-
chr22	30045120	30045160	ICLIP_TDP43.slop15.train.neg_55494		+
chr16	69357489	69357556	ICLIP_TDP43.slop15.train.neg_30138		-
chr3	141149719	141149765	ICLIP_TDP43.slop15.train.neg_60346		+
chr12	49170894	49170949	ICLIP_TDP43.slop15.train.neg_13511		-
chr8	86331177	86331229	ICLIP_TDP43.slop15.train.neg_77742		+
chr11	63592197	63592243	ICLIP_TDP43.slop15.train.neg_7789		+
chr19	50311312	50311369	ICLIP_TDP43.slop15.train.neg_43067		-
chr15	75287170	75287237	ICLIP_TDP43.slop15.train.neg_24163		+
chr7	55607254	55607324	ICLIP_TDP43.slop15.train.neg_75236		-
chr15	50649874	50649910	ICLIP_TDP43.slop15.train.neg_23369		+
chr17	73053419	73053477	ICLIP_TDP43.slop15.train.neg_32581		+
chr11	103930949	103930989	ICLIP_TDP43.slop15.train.neg_10407		-
chr20	35372205	35372239	ICLIP_TDP43.slop15.train.neg_49452		-
chr10	127421318	127421370	ICLIP_TDP43.slop15.train.neg_4846		+
chr18	4200663	4200696	ICLIP_TDP43.slop15.train.neg_37318		-
chr15	32954704	32954750	ICLIP_TDP43.slop15.train.neg_22913		+
chr21	46283106	46283142	ICLIP_TDP43.slop15.train.neg_54242		-
chr19	48706728	48706769	ICLIP_TDP43.slop15.train.neg_40963		+
chr18	13494923	13494973	ICLIP_TDP43.slop15.train.neg_35487		+
chr5	70082372	70082407	ICLIP_TDP43.slop15.train.neg_66335		+
chr10	101994678	101994728	ICLIP_TDP43.slop15.train.neg_6304		-
chr6	22102947	22103002	ICLIP_TDP43.slop15.train.neg_69263		+
chr7	51151515	51151562	ICLIP_TDP43.slop15.train.neg_75221		-
chr17	15375235	15375276	ICLIP_TDP43.slop15.train.neg_33372		-
chr5	121806340	121806401	ICLIP_TDP43.slop15.train.neg_68493		-
chr20	60013857	60013888	ICLIP_TDP43.slop15.train.neg_48220		+
chr10	50521340	50521407	ICLIP_TDP43.slop15.train.neg_3543		+
chr15	35918713	35918748	ICLIP_TDP43.slop15.train.neg_22965		+
chr3	31594517	31594564	ICLIP_TDP43.slop15.train.neg_59059		+
chr8	53084110	53084167	ICLIP_TDP43.slop15.train.neg_78954		-
chr3	44550247	44550280	ICLIP_TDP43.slop15.train.neg_60938		-
chr22	18249040	18249102	ICLIP_TDP43.slop15.train.neg_56913		-
chr17	62650712	62650766	ICLIP_TDP43.slop15.train.neg_34436		-
chr8	13228736	13228794	ICLIP_TDP43.slop15.train.neg_78482		-
chr7	152513996	152514033	ICLIP_TDP43.slop15.train.neg_74499		+
chr8	143424772	143424839	ICLIP_TDP43.slop15.train.neg_79927		-
chr9	35783677	35783709	ICLIP_TDP43.slop15.train.neg_80432		+
chr21	40017641	40017694	ICLIP_TDP43.slop15.train.neg_53783		-
chr2	27348671	27348719	ICLIP_TDP43.slop15.train.neg_43577		+
chr17	56425728	56425775	ICLIP_TDP43.slop15.train.neg_32278		+
chr9	80019513	80019583	ICLIP_TDP43.slop15.train.neg_80733		+
chr16	85720449	85720489	ICLIP_TDP43.slop15.train.neg_30487		-
chr20	44502931	44502966	ICLIP_TDP43.slop15.train.neg_47797		+
chr16	11994041	11994091	ICLIP_TDP43.slop15.train.neg_29210		-
chr6	106663894	106663945	ICLIP_TDP43.slop15.train.neg_72031		-
chr20	11895335	11895378	ICLIP_TDP43.slop15.train.neg_46650		+
chr10	61114439	61114490	ICLIP_TDP43.slop15.train.neg_5676		-
chr7	65875567	65875633	ICLIP_TDP43.slop15.train.neg_75262		-
chrY	21223128	21223178	ICLIP_TDP43.slop15.train.neg_88521		-
chrY	21059676	21059743	ICLIP_TDP43.slop15.train.neg_87582		-
chr14	92376358	92376393	ICLIP_TDP43.slop15.train.neg_22432		-
chr22	28259957	28259992	ICLIP_TDP43.slop15.train.neg_57317		-
chr8	39627278	39627324	ICLIP_TDP43.slop15.train.neg_78843		-
chr21	40776373	40776404	ICLIP_TDP43.slop15.train.neg_51551		+
chr6	27778126	27778181	ICLIP_TDP43.slop15.train.neg_69370		+
chr15	85072984	85073027	ICLIP_TDP43.slop15.train.neg_26369		-
chr18	19054405	19054455	ICLIP_TDP43.slop15.train.neg_35557		+
chr16	20849385	20849429	ICLIP_TDP43.slop15.train.neg_29365		-
chr13	38213842	38213878	ICLIP_TDP43.slop15.train.neg_17366		-
chr2	26333118	26333159	ICLIP_TDP43.slop15.train.neg_43525		+
chr15	65268773	65268830	ICLIP_TDP43.slop15.train.neg_25745		-
chr2	128065097	128065159	ICLIP_TDP43.slop15.train.neg_45799		-
chr5	54574145	54574187	ICLIP_TDP43.slop15.train.neg_67938		-
chr6	116985289	116985340	ICLIP_TDP43.slop15.train.neg_72151		-
chr13	51945125	51945176	ICLIP_TDP43.slop15.train.neg_17850		-
chr9	71598875	71598917	ICLIP_TDP43.slop15.train.neg_80637		+
chr1	94090737	94090777	ICLIP_TDP43.slop15.train.neg_2475		-
chr16	30366622	30366684	ICLIP_TDP43.slop15.train.neg_29557		-
chr19	52561793	52561832	ICLIP_TDP43.slop15.train.neg_43146		-
chr12	2857465	2857519	ICLIP_TDP43.slop15.train.neg_12915		-
chr20	3747248	3747298	ICLIP_TDP43.slop15.train.neg_48737		-
chr22	47125285	47125322	ICLIP_TDP43.slop15.train.neg_58563		-
chr4	90815046	90815103	ICLIP_TDP43.slop15.train.neg_63302		+
chr5	139182428	139182461	ICLIP_TDP43.slop15.train.neg_67110		+
chr4	88405813	88405851	ICLIP_TDP43.slop15.train.neg_64940		-
chr22	50893317	50893366	ICLIP_TDP43.slop15.train.neg_58685		-
chr4	17844526	17844561	ICLIP_TDP43.slop15.train.neg_62522		+
chr5	132500453	132500496	ICLIP_TDP43.slop15.train.neg_67017		+
chr3	97512395	97512426	ICLIP_TDP43.slop15.train.neg_59873		+
chr22	26006856	26006911	ICLIP_TDP43.slop15.train.neg_55264		+
chr12	89896875	89896913	ICLIP_TDP43.slop15.train.neg_14084		-
chr19	41871385	41871430	ICLIP_TDP43.slop15.train.neg_40647		+
chr22	21242718	21242766	ICLIP_TDP43.slop15.train.neg_54828		+
chr19	46513655	46513714	ICLIP_TDP43.slop15.train.neg_40839		+
chr3	32358313	32358359	ICLIP_TDP43.slop15.train.neg_59086		+
chr12	125319409	125319457	ICLIP_TDP43.slop15.train.neg_14624		-
chr3	148720457	148720499	ICLIP_TDP43.slop15.train.neg_60392		+
chr12	25301349	25301380	ICLIP_TDP43.slop15.train.neg_13217		-
chr10	12842834	12842899	ICLIP_TDP43.slop15.train.neg_3091		+
chr12	2858167	2858226	ICLIP_TDP43.slop15.train.neg_12916		-
chr7	117231777	117231828	ICLIP_TDP43.slop15.train.neg_74172		+
chr22	39123520	39123575	ICLIP_TDP43.slop15.train.neg_56058		+
chr5	141044024	141044063	ICLIP_TDP43.slop15.train.neg_68727		-
chr10	6136413	6136469	ICLIP_TDP43.slop15.train.neg_2988		+
chr18	34752206	34752264	ICLIP_TDP43.slop15.train.neg_36052		+
chr15	71797768	71797809	ICLIP_TDP43.slop15.train.neg_23993		+
chr2	197601062	197601104	ICLIP_TDP43.slop15.train.neg_44724		+
chr5	118678716	118678758	ICLIP_TDP43.slop15.train.neg_66873		+
chr21	47986582	47986626	ICLIP_TDP43.slop15.train.neg_52696		+
chr5	31275167	31275203	ICLIP_TDP43.slop15.train.neg_65913		+
chr17	15168187	15168249	ICLIP_TDP43.slop15.train.neg_33360		-
chr18	59549473	59549508	ICLIP_TDP43.slop15.train.neg_38689		-
chr7	16726435	16726479	ICLIP_TDP43.slop15.train.neg_72776		+
chr1	28746520	28746580	ICLIP_TDP43.slop15.train.neg_411		+
chr20	8382350	8382408	ICLIP_TDP43.slop15.train.neg_46569		+
chr11	126166092	126166137	ICLIP_TDP43.slop15.train.neg_10650		-
chr9	38564658	38564706	ICLIP_TDP43.slop15.train.neg_82447		-
chr9	140203521	140203576	ICLIP_TDP43.slop15.train.neg_83514		-
chr13	21872805	21872846	ICLIP_TDP43.slop15.train.neg_14723		+
chr21	40018188	40018236	ICLIP_TDP43.slop15.train.neg_53785		-
chr13	76006676	76006721	ICLIP_TDP43.slop15.train.neg_18065		-
chr18	44513472	44513521	ICLIP_TDP43.slop15.train.neg_36244		+
chr3	45654655	45654689	ICLIP_TDP43.slop15.train.neg_59377		+
chrX	110548997	110549029	ICLIP_TDP43.slop15.train.neg_86970		-
chr11	71194564	71194626	ICLIP_TDP43.slop15.train.neg_8174		+
chr1	64937433	64937485	ICLIP_TDP43.slop15.train.neg_900		+
chr2	46765258	46765320	ICLIP_TDP43.slop15.train.neg_45292		-
chr21	33864565	33864611	ICLIP_TDP43.slop15.train.neg_50915		+
chr16	69464449	69464508	ICLIP_TDP43.slop15.train.neg_28320		+
chr13	99000921	99000962	ICLIP_TDP43.slop15.train.neg_16324		+
chr22	31571325	31571375	ICLIP_TDP43.slop15.train.neg_55634		+
chr22	35685061	35685109	ICLIP_TDP43.slop15.train.neg_55823		+
chr16	16084325	16084366	ICLIP_TDP43.slop15.train.neg_27206		+
chr11	16910677	16910727	ICLIP_TDP43.slop15.train.neg_9352		-
chrY	21069012	21069062	ICLIP_TDP43.slop15.train.neg_87633		-
chr7	101949522	101949569	ICLIP_TDP43.slop15.train.neg_74004		+
chrX	133374960	133375011	ICLIP_TDP43.slop15.train.neg_85590		+
chr7	84789123	84789180	ICLIP_TDP43.slop15.train.neg_75478		-
chr16	12501679	12501724	ICLIP_TDP43.slop15.train.neg_27100		+
chr4	166360648	166360701	ICLIP_TDP43.slop15.train.neg_63934		+
chr13	45025480	45025555	ICLIP_TDP43.slop15.train.neg_17611		-
chr17	45890661	45890704	ICLIP_TDP43.slop15.train.neg_34140		-
chrX	41750515	41750550	ICLIP_TDP43.slop15.train.neg_86228		-
chr18	12347666	12347700	ICLIP_TDP43.slop15.train.neg_37458		-
chr13	97421620	97421674	ICLIP_TDP43.slop15.train.neg_16239		+
chr10	102823148	102823195	ICLIP_TDP43.slop15.train.neg_4542		+
chr10	95188986	95189044	ICLIP_TDP43.slop15.train.neg_6159		-
chr15	73525891	73525942	ICLIP_TDP43.slop15.train.neg_24035		+
chr14	32628847	32628882	ICLIP_TDP43.slop15.train.neg_19139		+
chr18	12834054	12834123	ICLIP_TDP43.slop15.train.neg_37507		-
chr20	49302910	49302960	ICLIP_TDP43.slop15.train.neg_49932		-
chr19	58359062	58359110	ICLIP_TDP43.slop15.train.neg_41389		+
chr15	42813568	42813629	ICLIP_TDP43.slop15.train.neg_23193		+
chr1	33133098	33133153	ICLIP_TDP43.slop15.train.neg_482		+
chr17	45667189	45667225	ICLIP_TDP43.slop15.train.neg_31961		+
chr18	52391446	52391508	ICLIP_TDP43.slop15.train.neg_36449		+
chr2	74249110	74249147	ICLIP_TDP43.slop15.train.neg_44113		+
chr1	201662426	201662461	ICLIP_TDP43.slop15.train.neg_1509		+
chr14	104611284	104611328	ICLIP_TDP43.slop15.train.neg_20843		+
chr11	66549597	66549634	ICLIP_TDP43.slop15.train.neg_8020		+
chr18	24635456	24635488	ICLIP_TDP43.slop15.train.neg_37827		-
chr14	58905839	58905891	ICLIP_TDP43.slop15.train.neg_19664		+
chr22	20916321	20916383	ICLIP_TDP43.slop15.train.neg_54790		+
chr1	26361855	26361895	ICLIP_TDP43.slop15.train.neg_356		+
chr19	37811580	37811621	ICLIP_TDP43.slop15.train.neg_40515		+
chr21	34943956	34943993	ICLIP_TDP43.slop15.train.neg_51059		+
chr11	64050036	64050086	ICLIP_TDP43.slop15.train.neg_9841		-
chr10	87912995	87913034	ICLIP_TDP43.slop15.train.neg_6067		-
chr5	14454744	14454784	ICLIP_TDP43.slop15.train.neg_65844		+
chr7	130586155	130586219	ICLIP_TDP43.slop15.train.neg_75974		-
chr8	95888635	95888687	ICLIP_TDP43.slop15.train.neg_77887		+
chr19	5624217	5624251	ICLIP_TDP43.slop15.train.neg_39399		+
chrX	147729383	147729426	ICLIP_TDP43.slop15.train.neg_85690		+
chr5	112224635	112224681	ICLIP_TDP43.slop15.train.neg_68437		-
chr21	37628693	37628744	ICLIP_TDP43.slop15.train.neg_51306		+
chr3	57557829	57557880	ICLIP_TDP43.slop15.train.neg_61273		-
chr10	956829	956874	ICLIP_TDP43.slop15.train.neg_4968		-
chr15	37267725	37267762	ICLIP_TDP43.slop15.train.neg_25076		-
chr13	103450475	103450511	ICLIP_TDP43.slop15.train.neg_18410		-
chr1	1220331	1220367	ICLIP_TDP43.slop15.train.neg_26		+
chr5	112851160	112851211	ICLIP_TDP43.slop15.train.neg_66832		+
chr12	117314480	117314518	ICLIP_TDP43.slop15.train.neg_14441		-
chr1	2215457	2215498	ICLIP_TDP43.slop15.train.neg_48		+
chr15	67493775	67493839	ICLIP_TDP43.slop15.train.neg_25870		-
chr14	95676767	95676811	ICLIP_TDP43.slop15.train.neg_22496		-
chrX	119414766	119414798	ICLIP_TDP43.slop15.train.neg_87083		-
chr15	65135933	65135979	ICLIP_TDP43.slop15.train.neg_23753		+
chr11	26734976	26735012	ICLIP_TDP43.slop15.train.neg_9425		-
chr3	19440801	19440856	ICLIP_TDP43.slop15.train.neg_58933		+
chr7	37975918	37975961	ICLIP_TDP43.slop15.train.neg_73089		+
chr8	69236757	69236810	ICLIP_TDP43.slop15.train.neg_79177		-
chr14	97328765	97328830	ICLIP_TDP43.slop15.train.neg_20572		+
chr18	10542904	10542956	ICLIP_TDP43.slop15.train.neg_35329		+
chr11	13727431	13727469	ICLIP_TDP43.slop15.train.neg_7068		+
chr21	38556903	38556960	ICLIP_TDP43.slop15.train.neg_51408		+
chr2	122516678	122516718	ICLIP_TDP43.slop15.train.neg_44460		+
chr10	38403320	38403363	ICLIP_TDP43.slop15.train.neg_3413		+
chr11	133916571	133916619	ICLIP_TDP43.slop15.train.neg_8965		+
chr1	6006159	6006199	ICLIP_TDP43.slop15.train.neg_1693		-
chr3	57010546	57010587	ICLIP_TDP43.slop15.train.neg_61266		-
chr12	57923222	57923255	ICLIP_TDP43.slop15.train.neg_11819		+
chr6	33374146	33374186	ICLIP_TDP43.slop15.train.neg_69574		+
chr9	3862999	3863057	ICLIP_TDP43.slop15.train.neg_81945		-
chr12	123732584	123732645	ICLIP_TDP43.slop15.train.neg_12745		+
chr1	119705023	119705060	ICLIP_TDP43.slop15.train.neg_1275		+
chr17	37063496	37063530	ICLIP_TDP43.slop15.train.neg_31651		+
chr18	707683	707735	ICLIP_TDP43.slop15.train.neg_37224		-
chr19	56411214	56411253	ICLIP_TDP43.slop15.train.neg_43216		-
chr11	6654211	6654255	ICLIP_TDP43.slop15.train.neg_9191		-
chr22	50961309	50961346	ICLIP_TDP43.slop15.train.neg_56820		+
chr22	29551403	29551447	ICLIP_TDP43.slop15.train.neg_55429		+
chr18	9484310	9484345	ICLIP_TDP43.slop15.train.neg_35235		+
```
