## Additional file 3 for "ENNGene: an Easy Neural Network model building tool for Genomics": ICLIP_TDP43.train.negatives.bed (part 3 of 5)

```
chr22	50904011	50904060	ICLIP_TDP43.slop15.train.neg_58693		-
chr8	126011782	126011846	ICLIP_TDP43.slop15.train.neg_78204		+
chr14	28853288	28853334	ICLIP_TDP43.slop15.train.neg_19007		+
chr16	9212569	9212610	ICLIP_TDP43.slop15.train.neg_27045		+
chr19	40947844	40947886	ICLIP_TDP43.slop15.train.neg_42598		-
chr11	129946285	129946326	ICLIP_TDP43.slop15.train.neg_8932		+
chr12	56314198	56314247	ICLIP_TDP43.slop15.train.neg_13728		-
chr13	23883956	23883994	ICLIP_TDP43.slop15.train.neg_14793		+
chr11	28243965	28244005	ICLIP_TDP43.slop15.train.neg_7238		+
chr15	72563533	72563582	ICLIP_TDP43.slop15.train.neg_25981		-
chr7	127047328	127047377	ICLIP_TDP43.slop15.train.neg_75907		-
chr16	22073677	22073744	ICLIP_TDP43.slop15.train.neg_27342		+
chr6	41547937	41547973	ICLIP_TDP43.slop15.train.neg_69769		+
chrY	21202920	21202959	ICLIP_TDP43.slop15.train.neg_88400		-
chr9	117819914	117819966	ICLIP_TDP43.slop15.train.neg_83116		-
chrY	21036007	21036040	ICLIP_TDP43.slop15.train.neg_87447		-
chr8	80578132	80578163	ICLIP_TDP43.slop15.train.neg_77674		+
chr19	59098376	59098418	ICLIP_TDP43.slop15.train.neg_41425		+
chr2	11818053	11818115	ICLIP_TDP43.slop15.train.neg_43444		+
chr18	19110493	19110550	ICLIP_TDP43.slop15.train.neg_37604		-
chr4	25408264	25408312	ICLIP_TDP43.slop15.train.neg_62584		+
chr3	120423574	120423621	ICLIP_TDP43.slop15.train.neg_61643		-
chr19	58848251	58848302	ICLIP_TDP43.slop15.train.neg_41411		+
chr7	44104239	44104271	ICLIP_TDP43.slop15.train.neg_73218		+
chr22	20049320	20049355	ICLIP_TDP43.slop15.train.neg_54668		+
chr5	131024132	131024188	ICLIP_TDP43.slop15.train.neg_68553		-
chr6	35284145	35284192	ICLIP_TDP43.slop15.train.neg_69648		+
chr13	49725388	49725422	ICLIP_TDP43.slop15.train.neg_15677		+
chr8	9006329	9006386	ICLIP_TDP43.slop15.train.neg_78428		-
chr18	46599979	46600016	ICLIP_TDP43.slop15.train.neg_38385		-
chrY	21231354	21231387	ICLIP_TDP43.slop15.train.neg_88570		-
chr6	13319298	13319337	ICLIP_TDP43.slop15.train.neg_70952		-
chr9	124155300	124155351	ICLIP_TDP43.slop15.train.neg_81366		+
chr18	31480561	31480628	ICLIP_TDP43.slop15.train.neg_37973		-
chr21	45194372	45194440	ICLIP_TDP43.slop15.train.neg_54173		-
chr7	114752262	114752330	ICLIP_TDP43.slop15.train.neg_75826		-
chr8	103894956	103895005	ICLIP_TDP43.slop15.train.neg_78032		+
chr4	154504187	154504230	ICLIP_TDP43.slop15.train.neg_63878		+
chr17	17966713	17966761	ICLIP_TDP43.slop15.train.neg_31113		+
chr17	19823080	19823123	ICLIP_TDP43.slop15.train.neg_33502		-
chr17	30201651	30201687	ICLIP_TDP43.slop15.train.neg_33632		-
chr5	14476421	14476475	ICLIP_TDP43.slop15.train.neg_65845		+
chr3	179720237	179720273	ICLIP_TDP43.slop15.train.neg_62001		-
chr13	32468407	32468472	ICLIP_TDP43.slop15.train.neg_15129		+
chr6	110148916	110148959	ICLIP_TDP43.slop15.train.neg_70420		+
chr19	49624699	49624750	ICLIP_TDP43.slop15.train.neg_41017		+
chr7	92205604	92205656	ICLIP_TDP43.slop15.train.neg_75539		-
chrY	21166879	21166924	ICLIP_TDP43.slop15.train.neg_88190		-
chrY	21118972	21119044	ICLIP_TDP43.slop15.train.neg_87914		-
chr16	11503984	11504029	ICLIP_TDP43.slop15.train.neg_29177		-
chr16	71677993	71678058	ICLIP_TDP43.slop15.train.neg_30213		-
chr15	94134577	94134648	ICLIP_TDP43.slop15.train.neg_24738		+
chr19	19980206	19980238	ICLIP_TDP43.slop15.train.neg_40073		+
chr2	170763067	170763112	ICLIP_TDP43.slop15.train.neg_44622		+
chr5	150831567	150831628	ICLIP_TDP43.slop15.train.neg_67249		+
chrX	65425167	65425203	ICLIP_TDP43.slop15.train.neg_84713		+
chr8	41148430	41148468	ICLIP_TDP43.slop15.train.neg_78865		-
chr20	51029343	51029386	ICLIP_TDP43.slop15.train.neg_47981		+
chr22	44322134	44322191	ICLIP_TDP43.slop15.train.neg_56358		+
chr10	89113540	89113592	ICLIP_TDP43.slop15.train.neg_4140		+
chr13	70457348	70457415	ICLIP_TDP43.slop15.train.neg_17994		-
chr18	55842145	55842183	ICLIP_TDP43.slop15.train.neg_36571		+
chrX	129279914	129279959	ICLIP_TDP43.slop15.train.neg_87180		-
chr10	120937209	120937262	ICLIP_TDP43.slop15.train.neg_6561		-
chr1	47691251	47691299	ICLIP_TDP43.slop15.train.neg_2208		-
chr13	44345503	44345539	ICLIP_TDP43.slop15.train.neg_17588		-
chr7	100892238	100892291	ICLIP_TDP43.slop15.train.neg_75703		-
chr4	110858073	110858122	ICLIP_TDP43.slop15.train.neg_63507		+
chr18	48741810	48741883	ICLIP_TDP43.slop15.train.neg_38451		-
chr19	39187574	39187625	ICLIP_TDP43.slop15.train.neg_40572		+
chr20	21184878	21184913	ICLIP_TDP43.slop15.train.neg_46851		+
chr18	30035823	30035882	ICLIP_TDP43.slop15.train.neg_37943		-
chr21	43646885	43646948	ICLIP_TDP43.slop15.train.neg_51795		+
chr9	115205132	115205187	ICLIP_TDP43.slop15.train.neg_83062		-
chr8	106942220	106942294	ICLIP_TDP43.slop15.train.neg_79659		-
chr5	137674812	137674863	ICLIP_TDP43.slop15.train.neg_67065		+
chr19	54625424	54625468	ICLIP_TDP43.slop15.train.neg_41212		+
chr21	34948450	34948491	ICLIP_TDP43.slop15.train.neg_51064		+
chr2	58278215	58278268	ICLIP_TDP43.slop15.train.neg_43903		+
chr21	30400361	30400407	ICLIP_TDP43.slop15.train.neg_50747		+
chr5	121670380	121670418	ICLIP_TDP43.slop15.train.neg_66909		+
chr13	46722512	46722554	ICLIP_TDP43.slop15.train.neg_17672		-
chr13	88326913	88326954	ICLIP_TDP43.slop15.train.neg_16129		+
chr7	72892857	72892913	ICLIP_TDP43.slop15.train.neg_75313		-
chr18	53447863	53447922	ICLIP_TDP43.slop15.train.neg_36508		+
chr21	45088047	45088078	ICLIP_TDP43.slop15.train.neg_52059		+
chr14	91718356	91718401	ICLIP_TDP43.slop15.train.neg_22391		-
chr6	2768832	2768883	ICLIP_TDP43.slop15.train.neg_68963		+
chr10	100329373	100329405	ICLIP_TDP43.slop15.train.neg_6270		-
chr9	33946485	33946534	ICLIP_TDP43.slop15.train.neg_82307		-
chr5	14748489	14748535	ICLIP_TDP43.slop15.train.neg_67573		-
chr22	39428734	39428779	ICLIP_TDP43.slop15.train.neg_56088		+
chr21	45476108	45476153	ICLIP_TDP43.slop15.train.neg_52220		+
chr10	50508101	50508141	ICLIP_TDP43.slop15.train.neg_3537		+
chr12	53984588	53984640	ICLIP_TDP43.slop15.train.neg_13666		-
chr8	110281004	110281055	ICLIP_TDP43.slop15.train.neg_79689		-
chr9	71457034	71457074	ICLIP_TDP43.slop15.train.neg_80632		+
chr8	27383268	27383322	ICLIP_TDP43.slop15.train.neg_76846		+
chr4	174070670	174070709	ICLIP_TDP43.slop15.train.neg_65471		-
chr9	130445565	130445630	ICLIP_TDP43.slop15.train.neg_81532		+
chr12	6879503	6879555	ICLIP_TDP43.slop15.train.neg_10923		+
chr7	31854437	31854475	ICLIP_TDP43.slop15.train.neg_74953		-
chr15	40923300	40923361	ICLIP_TDP43.slop15.train.neg_23092		+
chr19	4214412	4214450	ICLIP_TDP43.slop15.train.neg_39309		+
chr20	35988128	35988161	ICLIP_TDP43.slop15.train.neg_47398		+
chr4	81288	81337	ICLIP_TDP43.slop15.train.neg_62075		+
chr2	25516459	25516508	ICLIP_TDP43.slop15.train.neg_45034		-
chr19	18280207	18280264	ICLIP_TDP43.slop15.train.neg_39937		+
chr20	58502722	58502768	ICLIP_TDP43.slop15.train.neg_50176		-
chr7	49902167	49902221	ICLIP_TDP43.slop15.train.neg_73286		+
chr10	38466673	38466717	ICLIP_TDP43.slop15.train.neg_3427		+
chr18	77485067	77485122	ICLIP_TDP43.slop15.train.neg_37136		+
chr6	150322969	150323040	ICLIP_TDP43.slop15.train.neg_72365		-
chr9	6653718	6653757	ICLIP_TDP43.slop15.train.neg_80143		+
chr1	26790344	26790418	ICLIP_TDP43.slop15.train.neg_1920		-
chr20	2775119	2775162	ICLIP_TDP43.slop15.train.neg_48641		-
chr5	31540546	31540594	ICLIP_TDP43.slop15.train.neg_65920		+
chr7	116454708	116454759	ICLIP_TDP43.slop15.train.neg_74155		+
chr19	52548507	52548539	ICLIP_TDP43.slop15.train.neg_43143		-
chr13	50593601	50593657	ICLIP_TDP43.slop15.train.neg_15711		+
chr14	45607434	45607492	ICLIP_TDP43.slop15.train.neg_19377		+
chr18	42355456	42355506	ICLIP_TDP43.slop15.train.neg_36134		+
chr16	4704359	4704405	ICLIP_TDP43.slop15.train.neg_26921		+
chr9	95048082	95048133	ICLIP_TDP43.slop15.train.neg_82782		-
chr21	42094311	42094364	ICLIP_TDP43.slop15.train.neg_53902		-
chr9	36159455	36159494	ICLIP_TDP43.slop15.train.neg_80477		+
chr21	15752572	15752615	ICLIP_TDP43.slop15.train.neg_52812		-
chr19	4097702	4097756	ICLIP_TDP43.slop15.train.neg_41664		-
chr12	96370640	96370693	ICLIP_TDP43.slop15.train.neg_14167		-
chrX	72844674	72844718	ICLIP_TDP43.slop15.train.neg_84970		+
chr2	172379911	172379984	ICLIP_TDP43.slop15.train.neg_44629		+
chr2	80210262	80210306	ICLIP_TDP43.slop15.train.neg_44167		+
chr14	45411919	45411957	ICLIP_TDP43.slop15.train.neg_21428		-
chr11	58781757	58781800	ICLIP_TDP43.slop15.train.neg_7684		+
chr19	58710431	58710486	ICLIP_TDP43.slop15.train.neg_41398		+
chr22	38272576	38272607	ICLIP_TDP43.slop15.train.neg_55956		+
chr7	1621406	1621442	ICLIP_TDP43.slop15.train.neg_72523		+
chr6	35266353	35266385	ICLIP_TDP43.slop15.train.neg_69634		+
chr8	20066355	20066427	ICLIP_TDP43.slop15.train.neg_76606		+
chr6	3264941	3264988	ICLIP_TDP43.slop15.train.neg_69012		+
chr20	62509887	62509945	ICLIP_TDP43.slop15.train.neg_48363		+
chr11	65209008	65209063	ICLIP_TDP43.slop15.train.neg_7914		+
chr21	35943345	35943392	ICLIP_TDP43.slop15.train.neg_53634		-
chr8	89207099	89207144	ICLIP_TDP43.slop15.train.neg_79407		-
chr7	133998876	133998936	ICLIP_TDP43.slop15.train.neg_76016		-
chr20	3885646	3885690	ICLIP_TDP43.slop15.train.neg_46412		+
chr9	36148624	36148672	ICLIP_TDP43.slop15.train.neg_80471		+
chr9	115973940	115973978	ICLIP_TDP43.slop15.train.neg_83081		-
chr15	42986764	42986813	ICLIP_TDP43.slop15.train.neg_23209		+
chr18	43835553	43835601	ICLIP_TDP43.slop15.train.neg_36211		+
chr16	28839823	28839862	ICLIP_TDP43.slop15.train.neg_27534		+
chr18	29262973	29263043	ICLIP_TDP43.slop15.train.neg_37882		-
chr21	43912042	43912086	ICLIP_TDP43.slop15.train.neg_53964		-
chr12	58216184	58216227	ICLIP_TDP43.slop15.train.neg_13844		-
chr13	50673913	50673959	ICLIP_TDP43.slop15.train.neg_17841		-
chr11	126529648	126529701	ICLIP_TDP43.slop15.train.neg_10655		-
chr8	75516229	75516268	ICLIP_TDP43.slop15.train.neg_79275		-
chr10	867771	867803	ICLIP_TDP43.slop15.train.neg_4958		-
chr11	77121694	77121728	ICLIP_TDP43.slop15.train.neg_10158		-
chr7	133977532	133977573	ICLIP_TDP43.slop15.train.neg_76010		-
chr7	132512682	132512725	ICLIP_TDP43.slop15.train.neg_76001		-
chr17	79862113	79862162	ICLIP_TDP43.slop15.train.neg_34784		-
chr14	70878197	70878254	ICLIP_TDP43.slop15.train.neg_21961		-
chr3	72822247	72822305	ICLIP_TDP43.slop15.train.neg_61402		-
chr14	37905762	37905809	ICLIP_TDP43.slop15.train.neg_19227		+
chr18	33614818	33614875	ICLIP_TDP43.slop15.train.neg_38024		-
chr11	66370659	66370724	ICLIP_TDP43.slop15.train.neg_7999		+
chr3	105394625	105394681	ICLIP_TDP43.slop15.train.neg_61507		-
chr5	14339497	14339551	ICLIP_TDP43.slop15.train.neg_65837		+
chr12	70915509	70915549	ICLIP_TDP43.slop15.train.neg_12056		+
chr1	26088145	26088188	ICLIP_TDP43.slop15.train.neg_346		+
chr22	41868320	41868382	ICLIP_TDP43.slop15.train.neg_56266		+
chrX	13755985	13756037	ICLIP_TDP43.slop15.train.neg_84008		+
chr11	6240161	6240203	ICLIP_TDP43.slop15.train.neg_9166		-
chr21	28790352	28790387	ICLIP_TDP43.slop15.train.neg_53092		-
chr13	98107352	98107400	ICLIP_TDP43.slop15.train.neg_16270		+
chr21	10955317	10955368	ICLIP_TDP43.slop15.train.neg_52753		-
chr22	26207648	26207689	ICLIP_TDP43.slop15.train.neg_55291		+
chr10	7830254	7830293	ICLIP_TDP43.slop15.train.neg_3011		+
chr4	57881186	57881239	ICLIP_TDP43.slop15.train.neg_62957		+
chr14	50769736	50769767	ICLIP_TDP43.slop15.train.neg_21546		-
chr16	1797440	1797489	ICLIP_TDP43.slop15.train.neg_26741		+
chr20	10435608	10435655	ICLIP_TDP43.slop15.train.neg_46619		+
chr12	4622323	4622365	ICLIP_TDP43.slop15.train.neg_12949		-
chrX	122517465	122517533	ICLIP_TDP43.slop15.train.neg_85501		+
chr14	103113034	103113087	ICLIP_TDP43.slop15.train.neg_20770		+
chr13	99915950	99915999	ICLIP_TDP43.slop15.train.neg_16338		+
chr6	35278254	35278292	ICLIP_TDP43.slop15.train.neg_69643		+
chr14	45492484	45492516	ICLIP_TDP43.slop15.train.neg_19348		+
chr13	96175642	96175692	ICLIP_TDP43.slop15.train.neg_18239		-
chr14	74599146	74599195	ICLIP_TDP43.slop15.train.neg_20176		+
chr12	48112776	48112827	ICLIP_TDP43.slop15.train.neg_11456		+
chrX	64930205	64930249	ICLIP_TDP43.slop15.train.neg_84698		+
chrY	21207651	21207715	ICLIP_TDP43.slop15.train.neg_88426		-
chr22	40344644	40344684	ICLIP_TDP43.slop15.train.neg_56173		+
chr18	20951671	20951709	ICLIP_TDP43.slop15.train.neg_37646		-
chr4	90859359	90859391	ICLIP_TDP43.slop15.train.neg_63308		+
chr4	141668144	141668204	ICLIP_TDP43.slop15.train.neg_65336		-
chr22	39233909	39233965	ICLIP_TDP43.slop15.train.neg_58090		-
chr20	5816754	5816799	ICLIP_TDP43.slop15.train.neg_46481		+
chr5	479455	479507	ICLIP_TDP43.slop15.train.neg_65671		+
chr9	101302167	101302208	ICLIP_TDP43.slop15.train.neg_82920		-
chr21	18929160	18929231	ICLIP_TDP43.slop15.train.neg_50502		+
chr10	116883036	116883087	ICLIP_TDP43.slop15.train.neg_4739		+
chr22	25009853	25009900	ICLIP_TDP43.slop15.train.neg_55162		+
chr9	127710235	127710296	ICLIP_TDP43.slop15.train.neg_83265		-
chr5	63568225	63568270	ICLIP_TDP43.slop15.train.neg_66204		+
chr13	20547746	20547779	ICLIP_TDP43.slop15.train.neg_14679		+
chr15	62302549	62302611	ICLIP_TDP43.slop15.train.neg_25672		-
chr16	58075336	58075384	ICLIP_TDP43.slop15.train.neg_28068		+
chr16	67872101	67872143	ICLIP_TDP43.slop15.train.neg_30099		-
chr12	86213101	86213166	ICLIP_TDP43.slop15.train.neg_14044		-
chr17	73059115	73059175	ICLIP_TDP43.slop15.train.neg_32585		+
chr13	39624180	39624224	ICLIP_TDP43.slop15.train.neg_15348		+
chr20	47903884	47903940	ICLIP_TDP43.slop15.train.neg_47910		+
chr17	30379456	30379493	ICLIP_TDP43.slop15.train.neg_31462		+
chr4	80780381	80780412	ICLIP_TDP43.slop15.train.neg_63182		+
chr7	3681305	3681338	ICLIP_TDP43.slop15.train.neg_72602		+
chr22	30741080	30741112	ICLIP_TDP43.slop15.train.neg_57483		-
chr17	30698713	30698754	ICLIP_TDP43.slop15.train.neg_31481		+
chr17	38322289	38322322	ICLIP_TDP43.slop15.train.neg_31717		+
chr11	82713857	82713914	ICLIP_TDP43.slop15.train.neg_10234		-
chr6	112629768	112629816	ICLIP_TDP43.slop15.train.neg_70435		+
chrX	14874440	14874483	ICLIP_TDP43.slop15.train.neg_85957		-
chr21	33298595	33298638	ICLIP_TDP43.slop15.train.neg_50845		+
chr8	82195232	82195282	ICLIP_TDP43.slop15.train.neg_77693		+
chr12	104512563	104512611	ICLIP_TDP43.slop15.train.neg_14254		-
chr8	80944445	80944489	ICLIP_TDP43.slop15.train.neg_79349		-
chr2	109355052	109355102	ICLIP_TDP43.slop15.train.neg_44345		+
chr5	63579895	63579970	ICLIP_TDP43.slop15.train.neg_66206		+
chr17	74094082	74094146	ICLIP_TDP43.slop15.train.neg_34595		-
chr12	117360003	117360051	ICLIP_TDP43.slop15.train.neg_12597		+
chr20	42300600	42300648	ICLIP_TDP43.slop15.train.neg_47638		+
chr7	107435074	107435123	ICLIP_TDP43.slop15.train.neg_75776		-
chr16	12473078	12473129	ICLIP_TDP43.slop15.train.neg_27098		+
chr10	99214514	99214566	ICLIP_TDP43.slop15.train.neg_4393		+
chr11	108329464	108329534	ICLIP_TDP43.slop15.train.neg_10465		-
chr14	105270257	105270300	ICLIP_TDP43.slop15.train.neg_20895		+
chr8	144732863	144732904	ICLIP_TDP43.slop15.train.neg_78317		+
chr2	42447869	42447906	ICLIP_TDP43.slop15.train.neg_43742		+
chr17	7610961	7611014	ICLIP_TDP43.slop15.train.neg_30867		+
chr16	4854903	4854934	ICLIP_TDP43.slop15.train.neg_29081		-
chr11	65729851	65729883	ICLIP_TDP43.slop15.train.neg_7963		+
chr12	32371310	32371360	ICLIP_TDP43.slop15.train.neg_11364		+
chr16	699987	700030	ICLIP_TDP43.slop15.train.neg_26645		+
chr9	38547394	38547437	ICLIP_TDP43.slop15.train.neg_82442		-
chr7	149289572	149289629	ICLIP_TDP43.slop15.train.neg_76138		-
chr11	35690353	35690402	ICLIP_TDP43.slop15.train.neg_7399		+
chr13	33169552	33169601	ICLIP_TDP43.slop15.train.neg_15174		+
chr2	37079962	37080003	ICLIP_TDP43.slop15.train.neg_45158		-
chr5	1324229	1324263	ICLIP_TDP43.slop15.train.neg_67494		-
chr3	72893449	72893493	ICLIP_TDP43.slop15.train.neg_61405		-
chr4	154554367	154554423	ICLIP_TDP43.slop15.train.neg_63882		+
chr2	178478570	178478619	ICLIP_TDP43.slop15.train.neg_44675		+
chr11	64966489	64966549	ICLIP_TDP43.slop15.train.neg_7888		+
chr17	30287761	30287831	ICLIP_TDP43.slop15.train.neg_31451		+
chr17	19861184	19861235	ICLIP_TDP43.slop15.train.neg_33505		-
chr13	41238979	41239027	ICLIP_TDP43.slop15.train.neg_17450		-
chr5	98236571	98236626	ICLIP_TDP43.slop15.train.neg_68356		-
chr4	10077199	10077252	ICLIP_TDP43.slop15.train.neg_64243		-
chr11	122771069	122771108	ICLIP_TDP43.slop15.train.neg_8829		+
chr3	141387613	141387654	ICLIP_TDP43.slop15.train.neg_60357		+
chr2	20422594	20422648	ICLIP_TDP43.slop15.train.neg_44990		-
chr16	28835993	28836034	ICLIP_TDP43.slop15.train.neg_27528		+
chr2	175249083	175249124	ICLIP_TDP43.slop15.train.neg_46012		-
chr4	68384420	68384476	ICLIP_TDP43.slop15.train.neg_64684		-
chr22	42650392	42650431	ICLIP_TDP43.slop15.train.neg_58330		-
chr5	131001700	131001743	ICLIP_TDP43.slop15.train.neg_68552		-
chr13	72252057	72252113	ICLIP_TDP43.slop15.train.neg_18019		-
chr18	43689031	43689093	ICLIP_TDP43.slop15.train.neg_36162		+
chr8	6698892	6698926	ICLIP_TDP43.slop15.train.neg_76358		+
chr20	50879519	50879564	ICLIP_TDP43.slop15.train.neg_47976		+
chr13	102455903	102455949	ICLIP_TDP43.slop15.train.neg_18383		-
chr12	15037655	15037693	ICLIP_TDP43.slop15.train.neg_13111		-
chr3	129835147	129835207	ICLIP_TDP43.slop15.train.neg_60240		+
chr22	24449490	24449532	ICLIP_TDP43.slop15.train.neg_55070		+
chr4	2256103	2256174	ICLIP_TDP43.slop15.train.neg_64110		-
chr9	88701729	88701761	ICLIP_TDP43.slop15.train.neg_82696		-
chr21	40715091	40715148	ICLIP_TDP43.slop15.train.neg_53841		-
chr4	174213344	174213375	ICLIP_TDP43.slop15.train.neg_63952		+
chr6	149307561	149307607	ICLIP_TDP43.slop15.train.neg_70683		+
chr14	32602959	32603023	ICLIP_TDP43.slop15.train.neg_19130		+
chr4	77979750	77979791	ICLIP_TDP43.slop15.train.neg_64797		-
chrX	118371936	118371990	ICLIP_TDP43.slop15.train.neg_85463		+
chr12	123296899	123296935	ICLIP_TDP43.slop15.train.neg_12727		+
chr5	96664061	96664112	ICLIP_TDP43.slop15.train.neg_66715		+
chr17	1355232	1355273	ICLIP_TDP43.slop15.train.neg_33010		-
chr9	14774322	14774371	ICLIP_TDP43.slop15.train.neg_82054		-
chr8	72211504	72211559	ICLIP_TDP43.slop15.train.neg_79220		-
chr19	7449308	7449356	ICLIP_TDP43.slop15.train.neg_39434		+
chr19	50337148	50337215	ICLIP_TDP43.slop15.train.neg_41072		+
chr5	56780165	56780212	ICLIP_TDP43.slop15.train.neg_66145		+
chr5	65094649	65094698	ICLIP_TDP43.slop15.train.neg_66237		+
chr11	18428524	18428570	ICLIP_TDP43.slop15.train.neg_7145		+
chr17	5195226	5195276	ICLIP_TDP43.slop15.train.neg_30770		+
chr17	48587553	48587620	ICLIP_TDP43.slop15.train.neg_32107		+
chr10	134919005	134919055	ICLIP_TDP43.slop15.train.neg_4920		+
chr4	174077998	174078048	ICLIP_TDP43.slop15.train.neg_65472		-
chr14	51230628	51230659	ICLIP_TDP43.slop15.train.neg_21569		-
chrY	21042316	21042371	ICLIP_TDP43.slop15.train.neg_87484		-
chr8	28021693	28021748	ICLIP_TDP43.slop15.train.neg_76870		+
chr20	2093211	2093265	ICLIP_TDP43.slop15.train.neg_46287		+
chr6	167453047	167453106	ICLIP_TDP43.slop15.train.neg_70814		+
chr7	98987792	98987844	ICLIP_TDP43.slop15.train.neg_73864		+
chr20	39812894	39812926	ICLIP_TDP43.slop15.train.neg_49595		-
chr16	22274599	22274640	ICLIP_TDP43.slop15.train.neg_27369		+
chr6	30607982	30608026	ICLIP_TDP43.slop15.train.neg_69440		+
chr17	78968790	78968833	ICLIP_TDP43.slop15.train.neg_32795		+
chr16	4788191	4788246	ICLIP_TDP43.slop15.train.neg_26936		+
chr9	131250704	131250747	ICLIP_TDP43.slop15.train.neg_81590		+
chr5	82395788	82395836	ICLIP_TDP43.slop15.train.neg_66609		+
chr22	28079407	28079459	ICLIP_TDP43.slop15.train.neg_57268		-
chr3	49727738	49727811	ICLIP_TDP43.slop15.train.neg_59501		+
chr15	67770237	67770278	ICLIP_TDP43.slop15.train.neg_25889		-
chr13	58282911	58282955	ICLIP_TDP43.slop15.train.neg_15923		+
chr12	54683018	54683093	ICLIP_TDP43.slop15.train.neg_11676		+
chr12	72904235	72904284	ICLIP_TDP43.slop15.train.neg_12114		+
chr20	60705955	60706025	ICLIP_TDP43.slop15.train.neg_48245		+
chrX	50446651	50446690	ICLIP_TDP43.slop15.train.neg_86398		-
chr12	11907724	11907769	ICLIP_TDP43.slop15.train.neg_11066		+
chr18	20816582	20816632	ICLIP_TDP43.slop15.train.neg_37630		-
chr22	38627360	38627401	ICLIP_TDP43.slop15.train.neg_57933		-
chr18	46225913	46225952	ICLIP_TDP43.slop15.train.neg_36295		+
chr9	71187512	71187553	ICLIP_TDP43.slop15.train.neg_80610		+
chrX	149776090	149776139	ICLIP_TDP43.slop15.train.neg_85711		+
chr13	41493400	41493441	ICLIP_TDP43.slop15.train.neg_17493		-
chr21	35593298	35593353	ICLIP_TDP43.slop15.train.neg_51195		+
chr19	39200814	39200858	ICLIP_TDP43.slop15.train.neg_40575		+
chr2	111434048	111434109	ICLIP_TDP43.slop15.train.neg_45761		-
chr18	33228333	33228393	ICLIP_TDP43.slop15.train.neg_35942		+
chr5	35166314	35166385	ICLIP_TDP43.slop15.train.neg_67749		-
chr8	135808363	135808408	ICLIP_TDP43.slop15.train.neg_79876		-
chr10	108794308	108794355	ICLIP_TDP43.slop15.train.neg_6452		-
chr10	76192005	76192077	ICLIP_TDP43.slop15.train.neg_3890		+
chr5	11690855	11690910	ICLIP_TDP43.slop15.train.neg_67571		-
chr10	101437550	101437596	ICLIP_TDP43.slop15.train.neg_4465		+
chr20	24547321	24547359	ICLIP_TDP43.slop15.train.neg_46909		+
chr22	33950885	33950924	ICLIP_TDP43.slop15.train.neg_57654		-
chr12	109623111	109623173	ICLIP_TDP43.slop15.train.neg_12484		+
chr13	101190350	101190422	ICLIP_TDP43.slop15.train.neg_18347		-
chr9	131183158	131183210	ICLIP_TDP43.slop15.train.neg_81573		+
chr1	219369293	219369324	ICLIP_TDP43.slop15.train.neg_1537		+
chr19	50002545	50002594	ICLIP_TDP43.slop15.train.neg_41048		+
chr7	75509780	75509853	ICLIP_TDP43.slop15.train.neg_73588		+
chr8	52839715	52839783	ICLIP_TDP43.slop15.train.neg_77271		+
chr3	128686139	128686183	ICLIP_TDP43.slop15.train.neg_61784		-
chr3	69536442	69536488	ICLIP_TDP43.slop15.train.neg_61388		-
chr18	31318268	31318331	ICLIP_TDP43.slop15.train.neg_35835		+
chrY	21056767	21056811	ICLIP_TDP43.slop15.train.neg_87567		-
chr10	70043296	70043342	ICLIP_TDP43.slop15.train.neg_5767		-
chr22	42988930	42988998	ICLIP_TDP43.slop15.train.neg_58350		-
chr1	142710335	142710399	ICLIP_TDP43.slop15.train.neg_2610		-
chr10	17727362	17727394	ICLIP_TDP43.slop15.train.neg_3140		+
chrX	77373086	77373134	ICLIP_TDP43.slop15.train.neg_85047		+
chr2	38955421	38955452	ICLIP_TDP43.slop15.train.neg_43723		+
chr10	105091670	105091708	ICLIP_TDP43.slop15.train.neg_6418		-
chr7	98988725	98988775	ICLIP_TDP43.slop15.train.neg_73865		+
chr13	41601348	41601388	ICLIP_TDP43.slop15.train.neg_17505		-
chr22	35662832	35662900	ICLIP_TDP43.slop15.train.neg_55814		+
chr10	17272779	17272813	ICLIP_TDP43.slop15.train.neg_3125		+
chr17	2239908	2239958	ICLIP_TDP43.slop15.train.neg_33053		-
chr19	39860737	39860787	ICLIP_TDP43.slop15.train.neg_40591		+
chr3	72951589	72951633	ICLIP_TDP43.slop15.train.neg_59786		+
chr20	947297	947344	ICLIP_TDP43.slop15.train.neg_48551		-
chr7	75594563	75594608	ICLIP_TDP43.slop15.train.neg_73602		+
chr22	24891403	24891438	ICLIP_TDP43.slop15.train.neg_55130		+
chr6	44095990	44096036	ICLIP_TDP43.slop15.train.neg_69889		+
chr11	47034719	47034760	ICLIP_TDP43.slop15.train.neg_7575		+
chr20	20034578	20034647	ICLIP_TDP43.slop15.train.neg_48987		-
chr16	30670055	30670092	ICLIP_TDP43.slop15.train.neg_27650		+
chr8	117681862	117681906	ICLIP_TDP43.slop15.train.neg_79720		-
chr3	122538199	122538231	ICLIP_TDP43.slop15.train.neg_60123		+
chr19	36952147	36952178	ICLIP_TDP43.slop15.train.neg_42417		-
chr18	25563334	25563367	ICLIP_TDP43.slop15.train.neg_37834		-
chr12	109545526	109545565	ICLIP_TDP43.slop15.train.neg_12479		+
chr12	123745237	123745296	ICLIP_TDP43.slop15.train.neg_14594		-
chr16	56972820	56972856	ICLIP_TDP43.slop15.train.neg_28016		+
chr11	67202562	67202602	ICLIP_TDP43.slop15.train.neg_8060		+
chr3	50211514	50211583	ICLIP_TDP43.slop15.train.neg_59521		+
chr14	71867122	71867169	ICLIP_TDP43.slop15.train.neg_20050		+
chrX	77179499	77179561	ICLIP_TDP43.slop15.train.neg_85023		+
chr12	125366547	125366581	ICLIP_TDP43.slop15.train.neg_14625		-
chr8	104215805	104215836	ICLIP_TDP43.slop15.train.neg_79620		-
chr12	123664987	123665028	ICLIP_TDP43.slop15.train.neg_14586		-
chrX	22014458	22014502	ICLIP_TDP43.slop15.train.neg_84188		+
chr11	69846770	69846821	ICLIP_TDP43.slop15.train.neg_8128		+
chr10	122532729	122532776	ICLIP_TDP43.slop15.train.neg_6594		-
chr12	40005598	40005633	ICLIP_TDP43.slop15.train.neg_13374		-
chr12	40073655	40073687	ICLIP_TDP43.slop15.train.neg_11384		+
chr11	68555302	68555350	ICLIP_TDP43.slop15.train.neg_9995		-
chr16	1386014	1386057	ICLIP_TDP43.slop15.train.neg_26695		+
chr8	79621169	79621206	ICLIP_TDP43.slop15.train.neg_77653		+
chrY	21213611	21213644	ICLIP_TDP43.slop15.train.neg_88469		-
chr20	5534571	5534638	ICLIP_TDP43.slop15.train.neg_48788		-
chr19	50273021	50273082	ICLIP_TDP43.slop15.train.neg_41057		+
chr9	10592844	10592898	ICLIP_TDP43.slop15.train.neg_82022		-
chr14	19904012	19904052	ICLIP_TDP43.slop15.train.neg_20953		-
chr10	90767555	90767606	ICLIP_TDP43.slop15.train.neg_4215		+
chr3	33541058	33541090	ICLIP_TDP43.slop15.train.neg_60854		-
chr2	118855745	118855777	ICLIP_TDP43.slop15.train.neg_44414		+
chr3	172492166	172492238	ICLIP_TDP43.slop15.train.neg_60506		+
chr22	44337360	44337391	ICLIP_TDP43.slop15.train.neg_56365		+
chr9	133498794	133498861	ICLIP_TDP43.slop15.train.neg_81708		+
chr10	98905241	98905281	ICLIP_TDP43.slop15.train.neg_6216		-
chr9	27142643	27142714	ICLIP_TDP43.slop15.train.neg_80301		+
chr13	51412949	51412989	ICLIP_TDP43.slop15.train.neg_15764		+
chr19	50339284	50339325	ICLIP_TDP43.slop15.train.neg_41075		+
chr7	1570433	1570485	ICLIP_TDP43.slop15.train.neg_72500		+
chr17	8060131	8060201	ICLIP_TDP43.slop15.train.neg_33260		-
chr21	43654860	43654911	ICLIP_TDP43.slop15.train.neg_51800		+
chr7	99956135	99956182	ICLIP_TDP43.slop15.train.neg_73925		+
chr21	46383422	46383483	ICLIP_TDP43.slop15.train.neg_52367		+
chr9	40293278	40293345	ICLIP_TDP43.slop15.train.neg_80552		+
chr22	24973752	24973812	ICLIP_TDP43.slop15.train.neg_55155		+
chr12	112694099	112694161	ICLIP_TDP43.slop15.train.neg_14403		-
chr10	24977949	24977992	ICLIP_TDP43.slop15.train.neg_5257		-
chr15	76230525	76230575	ICLIP_TDP43.slop15.train.neg_26098		-
chr12	130649967	130650025	ICLIP_TDP43.slop15.train.neg_12828		+
chr14	89329470	89329501	ICLIP_TDP43.slop15.train.neg_20404		+
chr10	99213503	99213562	ICLIP_TDP43.slop15.train.neg_4392		+
chr17	71515261	71515311	ICLIP_TDP43.slop15.train.neg_34532		-
chr21	41092280	41092323	ICLIP_TDP43.slop15.train.neg_51686		+
chr13	41902042	41902091	ICLIP_TDP43.slop15.train.neg_15383		+
chr12	22203622	22203664	ICLIP_TDP43.slop15.train.neg_11211		+
chr12	46635818	46635850	ICLIP_TDP43.slop15.train.neg_13453		-
chr17	7211966	7212005	ICLIP_TDP43.slop15.train.neg_30811		+
chr3	33869000	33869053	ICLIP_TDP43.slop15.train.neg_59137		+
chr8	105251706	105251760	ICLIP_TDP43.slop15.train.neg_78075		+
chr2	148646486	148646539	ICLIP_TDP43.slop15.train.neg_44542		+
chr13	31095606	31095675	ICLIP_TDP43.slop15.train.neg_17188		-
chr9	72753951	72754003	ICLIP_TDP43.slop15.train.neg_82517		-
chrX	54472703	54472756	ICLIP_TDP43.slop15.train.neg_86501		-
chrX	154371650	154371681	ICLIP_TDP43.slop15.train.neg_87418		-
chr5	133298497	133298564	ICLIP_TDP43.slop15.train.neg_68597		-
chr5	118833864	118833918	ICLIP_TDP43.slop15.train.neg_66878		+
chr4	79286695	79286755	ICLIP_TDP43.slop15.train.neg_63146		+
chr8	141635790	141635840	ICLIP_TDP43.slop15.train.neg_79908		-
chr1	16133853	16133905	ICLIP_TDP43.slop15.train.neg_1771		-
chr19	37323558	37323605	ICLIP_TDP43.slop15.train.neg_42454		-
chr4	77976651	77976685	ICLIP_TDP43.slop15.train.neg_64796		-
chr7	149310667	149310700	ICLIP_TDP43.slop15.train.neg_76140		-
chr19	40956597	40956648	ICLIP_TDP43.slop15.train.neg_42606		-
chrUn_gl000218	48375	48406	ICLIP_TDP43.slop15.train.neg_83613		-
chr7	104180165	104180204	ICLIP_TDP43.slop15.train.neg_74028		+
chr22	26085152	26085189	ICLIP_TDP43.slop15.train.neg_55277		+
chr11	46129072	46129115	ICLIP_TDP43.slop15.train.neg_9580		-
chr17	35878129	35878169	ICLIP_TDP43.slop15.train.neg_33697		-
chr12	27757502	27757533	ICLIP_TDP43.slop15.train.neg_11300		+
chr16	28836110	28836152	ICLIP_TDP43.slop15.train.neg_27529		+
chr3	50311135	50311178	ICLIP_TDP43.slop15.train.neg_59547		+
chr19	17391714	17391783	ICLIP_TDP43.slop15.train.neg_39852		+
chr5	43308846	43308892	ICLIP_TDP43.slop15.train.neg_67888		-
chr5	6609896	6609959	ICLIP_TDP43.slop15.train.neg_67525		-
chr6	35279891	35279938	ICLIP_TDP43.slop15.train.neg_69646		+
chr11	31488094	31488143	ICLIP_TDP43.slop15.train.neg_9501		-
chr17	5251610	5251647	ICLIP_TDP43.slop15.train.neg_30777		+
chr8	27595162	27595216	ICLIP_TDP43.slop15.train.neg_78696		-
chr21	44406179	44406214	ICLIP_TDP43.slop15.train.neg_52003		+
chr17	78525686	78525761	ICLIP_TDP43.slop15.train.neg_32785		+
chr14	103900292	103900342	ICLIP_TDP43.slop15.train.neg_20816		+
chr18	39103528	39103570	ICLIP_TDP43.slop15.train.neg_38117		-
chr13	78337327	78337386	ICLIP_TDP43.slop15.train.neg_16007		+
chr9	109693736	109693786	ICLIP_TDP43.slop15.train.neg_81175		+
chr11	106546828	106546860	ICLIP_TDP43.slop15.train.neg_10420		-
chr18	77821496	77821548	ICLIP_TDP43.slop15.train.neg_37153		+
chr1	36709339	36709403	ICLIP_TDP43.slop15.train.neg_552		+
chr19	4305389	4305435	ICLIP_TDP43.slop15.train.neg_39336		+
chr13	41218641	41218709	ICLIP_TDP43.slop15.train.neg_17445		-
chr2	73313285	73313325	ICLIP_TDP43.slop15.train.neg_45509		-
chrX	153196316	153196369	ICLIP_TDP43.slop15.train.neg_87390		-
chrX	147656192	147656249	ICLIP_TDP43.slop15.train.neg_85688		+
chr3	121635125	121635169	ICLIP_TDP43.slop15.train.neg_60118		+
chr12	7068786	7068834	ICLIP_TDP43.slop15.train.neg_10942		+
chr3	47467366	47467405	ICLIP_TDP43.slop15.train.neg_60994		-
chr20	62219964	62220011	ICLIP_TDP43.slop15.train.neg_50266		-
chr19	17248341	17248388	ICLIP_TDP43.slop15.train.neg_39832		+
chr20	52557828	52557867	ICLIP_TDP43.slop15.train.neg_48022		+
chr18	43679175	43679247	ICLIP_TDP43.slop15.train.neg_38251		-
chr22	32603751	32603798	ICLIP_TDP43.slop15.train.neg_55758		+
chr9	27494321	27494383	ICLIP_TDP43.slop15.train.neg_82178		-
chr16	18490296	18490330	ICLIP_TDP43.slop15.train.neg_29318		-
chr16	31714205	31714247	ICLIP_TDP43.slop15.train.neg_27745		+
chr3	9968751	9968783	ICLIP_TDP43.slop15.train.neg_58818		+
chr16	47009757	47009816	ICLIP_TDP43.slop15.train.neg_27797		+
chr17	7379256	7379289	ICLIP_TDP43.slop15.train.neg_33249		-
chr11	73821436	73821490	ICLIP_TDP43.slop15.train.neg_10106		-
chr7	74105539	74105595	ICLIP_TDP43.slop15.train.neg_73557		+
chr5	150282295	150282340	ICLIP_TDP43.slop15.train.neg_68789		-
chr11	103040084	103040125	ICLIP_TDP43.slop15.train.neg_8545		+
chr2	6129428	6129471	ICLIP_TDP43.slop15.train.neg_43357		+
chr20	18289172	18289225	ICLIP_TDP43.slop15.train.neg_46779		+
chr5	78756075	78756127	ICLIP_TDP43.slop15.train.neg_68182		-
chr13	36453088	36453140	ICLIP_TDP43.slop15.train.neg_17278		-
chr16	46780599	46780650	ICLIP_TDP43.slop15.train.neg_29703		-
chr20	323629	323682	ICLIP_TDP43.slop15.train.neg_48503		-
chr21	47712160	47712231	ICLIP_TDP43.slop15.train.neg_52586		+
chr9	117354209	117354258	ICLIP_TDP43.slop15.train.neg_81317		+
chr13	79985788	79985853	ICLIP_TDP43.slop15.train.neg_16019		+
chr1	40030627	40030662	ICLIP_TDP43.slop15.train.neg_2120		-
chr20	19760818	19760850	ICLIP_TDP43.slop15.train.neg_46811		+
chr19	14834364	14834410	ICLIP_TDP43.slop15.train.neg_39767		+
chr11	47277024	47277095	ICLIP_TDP43.slop15.train.neg_7594		+
chr22	39053869	39053922	ICLIP_TDP43.slop15.train.neg_56028		+
chr11	61040734	61040783	ICLIP_TDP43.slop15.train.neg_9708		-
chr21	30771752	30771795	ICLIP_TDP43.slop15.train.neg_50807		+
chr19	45470597	45470652	ICLIP_TDP43.slop15.train.neg_40775		+
chr9	140478286	140478327	ICLIP_TDP43.slop15.train.neg_83529		-
chr14	86019017	86019078	ICLIP_TDP43.slop15.train.neg_20358		+
chr1	23181985	23182038	ICLIP_TDP43.slop15.train.neg_290		+
chr12	99116155	99116200	ICLIP_TDP43.slop15.train.neg_12313		+
chr13	111531842	111531899	ICLIP_TDP43.slop15.train.neg_18569		-
chr21	23135071	23135128	ICLIP_TDP43.slop15.train.neg_50602		+
chr20	43545899	43545958	ICLIP_TDP43.slop15.train.neg_47721		+
chr11	130236194	130236252	ICLIP_TDP43.slop15.train.neg_8948		+
chr20	2879687	2879723	ICLIP_TDP43.slop15.train.neg_46334		+
chr1	77441163	77441216	ICLIP_TDP43.slop15.train.neg_992		+
chr6	155574348	155574404	ICLIP_TDP43.slop15.train.neg_72393		-
chr1	77594423	77594455	ICLIP_TDP43.slop15.train.neg_2387		-
chr9	136642818	136642886	ICLIP_TDP43.slop15.train.neg_83437		-
chr11	71146677	71146744	ICLIP_TDP43.slop15.train.neg_10031		-
chr8	103264191	103264231	ICLIP_TDP43.slop15.train.neg_78030		+
chrX	15476332	15476367	ICLIP_TDP43.slop15.train.neg_85962		-
chr7	2477747	2477779	ICLIP_TDP43.slop15.train.neg_72556		+
chr8	32235970	32236008	ICLIP_TDP43.slop15.train.neg_76968		+
chr15	45702283	45702321	ICLIP_TDP43.slop15.train.neg_23292		+
chr12	132537950	132538019	ICLIP_TDP43.slop15.train.neg_12854		+
chr2	180851131	180851172	ICLIP_TDP43.slop15.train.neg_46035		-
chr8	62052550	62052591	ICLIP_TDP43.slop15.train.neg_77391		+
chr14	68128452	68128492	ICLIP_TDP43.slop15.train.neg_21849		-
chr16	32763951	32763987	ICLIP_TDP43.slop15.train.neg_27767		+
chr12	104487016	104487079	ICLIP_TDP43.slop15.train.neg_12370		+
chrX	128940873	128940920	ICLIP_TDP43.slop15.train.neg_87143		-
chr11	62606778	62606836	ICLIP_TDP43.slop15.train.neg_9798		-
chr16	30482909	30482961	ICLIP_TDP43.slop15.train.neg_27648		+
chr8	67717966	67718004	ICLIP_TDP43.slop15.train.neg_77491		+
chr14	105789549	105789600	ICLIP_TDP43.slop15.train.neg_20912		+
chr19	17539761	17539805	ICLIP_TDP43.slop15.train.neg_39867		+
chr17	43973562	43973630	ICLIP_TDP43.slop15.train.neg_31901		+
chr2	54201989	54202044	ICLIP_TDP43.slop15.train.neg_43867		+
chr9	95990667	95990710	ICLIP_TDP43.slop15.train.neg_80877		+
chr21	41243870	41243909	ICLIP_TDP43.slop15.train.neg_51690		+
chr13	38932872	38932906	ICLIP_TDP43.slop15.train.neg_15278		+
chr6	149904339	149904390	ICLIP_TDP43.slop15.train.neg_70699		+
chr17	14021365	14021411	ICLIP_TDP43.slop15.train.neg_30989		+
chr10	91216767	91216821	ICLIP_TDP43.slop15.train.neg_6112		-
chr9	3221541	3221573	ICLIP_TDP43.slop15.train.neg_81935		-
chr11	57070251	57070282	ICLIP_TDP43.slop15.train.neg_9638		-
chr8	6570274	6570337	ICLIP_TDP43.slop15.train.neg_76339		+
chr7	86667893	86667932	ICLIP_TDP43.slop15.train.neg_75486		-
chr6	30706536	30706569	ICLIP_TDP43.slop15.train.neg_71219		-
chr5	108582891	108582926	ICLIP_TDP43.slop15.train.neg_68406		-
chr11	122611414	122611458	ICLIP_TDP43.slop15.train.neg_8821		+
chr18	53453424	53453484	ICLIP_TDP43.slop15.train.neg_36511		+
chr5	40740143	40740191	ICLIP_TDP43.slop15.train.neg_67827		-
chr8	103986660	103986716	ICLIP_TDP43.slop15.train.neg_78047		+
chr17	31891765	31891798	ICLIP_TDP43.slop15.train.neg_33655		-
chr6	152842295	152842363	ICLIP_TDP43.slop15.train.neg_72375		-
chr18	54564411	54564450	ICLIP_TDP43.slop15.train.neg_36547		+
chr13	50578327	50578369	ICLIP_TDP43.slop15.train.neg_15694		+
chr17	40318570	40318611	ICLIP_TDP43.slop15.train.neg_33862		-
chr7	43994453	43994486	ICLIP_TDP43.slop15.train.neg_75119		-
chr18	30890524	30890562	ICLIP_TDP43.slop15.train.neg_37959		-
chr17	57713580	57713636	ICLIP_TDP43.slop15.train.neg_32319		+
chrY	21138950	21139004	ICLIP_TDP43.slop15.train.neg_88027		-
chrX	130848672	130848725	ICLIP_TDP43.slop15.train.neg_87210		-
chr15	41036388	41036432	ICLIP_TDP43.slop15.train.neg_25136		-
chr7	917951	918014	ICLIP_TDP43.slop15.train.neg_72497		+
chr7	128397309	128397340	ICLIP_TDP43.slop15.train.neg_74245		+
chr16	90044918	90044959	ICLIP_TDP43.slop15.train.neg_28827		+
chr22	25914136	25914211	ICLIP_TDP43.slop15.train.neg_55258		+
chr5	32059550	32059585	ICLIP_TDP43.slop15.train.neg_65942		+
chr19	2236460	2236512	ICLIP_TDP43.slop15.train.neg_41583		-
chr18	48539371	48539416	ICLIP_TDP43.slop15.train.neg_36375		+
chrX	68733147	68733184	ICLIP_TDP43.slop15.train.neg_84783		+
chr14	35002919	35002977	ICLIP_TDP43.slop15.train.neg_21316		-
chr6	88090262	88090330	ICLIP_TDP43.slop15.train.neg_70253		+
chr20	36717895	36717944	ICLIP_TDP43.slop15.train.neg_47463		+
chr8	28610251	28610319	ICLIP_TDP43.slop15.train.neg_76896		+
chr13	38924334	38924386	ICLIP_TDP43.slop15.train.neg_15263		+
chr19	20969847	20969908	ICLIP_TDP43.slop15.train.neg_40104		+
chr17	17031571	17031614	ICLIP_TDP43.slop15.train.neg_31077		+
chr13	110947948	110947998	ICLIP_TDP43.slop15.train.neg_18537		-
chr22	39235974	39236013	ICLIP_TDP43.slop15.train.neg_58093		-
chr5	76713170	76713243	ICLIP_TDP43.slop15.train.neg_66516		+
chr15	55510047	55510080	ICLIP_TDP43.slop15.train.neg_25543		-
chr20	34815335	34815375	ICLIP_TDP43.slop15.train.neg_47331		+
chr19	39327552	39327594	ICLIP_TDP43.slop15.train.neg_42527		-
chr10	105074753	105074802	ICLIP_TDP43.slop15.train.neg_6408		-
chr16	14986746	14986790	ICLIP_TDP43.slop15.train.neg_27163		+
chr8	90916775	90916826	ICLIP_TDP43.slop15.train.neg_77823		+
chrY	21064611	21064660	ICLIP_TDP43.slop15.train.neg_87609		-
chr4	17819624	17819671	ICLIP_TDP43.slop15.train.neg_62518		+
chr6	325080	325150	ICLIP_TDP43.slop15.train.neg_68944		+
chr4	40907441	40907477	ICLIP_TDP43.slop15.train.neg_64505		-
chr18	51705613	51705668	ICLIP_TDP43.slop15.train.neg_38463		-
chr20	32841985	32842032	ICLIP_TDP43.slop15.train.neg_49261		-
chr14	88911280	88911345	ICLIP_TDP43.slop15.train.neg_20379		+
chr2	96473564	96473602	ICLIP_TDP43.slop15.train.neg_45645		-
chrX	100291932	100291966	ICLIP_TDP43.slop15.train.neg_86838		-
chr1	6451251	6451295	ICLIP_TDP43.slop15.train.neg_1702		-
chr20	43608851	43608894	ICLIP_TDP43.slop15.train.neg_47740		+
chr19	4288857	4288914	ICLIP_TDP43.slop15.train.neg_39332		+
chr7	120476362	120476410	ICLIP_TDP43.slop15.train.neg_75854		-
chr19	37024527	37024559	ICLIP_TDP43.slop15.train.neg_40434		+
chr2	46563766	46563803	ICLIP_TDP43.slop15.train.neg_43789		+
chr20	18144750	18144815	ICLIP_TDP43.slop15.train.neg_46765		+
chr10	60471113	60471166	ICLIP_TDP43.slop15.train.neg_3626		+
chr13	110407278	110407319	ICLIP_TDP43.slop15.train.neg_18487		-
chr11	70266115	70266165	ICLIP_TDP43.slop15.train.neg_8163		+
chr22	50539593	50539651	ICLIP_TDP43.slop15.train.neg_56721		+
chr20	30056729	30056775	ICLIP_TDP43.slop15.train.neg_49138		-
chr4	6449934	6449993	ICLIP_TDP43.slop15.train.neg_64199		-
chr7	137093363	137093396	ICLIP_TDP43.slop15.train.neg_76046		-
chr3	64356320	64356373	ICLIP_TDP43.slop15.train.neg_61329		-
chr7	27153384	27153430	ICLIP_TDP43.slop15.train.neg_72891		+
chr8	38045238	38045280	ICLIP_TDP43.slop15.train.neg_77062		+
chr8	17035283	17035330	ICLIP_TDP43.slop15.train.neg_76535		+
chr7	2792853	2792891	ICLIP_TDP43.slop15.train.neg_74588		-
chr13	99119027	99119071	ICLIP_TDP43.slop15.train.neg_18299		-
chr15	64930240	64930290	ICLIP_TDP43.slop15.train.neg_23734		+
chr14	35705273	35705319	ICLIP_TDP43.slop15.train.neg_19198		+
chr20	16370076	16370147	ICLIP_TDP43.slop15.train.neg_48903		-
chr9	2782032	2782083	ICLIP_TDP43.slop15.train.neg_81930		-
chr3	110969970	110970030	ICLIP_TDP43.slop15.train.neg_60012		+
chr10	13550351	13550383	ICLIP_TDP43.slop15.train.neg_5117		-
chr6	43098716	43098753	ICLIP_TDP43.slop15.train.neg_69848		+
chr5	35085939	35085997	ICLIP_TDP43.slop15.train.neg_67745		-
chr7	107388376	107388431	ICLIP_TDP43.slop15.train.neg_74091		+
chr12	109066491	109066544	ICLIP_TDP43.slop15.train.neg_14317		-
chr21	27869502	27869547	ICLIP_TDP43.slop15.train.neg_53038		-
chr14	77760573	77760621	ICLIP_TDP43.slop15.train.neg_22169		-
chrY	21046384	21046421	ICLIP_TDP43.slop15.train.neg_87509		-
chr12	62877227	62877290	ICLIP_TDP43.slop15.train.neg_11877		+
chr15	28559203	28559262	ICLIP_TDP43.slop15.train.neg_24946		-
chr20	55941231	55941292	ICLIP_TDP43.slop15.train.neg_48062		+
chr10	100206115	100206169	ICLIP_TDP43.slop15.train.neg_6269		-
chr7	958577	958622	ICLIP_TDP43.slop15.train.neg_74540		-
chr11	118418843	118418890	ICLIP_TDP43.slop15.train.neg_10565		-
chr2	61145720	61145767	ICLIP_TDP43.slop15.train.neg_43937		+
chr13	99876389	99876420	ICLIP_TDP43.slop15.train.neg_16336		+
chr9	15693596	15693635	ICLIP_TDP43.slop15.train.neg_80161		+
chr17	43782896	43782948	ICLIP_TDP43.slop15.train.neg_31894		+
chr20	55927317	55927362	ICLIP_TDP43.slop15.train.neg_48056		+
chr4	148456974	148457021	ICLIP_TDP43.slop15.train.neg_63826		+
chr3	38259787	38259843	ICLIP_TDP43.slop15.train.neg_59224		+
chr9	72741284	72741322	ICLIP_TDP43.slop15.train.neg_82516		-
chr16	4900008	4900065	ICLIP_TDP43.slop15.train.neg_26947		+
chr13	114465071	114465131	ICLIP_TDP43.slop15.train.neg_16742		+
chr8	100887807	100887849	ICLIP_TDP43.slop15.train.neg_79536		-
chrX	86055085	86055137	ICLIP_TDP43.slop15.train.neg_85085		+
chr7	39667677	39667743	ICLIP_TDP43.slop15.train.neg_73135		+
chr5	82373731	82373782	ICLIP_TDP43.slop15.train.neg_66608		+
chr5	139109501	139109543	ICLIP_TDP43.slop15.train.neg_67107		+
chr6	46373456	46373489	ICLIP_TDP43.slop15.train.neg_71613		-
chr8	14702019	14702050	ICLIP_TDP43.slop15.train.neg_78498		-
chrX	12994018	12994072	ICLIP_TDP43.slop15.train.neg_83985		+
chr4	128706138	128706176	ICLIP_TDP43.slop15.train.neg_63682		+
chr12	13147553	13147621	ICLIP_TDP43.slop15.train.neg_13090		-
chr4	7321675	7321707	ICLIP_TDP43.slop15.train.neg_62407		+
chr4	164921737	164921793	ICLIP_TDP43.slop15.train.neg_65450		-
chr8	73532810	73532867	ICLIP_TDP43.slop15.train.neg_77550		+
chr17	15604853	15604906	ICLIP_TDP43.slop15.train.neg_31008		+
chr17	30815020	30815066	ICLIP_TDP43.slop15.train.neg_31496		+
chrY	21231391	21231439	ICLIP_TDP43.slop15.train.neg_88571		-
chr7	80226373	80226415	ICLIP_TDP43.slop15.train.neg_73704		+
chr18	44518063	44518094	ICLIP_TDP43.slop15.train.neg_36246		+
chr11	63461664	63461712	ICLIP_TDP43.slop15.train.neg_7778		+
chr12	72152856	72152915	ICLIP_TDP43.slop15.train.neg_12086		+
chr8	125490238	125490277	ICLIP_TDP43.slop15.train.neg_78198		+
chr12	64216118	64216154	ICLIP_TDP43.slop15.train.neg_11897		+
chr20	25197385	25197443	ICLIP_TDP43.slop15.train.neg_46932		+
chr9	123560480	123560539	ICLIP_TDP43.slop15.train.neg_81343		+
chr5	1026335	1026381	ICLIP_TDP43.slop15.train.neg_65697		+
chr16	16296248	16296318	ICLIP_TDP43.slop15.train.neg_29300		-
chr7	69265580	69265629	ICLIP_TDP43.slop15.train.neg_73477		+
chr20	502999	503056	ICLIP_TDP43.slop15.train.neg_48537		-
chr20	8339052	8339122	ICLIP_TDP43.slop15.train.neg_46568		+
chr18	39924057	39924102	ICLIP_TDP43.slop15.train.neg_36098		+
chr18	29666765	29666801	ICLIP_TDP43.slop15.train.neg_35798		+
chr13	111920568	111920608	ICLIP_TDP43.slop15.train.neg_16603		+
chr17	30695278	30695336	ICLIP_TDP43.slop15.train.neg_31480		+
chr14	22000552	22000604	ICLIP_TDP43.slop15.train.neg_21050		-
chr6	42940046	42940077	ICLIP_TDP43.slop15.train.neg_71556		-
chr15	75373530	75373592	ICLIP_TDP43.slop15.train.neg_24175		+
chr3	128862863	128862901	ICLIP_TDP43.slop15.train.neg_61787		-
chr8	11592912	11592974	ICLIP_TDP43.slop15.train.neg_76440		+
chr11	64072166	64072206	ICLIP_TDP43.slop15.train.neg_7839		+
chr11	118414759	118414832	ICLIP_TDP43.slop15.train.neg_8745		+
chr22	29377049	29377107	ICLIP_TDP43.slop15.train.neg_55397		+
chr4	5776603	5776647	ICLIP_TDP43.slop15.train.neg_64172		-
chr9	116089237	116089290	ICLIP_TDP43.slop15.train.neg_83084		-
chr10	100613577	100613640	ICLIP_TDP43.slop15.train.neg_6273		-
chr3	47329380	47329425	ICLIP_TDP43.slop15.train.neg_59406		+
chr15	43864370	43864424	ICLIP_TDP43.slop15.train.neg_25281		-
chr18	12428501	12428546	ICLIP_TDP43.slop15.train.neg_35405		+
chr21	23159819	23159883	ICLIP_TDP43.slop15.train.neg_50629		+
chr22	29537419	29537466	ICLIP_TDP43.slop15.train.neg_55426		+
chr17	58472336	58472373	ICLIP_TDP43.slop15.train.neg_34352		-
chr18	47343297	47343329	ICLIP_TDP43.slop15.train.neg_36310		+
chr18	56405462	56405517	ICLIP_TDP43.slop15.train.neg_36623		+
chr6	88086980	88087020	ICLIP_TDP43.slop15.train.neg_70250		+
chr10	43039962	43040019	ICLIP_TDP43.slop15.train.neg_5501		-
chr19	12261564	12261621	ICLIP_TDP43.slop15.train.neg_41962		-
chr22	22071168	22071216	ICLIP_TDP43.slop15.train.neg_57134		-
chr20	60940476	60940538	ICLIP_TDP43.slop15.train.neg_50208		-
chr16	31096377	31096417	ICLIP_TDP43.slop15.train.neg_29606		-
chr2	38944762	38944811	ICLIP_TDP43.slop15.train.neg_43721		+
chr13	21441186	21441229	ICLIP_TDP43.slop15.train.neg_16917		-
chr5	14403810	14403856	ICLIP_TDP43.slop15.train.neg_65842		+
chr19	51208164	51208207	ICLIP_TDP43.slop15.train.neg_43105		-
chr12	58341570	58341613	ICLIP_TDP43.slop15.train.neg_11855		+
chr3	37464637	37464678	ICLIP_TDP43.slop15.train.neg_59179		+
chr9	35075407	35075456	ICLIP_TDP43.slop15.train.neg_82370		-
chr20	14078097	14078135	ICLIP_TDP43.slop15.train.neg_46698		+
chr17	1913526	1913582	ICLIP_TDP43.slop15.train.neg_33040		-
chrY	21208809	21208842	ICLIP_TDP43.slop15.train.neg_88434		-
chr9	96069536	96069585	ICLIP_TDP43.slop15.train.neg_80887		+
chr6	37880209	37880252	ICLIP_TDP43.slop15.train.neg_69734		+
chrX	144904419	144904491	ICLIP_TDP43.slop15.train.neg_85678		+
chr19	54436491	54436540	ICLIP_TDP43.slop15.train.neg_41187		+
chr18	19158230	19158289	ICLIP_TDP43.slop15.train.neg_37625		-
chr15	79063886	79063926	ICLIP_TDP43.slop15.train.neg_26176		-
chr4	77043495	77043540	ICLIP_TDP43.slop15.train.neg_64768		-
chr3	1388429	1388501	ICLIP_TDP43.slop15.train.neg_58711		+
chr1	31418823	31418896	ICLIP_TDP43.slop15.train.neg_1969		-
chr22	24003595	24003651	ICLIP_TDP43.slop15.train.neg_57217		-
chr19	16322093	16322126	ICLIP_TDP43.slop15.train.neg_39802		+
chr15	65185035	65185100	ICLIP_TDP43.slop15.train.neg_23766		+
chr20	37555858	37555922	ICLIP_TDP43.slop15.train.neg_47502		+
chr9	74967812	74967864	ICLIP_TDP43.slop15.train.neg_82567		-
chr10	99510669	99510720	ICLIP_TDP43.slop15.train.neg_4428		+
chr1	155883594	155883642	ICLIP_TDP43.slop15.train.neg_2712		-
chr21	44264722	44264782	ICLIP_TDP43.slop15.train.neg_53973		-
chr11	63616666	63616711	ICLIP_TDP43.slop15.train.neg_7792		+
chr21	16342328	16342361	ICLIP_TDP43.slop15.train.neg_52863		-
chr3	97493563	97493596	ICLIP_TDP43.slop15.train.neg_59869		+
chr9	134276282	134276337	ICLIP_TDP43.slop15.train.neg_81742		+
chr17	30620796	30620843	ICLIP_TDP43.slop15.train.neg_31471		+
chr14	104098827	104098874	ICLIP_TDP43.slop15.train.neg_20831		+
chr4	106699572	106699609	ICLIP_TDP43.slop15.train.neg_65101		-
chr20	3150852	3150913	ICLIP_TDP43.slop15.train.neg_48684		-
chr11	63956114	63956168	ICLIP_TDP43.slop15.train.neg_7813		+
chr11	27156144	27156200	ICLIP_TDP43.slop15.train.neg_9431		-
chr19	49825529	49825577	ICLIP_TDP43.slop15.train.neg_43023		-
chr6	64377976	64378040	ICLIP_TDP43.slop15.train.neg_70037		+
chr7	94555088	94555129	ICLIP_TDP43.slop15.train.neg_73803		+
chr9	135080510	135080566	ICLIP_TDP43.slop15.train.neg_81765		+
chr12	58104797	58104870	ICLIP_TDP43.slop15.train.neg_11839		+
chr14	69257222	69257262	ICLIP_TDP43.slop15.train.neg_21878		-
chrX	3523952	3523996	ICLIP_TDP43.slop15.train.neg_85827		-
chr17	77018536	77018610	ICLIP_TDP43.slop15.train.neg_34687		-
chr15	78453220	78453259	ICLIP_TDP43.slop15.train.neg_24277		+
chr6	33271932	33272003	ICLIP_TDP43.slop15.train.neg_71336		-
chr13	41803032	41803081	ICLIP_TDP43.slop15.train.neg_17522		-
chr13	27153782	27153826	ICLIP_TDP43.slop15.train.neg_14943		+
chr21	40189005	40189054	ICLIP_TDP43.slop15.train.neg_51503		+
chr6	109366269	109366328	ICLIP_TDP43.slop15.train.neg_72050		-
chr22	44650374	44650418	ICLIP_TDP43.slop15.train.neg_58476		-
chr9	132941295	132941331	ICLIP_TDP43.slop15.train.neg_81692		+
chr5	33031574	33031611	ICLIP_TDP43.slop15.train.neg_67707		-
chr3	64128908	64128955	ICLIP_TDP43.slop15.train.neg_61324		-
chr20	3204122	3204161	ICLIP_TDP43.slop15.train.neg_46363		+
chrX	30722662	30722703	ICLIP_TDP43.slop15.train.neg_84269		+
chr19	47249633	47249685	ICLIP_TDP43.slop15.train.neg_40887		+
chr2	171964819	171964858	ICLIP_TDP43.slop15.train.neg_45996		-
chr7	75832426	75832489	ICLIP_TDP43.slop15.train.neg_73606		+
chr10	112599050	112599085	ICLIP_TDP43.slop15.train.neg_4675		+
chr15	25394911	25394949	ICLIP_TDP43.slop15.train.neg_22778		+
chr10	75143704	75143738	ICLIP_TDP43.slop15.train.neg_5902		-
chr16	84690867	84690937	ICLIP_TDP43.slop15.train.neg_28636		+
chr11	68488800	68488848	ICLIP_TDP43.slop15.train.neg_9982		-
chr21	47839136	47839177	ICLIP_TDP43.slop15.train.neg_52634		+
chr17	38712106	38712139	ICLIP_TDP43.slop15.train.neg_33790		-
chrX	65409933	65409966	ICLIP_TDP43.slop15.train.neg_84710		+
chr12	49072135	49072168	ICLIP_TDP43.slop15.train.neg_13495		-
chr12	110427799	110427831	ICLIP_TDP43.slop15.train.neg_14357		-
chr20	61827673	61827717	ICLIP_TDP43.slop15.train.neg_50246		-
chr6	107828528	107828585	ICLIP_TDP43.slop15.train.neg_70358		+
chr15	82495782	82495835	ICLIP_TDP43.slop15.train.neg_26273		-
chr21	40760983	40761041	ICLIP_TDP43.slop15.train.neg_51535		+
chr2	150577896	150577941	ICLIP_TDP43.slop15.train.neg_44572		+
chr14	29370434	29370488	ICLIP_TDP43.slop15.train.neg_19022		+
chr6	150567450	150567505	ICLIP_TDP43.slop15.train.neg_70706		+
chr10	20203031	20203071	ICLIP_TDP43.slop15.train.neg_3173		+
chr13	24807812	24807846	ICLIP_TDP43.slop15.train.neg_14858		+
chr21	33493041	33493100	ICLIP_TDP43.slop15.train.neg_53355		-
chr5	76373981	76374023	ICLIP_TDP43.slop15.train.neg_68145		-
chr22	29655150	29655187	ICLIP_TDP43.slop15.train.neg_55462		+
chr19	35746499	35746543	ICLIP_TDP43.slop15.train.neg_40391		+
chr5	158598273	158598317	ICLIP_TDP43.slop15.train.neg_68828		-
chr9	114147502	114147551	ICLIP_TDP43.slop15.train.neg_83027		-
chr12	120665407	120665443	ICLIP_TDP43.slop15.train.neg_14484		-
chrX	101802140	101802198	ICLIP_TDP43.slop15.train.neg_86852		-
chr12	56340557	56340614	ICLIP_TDP43.slop15.train.neg_11731		+
chr21	44270196	44270235	ICLIP_TDP43.slop15.train.neg_53978		-
chr13	27195812	27195853	ICLIP_TDP43.slop15.train.neg_14951		+
chr10	88280811	88280843	ICLIP_TDP43.slop15.train.neg_6075		-
chr22	38762389	38762420	ICLIP_TDP43.slop15.train.neg_57973		-
chr1	95201404	95201452	ICLIP_TDP43.slop15.train.neg_2477		-
chr8	75744043	75744089	ICLIP_TDP43.slop15.train.neg_77578		+
chr8	91033022	91033070	ICLIP_TDP43.slop15.train.neg_77829		+
chr13	32826520	32826567	ICLIP_TDP43.slop15.train.neg_15167		+
chr21	31037805	31037842	ICLIP_TDP43.slop15.train.neg_53230		-
chr7	43984570	43984616	ICLIP_TDP43.slop15.train.neg_73211		+
chr4	107910842	107910881	ICLIP_TDP43.slop15.train.neg_65121		-
chr7	100885382	100885427	ICLIP_TDP43.slop15.train.neg_75697		-
chr7	32997188	32997248	ICLIP_TDP43.slop15.train.neg_73024		+
chr1	3657408	3657445	ICLIP_TDP43.slop15.train.neg_1682		-
chr12	32881025	32881068	ICLIP_TDP43.slop15.train.neg_11381		+
chr18	8630764	8630828	ICLIP_TDP43.slop15.train.neg_35131		+
chr13	24658740	24658774	ICLIP_TDP43.slop15.train.neg_14841		+
chr3	141308861	141308903	ICLIP_TDP43.slop15.train.neg_60352		+
chr11	34477156	34477188	ICLIP_TDP43.slop15.train.neg_7369		+
chr18	60625630	60625677	ICLIP_TDP43.slop15.train.neg_36768		+
chr10	45326303	45326343	ICLIP_TDP43.slop15.train.neg_5535		-
chr18	48556786	48556834	ICLIP_TDP43.slop15.train.neg_36384		+
chr15	84793761	84793824	ICLIP_TDP43.slop15.train.neg_24520		+
chr19	49122792	49122839	ICLIP_TDP43.slop15.train.neg_40977		+
chr2	9754234	9754293	ICLIP_TDP43.slop15.train.neg_44911		-
chr12	58335417	58335485	ICLIP_TDP43.slop15.train.neg_11849		+
chr18	42549825	42549898	ICLIP_TDP43.slop15.train.neg_36145		+
chr16	47516762	47516822	ICLIP_TDP43.slop15.train.neg_27805		+
chr15	100200161	100200194	ICLIP_TDP43.slop15.train.neg_24812		+
chr11	76649702	76649771	ICLIP_TDP43.slop15.train.neg_8352		+
chr4	106969291	106969326	ICLIP_TDP43.slop15.train.neg_65108		-
chr15	63434924	63434997	ICLIP_TDP43.slop15.train.neg_25678		-
chr22	21215899	21215965	ICLIP_TDP43.slop15.train.neg_54802		+
chr16	67907261	67907307	ICLIP_TDP43.slop15.train.neg_28223		+
chr20	45047764	45047808	ICLIP_TDP43.slop15.train.neg_49739		-
chr1	29068300	29068337	ICLIP_TDP43.slop15.train.neg_426		+
chr15	82159757	82159797	ICLIP_TDP43.slop15.train.neg_26253		-
chr7	30099369	30099410	ICLIP_TDP43.slop15.train.neg_72952		+
chrX	13723644	13723687	ICLIP_TDP43.slop15.train.neg_84003		+
chr4	20699538	20699573	ICLIP_TDP43.slop15.train.neg_62540		+
chr19	10095558	10095598	ICLIP_TDP43.slop15.train.neg_41875		-
chr15	83838997	83839046	ICLIP_TDP43.slop15.train.neg_26351		-
chrY	21175497	21175529	ICLIP_TDP43.slop15.train.neg_88241		-
chr14	67749371	67749442	ICLIP_TDP43.slop15.train.neg_19874		+
chr18	72907562	72907612	ICLIP_TDP43.slop15.train.neg_38919		-
chr19	8293743	8293796	ICLIP_TDP43.slop15.train.neg_39478		+
chr16	58655782	58655821	ICLIP_TDP43.slop15.train.neg_29908		-
chr21	46694960	46695000	ICLIP_TDP43.slop15.train.neg_54276		-
chr19	7081746	7081779	ICLIP_TDP43.slop15.train.neg_39431		+
chr18	59510339	59510375	ICLIP_TDP43.slop15.train.neg_38675		-
chr17	77962203	77962247	ICLIP_TDP43.slop15.train.neg_34699		-
chr1	86840967	86841018	ICLIP_TDP43.slop15.train.neg_2428		-
chr8	25774877	25774932	ICLIP_TDP43.slop15.train.neg_78659		-
chr19	21552077	21552114	ICLIP_TDP43.slop15.train.neg_40149		+
chr10	60150962	60151003	ICLIP_TDP43.slop15.train.neg_3607		+
chr14	104101210	104101256	ICLIP_TDP43.slop15.train.neg_20832		+
chr8	136754657	136754709	ICLIP_TDP43.slop15.train.neg_79879		-
chr19	1476340	1476400	ICLIP_TDP43.slop15.train.neg_41505		-
chr22	21365877	21365915	ICLIP_TDP43.slop15.train.neg_57113		-
chr18	32118965	32119004	ICLIP_TDP43.slop15.train.neg_35842		+
chr6	124482087	124482136	ICLIP_TDP43.slop15.train.neg_70530		+
chr5	118393436	118393490	ICLIP_TDP43.slop15.train.neg_66857		+
chr16	67210902	67210972	ICLIP_TDP43.slop15.train.neg_30029		-
chr9	91021380	91021438	ICLIP_TDP43.slop15.train.neg_80800		+
chr10	119103974	119104026	ICLIP_TDP43.slop15.train.neg_6510		-
chr6	10806279	10806330	ICLIP_TDP43.slop15.train.neg_70925		-
chr17	58529386	58529440	ICLIP_TDP43.slop15.train.neg_34356		-
chrX	54300437	54300509	ICLIP_TDP43.slop15.train.neg_86495		-
chr9	95212279	95212338	ICLIP_TDP43.slop15.train.neg_80840		+
chr11	112870797	112870840	ICLIP_TDP43.slop15.train.neg_8662		+
chr20	43229351	43229400	ICLIP_TDP43.slop15.train.neg_47712		+
chr3	49604870	49604919	ICLIP_TDP43.slop15.train.neg_59488		+
chr9	74417341	74417386	ICLIP_TDP43.slop15.train.neg_82554		-
chr7	100888076	100888108	ICLIP_TDP43.slop15.train.neg_75700		-
chr6	135769915	135769954	ICLIP_TDP43.slop15.train.neg_72267		-
chr19	40957867	40957923	ICLIP_TDP43.slop15.train.neg_42608		-
chr15	64717833	64717886	ICLIP_TDP43.slop15.train.neg_23724		+
chr7	48145811	48145855	ICLIP_TDP43.slop15.train.neg_73264		+
chr12	116974171	116974220	ICLIP_TDP43.slop15.train.neg_12592		+
chr11	44225034	44225065	ICLIP_TDP43.slop15.train.neg_7477		+
chr15	74556259	74556312	ICLIP_TDP43.slop15.train.neg_24089		+
chr15	23361150	23361201	ICLIP_TDP43.slop15.train.neg_24894		-
chr3	52003548	52003582	ICLIP_TDP43.slop15.train.neg_61170		-
chrX	2720194	2720236	ICLIP_TDP43.slop15.train.neg_83843		+
chr19	5608606	5608668	ICLIP_TDP43.slop15.train.neg_41739		-
chr14	21811981	21812023	ICLIP_TDP43.slop15.train.neg_18750		+
chr17	637743	637786	ICLIP_TDP43.slop15.train.neg_30648		+
chrX	104323115	104323188	ICLIP_TDP43.slop15.train.neg_85259		+
chr9	102360087	102360118	ICLIP_TDP43.slop15.train.neg_82927		-
chr4	89633097	89633164	ICLIP_TDP43.slop15.train.neg_63285		+
chr21	35768016	35768050	ICLIP_TDP43.slop15.train.neg_51244		+
chr13	45935238	45935278	ICLIP_TDP43.slop15.train.neg_15537		+
chr11	8067468	8067528	ICLIP_TDP43.slop15.train.neg_6932		+
chr21	46684146	46684188	ICLIP_TDP43.slop15.train.neg_54257		-
chr5	71641882	71641925	ICLIP_TDP43.slop15.train.neg_66385		+
chr12	57928098	57928140	ICLIP_TDP43.slop15.train.neg_13829		-
chr22	29652160	29652194	ICLIP_TDP43.slop15.train.neg_55460		+
chr15	69717392	69717449	ICLIP_TDP43.slop15.train.neg_23929		+
chr20	25761188	25761247	ICLIP_TDP43.slop15.train.neg_49103		-
chr5	138625515	138625577	ICLIP_TDP43.slop15.train.neg_67084		+
chr18	48422068	48422111	ICLIP_TDP43.slop15.train.neg_36342		+
chr20	45340697	45340736	ICLIP_TDP43.slop15.train.neg_47829		+
chr19	16224317	16224360	ICLIP_TDP43.slop15.train.neg_39789		+
chr16	69240042	69240112	ICLIP_TDP43.slop15.train.neg_28309		+
chr1	111501796	111501839	ICLIP_TDP43.slop15.train.neg_2528		-
chr10	38394120	38394173	ICLIP_TDP43.slop15.train.neg_3409		+
chr12	120944724	120944779	ICLIP_TDP43.slop15.train.neg_14506		-
chr17	36918944	36919002	ICLIP_TDP43.slop15.train.neg_31645		+
chr20	10260637	10260679	ICLIP_TDP43.slop15.train.neg_46608		+
chr10	33518238	33518275	ICLIP_TDP43.slop15.train.neg_5426		-
chr18	9837846	9837886	ICLIP_TDP43.slop15.train.neg_35286		+
chr7	50813957	50814006	ICLIP_TDP43.slop15.train.neg_75219		-
chr5	176773666	176773722	ICLIP_TDP43.slop15.train.neg_68898		-
chr21	33478288	33478339	ICLIP_TDP43.slop15.train.neg_53349		-
chr22	21804574	21804609	ICLIP_TDP43.slop15.train.neg_54879		+
chr1	100729923	100729957	ICLIP_TDP43.slop15.train.neg_2497		-
chr4	68292005	68292063	ICLIP_TDP43.slop15.train.neg_64670		-
chr22	29665503	29665558	ICLIP_TDP43.slop15.train.neg_55463		+
chr8	99123195	99123248	ICLIP_TDP43.slop15.train.neg_79514		-
chr5	63808616	63808651	ICLIP_TDP43.slop15.train.neg_66211		+
chr12	48516143	48516181	ICLIP_TDP43.slop15.train.neg_11470		+
chr22	19959056	19959096	ICLIP_TDP43.slop15.train.neg_57035		-
chr15	65003154	65003193	ICLIP_TDP43.slop15.train.neg_23746		+
chr18	13630472	13630531	ICLIP_TDP43.slop15.train.neg_35495		+
chr16	4787491	4787546	ICLIP_TDP43.slop15.train.neg_26935		+
chr8	66525382	66525432	ICLIP_TDP43.slop15.train.neg_79125		-
chr15	66767065	66767107	ICLIP_TDP43.slop15.train.neg_23808		+
chr12	105080153	105080187	ICLIP_TDP43.slop15.train.neg_12379		+
chr8	19455611	19455650	ICLIP_TDP43.slop15.train.neg_78561		-
chr21	35124092	35124149	ICLIP_TDP43.slop15.train.neg_51088		+
chr13	33306626	33306689	ICLIP_TDP43.slop15.train.neg_15192		+
chr14	35485948	35485981	ICLIP_TDP43.slop15.train.neg_19184		+
chr1	100467702	100467751	ICLIP_TDP43.slop15.train.neg_1129		+
chr6	4790188	4790228	ICLIP_TDP43.slop15.train.neg_69021		+
chr16	31515469	31515519	ICLIP_TDP43.slop15.train.neg_29648		-
chr12	57917210	57917263	ICLIP_TDP43.slop15.train.neg_11813		+
chr13	31218097	31218135	ICLIP_TDP43.slop15.train.neg_15073		+
chr4	97073536	97073585	ICLIP_TDP43.slop15.train.neg_64978		-
chr3	32542464	32542514	ICLIP_TDP43.slop15.train.neg_60841		-
chr6	42975086	42975133	ICLIP_TDP43.slop15.train.neg_69836		+
chrUn_gl000218	96178	96242	ICLIP_TDP43.slop15.train.neg_83817		-
chr18	66880218	66880250	ICLIP_TDP43.slop15.train.neg_36830		+
chr16	66772065	66772110	ICLIP_TDP43.slop15.train.neg_30014		-
chrX	113954313	113954355	ICLIP_TDP43.slop15.train.neg_85412		+
chr18	77261263	77261311	ICLIP_TDP43.slop15.train.neg_37112		+
chr6	7120113	7120165	ICLIP_TDP43.slop15.train.neg_69031		+
chr16	1555412	1555461	ICLIP_TDP43.slop15.train.neg_26722		+
chr4	17915022	17915076	ICLIP_TDP43.slop15.train.neg_64334		-
chrX	101802305	101802362	ICLIP_TDP43.slop15.train.neg_86854		-
chr7	42084127	42084181	ICLIP_TDP43.slop15.train.neg_75072		-
chr11	2394402	2394456	ICLIP_TDP43.slop15.train.neg_9085		-
chr8	59472197	59472243	ICLIP_TDP43.slop15.train.neg_77349		+
chr17	73167935	73168007	ICLIP_TDP43.slop15.train.neg_34553		-
chr13	113533491	113533536	ICLIP_TDP43.slop15.train.neg_16630		+
chr10	61431264	61431298	ICLIP_TDP43.slop15.train.neg_5680		-
chr17	29120059	29120098	ICLIP_TDP43.slop15.train.neg_33621		-
chr8	27373801	27373867	ICLIP_TDP43.slop15.train.neg_76843		+
chr13	36936567	36936617	ICLIP_TDP43.slop15.train.neg_17317		-
chr5	146118115	146118174	ICLIP_TDP43.slop15.train.neg_68754		-
chr21	40685441	40685490	ICLIP_TDP43.slop15.train.neg_53833		-
chr16	65050497	65050528	ICLIP_TDP43.slop15.train.neg_29971		-
chr15	42466483	42466555	ICLIP_TDP43.slop15.train.neg_25197		-
chr16	84020636	84020671	ICLIP_TDP43.slop15.train.neg_28612		+
chr6	37615456	37615497	ICLIP_TDP43.slop15.train.neg_71446		-
chr15	85343482	85343518	ICLIP_TDP43.slop15.train.neg_24538		+
chr20	47897056	47897128	ICLIP_TDP43.slop15.train.neg_47898		+
chr4	4297601	4297652	ICLIP_TDP43.slop15.train.neg_62326		+
chr16	20931595	20931653	ICLIP_TDP43.slop15.train.neg_27307		+
chr4	675367	675421	ICLIP_TDP43.slop15.train.neg_62132		+
chr7	96616545	96616583	ICLIP_TDP43.slop15.train.neg_75595		-
chr19	38807195	38807251	ICLIP_TDP43.slop15.train.neg_42520		-
chrX	46797559	46797623	ICLIP_TDP43.slop15.train.neg_84380		+
chr4	2925488	2925526	ICLIP_TDP43.slop15.train.neg_62273		+
chr16	19869239	19869280	ICLIP_TDP43.slop15.train.neg_29346		-
chr9	116013540	116013591	ICLIP_TDP43.slop15.train.neg_81266		+
chr14	30740306	30740352	ICLIP_TDP43.slop15.train.neg_21251		-
chr20	43324614	43324648	ICLIP_TDP43.slop15.train.neg_49654		-
chr5	114915490	114915535	ICLIP_TDP43.slop15.train.neg_68461		-
chr10	123689370	123689422	ICLIP_TDP43.slop15.train.neg_4804		+
chr9	5112177	5112225	ICLIP_TDP43.slop15.train.neg_80105		+
chr6	136588567	136588598	ICLIP_TDP43.slop15.train.neg_72287		-
chr4	772995	773059	ICLIP_TDP43.slop15.train.neg_64031		-
chr15	42540415	42540459	ICLIP_TDP43.slop15.train.neg_25209		-
chr2	169042848	169042889	ICLIP_TDP43.slop15.train.neg_45986		-
chr22	46749363	46749422	ICLIP_TDP43.slop15.train.neg_56590		+
chr16	841517	841567	ICLIP_TDP43.slop15.train.neg_26673		+
chr17	80443067	80443139	ICLIP_TDP43.slop15.train.neg_32917		+
chr21	33317532	33317583	ICLIP_TDP43.slop15.train.neg_50852		+
chrX	103219361	103219417	ICLIP_TDP43.slop15.train.neg_85241		+
chr9	102867160	102867210	ICLIP_TDP43.slop15.train.neg_81066		+
chr13	111332792	111332841	ICLIP_TDP43.slop15.train.neg_18558		-
chr7	98464358	98464407	ICLIP_TDP43.slop15.train.neg_75617		-
chr15	36980454	36980490	ICLIP_TDP43.slop15.train.neg_22987		+
chr17	38343290	38343322	ICLIP_TDP43.slop15.train.neg_31727		+
chr21	27462224	27462281	ICLIP_TDP43.slop15.train.neg_53007		-
chr5	14228557	14228605	ICLIP_TDP43.slop15.train.neg_65833		+
chr20	5999113	5999145	ICLIP_TDP43.slop15.train.neg_46531		+
chr17	70578057	70578108	ICLIP_TDP43.slop15.train.neg_34503		-
chr22	50750985	50751028	ICLIP_TDP43.slop15.train.neg_58665		-
chr13	72326211	72326273	ICLIP_TDP43.slop15.train.neg_18022		-
chr15	44832783	44832854	ICLIP_TDP43.slop15.train.neg_23269		+
chr15	84208062	84208101	ICLIP_TDP43.slop15.train.neg_24483		+
chr19	58113546	58113611	ICLIP_TDP43.slop15.train.neg_41362		+
chr22	25789093	25789136	ICLIP_TDP43.slop15.train.neg_57246		-
chr21	44289974	44290025	ICLIP_TDP43.slop15.train.neg_53994		-
chr16	8907570	8907613	ICLIP_TDP43.slop15.train.neg_27029		+
chr14	101431223	101431279	ICLIP_TDP43.slop15.train.neg_20695		+
chr20	11891562	11891600	ICLIP_TDP43.slop15.train.neg_46643		+
chr2	25235284	25235330	ICLIP_TDP43.slop15.train.neg_43513		+
chr1	26792734	26792795	ICLIP_TDP43.slop15.train.neg_1925		-
chr17	15944557	15944628	ICLIP_TDP43.slop15.train.neg_31026		+
chr3	42624176	42624218	ICLIP_TDP43.slop15.train.neg_60915		-
chr4	129227257	129227288	ICLIP_TDP43.slop15.train.neg_63710		+
chr18	53399062	53399117	ICLIP_TDP43.slop15.train.neg_36488		+
chr7	150744808	150744850	ICLIP_TDP43.slop15.train.neg_74481		+
chrX	118738847	118738905	ICLIP_TDP43.slop15.train.neg_87041		-
chr5	37654879	37654912	ICLIP_TDP43.slop15.train.neg_66027		+
chr19	4037240	4037314	ICLIP_TDP43.slop15.train.neg_39302		+
chrX	3588724	3588775	ICLIP_TDP43.slop15.train.neg_85836		-
chr22	17601618	17601662	ICLIP_TDP43.slop15.train.neg_56871		-
chr9	140712380	140712444	ICLIP_TDP43.slop15.train.neg_81893		+
chr8	42144272	42144322	ICLIP_TDP43.slop15.train.neg_77157		+
chr9	116008925	116008985	ICLIP_TDP43.slop15.train.neg_81265		+
chr14	20924079	20924117	ICLIP_TDP43.slop15.train.neg_18711		+
chr20	42833924	42833993	ICLIP_TDP43.slop15.train.neg_49646		-
chr19	17379932	17379996	ICLIP_TDP43.slop15.train.neg_39839		+
chr6	28123540	28123582	ICLIP_TDP43.slop15.train.neg_69390		+
chr21	45358872	45358917	ICLIP_TDP43.slop15.train.neg_52171		+
chr19	30424518	30424589	ICLIP_TDP43.slop15.train.neg_40218		+
chr5	17258644	17258677	ICLIP_TDP43.slop15.train.neg_65870		+
chr18	74697247	74697280	ICLIP_TDP43.slop15.train.neg_38984		-
chr21	35717843	35717875	ICLIP_TDP43.slop15.train.neg_51213		+
chr4	186304429	186304474	ICLIP_TDP43.slop15.train.neg_64001		+
chr12	48065402	48065437	ICLIP_TDP43.slop15.train.neg_13467		-
chr17	18967362	18967435	ICLIP_TDP43.slop15.train.neg_33479		-
chrX	103036616	103036651	ICLIP_TDP43.slop15.train.neg_85223		+
chr11	34270564	34270605	ICLIP_TDP43.slop15.train.neg_9541		-
chr19	46359669	46359726	ICLIP_TDP43.slop15.train.neg_42841		-
chr5	33037611	33037653	ICLIP_TDP43.slop15.train.neg_67708		-
chr17	48764169	48764223	ICLIP_TDP43.slop15.train.neg_32147		+
chr13	114479243	114479288	ICLIP_TDP43.slop15.train.neg_16752		+
chr2	47400252	47400305	ICLIP_TDP43.slop15.train.neg_45309		-
chr14	31061895	31061941	ICLIP_TDP43.slop15.train.neg_19043		+
chr14	69679581	69679612	ICLIP_TDP43.slop15.train.neg_19926		+
chr10	131521157	131521203	ICLIP_TDP43.slop15.train.neg_4881		+
chr19	53371448	53371497	ICLIP_TDP43.slop15.train.neg_43170		-
chr7	130296624	130296666	ICLIP_TDP43.slop15.train.neg_75969		-
chr1	67504047	67504111	ICLIP_TDP43.slop15.train.neg_2351		-
chr15	23027664	23027697	ICLIP_TDP43.slop15.train.neg_24872		-
chr4	3304989	3305046	ICLIP_TDP43.slop15.train.neg_62303		+
chr2	31363248	31363288	ICLIP_TDP43.slop15.train.neg_45136		-
chr16	84124889	84124926	ICLIP_TDP43.slop15.train.neg_30429		-
chr2	85771665	85771710	ICLIP_TDP43.slop15.train.neg_44189		+
chr22	29474637	29474675	ICLIP_TDP43.slop15.train.neg_55410		+
chr1	90258322	90258387	ICLIP_TDP43.slop15.train.neg_1051		+
chr3	155599962	155600012	ICLIP_TDP43.slop15.train.neg_60440		+
chr17	77034960	77035016	ICLIP_TDP43.slop15.train.neg_32739		+
chr14	39960188	39960247	ICLIP_TDP43.slop15.train.neg_19301		+
chr19	29917015	29917074	ICLIP_TDP43.slop15.train.neg_42315		-
chr7	30873679	30873711	ICLIP_TDP43.slop15.train.neg_72988		+
chr22	23406526	23406580	ICLIP_TDP43.slop15.train.neg_57185		-
chr10	6130976	6131020	ICLIP_TDP43.slop15.train.neg_2986		+
chrX	9875978	9876017	ICLIP_TDP43.slop15.train.neg_83893		+
chr13	78487485	78487542	ICLIP_TDP43.slop15.train.neg_18158		-
chr9	26852887	26852937	ICLIP_TDP43.slop15.train.neg_82157		-
chr12	58211021	58211052	ICLIP_TDP43.slop15.train.neg_13841		-
chr1	154817155	154817219	ICLIP_TDP43.slop15.train.neg_2698		-
chrY	21207761	21207814	ICLIP_TDP43.slop15.train.neg_88427		-
chr17	66041045	66041092	ICLIP_TDP43.slop15.train.neg_32499		+
chr8	42251420	42251457	ICLIP_TDP43.slop15.train.neg_77165		+
chr18	52895207	52895243	ICLIP_TDP43.slop15.train.neg_38500		-
chr19	22872567	22872620	ICLIP_TDP43.slop15.train.neg_42235		-
chr20	42089367	42089407	ICLIP_TDP43.slop15.train.neg_47602		+
chrY	21101899	21101948	ICLIP_TDP43.slop15.train.neg_87818		-
chr10	91232745	91232790	ICLIP_TDP43.slop15.train.neg_6118		-
chr7	1626179	1626216	ICLIP_TDP43.slop15.train.neg_72527		+
chr4	147116633	147116686	ICLIP_TDP43.slop15.train.neg_63817		+
chr11	102284920	102284958	ICLIP_TDP43.slop15.train.neg_10380		-
chr14	41439329	41439399	ICLIP_TDP43.slop15.train.neg_19316		+
chr19	16650387	16650425	ICLIP_TDP43.slop15.train.neg_42108		-
chr7	54628290	54628336	ICLIP_TDP43.slop15.train.neg_73299		+
chr8	57895912	57895967	ICLIP_TDP43.slop15.train.neg_79032		-
chr21	38264624	38264671	ICLIP_TDP43.slop15.train.neg_53723		-
chr20	32270138	32270178	ICLIP_TDP43.slop15.train.neg_49237		-
chr3	44444410	44444469	ICLIP_TDP43.slop15.train.neg_59334		+
chr10	101580243	101580293	ICLIP_TDP43.slop15.train.neg_4483		+
chr8	37663260	37663322	ICLIP_TDP43.slop15.train.neg_77027		+
chr10	43289912	43289946	ICLIP_TDP43.slop15.train.neg_3455		+
chr2	95840795	95840845	ICLIP_TDP43.slop15.train.neg_44231		+
chr12	69662471	69662519	ICLIP_TDP43.slop15.train.neg_12017		+
chr6	88405041	88405106	ICLIP_TDP43.slop15.train.neg_71846		-
chr18	45922687	45922722	ICLIP_TDP43.slop15.train.neg_38358		-
chr4	110838608	110838651	ICLIP_TDP43.slop15.train.neg_63503		+
chr19	49992545	49992609	ICLIP_TDP43.slop15.train.neg_41043		+
chr1	3285142	3285214	ICLIP_TDP43.slop15.train.neg_58		+
chr18	29897219	29897280	ICLIP_TDP43.slop15.train.neg_37932		-
chr13	108940773	108940805	ICLIP_TDP43.slop15.train.neg_16516		+
chr13	41329772	41329817	ICLIP_TDP43.slop15.train.neg_17463		-
chr1	150981232	150981264	ICLIP_TDP43.slop15.train.neg_1342		+
chr4	121226234	121226292	ICLIP_TDP43.slop15.train.neg_63606		+
chr5	21860120	21860193	ICLIP_TDP43.slop15.train.neg_67624		-
chr11	46326468	46326518	ICLIP_TDP43.slop15.train.neg_7555		+
chr12	57505518	57505557	ICLIP_TDP43.slop15.train.neg_13799		-
chr14	31456960	31457017	ICLIP_TDP43.slop15.train.neg_21259		-
chr7	134442662	134442709	ICLIP_TDP43.slop15.train.neg_74335		+
chr22	44403002	44403046	ICLIP_TDP43.slop15.train.neg_56383		+
chr19	17539832	17539889	ICLIP_TDP43.slop15.train.neg_39868		+
chr21	22768872	22768926	ICLIP_TDP43.slop15.train.neg_50567		+
chr5	68616162	68616219	ICLIP_TDP43.slop15.train.neg_68055		-
chr18	72937385	72937425	ICLIP_TDP43.slop15.train.neg_36970		+
chr18	20845730	20845783	ICLIP_TDP43.slop15.train.neg_37636		-
chr17	3595523	3595558	ICLIP_TDP43.slop15.train.neg_33097		-
chr5	54644011	54644055	ICLIP_TDP43.slop15.train.neg_66117		+
chr12	124999233	124999280	ICLIP_TDP43.slop15.train.neg_14622		-
chr10	108514379	108514412	ICLIP_TDP43.slop15.train.neg_6446		-
chr19	906020	906085	ICLIP_TDP43.slop15.train.neg_41473		-
chr12	31271267	31271308	ICLIP_TDP43.slop15.train.neg_13300		-
chr10	29140373	29140419	ICLIP_TDP43.slop15.train.neg_3279		+
chrX	67876093	67876137	ICLIP_TDP43.slop15.train.neg_84754		+
chr12	109233645	109233697	ICLIP_TDP43.slop15.train.neg_14327		-
chr20	45844040	45844085	ICLIP_TDP43.slop15.train.neg_49760		-
chr15	81274902	81274967	ICLIP_TDP43.slop15.train.neg_26227		-
chr4	83290755	83290791	ICLIP_TDP43.slop15.train.neg_64838		-
chr8	69885002	69885057	ICLIP_TDP43.slop15.train.neg_79179		-
chr10	81941973	81942029	ICLIP_TDP43.slop15.train.neg_6057		-
chr3	142570945	142570998	ICLIP_TDP43.slop15.train.neg_61903		-
chr16	81535195	81535236	ICLIP_TDP43.slop15.train.neg_28550		+
chr4	48856322	48856360	ICLIP_TDP43.slop15.train.neg_62835		+
chr5	108087474	108087510	ICLIP_TDP43.slop15.train.neg_66756		+
chr13	46776912	46776965	ICLIP_TDP43.slop15.train.neg_17682		-
chr21	47856318	47856377	ICLIP_TDP43.slop15.train.neg_52642		+
chr8	21998769	21998825	ICLIP_TDP43.slop15.train.neg_78592		-
chr14	70572394	70572456	ICLIP_TDP43.slop15.train.neg_21939		-
chr9	129162690	129162735	ICLIP_TDP43.slop15.train.neg_81464		+
chr17	657223	657266	ICLIP_TDP43.slop15.train.neg_32970		-
chr8	72247759	72247818	ICLIP_TDP43.slop15.train.neg_79225		-
chr9	6469935	6469977	ICLIP_TDP43.slop15.train.neg_80135		+
chr1	36180052	36180102	ICLIP_TDP43.slop15.train.neg_2065		-
chr16	10668422	10668455	ICLIP_TDP43.slop15.train.neg_29145		-
chr22	38238379	38238434	ICLIP_TDP43.slop15.train.neg_57929		-
chr20	42150379	42150442	ICLIP_TDP43.slop15.train.neg_47618		+
chr19	56604000	56604032	ICLIP_TDP43.slop15.train.neg_43223		-
chrX	10050168	10050223	ICLIP_TDP43.slop15.train.neg_83903		+
chr5	74032037	74032081	ICLIP_TDP43.slop15.train.neg_68112		-
chrX	133622863	133622903	ICLIP_TDP43.slop15.train.neg_85607		+
chr16	87302641	87302684	ICLIP_TDP43.slop15.train.neg_30538		-
chr14	60455561	60455605	ICLIP_TDP43.slop15.train.neg_19693		+
chr3	127214795	127214852	ICLIP_TDP43.slop15.train.neg_61758		-
chr21	46364973	46365033	ICLIP_TDP43.slop15.train.neg_52341		+
chr15	43069114	43069157	ICLIP_TDP43.slop15.train.neg_25241		-
chr11	12213869	12213905	ICLIP_TDP43.slop15.train.neg_7028		+
chr11	47274237	47274286	ICLIP_TDP43.slop15.train.neg_7592		+
chr12	26159015	26159067	ICLIP_TDP43.slop15.train.neg_11253		+
chr14	94204573	94204638	ICLIP_TDP43.slop15.train.neg_22469		-
chr18	56416396	56416458	ICLIP_TDP43.slop15.train.neg_36628		+
chr12	32861001	32861047	ICLIP_TDP43.slop15.train.neg_11378		+
chr6	2775777	2775815	ICLIP_TDP43.slop15.train.neg_68969		+
chr3	189693471	189693514	ICLIP_TDP43.slop15.train.neg_62030		-
chr4	56280194	56280253	ICLIP_TDP43.slop15.train.neg_62868		+
chr11	61619999	61620050	ICLIP_TDP43.slop15.train.neg_7752		+
chr10	86203603	86203663	ICLIP_TDP43.slop15.train.neg_4094		+
chr18	52581829	52581896	ICLIP_TDP43.slop15.train.neg_38482		-
chr7	92518392	92518440	ICLIP_TDP43.slop15.train.neg_73781		+
chr17	62519776	62519817	ICLIP_TDP43.slop15.train.neg_32434		+
chr10	89308099	89308138	ICLIP_TDP43.slop15.train.neg_4153		+
chr2	170056366	170056430	ICLIP_TDP43.slop15.train.neg_45992		-
chr3	99714149	99714200	ICLIP_TDP43.slop15.train.neg_59900		+
chr6	80834436	80834496	ICLIP_TDP43.slop15.train.neg_70179		+
chr21	48070659	48070697	ICLIP_TDP43.slop15.train.neg_52717		+
chr21	47964845	47964886	ICLIP_TDP43.slop15.train.neg_52689		+
chr10	27812263	27812321	ICLIP_TDP43.slop15.train.neg_3251		+
chr16	1558480	1558531	ICLIP_TDP43.slop15.train.neg_26724		+
chr10	50523724	50523772	ICLIP_TDP43.slop15.train.neg_3544		+
chr6	43234494	43234547	ICLIP_TDP43.slop15.train.neg_69869		+
chr22	20753293	20753336	ICLIP_TDP43.slop15.train.neg_54744		+
chr17	74554171	74554232	ICLIP_TDP43.slop15.train.neg_32658		+
chr18	3254588	3254631	ICLIP_TDP43.slop15.train.neg_34990		+
chr17	41310538	41310581	ICLIP_TDP43.slop15.train.neg_33920		-
chr12	9095745	9095795	ICLIP_TDP43.slop15.train.neg_13021		-
chr4	113471531	113471584	ICLIP_TDP43.slop15.train.neg_65180		-
chr12	91499765	91499806	ICLIP_TDP43.slop15.train.neg_14093		-
chr19	4895298	4895362	ICLIP_TDP43.slop15.train.neg_41719		-
chr15	24226972	24227013	ICLIP_TDP43.slop15.train.neg_22751		+
chr14	73718432	73718464	ICLIP_TDP43.slop15.train.neg_20133		+
chr16	67838328	67838372	ICLIP_TDP43.slop15.train.neg_30093		-
chr10	99625383	99625438	ICLIP_TDP43.slop15.train.neg_4436		+
chr18	46670069	46670101	ICLIP_TDP43.slop15.train.neg_38390		-
chr18	57018014	57018073	ICLIP_TDP43.slop15.train.neg_38622		-
chr11	18428617	18428665	ICLIP_TDP43.slop15.train.neg_7146		+
chr14	64986110	64986168	ICLIP_TDP43.slop15.train.neg_19804		+
chr10	35852024	35852068	ICLIP_TDP43.slop15.train.neg_3374		+
chr5	64735374	64735426	ICLIP_TDP43.slop15.train.neg_68024		-
chr8	10168307	10168363	ICLIP_TDP43.slop15.train.neg_76415		+
chr14	100499285	100499330	ICLIP_TDP43.slop15.train.neg_20633		+
chrX	154721258	154721315	ICLIP_TDP43.slop15.train.neg_85799		+
chr16	311105	311139	ICLIP_TDP43.slop15.train.neg_26600		+
chr9	99165983	99166027	ICLIP_TDP43.slop15.train.neg_82843		-
chr10	97009368	97009425	ICLIP_TDP43.slop15.train.neg_6180		-
chr17	7117770	7117802	ICLIP_TDP43.slop15.train.neg_33217		-
chr12	109722870	109722921	ICLIP_TDP43.slop15.train.neg_14331		-
chr19	54391657	54391700	ICLIP_TDP43.slop15.train.neg_41177		+
chrY	21159336	21159370	ICLIP_TDP43.slop15.train.neg_88145		-
chr19	56423437	56423485	ICLIP_TDP43.slop15.train.neg_43218		-
chr3	50374182	50374231	ICLIP_TDP43.slop15.train.neg_61139		-
chr2	188009077	188009136	ICLIP_TDP43.slop15.train.neg_44696		+
chr12	109566478	109566519	ICLIP_TDP43.slop15.train.neg_12482		+
chr19	19707109	19707151	ICLIP_TDP43.slop15.train.neg_42201		-
chr16	2575440	2575497	ICLIP_TDP43.slop15.train.neg_26789		+
chr16	71576427	71576471	ICLIP_TDP43.slop15.train.neg_30208		-
chr22	25889768	25889820	ICLIP_TDP43.slop15.train.neg_55249		+
chr22	38712218	38712251	ICLIP_TDP43.slop15.train.neg_57953		-
chr3	128748082	128748117	ICLIP_TDP43.slop15.train.neg_60218		+
chr2	27302900	27302934	ICLIP_TDP43.slop15.train.neg_43573		+
chr12	1880468	1880500	ICLIP_TDP43.slop15.train.neg_10784		+
chr10	89569091	89569142	ICLIP_TDP43.slop15.train.neg_6106		-
chr17	19452631	19452678	ICLIP_TDP43.slop15.train.neg_31203		+
chr18	9583203	9583244	ICLIP_TDP43.slop15.train.neg_37442		-
chr13	113960256	113960288	ICLIP_TDP43.slop15.train.neg_16685		+
chr10	32329360	32329395	ICLIP_TDP43.slop15.train.neg_5387		-
chr20	39777401	39777462	ICLIP_TDP43.slop15.train.neg_47573		+
chr3	8518783	8518853	ICLIP_TDP43.slop15.train.neg_60616		-
chr8	99499264	99499320	ICLIP_TDP43.slop15.train.neg_79518		-
chr22	42248445	42248478	ICLIP_TDP43.slop15.train.neg_56299		+
chr14	27737393	27737441	ICLIP_TDP43.slop15.train.neg_21224		-
chr2	201805183	201805249	ICLIP_TDP43.slop15.train.neg_46065		-
chr6	99876648	99876689	ICLIP_TDP43.slop15.train.neg_70328		+
chr22	46556130	46556188	ICLIP_TDP43.slop15.train.neg_56523		+
chr5	10233278	10233314	ICLIP_TDP43.slop15.train.neg_67552		-
chr22	46625040	46625087	ICLIP_TDP43.slop15.train.neg_56539		+
chr3	39187354	39187417	ICLIP_TDP43.slop15.train.neg_60898		-
chr21	41844237	41844291	ICLIP_TDP43.slop15.train.neg_53893		-
chr21	35313507	35313542	ICLIP_TDP43.slop15.train.neg_51132		+
chr5	179022543	179022591	ICLIP_TDP43.slop15.train.neg_67429		+
chr11	82974326	82974375	ICLIP_TDP43.slop15.train.neg_10237		-
chr22	25776407	25776453	ICLIP_TDP43.slop15.train.neg_57239		-
chr20	44480896	44480927	ICLIP_TDP43.slop15.train.neg_49686		-
chr8	58956609	58956653	ICLIP_TDP43.slop15.train.neg_77337		+
chr17	41618427	41618478	ICLIP_TDP43.slop15.train.neg_33940		-
chr9	35814693	35814728	ICLIP_TDP43.slop15.train.neg_80446		+
chrX	118683988	118684034	ICLIP_TDP43.slop15.train.neg_87023		-
chr17	42907674	42907710	ICLIP_TDP43.slop15.train.neg_34026		-
chr22	39105374	39105444	ICLIP_TDP43.slop15.train.neg_56046		+
chr19	36733662	36733695	ICLIP_TDP43.slop15.train.neg_42395		-
chr20	23616315	23616359	ICLIP_TDP43.slop15.train.neg_49049		-
chr12	123242258	123242300	ICLIP_TDP43.slop15.train.neg_12711		+
chr13	21873448	21873487	ICLIP_TDP43.slop15.train.neg_14726		+
chr21	30411350	30411397	ICLIP_TDP43.slop15.train.neg_50758		+
chr16	46628579	46628626	ICLIP_TDP43.slop15.train.neg_29674		-
chr7	74214668	74214707	ICLIP_TDP43.slop15.train.neg_75333		-
chr8	53301595	53301634	ICLIP_TDP43.slop15.train.neg_78964		-
chr2	58417373	58417414	ICLIP_TDP43.slop15.train.neg_45358		-
chr19	36610222	36610278	ICLIP_TDP43.slop15.train.neg_40412		+
chr16	87246326	87246366	ICLIP_TDP43.slop15.train.neg_30534		-
chr22	44515689	44515752	ICLIP_TDP43.slop15.train.neg_56397		+
chr14	64088467	64088505	ICLIP_TDP43.slop15.train.neg_21792		-
chr10	104408641	104408713	ICLIP_TDP43.slop15.train.neg_4602		+
chr21	44277354	44277417	ICLIP_TDP43.slop15.train.neg_53983		-
chrY	21115351	21115382	ICLIP_TDP43.slop15.train.neg_87892		-
chr15	68041307	68041352	ICLIP_TDP43.slop15.train.neg_23864		+
chr1	71859325	71859370	ICLIP_TDP43.slop15.train.neg_966		+
chr22	50715534	50715580	ICLIP_TDP43.slop15.train.neg_58649		-
chr17	19319821	19319875	ICLIP_TDP43.slop15.train.neg_31198		+
chr17	79682544	79682578	ICLIP_TDP43.slop15.train.neg_32860		+
chr4	95157324	95157391	ICLIP_TDP43.slop15.train.neg_63331		+
chr18	6206741	6206786	ICLIP_TDP43.slop15.train.neg_37392		-
chr7	102788783	102788828	ICLIP_TDP43.slop15.train.neg_75723		-
chrX	74361766	74361839	ICLIP_TDP43.slop15.train.neg_86731		-
chr3	47877328	47877380	ICLIP_TDP43.slop15.train.neg_59436		+
chr18	29617989	29618035	ICLIP_TDP43.slop15.train.neg_35784		+
chr18	15111914	15111946	ICLIP_TDP43.slop15.train.neg_35527		+
chr3	13880255	13880296	ICLIP_TDP43.slop15.train.neg_60697		-
chr16	24911535	24911587	ICLIP_TDP43.slop15.train.neg_27454		+
chr13	100451879	100451918	ICLIP_TDP43.slop15.train.neg_16403		+
chr15	101825133	101825180	ICLIP_TDP43.slop15.train.neg_26550		-
chr18	24510505	24510541	ICLIP_TDP43.slop15.train.neg_37815		-
chr7	148489223	148489276	ICLIP_TDP43.slop15.train.neg_74429		+
chr13	52728914	52728967	ICLIP_TDP43.slop15.train.neg_17911		-
chr6	169652693	169652764	ICLIP_TDP43.slop15.train.neg_72445		-
chr20	32849851	32849897	ICLIP_TDP43.slop15.train.neg_49262		-
chr5	76672261	76672329	ICLIP_TDP43.slop15.train.neg_66513		+
chrY	21103409	21103462	ICLIP_TDP43.slop15.train.neg_87827		-
chr18	208388	208433	ICLIP_TDP43.slop15.train.neg_34866		+
chr7	27604669	27604724	ICLIP_TDP43.slop15.train.neg_74905		-
chr22	50634040	50634082	ICLIP_TDP43.slop15.train.neg_56755		+
chr7	128836057	128836093	ICLIP_TDP43.slop15.train.neg_74254		+
chr9	115212899	115212937	ICLIP_TDP43.slop15.train.neg_81240		+
chr8	126085196	126085238	ICLIP_TDP43.slop15.train.neg_79823		-
chr11	75283485	75283532	ICLIP_TDP43.slop15.train.neg_8310		+
chr15	83662933	83662984	ICLIP_TDP43.slop15.train.neg_26327		-
chr5	131177818	131177870	ICLIP_TDP43.slop15.train.neg_68557		-
chr18	67500989	67501032	ICLIP_TDP43.slop15.train.neg_36871		+
chr8	22999356	22999405	ICLIP_TDP43.slop15.train.neg_78625		-
chr19	40966317	40966358	ICLIP_TDP43.slop15.train.neg_42611		-
chr18	60207885	60207918	ICLIP_TDP43.slop15.train.neg_36713		+
chr10	15194207	15194257	ICLIP_TDP43.slop15.train.neg_5152		-
chr16	32759278	32759327	ICLIP_TDP43.slop15.train.neg_27765		+
chr14	81984828	81984885	ICLIP_TDP43.slop15.train.neg_22250		-
chr7	24905698	24905735	ICLIP_TDP43.slop15.train.neg_74870		-
chr10	14625086	14625128	ICLIP_TDP43.slop15.train.neg_5130		-
chr3	136650899	136650963	ICLIP_TDP43.slop15.train.neg_60309		+
chr16	70346151	70346190	ICLIP_TDP43.slop15.train.neg_28379		+
chr18	55775346	55775415	ICLIP_TDP43.slop15.train.neg_36568		+
chr2	75081149	75081192	ICLIP_TDP43.slop15.train.neg_44143		+
chr19	15357188	15357246	ICLIP_TDP43.slop15.train.neg_42087		-
chr17	43537625	43537688	ICLIP_TDP43.slop15.train.neg_34077		-
chr20	60410510	60410544	ICLIP_TDP43.slop15.train.neg_48226		+
chr20	834026	834064	ICLIP_TDP43.slop15.train.neg_46210		+
chr18	15100287	15100341	ICLIP_TDP43.slop15.train.neg_35519		+
chr20	51765004	51765038	ICLIP_TDP43.slop15.train.neg_48001		+
chrY	21193359	21193391	ICLIP_TDP43.slop15.train.neg_88348		-
chr6	36951703	36951758	ICLIP_TDP43.slop15.train.neg_71443		-
chr1	147073784	147073847	ICLIP_TDP43.slop15.train.neg_1317		+
chr22	29683955	29683997	ICLIP_TDP43.slop15.train.neg_55474		+
chr14	91702639	91702697	ICLIP_TDP43.slop15.train.neg_22382		-
chr8	99148679	99148730	ICLIP_TDP43.slop15.train.neg_78000		+
chr9	123210413	123210450	ICLIP_TDP43.slop15.train.neg_83145		-
chr8	1897498	1897533	ICLIP_TDP43.slop15.train.neg_76323		+
chr19	2242491	2242542	ICLIP_TDP43.slop15.train.neg_39223		+
chr11	10694987	10695032	ICLIP_TDP43.slop15.train.neg_9289		-
chr20	34638051	34638084	ICLIP_TDP43.slop15.train.neg_49432		-
chr11	119089479	119089517	ICLIP_TDP43.slop15.train.neg_8767		+
chr17	38716592	38716643	ICLIP_TDP43.slop15.train.neg_33794		-
chr9	138787595	138787641	ICLIP_TDP43.slop15.train.neg_83463		-
chr10	6150627	6150697	ICLIP_TDP43.slop15.train.neg_2993		+
chr9	36251416	36251479	ICLIP_TDP43.slop15.train.neg_80491		+
chr22	24822049	24822111	ICLIP_TDP43.slop15.train.neg_55112		+
chr10	121606047	121606100	ICLIP_TDP43.slop15.train.neg_6579		-
chr6	159036702	159036751	ICLIP_TDP43.slop15.train.neg_70787		+
chr2	136406124	136406163	ICLIP_TDP43.slop15.train.neg_44511		+
chr9	139983418	139983469	ICLIP_TDP43.slop15.train.neg_81874		+
chr22	27093389	27093440	ICLIP_TDP43.slop15.train.neg_55356		+
chr11	71210905	71210956	ICLIP_TDP43.slop15.train.neg_8176		+
chr5	43531067	43531105	ICLIP_TDP43.slop15.train.neg_67891		-
chr10	90706151	90706197	ICLIP_TDP43.slop15.train.neg_4203		+
chr3	49325643	49325684	ICLIP_TDP43.slop15.train.neg_61082		-
chr17	36859443	36859497	ICLIP_TDP43.slop15.train.neg_31619		+
chr14	39534792	39534840	ICLIP_TDP43.slop15.train.neg_21386		-
chr7	26241609	26241657	ICLIP_TDP43.slop15.train.neg_72872		+
chr7	29438460	29438526	ICLIP_TDP43.slop15.train.neg_72931		+
chr18	13534919	13534955	ICLIP_TDP43.slop15.train.neg_35490		+
chr10	43660966	43661035	ICLIP_TDP43.slop15.train.neg_3480		+
chr9	34452098	34452142	ICLIP_TDP43.slop15.train.neg_82358		-
chr6	32138433	32138479	ICLIP_TDP43.slop15.train.neg_71305		-
chr14	68004631	68004669	ICLIP_TDP43.slop15.train.neg_19896		+
chr16	47719086	47719127	ICLIP_TDP43.slop15.train.neg_27818		+
chr13	29281841	29281881	ICLIP_TDP43.slop15.train.neg_17100		-
chr6	36570855	36570904	ICLIP_TDP43.slop15.train.neg_69692		+
chr19	2240339	2240409	ICLIP_TDP43.slop15.train.neg_39221		+
chr10	96093367	96093406	ICLIP_TDP43.slop15.train.neg_6170		-
chr17	7213829	7213880	ICLIP_TDP43.slop15.train.neg_30814		+
chr3	126502978	126503011	ICLIP_TDP43.slop15.train.neg_60159		+
chr10	98386648	98386695	ICLIP_TDP43.slop15.train.neg_6207		-
chr15	57270904	57270939	ICLIP_TDP43.slop15.train.neg_23474		+
chr20	32195425	32195458	ICLIP_TDP43.slop15.train.neg_47193		+
chr13	28124380	28124438	ICLIP_TDP43.slop15.train.neg_17076		-
chr15	45911244	45911277	ICLIP_TDP43.slop15.train.neg_23303		+
chr13	45961825	45961866	ICLIP_TDP43.slop15.train.neg_15547		+
chr10	5972143	5972183	ICLIP_TDP43.slop15.train.neg_2983		+
chr19	2234830	2234877	ICLIP_TDP43.slop15.train.neg_41580		-
chr21	37602444	37602477	ICLIP_TDP43.slop15.train.neg_51298		+
chr5	38965399	38965458	ICLIP_TDP43.slop15.train.neg_67805		-
chr7	40105441	40105482	ICLIP_TDP43.slop15.train.neg_73164		+
chr20	3592944	3593002	ICLIP_TDP43.slop15.train.neg_46381		+
chr4	68736400	68736441	ICLIP_TDP43.slop15.train.neg_63004		+
chr17	8077295	8077358	ICLIP_TDP43.slop15.train.neg_33266		-
chr6	69731488	69731522	ICLIP_TDP43.slop15.train.neg_70051		+
chr1	1924435	1924500	ICLIP_TDP43.slop15.train.neg_1654		-
chr3	69046892	69046947	ICLIP_TDP43.slop15.train.neg_61365		-
chr21	40764325	40764390	ICLIP_TDP43.slop15.train.neg_51539		+
chr12	46759567	46759607	ICLIP_TDP43.slop15.train.neg_13462		-
chr9	582584	582624	ICLIP_TDP43.slop15.train.neg_80025		+
chr5	206600	206655	ICLIP_TDP43.slop15.train.neg_67451		-
chr4	182806551	182806604	ICLIP_TDP43.slop15.train.neg_65492		-
chr3	125204618	125204673	ICLIP_TDP43.slop15.train.neg_61727		-
chr22	25983629	25983662	ICLIP_TDP43.slop15.train.neg_55260		+
chr17	3558474	3558526	ICLIP_TDP43.slop15.train.neg_30719		+
chr11	48007953	48007984	ICLIP_TDP43.slop15.train.neg_7638		+
chr19	4722600	4722633	ICLIP_TDP43.slop15.train.neg_41694		-
chr5	98192484	98192554	ICLIP_TDP43.slop15.train.neg_68346		-
chr7	71572430	71572472	ICLIP_TDP43.slop15.train.neg_75292		-
chrX	27366563	27366621	ICLIP_TDP43.slop15.train.neg_86140		-
chr17	73954383	73954418	ICLIP_TDP43.slop15.train.neg_34582		-
chr15	39201413	39201444	ICLIP_TDP43.slop15.train.neg_25083		-
chr3	53276624	53276697	ICLIP_TDP43.slop15.train.neg_61232		-
chr11	61449287	61449341	ICLIP_TDP43.slop15.train.neg_7722		+
chr1	44441938	44442010	ICLIP_TDP43.slop15.train.neg_697		+
chr8	62163913	62163972	ICLIP_TDP43.slop15.train.neg_77397		+
chr9	71359384	71359450	ICLIP_TDP43.slop15.train.neg_80624		+
chr15	42560969	42561035	ICLIP_TDP43.slop15.train.neg_25214		-
chr11	27740061	27740117	ICLIP_TDP43.slop15.train.neg_9456		-
chr4	39887222	39887259	ICLIP_TDP43.slop15.train.neg_64479		-
chr2	61142333	61142389	ICLIP_TDP43.slop15.train.neg_43935		+
chr20	33531174	33531216	ICLIP_TDP43.slop15.train.neg_49324		-
chr3	108275414	108275470	ICLIP_TDP43.slop15.train.neg_61518		-
chr1	52509925	52509957	ICLIP_TDP43.slop15.train.neg_2257		-
chr10	112647402	112647435	ICLIP_TDP43.slop15.train.neg_4685		+
chr18	9851288	9851323	ICLIP_TDP43.slop15.train.neg_35287		+
chr22	19447395	19447430	ICLIP_TDP43.slop15.train.neg_56995		-
chr9	35783517	35783553	ICLIP_TDP43.slop15.train.neg_80431		+
chr22	29743787	29743819	ICLIP_TDP43.slop15.train.neg_57359		-
chr11	64848970	64849025	ICLIP_TDP43.slop15.train.neg_9867		-
chr4	80904209	80904250	ICLIP_TDP43.slop15.train.neg_64819		-
chr3	20122364	20122396	ICLIP_TDP43.slop15.train.neg_58949		+
chr19	40399741	40399774	ICLIP_TDP43.slop15.train.neg_42569		-
chr20	49535520	49535564	ICLIP_TDP43.slop15.train.neg_49952		-
chr19	21679911	21679961	ICLIP_TDP43.slop15.train.neg_40163		+
chr8	17004448	17004500	ICLIP_TDP43.slop15.train.neg_76526		+
chr18	78002884	78002930	ICLIP_TDP43.slop15.train.neg_39042		-
chr22	50314975	50315014	ICLIP_TDP43.slop15.train.neg_56701		+
chr16	79781776	79781829	ICLIP_TDP43.slop15.train.neg_30378		-
chr17	28771043	28771096	ICLIP_TDP43.slop15.train.neg_31397		+
chr12	72092327	72092381	ICLIP_TDP43.slop15.train.neg_12082		+
chr20	62223116	62223177	ICLIP_TDP43.slop15.train.neg_50270		-
chr11	64664231	64664263	ICLIP_TDP43.slop15.train.neg_9855		-
chr1	8755453	8755523	ICLIP_TDP43.slop15.train.neg_1727		-
chr6	36502871	36502910	ICLIP_TDP43.slop15.train.neg_71426		-
chr19	31849715	31849758	ICLIP_TDP43.slop15.train.neg_40240		+
chr10	70889380	70889423	ICLIP_TDP43.slop15.train.neg_3709		+
chr7	72177735	72177782	ICLIP_TDP43.slop15.train.neg_75301		-
chr15	83041828	83041886	ICLIP_TDP43.slop15.train.neg_24426		+
chr4	25773337	25773409	ICLIP_TDP43.slop15.train.neg_64399		-
chr19	17060055	17060106	ICLIP_TDP43.slop15.train.neg_42117		-
chr19	11029452	11029516	ICLIP_TDP43.slop15.train.neg_39565		+
chr12	57935369	57935407	ICLIP_TDP43.slop15.train.neg_13832		-
chr11	128393948	128393991	ICLIP_TDP43.slop15.train.neg_10665		-
chr14	103182593	103182632	ICLIP_TDP43.slop15.train.neg_20776		+
chr19	46031823	46031862	ICLIP_TDP43.slop15.train.neg_42784		-
chr19	39945545	39945594	ICLIP_TDP43.slop15.train.neg_40599		+
chr15	59424527	59424590	ICLIP_TDP43.slop15.train.neg_23588		+
chr15	32088514	32088571	ICLIP_TDP43.slop15.train.neg_24979		-
chr11	27848854	27848897	ICLIP_TDP43.slop15.train.neg_9462		-
chr15	101830342	101830383	ICLIP_TDP43.slop15.train.neg_26555		-
chr13	101097448	101097493	ICLIP_TDP43.slop15.train.neg_16440		+
chr7	92001157	92001207	ICLIP_TDP43.slop15.train.neg_73775		+
chr16	87899307	87899370	ICLIP_TDP43.slop15.train.neg_30582		-
chr13	41802416	41802467	ICLIP_TDP43.slop15.train.neg_17521		-
chr19	46127144	46127202	ICLIP_TDP43.slop15.train.neg_42795		-
chr21	45740697	45740751	ICLIP_TDP43.slop15.train.neg_52327		+
chr14	42070745	42070785	ICLIP_TDP43.slop15.train.neg_21423		-
chr1	9615120	9615186	ICLIP_TDP43.slop15.train.neg_105		+
chr17	62561841	62561894	ICLIP_TDP43.slop15.train.neg_34429		-
chr15	69715788	69715821	ICLIP_TDP43.slop15.train.neg_23928		+
chr17	74877474	74877506	ICLIP_TDP43.slop15.train.neg_32676		+
chr19	38897252	38897283	ICLIP_TDP43.slop15.train.neg_40566		+
chr7	130128997	130129055	ICLIP_TDP43.slop15.train.neg_74291		+
chr6	21021554	21021594	ICLIP_TDP43.slop15.train.neg_69235		+
chr11	57265945	57265978	ICLIP_TDP43.slop15.train.neg_9651		-
chr11	76119889	76119923	ICLIP_TDP43.slop15.train.neg_8333		+
chr4	20733035	20733080	ICLIP_TDP43.slop15.train.neg_62549		+
chr14	100252291	100252329	ICLIP_TDP43.slop15.train.neg_20608		+
chr6	2218749	2218798	ICLIP_TDP43.slop15.train.neg_70845		-
chr20	60575087	60575119	ICLIP_TDP43.slop15.train.neg_50185		-
chr7	138249145	138249196	ICLIP_TDP43.slop15.train.neg_74360		+
chr14	57714580	57714628	ICLIP_TDP43.slop15.train.neg_21715		-
chr19	39973338	39973382	ICLIP_TDP43.slop15.train.neg_40603		+
chr19	3865005	3865036	ICLIP_TDP43.slop15.train.neg_41654		-
chr3	33103835	33103878	ICLIP_TDP43.slop15.train.neg_60849		-
chr14	66131343	66131392	ICLIP_TDP43.slop15.train.neg_19854		+
chrY	21174913	21174964	ICLIP_TDP43.slop15.train.neg_88237		-
chr9	114421613	114421674	ICLIP_TDP43.slop15.train.neg_81216		+
chr18	74519115	74519155	ICLIP_TDP43.slop15.train.neg_38970		-
chr8	76200650	76200686	ICLIP_TDP43.slop15.train.neg_79298		-
chr18	9145695	9145742	ICLIP_TDP43.slop15.train.neg_35167		+
chr22	48087469	48087539	ICLIP_TDP43.slop15.train.neg_56636		+
chr16	89409004	89409053	ICLIP_TDP43.slop15.train.neg_30619		-
chr9	111690838	111690906	ICLIP_TDP43.slop15.train.neg_82971		-
chr13	40248472	40248518	ICLIP_TDP43.slop15.train.neg_15350		+
chr8	11640864	11640918	ICLIP_TDP43.slop15.train.neg_76453		+
chr17	58268650	58268687	ICLIP_TDP43.slop15.train.neg_34346		-
chr12	111161864	111161911	ICLIP_TDP43.slop15.train.neg_14380		-
chr7	100484969	100485016	ICLIP_TDP43.slop15.train.neg_73976		+
chr18	52402379	52402431	ICLIP_TDP43.slop15.train.neg_36453		+
chr19	35747904	35747943	ICLIP_TDP43.slop15.train.neg_40395		+
chrX	131201490	131201562	ICLIP_TDP43.slop15.train.neg_85565		+
chr14	58507852	58507903	ICLIP_TDP43.slop15.train.neg_21721		-
chr11	1970094	1970143	ICLIP_TDP43.slop15.train.neg_6847		+
chr12	27117092	27117147	ICLIP_TDP43.slop15.train.neg_11283		+
chr17	42976712	42976743	ICLIP_TDP43.slop15.train.neg_34034		-
chr4	39613262	39613325	ICLIP_TDP43.slop15.train.neg_64468		-
chr7	103839530	103839589	ICLIP_TDP43.slop15.train.neg_75736		-
chr9	80240369	80240413	ICLIP_TDP43.slop15.train.neg_82612		-
chr16	845023	845058	ICLIP_TDP43.slop15.train.neg_26677		+
chr15	29456071	29456128	ICLIP_TDP43.slop15.train.neg_24948		-
chr13	32482948	32483001	ICLIP_TDP43.slop15.train.neg_15136		+
chr9	86248940	86248990	ICLIP_TDP43.slop15.train.neg_80764		+
chr15	81957455	81957500	ICLIP_TDP43.slop15.train.neg_26243		-
chr14	100461333	100461371	ICLIP_TDP43.slop15.train.neg_20632		+
chr10	89662220	89662274	ICLIP_TDP43.slop15.train.neg_4186		+
chr12	24516580	24516635	ICLIP_TDP43.slop15.train.neg_13188		-
chr8	19676501	19676546	ICLIP_TDP43.slop15.train.neg_76588		+
chr10	119876873	119876931	ICLIP_TDP43.slop15.train.neg_4751		+
chr15	34195337	34195374	ICLIP_TDP43.slop15.train.neg_25002		-
chr18	51839885	51839922	ICLIP_TDP43.slop15.train.neg_36446		+
chr9	124047232	124047289	ICLIP_TDP43.slop15.train.neg_81360		+
chr13	37603985	37604033	ICLIP_TDP43.slop15.train.neg_17355		-
chr7	56080287	56080322	ICLIP_TDP43.slop15.train.neg_75239		-
chr11	107757201	107757246	ICLIP_TDP43.slop15.train.neg_10444		-
chr5	25270609	25270673	ICLIP_TDP43.slop15.train.neg_65896		+
chr12	2943852	2943900	ICLIP_TDP43.slop15.train.neg_10801		+
chr16	2013291	2013349	ICLIP_TDP43.slop15.train.neg_28944		-
chr18	20939098	20939138	ICLIP_TDP43.slop15.train.neg_37645		-
chr21	34924860	34924915	ICLIP_TDP43.slop15.train.neg_51029		+
chr19	13050600	13050656	ICLIP_TDP43.slop15.train.neg_39672		+
chr9	136218254	136218294	ICLIP_TDP43.slop15.train.neg_81784		+
chr10	5460669	5460726	ICLIP_TDP43.slop15.train.neg_2954		+
chr11	62128804	62128875	ICLIP_TDP43.slop15.train.neg_7763		+
chrX	117815493	117815534	ICLIP_TDP43.slop15.train.neg_85447		+
chr2	44447129	44447176	ICLIP_TDP43.slop15.train.neg_43771		+
chr8	99901487	99901526	ICLIP_TDP43.slop15.train.neg_79521		-
chr6	146656827	146656898	ICLIP_TDP43.slop15.train.neg_70648		+
chr16	3264205	3264251	ICLIP_TDP43.slop15.train.neg_26833		+
chr10	126790852	126790885	ICLIP_TDP43.slop15.train.neg_6674		-
chr9	98257249	98257280	ICLIP_TDP43.slop15.train.neg_82817		-
chr21	38559460	38559499	ICLIP_TDP43.slop15.train.neg_51411		+
chr16	86542124	86542171	ICLIP_TDP43.slop15.train.neg_30514		-
chr22	22145568	22145627	ICLIP_TDP43.slop15.train.neg_57148		-
chr15	52018643	52018686	ICLIP_TDP43.slop15.train.neg_25447		-
chr1	116606109	116606145	ICLIP_TDP43.slop15.train.neg_1263		+
chr10	102763925	102763984	ICLIP_TDP43.slop15.train.neg_4535		+
chr6	7958114	7958184	ICLIP_TDP43.slop15.train.neg_70903		-
chr1	32509765	32509796	ICLIP_TDP43.slop15.train.neg_463		+
chr9	117132270	117132317	ICLIP_TDP43.slop15.train.neg_83103		-
chr10	79794059	79794111	ICLIP_TDP43.slop15.train.neg_3948		+
chr13	33021409	33021448	ICLIP_TDP43.slop15.train.neg_17230		-
chr22	39109484	39109529	ICLIP_TDP43.slop15.train.neg_56049		+
chrY	21064929	21064972	ICLIP_TDP43.slop15.train.neg_87612		-
chr22	19196357	19196428	ICLIP_TDP43.slop15.train.neg_56956		-
chr16	2810723	2810787	ICLIP_TDP43.slop15.train.neg_26806		+
chr18	2611121	2611162	ICLIP_TDP43.slop15.train.neg_34926		+
chr3	119233695	119233748	ICLIP_TDP43.slop15.train.neg_60094		+
chr19	33368271	33368340	ICLIP_TDP43.slop15.train.neg_42338		-
chr4	84163557	84163604	ICLIP_TDP43.slop15.train.neg_64882		-
chr9	133571709	133571777	ICLIP_TDP43.slop15.train.neg_81712		+
chr13	46997959	46998001	ICLIP_TDP43.slop15.train.neg_17707		-
chr10	37488588	37488639	ICLIP_TDP43.slop15.train.neg_3380		+
chr9	17755883	17755923	ICLIP_TDP43.slop15.train.neg_80196		+
chr15	71763831	71763862	ICLIP_TDP43.slop15.train.neg_23991		+
chr20	47694064	47694101	ICLIP_TDP43.slop15.train.neg_47887		+
chr11	110557204	110557249	ICLIP_TDP43.slop15.train.neg_10489		-
chr4	166185592	166185646	ICLIP_TDP43.slop15.train.neg_63925		+
chr11	58879421	58879490	ICLIP_TDP43.slop15.train.neg_7688		+
chr16	14540475	14540526	ICLIP_TDP43.slop15.train.neg_29251		-
chr3	119103714	119103777	ICLIP_TDP43.slop15.train.neg_60090		+
chr18	60892061	60892136	ICLIP_TDP43.slop15.train.neg_38706		-
chr12	13356423	13356482	ICLIP_TDP43.slop15.train.neg_11091		+
chr2	64138417	64138457	ICLIP_TDP43.slop15.train.neg_45388		-
chr18	34384038	34384100	ICLIP_TDP43.slop15.train.neg_38039		-
chr22	42671224	42671284	ICLIP_TDP43.slop15.train.neg_58333		-
chr13	25892616	25892668	ICLIP_TDP43.slop15.train.neg_14883		+
chr3	119384119	119384181	ICLIP_TDP43.slop15.train.neg_61609		-
chr4	109039765	109039810	ICLIP_TDP43.slop15.train.neg_65153		-
chr21	43933405	43933446	ICLIP_TDP43.slop15.train.neg_51841		+
chr6	133136888	133136952	ICLIP_TDP43.slop15.train.neg_70568		+
chr8	76324395	76324460	ICLIP_TDP43.slop15.train.neg_77597		+
chr10	51710065	51710114	ICLIP_TDP43.slop15.train.neg_3558		+
chr15	90133492	90133524	ICLIP_TDP43.slop15.train.neg_24632		+
chr10	46637287	46637361	ICLIP_TDP43.slop15.train.neg_5568		-
chr8	142265910	142265958	ICLIP_TDP43.slop15.train.neg_79918		-
chr17	43364572	43364618	ICLIP_TDP43.slop15.train.neg_34066		-
chr11	3846547	3846583	ICLIP_TDP43.slop15.train.neg_6882		+
chr12	65143745	65143779	ICLIP_TDP43.slop15.train.neg_13887		-
chr16	14932656	14932702	ICLIP_TDP43.slop15.train.neg_27146		+
chr21	40995956	40995987	ICLIP_TDP43.slop15.train.neg_51662		+
chr12	2872626	2872698	ICLIP_TDP43.slop15.train.neg_12921		-
chr15	73916404	73916465	ICLIP_TDP43.slop15.train.neg_26022		-
chr8	30989414	30989459	ICLIP_TDP43.slop15.train.neg_76955		+
chr17	65008894	65008969	ICLIP_TDP43.slop15.train.neg_32473		+
chr15	75644293	75644331	ICLIP_TDP43.slop15.train.neg_24208		+
chr11	106769371	106769419	ICLIP_TDP43.slop15.train.neg_10433		-
chr12	2039586	2039635	ICLIP_TDP43.slop15.train.neg_12898		-
chr6	89337674	89337707	ICLIP_TDP43.slop15.train.neg_71863		-
chr17	16126944	16127001	ICLIP_TDP43.slop15.train.neg_31027		+
chr12	123728914	123728970	ICLIP_TDP43.slop15.train.neg_12743		+
chr1	74993000	74993061	ICLIP_TDP43.slop15.train.neg_971		+
chr5	106933537	106933581	ICLIP_TDP43.slop15.train.neg_68393		-
chr17	48603311	48603375	ICLIP_TDP43.slop15.train.neg_32115		+
chr14	24431406	24431448	ICLIP_TDP43.slop15.train.neg_21160		-
chr18	74598138	74598209	ICLIP_TDP43.slop15.train.neg_37003		+
chr11	70157045	70157090	ICLIP_TDP43.slop15.train.neg_8149		+
chr15	68572094	68572163	ICLIP_TDP43.slop15.train.neg_23879		+
chr15	73900467	73900519	ICLIP_TDP43.slop15.train.neg_26017		-
chr19	21369079	21369124	ICLIP_TDP43.slop15.train.neg_40144		+
chr2	27272567	27272636	ICLIP_TDP43.slop15.train.neg_43568		+
chr8	123828252	123828289	ICLIP_TDP43.slop15.train.neg_78155		+
chr10	91227823	91227871	ICLIP_TDP43.slop15.train.neg_6114		-
chr1	27177125	27177190	ICLIP_TDP43.slop15.train.neg_391		+
chr21	43973451	43973495	ICLIP_TDP43.slop15.train.neg_51870		+
chr2	86702662	86702703	ICLIP_TDP43.slop15.train.neg_44197		+
chr22	24463433	24463505	ICLIP_TDP43.slop15.train.neg_55074		+
chr4	6846374	6846423	ICLIP_TDP43.slop15.train.neg_62384		+
chr18	12429983	12430040	ICLIP_TDP43.slop15.train.neg_35407		+
chr12	6606242	6606289	ICLIP_TDP43.slop15.train.neg_10905		+
chr16	53675179	53675237	ICLIP_TDP43.slop15.train.neg_29805		-
chr20	62711977	62712029	ICLIP_TDP43.slop15.train.neg_48426		+
chr4	87664886	87664938	ICLIP_TDP43.slop15.train.neg_63232		+
chr21	38517246	38517299	ICLIP_TDP43.slop15.train.neg_51393		+
chr14	77880749	77880801	ICLIP_TDP43.slop15.train.neg_22187		-
chrY	21092098	21092134	ICLIP_TDP43.slop15.train.neg_87767		-
chr18	20876169	20876214	ICLIP_TDP43.slop15.train.neg_37640		-
chr3	101310771	101310827	ICLIP_TDP43.slop15.train.neg_59953		+
chr5	102611558	102611590	ICLIP_TDP43.slop15.train.neg_66754		+
chr12	51034610	51034678	ICLIP_TDP43.slop15.train.neg_11555		+
chr15	97895434	97895497	ICLIP_TDP43.slop15.train.neg_24761		+
chr21	10920155	10920187	ICLIP_TDP43.slop15.train.neg_52742		-
chr15	75077514	75077559	ICLIP_TDP43.slop15.train.neg_24130		+
chr5	129432504	129432546	ICLIP_TDP43.slop15.train.neg_66981		+
chr20	34191021	34191068	ICLIP_TDP43.slop15.train.neg_49382		-
chr14	105227387	105227421	ICLIP_TDP43.slop15.train.neg_20876		+
chr8	142434831	142434878	ICLIP_TDP43.slop15.train.neg_78293		+
chr16	28167848	28167881	ICLIP_TDP43.slop15.train.neg_29490		-
chr16	23485544	23485585	ICLIP_TDP43.slop15.train.neg_29447		-
chr14	86018697	86018749	ICLIP_TDP43.slop15.train.neg_20357		+
chr16	88327867	88327904	ICLIP_TDP43.slop15.train.neg_28743		+
chr21	42597779	42597832	ICLIP_TDP43.slop15.train.neg_51765		+
chr5	112865538	112865570	ICLIP_TDP43.slop15.train.neg_66833		+
chr11	77816509	77816563	ICLIP_TDP43.slop15.train.neg_10189		-
chrX	23754580	23754617	ICLIP_TDP43.slop15.train.neg_86105		-
chrX	85492727	85492769	ICLIP_TDP43.slop15.train.neg_85073		+
chr10	72449935	72450005	ICLIP_TDP43.slop15.train.neg_3785		+
chr11	118925881	118925930	ICLIP_TDP43.slop15.train.neg_10588		-
chr20	25203740	25203814	ICLIP_TDP43.slop15.train.neg_46936		+
chr1	160034162	160034196	ICLIP_TDP43.slop15.train.neg_2734		-
chr2	25125630	25125689	ICLIP_TDP43.slop15.train.neg_45029		-
chr18	74163099	74163153	ICLIP_TDP43.slop15.train.neg_38954		-
chr18	46475209	46475260	ICLIP_TDP43.slop15.train.neg_38380		-
chr2	85401451	85401491	ICLIP_TDP43.slop15.train.neg_44176		+
chr9	36215699	36215741	ICLIP_TDP43.slop15.train.neg_82399		-
chr18	360974	361040	ICLIP_TDP43.slop15.train.neg_37185		-
chr14	75588808	75588869	ICLIP_TDP43.slop15.train.neg_22086		-
chr6	3068259	3068314	ICLIP_TDP43.slop15.train.neg_68978		+
chr6	150174824	150174877	ICLIP_TDP43.slop15.train.neg_72362		-
chr19	17167749	17167805	ICLIP_TDP43.slop15.train.neg_42125		-
chr2	30358469	30358509	ICLIP_TDP43.slop15.train.neg_45121		-
chr19	44400677	44400734	ICLIP_TDP43.slop15.train.neg_42723		-
chr9	117052403	117052437	ICLIP_TDP43.slop15.train.neg_81312		+
chr10	15100351	15100423	ICLIP_TDP43.slop15.train.neg_3118		+
chr6	71155695	71155747	ICLIP_TDP43.slop15.train.neg_70061		+
chrUn_gl000218	69429	69473	ICLIP_TDP43.slop15.train.neg_83707		-
chr15	43731167	43731206	ICLIP_TDP43.slop15.train.neg_25263		-
chr15	56678833	56678871	ICLIP_TDP43.slop15.train.neg_23465		+
chr10	118820788	118820831	ICLIP_TDP43.slop15.train.neg_6507		-
chr22	50515175	50515211	ICLIP_TDP43.slop15.train.neg_58589		-
chr13	113500776	113500809	ICLIP_TDP43.slop15.train.neg_16626		+
chr22	30200906	30200960	ICLIP_TDP43.slop15.train.neg_57423		-
chr21	33869116	33869179	ICLIP_TDP43.slop15.train.neg_50919		+
chr20	42145771	42145821	ICLIP_TDP43.slop15.train.neg_47615		+
chr5	74820505	74820537	ICLIP_TDP43.slop15.train.neg_66438		+
chrX	106809559	106809608	ICLIP_TDP43.slop15.train.neg_85322		+
chr19	46886382	46886422	ICLIP_TDP43.slop15.train.neg_40863		+
chr13	88330485	88330519	ICLIP_TDP43.slop15.train.neg_16138		+
chr9	74972436	74972487	ICLIP_TDP43.slop15.train.neg_82572		-
chr20	25202250	25202286	ICLIP_TDP43.slop15.train.neg_46935		+
chr20	33941125	33941165	ICLIP_TDP43.slop15.train.neg_49357		-
chrX	48757866	48757921	ICLIP_TDP43.slop15.train.neg_84541		+
chr21	34136148	34136180	ICLIP_TDP43.slop15.train.neg_53478		-
chr11	33044787	33044853	ICLIP_TDP43.slop15.train.neg_7306		+
chr16	55579738	55579779	ICLIP_TDP43.slop15.train.neg_27962		+
chr3	123038690	123038735	ICLIP_TDP43.slop15.train.neg_61697		-
chr19	18285068	18285114	ICLIP_TDP43.slop15.train.neg_39943		+
chr6	69889057	69889103	ICLIP_TDP43.slop15.train.neg_70054		+
chr9	38544272	38544319	ICLIP_TDP43.slop15.train.neg_82441		-
chr7	33139424	33139480	ICLIP_TDP43.slop15.train.neg_74986		-
chr13	22272727	22272780	ICLIP_TDP43.slop15.train.neg_14762		+
chr4	108544225	108544267	ICLIP_TDP43.slop15.train.neg_65132		-
chr20	16321507	16321557	ICLIP_TDP43.slop15.train.neg_48902		-
chr7	38250019	38250050	ICLIP_TDP43.slop15.train.neg_73106		+
chr22	47395646	47395701	ICLIP_TDP43.slop15.train.neg_56627		+
chrX	49056278	49056319	ICLIP_TDP43.slop15.train.neg_86389		-
chr11	120083386	120083424	ICLIP_TDP43.slop15.train.neg_8778		+
chr4	7761436	7761484	ICLIP_TDP43.slop15.train.neg_64206		-
chr6	29987986	29988044	ICLIP_TDP43.slop15.train.neg_71172		-
chr10	90756574	90756647	ICLIP_TDP43.slop15.train.neg_4211		+
chr17	46999306	46999341	ICLIP_TDP43.slop15.train.neg_32047		+
chr11	31481482	31481522	ICLIP_TDP43.slop15.train.neg_9500		-
chr8	88235941	88235976	ICLIP_TDP43.slop15.train.neg_77797		+
chr4	1293324	1293380	ICLIP_TDP43.slop15.train.neg_62172		+
chr15	74460859	74460901	ICLIP_TDP43.slop15.train.neg_26027		-
chr11	126105539	126105604	ICLIP_TDP43.slop15.train.neg_8900		+
chr21	46692672	46692718	ICLIP_TDP43.slop15.train.neg_54274		-
chr2	54283759	54283798	ICLIP_TDP43.slop15.train.neg_43869		+
chr15	41583297	41583361	ICLIP_TDP43.slop15.train.neg_23129		+
chr9	5708646	5708678	ICLIP_TDP43.slop15.train.neg_80117		+
chr8	30292099	30292136	ICLIP_TDP43.slop15.train.neg_76934		+
chr17	72240189	72240248	ICLIP_TDP43.slop15.train.neg_32557		+
chr17	18829761	18829814	ICLIP_TDP43.slop15.train.neg_31176		+
chr2	27070919	27070952	ICLIP_TDP43.slop15.train.neg_43550		+
chr12	12889889	12889954	ICLIP_TDP43.slop15.train.neg_11074		+
chr9	90581884	90581931	ICLIP_TDP43.slop15.train.neg_82716		-
chr20	47712159	47712205	ICLIP_TDP43.slop15.train.neg_47896		+
chr19	54037806	54037873	ICLIP_TDP43.slop15.train.neg_41161		+
chr21	35078137	35078179	ICLIP_TDP43.slop15.train.neg_51077		+
chr11	28030777	28030828	ICLIP_TDP43.slop15.train.neg_9478		-
chr1	15665315	15665363	ICLIP_TDP43.slop15.train.neg_197		+
chr18	9382560	9382602	ICLIP_TDP43.slop15.train.neg_35211		+
chr19	46972254	46972295	ICLIP_TDP43.slop15.train.neg_42864		-
chr12	56560640	56560677	ICLIP_TDP43.slop15.train.neg_13736		-
chr13	44429398	44429435	ICLIP_TDP43.slop15.train.neg_17599		-
chr15	34338783	34338835	ICLIP_TDP43.slop15.train.neg_22957		+
chrX	106812533	106812578	ICLIP_TDP43.slop15.train.neg_85324		+
chr1	25583698	25583742	ICLIP_TDP43.slop15.train.neg_1897		-
chrX	122746015	122746047	ICLIP_TDP43.slop15.train.neg_87104		-
chr4	56755687	56755718	ICLIP_TDP43.slop15.train.neg_62881		+
chr17	18214545	18214607	ICLIP_TDP43.slop15.train.neg_33460		-
chr20	3878552	3878602	ICLIP_TDP43.slop15.train.neg_46407		+
chr11	111494127	111494183	ICLIP_TDP43.slop15.train.neg_8627		+
chr9	17484754	17484824	ICLIP_TDP43.slop15.train.neg_80184		+
chr3	133346366	133346422	ICLIP_TDP43.slop15.train.neg_61840		-
chr12	96998511	96998555	ICLIP_TDP43.slop15.train.neg_12261		+
chr15	67367944	67367989	ICLIP_TDP43.slop15.train.neg_23833		+
chr11	14319075	14319123	ICLIP_TDP43.slop15.train.neg_9320		-
chr13	113646551	113646602	ICLIP_TDP43.slop15.train.neg_16645		+
chr10	13667279	13667322	ICLIP_TDP43.slop15.train.neg_3107		+
chr6	144718317	144718381	ICLIP_TDP43.slop15.train.neg_70631		+
chr11	71192519	71192565	ICLIP_TDP43.slop15.train.neg_8173		+
chr6	168694087	168694123	ICLIP_TDP43.slop15.train.neg_72437		-
chr9	130640047	130640098	ICLIP_TDP43.slop15.train.neg_83298		-
chr9	4580013	4580065	ICLIP_TDP43.slop15.train.neg_81959		-
chr4	96231794	96231837	ICLIP_TDP43.slop15.train.neg_64971		-
chr7	17353031	17353076	ICLIP_TDP43.slop15.train.neg_72781		+
chr18	22378693	22378725	ICLIP_TDP43.slop15.train.neg_35731		+
chr16	30776493	30776548	ICLIP_TDP43.slop15.train.neg_27677		+
chr19	49173033	49173087	ICLIP_TDP43.slop15.train.neg_42988		-
chr6	31853129	31853169	ICLIP_TDP43.slop15.train.neg_71268		-
chr22	38709300	38709344	ICLIP_TDP43.slop15.train.neg_57951		-
chr9	65591223	65591268	ICLIP_TDP43.slop15.train.neg_80570		+
chr20	39700100	39700154	ICLIP_TDP43.slop15.train.neg_47559		+
chr15	45940078	45940135	ICLIP_TDP43.slop15.train.neg_23312		+
chr13	92457648	92457711	ICLIP_TDP43.slop15.train.neg_16152		+
chrX	50465452	50465502	ICLIP_TDP43.slop15.train.neg_86399		-
chr9	123872587	123872622	ICLIP_TDP43.slop15.train.neg_81347		+
chr18	44674284	44674317	ICLIP_TDP43.slop15.train.neg_38299		-
chr3	24002526	24002569	ICLIP_TDP43.slop15.train.neg_58980		+
chrX	71366063	71366119	ICLIP_TDP43.slop15.train.neg_84931		+
chr7	75091027	75091099	ICLIP_TDP43.slop15.train.neg_75355		-
chr18	46448359	46448391	ICLIP_TDP43.slop15.train.neg_38361		-
chr12	30801768	30801824	ICLIP_TDP43.slop15.train.neg_13271		-
chr19	12948100	12948172	ICLIP_TDP43.slop15.train.neg_39660		+
chr14	23991405	23991457	ICLIP_TDP43.slop15.train.neg_18811		+
chr5	5431659	5431702	ICLIP_TDP43.slop15.train.neg_65733		+
chr15	97879805	97879848	ICLIP_TDP43.slop15.train.neg_24759		+
chr12	242020	242063	ICLIP_TDP43.slop15.train.neg_10729		+
chr5	122424719	122424788	ICLIP_TDP43.slop15.train.neg_68510		-
chr8	61459736	61459778	ICLIP_TDP43.slop15.train.neg_77370		+
chr8	17115528	17115568	ICLIP_TDP43.slop15.train.neg_76556		+
chr11	70606229	70606276	ICLIP_TDP43.slop15.train.neg_10019		-
chr13	32858859	32858890	ICLIP_TDP43.slop15.train.neg_15172		+
chr12	122607949	122607992	ICLIP_TDP43.slop15.train.neg_12705		+
chr20	1875280	1875326	ICLIP_TDP43.slop15.train.neg_46266		+
chr16	75126885	75126923	ICLIP_TDP43.slop15.train.neg_28445		+
chr2	8941935	8941975	ICLIP_TDP43.slop15.train.neg_44895		-
chr3	11846492	11846537	ICLIP_TDP43.slop15.train.neg_60655		-
chr13	45590686	45590752	ICLIP_TDP43.slop15.train.neg_15495		+
chr4	143877765	143877809	ICLIP_TDP43.slop15.train.neg_65352		-
chr17	27974457	27974502	ICLIP_TDP43.slop15.train.neg_31368		+
chr18	33241336	33241402	ICLIP_TDP43.slop15.train.neg_35950		+
chr17	40333111	40333163	ICLIP_TDP43.slop15.train.neg_33868		-
chrX	2839923	2839968	ICLIP_TDP43.slop15.train.neg_85824		-
chrX	74639999	74640036	ICLIP_TDP43.slop15.train.neg_86739		-
chr21	43912506	43912552	ICLIP_TDP43.slop15.train.neg_53966		-
chr2	197633370	197633417	ICLIP_TDP43.slop15.train.neg_46054		-
chr18	70475467	70475526	ICLIP_TDP43.slop15.train.neg_38857		-
chr16	71936137	71936168	ICLIP_TDP43.slop15.train.neg_28401		+
chr8	124027578	124027618	ICLIP_TDP43.slop15.train.neg_79769		-
chr12	20068201	20068235	ICLIP_TDP43.slop15.train.neg_11178		+
chr21	27036537	27036597	ICLIP_TDP43.slop15.train.neg_50660		+
chr22	40366780	40366820	ICLIP_TDP43.slop15.train.neg_56177		+
chr1	43128649	43128704	ICLIP_TDP43.slop15.train.neg_646		+
chr10	30321849	30321897	ICLIP_TDP43.slop15.train.neg_5347		-
chr14	36046085	36046124	ICLIP_TDP43.slop15.train.neg_21340		-
chr12	108613224	108613283	ICLIP_TDP43.slop15.train.neg_12453		+
chr20	8300747	8300798	ICLIP_TDP43.slop15.train.neg_46567		+
chr7	133173602	133173657	ICLIP_TDP43.slop15.train.neg_74315		+
chr20	56890174	56890240	ICLIP_TDP43.slop15.train.neg_48085		+
chrY	21041195	21041239	ICLIP_TDP43.slop15.train.neg_87477		-
chr4	68490298	68490349	ICLIP_TDP43.slop15.train.neg_64687		-
chr16	66780247	66780284	ICLIP_TDP43.slop15.train.neg_30016		-
chrX	133508893	133508924	ICLIP_TDP43.slop15.train.neg_85594		+
chr10	5498242	5498291	ICLIP_TDP43.slop15.train.neg_2964		+
chr4	98115967	98116021	ICLIP_TDP43.slop15.train.neg_64979		-
chr8	70640157	70640212	ICLIP_TDP43.slop15.train.neg_79192		-
chr19	34678502	34678539	ICLIP_TDP43.slop15.train.neg_40309		+
chr7	102022959	102022997	ICLIP_TDP43.slop15.train.neg_74008		+
chr19	38865477	38865522	ICLIP_TDP43.slop15.train.neg_40551		+
chr19	3114969	3115015	ICLIP_TDP43.slop15.train.neg_39254		+
chr7	130045909	130045974	ICLIP_TDP43.slop15.train.neg_75959		-
chr6	37635430	37635473	ICLIP_TDP43.slop15.train.neg_71450		-
chr18	19139041	19139081	ICLIP_TDP43.slop15.train.neg_37612		-
chr10	89300733	89300795	ICLIP_TDP43.slop15.train.neg_4149		+
chr6	149600747	149600786	ICLIP_TDP43.slop15.train.neg_70691		+
chr21	47750861	47750927	ICLIP_TDP43.slop15.train.neg_52607		+
chr21	30870408	30870448	ICLIP_TDP43.slop15.train.neg_50825		+
chr10	65311452	65311509	ICLIP_TDP43.slop15.train.neg_3654		+
chr12	75691353	75691411	ICLIP_TDP43.slop15.train.neg_13959		-
chr11	64049549	64049603	ICLIP_TDP43.slop15.train.neg_9839		-
chr2	61413475	61413515	ICLIP_TDP43.slop15.train.neg_43952		+
chr22	46933058	46933124	ICLIP_TDP43.slop15.train.neg_58548		-
chr8	1898118	1898149	ICLIP_TDP43.slop15.train.neg_76324		+
chr16	11850823	11850870	ICLIP_TDP43.slop15.train.neg_29195		-
chr14	23788248	23788279	ICLIP_TDP43.slop15.train.neg_18799		+
chr11	61206962	61206999	ICLIP_TDP43.slop15.train.neg_7714		+
chr21	18898735	18898783	ICLIP_TDP43.slop15.train.neg_50481		+
chr19	39658302	39658335	ICLIP_TDP43.slop15.train.neg_40579		+
chr3	100443794	100443830	ICLIP_TDP43.slop15.train.neg_59938		+
chr10	131517427	131517474	ICLIP_TDP43.slop15.train.neg_4880		+
chr3	89448665	89448719	ICLIP_TDP43.slop15.train.neg_59841		+
chr14	23390551	23390592	ICLIP_TDP43.slop15.train.neg_21077		-
chr20	62690437	62690477	ICLIP_TDP43.slop15.train.neg_48408		+
chr15	51422175	51422224	ICLIP_TDP43.slop15.train.neg_23401		+
chr22	23414294	23414346	ICLIP_TDP43.slop15.train.neg_54955		+
chr2	16841219	16841272	ICLIP_TDP43.slop15.train.neg_44956		-
chr1	65410438	65410478	ICLIP_TDP43.slop15.train.neg_2335		-
chr9	69422046	69422085	ICLIP_TDP43.slop15.train.neg_80598		+
chr22	35610111	35610153	ICLIP_TDP43.slop15.train.neg_57683		-
chr7	27840782	27840835	ICLIP_TDP43.slop15.train.neg_72906		+
chr10	72125937	72125986	ICLIP_TDP43.slop15.train.neg_5816		-
chr7	140365382	140365417	ICLIP_TDP43.slop15.train.neg_76088		-
chr11	104767796	104767849	ICLIP_TDP43.slop15.train.neg_10414		-
chr19	11280483	11280515	ICLIP_TDP43.slop15.train.neg_41923		-
chr8	17810609	17810660	ICLIP_TDP43.slop15.train.neg_76581		+
chrUn_gl000218	39314	39365	ICLIP_TDP43.slop15.train.neg_83569		-
chr13	21312550	21312614	ICLIP_TDP43.slop15.train.neg_16891		-
chr21	44299638	44299695	ICLIP_TDP43.slop15.train.neg_54003		-
chrX	106893346	106893388	ICLIP_TDP43.slop15.train.neg_85340		+
chr4	128750010	128750045	ICLIP_TDP43.slop15.train.neg_63688		+
chr20	37385431	37385487	ICLIP_TDP43.slop15.train.neg_47485		+
chr6	90106979	90107029	ICLIP_TDP43.slop15.train.neg_71899		-
chr10	129720417	129720452	ICLIP_TDP43.slop15.train.neg_4869		+
chr15	40332444	40332516	ICLIP_TDP43.slop15.train.neg_23032		+
chr11	34489212	34489261	ICLIP_TDP43.slop15.train.neg_7373		+
chr8	106868540	106868574	ICLIP_TDP43.slop15.train.neg_79658		-
chrX	23740263	23740310	ICLIP_TDP43.slop15.train.neg_86100		-
chr19	49171662	49171698	ICLIP_TDP43.slop15.train.neg_42985		-
chr11	74336237	74336310	ICLIP_TDP43.slop15.train.neg_8274		+
chr13	58270326	58270393	ICLIP_TDP43.slop15.train.neg_15918		+
chr7	123185840	123185871	ICLIP_TDP43.slop15.train.neg_75879		-
chrY	21050321	21050389	ICLIP_TDP43.slop15.train.neg_87531		-
chr15	97966512	97966571	ICLIP_TDP43.slop15.train.neg_24768		+
chr22	21220494	21220538	ICLIP_TDP43.slop15.train.neg_54807		+
chrX	107965175	107965219	ICLIP_TDP43.slop15.train.neg_86934		-
chr19	49840103	49840147	ICLIP_TDP43.slop15.train.neg_43030		-
chr20	2774865	2774905	ICLIP_TDP43.slop15.train.neg_48640		-
chr18	51720578	51720610	ICLIP_TDP43.slop15.train.neg_38468		-
chr14	64954789	64954834	ICLIP_TDP43.slop15.train.neg_21818		-
chr20	36882730	36882771	ICLIP_TDP43.slop15.train.neg_49580		-
chr18	74533370	74533409	ICLIP_TDP43.slop15.train.neg_38981		-
chr14	24876479	24876525	ICLIP_TDP43.slop15.train.neg_18903		+
chr22	26291899	26291941	ICLIP_TDP43.slop15.train.neg_55298		+
chr3	9862102	9862135	ICLIP_TDP43.slop15.train.neg_58809		+
chr13	52304793	52304840	ICLIP_TDP43.slop15.train.neg_15811		+
chrY	21118164	21118218	ICLIP_TDP43.slop15.train.neg_87908		-
chr8	13272192	13272251	ICLIP_TDP43.slop15.train.neg_78483		-
chr12	125472012	125472054	ICLIP_TDP43.slop15.train.neg_14633		-
chr6	118509575	118509630	ICLIP_TDP43.slop15.train.neg_70502		+
chr21	46701818	46701881	ICLIP_TDP43.slop15.train.neg_54289		-
chr9	125562360	125562425	ICLIP_TDP43.slop15.train.neg_83213		-
chr18	22452042	22452096	ICLIP_TDP43.slop15.train.neg_35736		+
chr20	13764501	13764550	ICLIP_TDP43.slop15.train.neg_48895		-
chr4	107155647	107155691	ICLIP_TDP43.slop15.train.neg_65116		-
chr2	10555638	10555695	ICLIP_TDP43.slop15.train.neg_43431		+
chr16	47579484	47579537	ICLIP_TDP43.slop15.train.neg_27812		+
chr11	14343624	14343668	ICLIP_TDP43.slop15.train.neg_9322		-
chr13	76378084	76378121	ICLIP_TDP43.slop15.train.neg_15986		+
chr17	38342935	38343001	ICLIP_TDP43.slop15.train.neg_31726		+
chr22	29615373	29615438	ICLIP_TDP43.slop15.train.neg_55436		+
chr21	26969517	26969573	ICLIP_TDP43.slop15.train.neg_52963		-
chr19	49359292	49359328	ICLIP_TDP43.slop15.train.neg_43011		-
chr18	46781096	46781145	ICLIP_TDP43.slop15.train.neg_38397		-
chr14	60742354	60742387	ICLIP_TDP43.slop15.train.neg_19727		+
chr12	13955917	13955962	ICLIP_TDP43.slop15.train.neg_13099		-
chr7	137648933	137648970	ICLIP_TDP43.slop15.train.neg_76048		-
chr9	80229459	80229527	ICLIP_TDP43.slop15.train.neg_82611		-
chr9	114672510	114672557	ICLIP_TDP43.slop15.train.neg_81225		+
chr11	93215672	93215716	ICLIP_TDP43.slop15.train.neg_10314		-
chrX	12993790	12993831	ICLIP_TDP43.slop15.train.neg_83983		+
chr17	46770017	46770069	ICLIP_TDP43.slop15.train.neg_32028		+
chr22	50523707	50523756	ICLIP_TDP43.slop15.train.neg_58593		-
chr7	50665035	50665080	ICLIP_TDP43.slop15.train.neg_75210		-
chr7	43936652	43936706	ICLIP_TDP43.slop15.train.neg_75111		-
chr1	43161535	43161578	ICLIP_TDP43.slop15.train.neg_651		+
chr22	41841352	41841392	ICLIP_TDP43.slop15.train.neg_58231		-
chr18	9231636	9231688	ICLIP_TDP43.slop15.train.neg_35182		+
chr18	5238980	5239027	ICLIP_TDP43.slop15.train.neg_34997		+
chr18	24058871	24058925	ICLIP_TDP43.slop15.train.neg_37790		-
chr16	10646044	10646105	ICLIP_TDP43.slop15.train.neg_29139		-
chr4	166388915	166388971	ICLIP_TDP43.slop15.train.neg_63935		+
chr17	45091004	45091055	ICLIP_TDP43.slop15.train.neg_34113		-
chr4	88358682	88358750	ICLIP_TDP43.slop15.train.neg_63244		+
chr21	44112003	44112078	ICLIP_TDP43.slop15.train.neg_51907		+
chr9	38421718	38421755	ICLIP_TDP43.slop15.train.neg_82436		-
chr17	36748161	36748197	ICLIP_TDP43.slop15.train.neg_33720		-
chr12	131497875	131497922	ICLIP_TDP43.slop15.train.neg_12838		+
chr2	39938237	39938283	ICLIP_TDP43.slop15.train.neg_43740		+
chr15	64028950	64029010	ICLIP_TDP43.slop15.train.neg_25690		-
chr8	42142120	42142191	ICLIP_TDP43.slop15.train.neg_77155		+
chr5	43296908	43296940	ICLIP_TDP43.slop15.train.neg_67880		-
chr9	35111025	35111057	ICLIP_TDP43.slop15.train.neg_82382		-
chr17	40673446	40673499	ICLIP_TDP43.slop15.train.neg_31800		+
chr18	42030614	42030654	ICLIP_TDP43.slop15.train.neg_38176		-
chr12	18291408	18291459	ICLIP_TDP43.slop15.train.neg_13136		-
chr1	143465042	143465084	ICLIP_TDP43.slop15.train.neg_2615		-
chr4	36099878	36099921	ICLIP_TDP43.slop15.train.neg_64423		-
chr19	17379498	17379529	ICLIP_TDP43.slop15.train.neg_39838		+
chr20	25764449	25764523	ICLIP_TDP43.slop15.train.neg_49104		-
chr14	77871988	77872061	ICLIP_TDP43.slop15.train.neg_22182		-
chr14	34986500	34986552	ICLIP_TDP43.slop15.train.neg_21307		-
chr12	11123986	11124034	ICLIP_TDP43.slop15.train.neg_13045		-
chr15	67905688	67905735	ICLIP_TDP43.slop15.train.neg_23860		+
chr13	81857832	81857864	ICLIP_TDP43.slop15.train.neg_16060		+
chr18	5889565	5889597	ICLIP_TDP43.slop15.train.neg_35021		+
chr16	87360695	87360742	ICLIP_TDP43.slop15.train.neg_30540		-
chr21	35230451	35230509	ICLIP_TDP43.slop15.train.neg_51105		+
chr10	93033334	93033398	ICLIP_TDP43.slop15.train.neg_4233		+
chr7	78821676	78821720	ICLIP_TDP43.slop15.train.neg_75427		-
chr10	60581360	60581397	ICLIP_TDP43.slop15.train.neg_3627		+
chr2	1699853	1699904	ICLIP_TDP43.slop15.train.neg_44834		-
chr15	32959470	32959518	ICLIP_TDP43.slop15.train.neg_22915		+
chr4	95481160	95481218	ICLIP_TDP43.slop15.train.neg_63340		+
chr3	122278522	122278591	ICLIP_TDP43.slop15.train.neg_61680		-
chr17	34086306	34086343	ICLIP_TDP43.slop15.train.neg_33669		-
chrX	110403950	110403997	ICLIP_TDP43.slop15.train.neg_85394		+
chr6	32943574	32943617	ICLIP_TDP43.slop15.train.neg_69541		+
chr3	68873589	68873649	ICLIP_TDP43.slop15.train.neg_61357		-
chr2	32668099	32668150	ICLIP_TDP43.slop15.train.neg_43674		+
chr1	115319459	115319491	ICLIP_TDP43.slop15.train.neg_2590		-
chr18	12953597	12953648	ICLIP_TDP43.slop15.train.neg_35414		+
chr19	38182092	38182133	ICLIP_TDP43.slop15.train.neg_42496		-
chr13	28208913	28208945	ICLIP_TDP43.slop15.train.neg_14985		+
chr3	44498599	44498664	ICLIP_TDP43.slop15.train.neg_60929		-
chr20	45030488	45030553	ICLIP_TDP43.slop15.train.neg_49735		-
chr3	5219185	5219240	ICLIP_TDP43.slop15.train.neg_58742		+
chr11	110303498	110303549	ICLIP_TDP43.slop15.train.neg_8619		+
chr5	14869095	14869150	ICLIP_TDP43.slop15.train.neg_67579		-
chr11	61604864	61604932	ICLIP_TDP43.slop15.train.neg_7750		+
chr6	33276514	33276555	ICLIP_TDP43.slop15.train.neg_71340		-
chr5	164594792	164594862	ICLIP_TDP43.slop15.train.neg_67327		+
chr22	21234135	21234184	ICLIP_TDP43.slop15.train.neg_54817		+
chr9	92093685	92093759	ICLIP_TDP43.slop15.train.neg_82733		-
chr8	68008585	68008639	ICLIP_TDP43.slop15.train.neg_77497		+
chr8	16990378	16990409	ICLIP_TDP43.slop15.train.neg_76517		+
chr21	35013014	35013078	ICLIP_TDP43.slop15.train.neg_53577		-
chr10	50946696	50946733	ICLIP_TDP43.slop15.train.neg_5589		-
chr4	2949445	2949486	ICLIP_TDP43.slop15.train.neg_64134		-
chrX	83735554	83735603	ICLIP_TDP43.slop15.train.neg_86808		-
chr3	184767998	184768036	ICLIP_TDP43.slop15.train.neg_60546		+
chr4	14117784	14117835	ICLIP_TDP43.slop15.train.neg_62448		+
chr12	52629958	52630007	ICLIP_TDP43.slop15.train.neg_11611		+
chr12	49236070	49236112	ICLIP_TDP43.slop15.train.neg_13520		-
chrX	49144947	49145017	ICLIP_TDP43.slop15.train.neg_84561		+
chr20	37078585	37078644	ICLIP_TDP43.slop15.train.neg_47477		+
chr21	33843823	33843865	ICLIP_TDP43.slop15.train.neg_50907		+
chr22	26166812	26166856	ICLIP_TDP43.slop15.train.neg_55285		+
chr2	219881041	219881089	ICLIP_TDP43.slop15.train.neg_46100		-
chr20	33217612	33217650	ICLIP_TDP43.slop15.train.neg_49284		-
chr18	60385159	60385204	ICLIP_TDP43.slop15.train.neg_36733		+
chr19	48249223	48249283	ICLIP_TDP43.slop15.train.neg_40938		+
chr19	55851597	55851640	ICLIP_TDP43.slop15.train.neg_41255		+
chr1	24111942	24111977	ICLIP_TDP43.slop15.train.neg_311		+
chr10	7825228	7825275	ICLIP_TDP43.slop15.train.neg_5056		-
chr16	2818539	2818586	ICLIP_TDP43.slop15.train.neg_26810		+
chr2	101587006	101587042	ICLIP_TDP43.slop15.train.neg_44297		+
chr20	972620	972672	ICLIP_TDP43.slop15.train.neg_48559		-
chr19	49629393	49629449	ICLIP_TDP43.slop15.train.neg_41019		+
chr2	86419351	86419400	ICLIP_TDP43.slop15.train.neg_45598		-
chr17	14028759	14028790	ICLIP_TDP43.slop15.train.neg_30990		+
chr18	66705556	66705615	ICLIP_TDP43.slop15.train.neg_36825		+
chr1	1411831	1411877	ICLIP_TDP43.slop15.train.neg_28		+
chr19	2212120	2212175	ICLIP_TDP43.slop15.train.neg_39212		+
chr12	107245574	107245613	ICLIP_TDP43.slop15.train.neg_12431		+
chr19	17170644	17170679	ICLIP_TDP43.slop15.train.neg_42126		-
chr18	22403079	22403123	ICLIP_TDP43.slop15.train.neg_35734		+
chr8	22368180	22368222	ICLIP_TDP43.slop15.train.neg_76681		+
chr3	41419179	41419239	ICLIP_TDP43.slop15.train.neg_60905		-
chr15	42984671	42984715	ICLIP_TDP43.slop15.train.neg_23208		+
chr3	64875210	64875252	ICLIP_TDP43.slop15.train.neg_59749		+
chr10	76982516	76982555	ICLIP_TDP43.slop15.train.neg_3934		+
chr5	121651675	121651707	ICLIP_TDP43.slop15.train.neg_66908		+
chr9	40304571	40304623	ICLIP_TDP43.slop15.train.neg_80555		+
chr18	44400690	44400736	ICLIP_TDP43.slop15.train.neg_38258		-
chr1	25805122	25805153	ICLIP_TDP43.slop15.train.neg_335		+
chr4	124607696	124607765	ICLIP_TDP43.slop15.train.neg_63658		+
chr6	36116206	36116248	ICLIP_TDP43.slop15.train.neg_71406		-
chr7	151343169	151343244	ICLIP_TDP43.slop15.train.neg_76169		-
chr16	67732872	67732917	ICLIP_TDP43.slop15.train.neg_30073		-
chr14	27300977	27301017	ICLIP_TDP43.slop15.train.neg_18980		+
chr14	74118604	74118636	ICLIP_TDP43.slop15.train.neg_20155		+
chr1	36929819	36929854	ICLIP_TDP43.slop15.train.neg_2079		-
chr15	41103921	41103956	ICLIP_TDP43.slop15.train.neg_23106		+
chr12	119877942	119877982	ICLIP_TDP43.slop15.train.neg_12638		+
chr20	33149344	33149400	ICLIP_TDP43.slop15.train.neg_49271		-
chr21	35761107	35761140	ICLIP_TDP43.slop15.train.neg_51232		+
chr12	99013644	99013705	ICLIP_TDP43.slop15.train.neg_14193		-
chr18	43699549	43699599	ICLIP_TDP43.slop15.train.neg_36175		+
chr12	118578673	118578720	ICLIP_TDP43.slop15.train.neg_12620		+
chr19	20218049	20218114	ICLIP_TDP43.slop15.train.neg_40092		+
chr13	52219259	52219308	ICLIP_TDP43.slop15.train.neg_15802		+
chr2	74772789	74772821	ICLIP_TDP43.slop15.train.neg_45544		-
chr18	18593732	18593777	ICLIP_TDP43.slop15.train.neg_37584		-
chr21	47731913	47731950	ICLIP_TDP43.slop15.train.neg_54459		-
chr12	100479984	100480037	ICLIP_TDP43.slop15.train.neg_14206		-
chr18	72104249	72104293	ICLIP_TDP43.slop15.train.neg_38902		-
chrY	21157850	21157908	ICLIP_TDP43.slop15.train.neg_88135		-
chr7	22374338	22374370	ICLIP_TDP43.slop15.train.neg_74809		-
chr2	27815083	27815136	ICLIP_TDP43.slop15.train.neg_43594		+
chrX	152761243	152761291	ICLIP_TDP43.slop15.train.neg_85730		+
chr21	34895984	34896031	ICLIP_TDP43.slop15.train.neg_53549		-
chr10	1164079	1164128	ICLIP_TDP43.slop15.train.neg_2881		+
chr10	125851734	125851771	ICLIP_TDP43.slop15.train.neg_6646		-
chr19	20985545	20985577	ICLIP_TDP43.slop15.train.neg_40110		+
chr16	12870791	12870848	ICLIP_TDP43.slop15.train.neg_29237		-
chrY	21092458	21092489	ICLIP_TDP43.slop15.train.neg_87769		-
chr1	93955805	93955838	ICLIP_TDP43.slop15.train.neg_1078		+
chr14	93998825	93998867	ICLIP_TDP43.slop15.train.neg_20508		+
chr11	111746471	111746513	ICLIP_TDP43.slop15.train.neg_10504		-
chr8	65634952	65634999	ICLIP_TDP43.slop15.train.neg_79117		-
chrX	130957253	130957298	ICLIP_TDP43.slop15.train.neg_87217		-
chr17	56749038	56749081	ICLIP_TDP43.slop15.train.neg_34320		-
chr10	75575711	75575764	ICLIP_TDP43.slop15.train.neg_5968		-
chr3	122930147	122930203	ICLIP_TDP43.slop15.train.neg_60136		+
chr8	141572971	141573010	ICLIP_TDP43.slop15.train.neg_79904		-
chr13	98643737	98643768	ICLIP_TDP43.slop15.train.neg_16296		+
chr20	60704250	60704284	ICLIP_TDP43.slop15.train.neg_48241		+
chr4	26656534	26656586	ICLIP_TDP43.slop15.train.neg_62609		+
chr17	30646681	30646755	ICLIP_TDP43.slop15.train.neg_31476		+
chr3	120050626	120050672	ICLIP_TDP43.slop15.train.neg_61624		-
chr6	155576639	155576699	ICLIP_TDP43.slop15.train.neg_72398		-
chr5	159825421	159825477	ICLIP_TDP43.slop15.train.neg_68842		-
chr14	103807596	103807670	ICLIP_TDP43.slop15.train.neg_20808		+
chr17	55036772	55036824	ICLIP_TDP43.slop15.train.neg_34268		-
chr9	128551256	128551298	ICLIP_TDP43.slop15.train.neg_81447		+
chr21	34811420	34811462	ICLIP_TDP43.slop15.train.neg_53493		-
chr18	60454557	60454594	ICLIP_TDP43.slop15.train.neg_36743		+
chr21	35965112	35965157	ICLIP_TDP43.slop15.train.neg_53642		-
chr20	31295486	31295532	ICLIP_TDP43.slop15.train.neg_49197		-
chr18	9928154	9928200	ICLIP_TDP43.slop15.train.neg_35295		+
chrY	21184931	21184996	ICLIP_TDP43.slop15.train.neg_88299		-
chr11	103852918	103852981	ICLIP_TDP43.slop15.train.neg_10404		-
chr13	103438491	103438542	ICLIP_TDP43.slop15.train.neg_18404		-
chr8	20058505	20058550	ICLIP_TDP43.slop15.train.neg_76604		+
chr6	81016088	81016146	ICLIP_TDP43.slop15.train.neg_70189		+
chr15	93929414	93929457	ICLIP_TDP43.slop15.train.neg_24724		+
chr2	12870592	12870637	ICLIP_TDP43.slop15.train.neg_43454		+
chr3	130314827	130314874	ICLIP_TDP43.slop15.train.neg_60247		+
chr14	35297767	35297818	ICLIP_TDP43.slop15.train.neg_21330		-
chr4	36147039	36147071	ICLIP_TDP43.slop15.train.neg_64425		-
chr10	32324070	32324104	ICLIP_TDP43.slop15.train.neg_5385		-
chr11	463863	463904	ICLIP_TDP43.slop15.train.neg_6790		+
chr8	87462732	87462771	ICLIP_TDP43.slop15.train.neg_77767		+
chr7	149541109	149541142	ICLIP_TDP43.slop15.train.neg_74463		+
chr5	5439601	5439647	ICLIP_TDP43.slop15.train.neg_65735		+
chr11	94156274	94156310	ICLIP_TDP43.slop15.train.neg_10331		-
chr1	32372552	32372593	ICLIP_TDP43.slop15.train.neg_1990		-
chr19	946506	946540	ICLIP_TDP43.slop15.train.neg_39090		+
chr1	212957938	212957979	ICLIP_TDP43.slop15.train.neg_2809		-
chr18	481151	481203	ICLIP_TDP43.slop15.train.neg_37204		-
chr15	34584801	34584847	ICLIP_TDP43.slop15.train.neg_25029		-
chr10	126389298	126389331	ICLIP_TDP43.slop15.train.neg_6660		-
chr22	24900801	24900844	ICLIP_TDP43.slop15.train.neg_55136		+
chr9	132509535	132509596	ICLIP_TDP43.slop15.train.neg_83357		-
chr5	74656792	74656838	ICLIP_TDP43.slop15.train.neg_66436		+
chr16	77899928	77899969	ICLIP_TDP43.slop15.train.neg_28497		+
chr10	76113404	76113448	ICLIP_TDP43.slop15.train.neg_3888		+
chr15	40750553	40750596	ICLIP_TDP43.slop15.train.neg_23072		+
chr9	116344149	116344185	ICLIP_TDP43.slop15.train.neg_81300		+
chr20	62612826	62612867	ICLIP_TDP43.slop15.train.neg_48393		+
chr3	49754566	49754608	ICLIP_TDP43.slop15.train.neg_61109		-
chr20	33261153	33261216	ICLIP_TDP43.slop15.train.neg_49295		-
chr6	33278011	33278049	ICLIP_TDP43.slop15.train.neg_71342		-
chr12	13730412	13730455	ICLIP_TDP43.slop15.train.neg_13095		-
chr7	44211934	44211970	ICLIP_TDP43.slop15.train.neg_75144		-
chr1	718419	718451	ICLIP_TDP43.slop15.train.neg_5		+
chr7	71295788	71295852	ICLIP_TDP43.slop15.train.neg_75288		-
chr13	80077946	80077991	ICLIP_TDP43.slop15.train.neg_16042		+
chr6	41565427	41565465	ICLIP_TDP43.slop15.train.neg_69772		+
chr6	38449596	38449632	ICLIP_TDP43.slop15.train.neg_71468		-
chr16	48353965	48354014	ICLIP_TDP43.slop15.train.neg_27826		+
chr9	99706638	99706688	ICLIP_TDP43.slop15.train.neg_82885		-
chr9	95999646	95999703	ICLIP_TDP43.slop15.train.neg_80878		+
chr8	362216	362254	ICLIP_TDP43.slop15.train.neg_76273		+
chr18	74549344	74549393	ICLIP_TDP43.slop15.train.neg_36992		+
chr20	37637416	37637452	ICLIP_TDP43.slop15.train.neg_47539		+
chr18	77988260	77988315	ICLIP_TDP43.slop15.train.neg_39037		-
chr21	41834040	41834089	ICLIP_TDP43.slop15.train.neg_53892		-
chr5	32116274	32116319	ICLIP_TDP43.slop15.train.neg_67669		-
chr20	43166719	43166751	ICLIP_TDP43.slop15.train.neg_47695		+
chr18	59920356	59920400	ICLIP_TDP43.slop15.train.neg_36682		+
chr18	9561564	9561596	ICLIP_TDP43.slop15.train.neg_37432		-
chr14	94090171	94090224	ICLIP_TDP43.slop15.train.neg_20511		+
chr11	95555026	95555068	ICLIP_TDP43.slop15.train.neg_8509		+
chr14	30449467	30449524	ICLIP_TDP43.slop15.train.neg_21246		-
chr17	40743419	40743452	ICLIP_TDP43.slop15.train.neg_33889		-
chr11	36204675	36204726	ICLIP_TDP43.slop15.train.neg_7428		+
chr19	47916590	47916627	ICLIP_TDP43.slop15.train.neg_42925		-
chr12	11254732	11254779	ICLIP_TDP43.slop15.train.neg_13053		-
chr1	31743663	31743701	ICLIP_TDP43.slop15.train.neg_1978		-
chr7	193271	193317	ICLIP_TDP43.slop15.train.neg_74531		-
chr20	50979146	50979192	ICLIP_TDP43.slop15.train.neg_47979		+
chr13	40036908	40036958	ICLIP_TDP43.slop15.train.neg_17416		-
chr3	45781974	45782019	ICLIP_TDP43.slop15.train.neg_59386		+
chr6	50787368	50787411	ICLIP_TDP43.slop15.train.neg_69950		+
chr18	52614204	52614260	ICLIP_TDP43.slop15.train.neg_38497		-
chr22	31622389	31622435	ICLIP_TDP43.slop15.train.neg_55656		+
chr12	119479145	119479193	ICLIP_TDP43.slop15.train.neg_12631		+
chr11	118417952	118418011	ICLIP_TDP43.slop15.train.neg_8747		+
chr13	81871816	81871863	ICLIP_TDP43.slop15.train.neg_16077		+
chr8	75516346	75516406	ICLIP_TDP43.slop15.train.neg_79276		-
chr8	32854342	32854401	ICLIP_TDP43.slop15.train.neg_76972		+
chr12	113806847	113806910	ICLIP_TDP43.slop15.train.neg_12581		+
chr15	83847713	83847753	ICLIP_TDP43.slop15.train.neg_26352		-
chr6	22101553	22101621	ICLIP_TDP43.slop15.train.neg_69262		+
chr16	1778446	1778479	ICLIP_TDP43.slop15.train.neg_26738		+
chr2	20153099	20153173	ICLIP_TDP43.slop15.train.neg_44979		-
chr16	46776302	46776360	ICLIP_TDP43.slop15.train.neg_29702		-
chr12	24037840	24037881	ICLIP_TDP43.slop15.train.neg_13184		-
chr6	99861732	99861800	ICLIP_TDP43.slop15.train.neg_71963		-
chr9	91027114	91027181	ICLIP_TDP43.slop15.train.neg_80802		+
chr15	75349603	75349640	ICLIP_TDP43.slop15.train.neg_24172		+
chr20	16462409	16462440	ICLIP_TDP43.slop15.train.neg_48909		-
chr20	48299726	48299778	ICLIP_TDP43.slop15.train.neg_49891		-
chr16	14219743	14219778	ICLIP_TDP43.slop15.train.neg_27135		+
chr8	133821116	133821172	ICLIP_TDP43.slop15.train.neg_78256		+
chrX	10107696	10107738	ICLIP_TDP43.slop15.train.neg_83912		+
chr16	69918232	69918272	ICLIP_TDP43.slop15.train.neg_28361		+
chr12	49321650	49321698	ICLIP_TDP43.slop15.train.neg_13531		-
chr14	33184881	33184921	ICLIP_TDP43.slop15.train.neg_19149		+
chr10	56185425	56185484	ICLIP_TDP43.slop15.train.neg_5656		-
chr9	102968809	102968873	ICLIP_TDP43.slop15.train.neg_81072		+
chr8	17055234	17055308	ICLIP_TDP43.slop15.train.neg_76546		+
chrX	100751485	100751518	ICLIP_TDP43.slop15.train.neg_85168		+
chr15	24180835	24180876	ICLIP_TDP43.slop15.train.neg_22744		+
chr14	64986371	64986410	ICLIP_TDP43.slop15.train.neg_19805		+
chr19	23967817	23967875	ICLIP_TDP43.slop15.train.neg_40196		+
chr22	38760403	38760465	ICLIP_TDP43.slop15.train.neg_57971		-
chr21	47706725	47706776	ICLIP_TDP43.slop15.train.neg_52567		+
chr22	37579032	37579085	ICLIP_TDP43.slop15.train.neg_57857		-
chr3	51363474	51363528	ICLIP_TDP43.slop15.train.neg_59565		+
chrX	63412628	63412671	ICLIP_TDP43.slop15.train.neg_86549		-
chr14	21816030	21816069	ICLIP_TDP43.slop15.train.neg_18752		+
chr14	70220202	70220234	ICLIP_TDP43.slop15.train.neg_19985		+
chrX	17868325	17868382	ICLIP_TDP43.slop15.train.neg_85994		-
chr12	56634049	56634102	ICLIP_TDP43.slop15.train.neg_13741		-
chr4	71686408	71686462	ICLIP_TDP43.slop15.train.neg_64702		-
chr7	40776502	40776535	ICLIP_TDP43.slop15.train.neg_73182		+
chr1	161889029	161889073	ICLIP_TDP43.slop15.train.neg_1407		+
chr12	63001027	63001060	ICLIP_TDP43.slop15.train.neg_11884		+
chr1	16216315	16216377	ICLIP_TDP43.slop15.train.neg_217		+
chr3	58150644	58150686	ICLIP_TDP43.slop15.train.neg_59701		+
chr18	31751054	31751104	ICLIP_TDP43.slop15.train.neg_37993		-
chr13	108883061	108883100	ICLIP_TDP43.slop15.train.neg_16503		+
chr12	104434962	104435005	ICLIP_TDP43.slop15.train.neg_14252		-
chr10	5493479	5493536	ICLIP_TDP43.slop15.train.neg_2962		+
chr13	31729604	31729646	ICLIP_TDP43.slop15.train.neg_17219		-
chr17	56067328	56067390	ICLIP_TDP43.slop15.train.neg_34288		-
chr12	43797299	43797373	ICLIP_TDP43.slop15.train.neg_13422		-
chr15	65007929	65007968	ICLIP_TDP43.slop15.train.neg_23749		+
chr6	30890661	30890726	ICLIP_TDP43.slop15.train.neg_69468		+
chr6	31426306	31426369	ICLIP_TDP43.slop15.train.neg_69480		+
chr7	5704032	5704102	ICLIP_TDP43.slop15.train.neg_74627		-
chr2	47295165	47295216	ICLIP_TDP43.slop15.train.neg_45300		-
chr16	51680541	51680573	ICLIP_TDP43.slop15.train.neg_27898		+
chr20	44477238	44477287	ICLIP_TDP43.slop15.train.neg_49682		-
chr8	63457563	63457604	ICLIP_TDP43.slop15.train.neg_77405		+
chr9	137271112	137271150	ICLIP_TDP43.slop15.train.neg_81811		+
chr13	28212671	28212712	ICLIP_TDP43.slop15.train.neg_14989		+
chr19	49426561	49426625	ICLIP_TDP43.slop15.train.neg_40997		+
chr14	21561621	21561666	ICLIP_TDP43.slop15.train.neg_20982		-
chr11	86049634	86049679	ICLIP_TDP43.slop15.train.neg_8416		+
chr15	84248879	84248911	ICLIP_TDP43.slop15.train.neg_24492		+
chr7	105533056	105533089	ICLIP_TDP43.slop15.train.neg_74055		+
chrX	10158176	10158210	ICLIP_TDP43.slop15.train.neg_83922		+
chr12	44312892	44312939	ICLIP_TDP43.slop15.train.neg_11412		+
chr18	43921087	43921140	ICLIP_TDP43.slop15.train.neg_36218		+
chr11	9520936	9520967	ICLIP_TDP43.slop15.train.neg_6962		+
chr12	48378545	48378580	ICLIP_TDP43.slop15.train.neg_13481		-
chr11	130767579	130767630	ICLIP_TDP43.slop15.train.neg_10707		-
chr16	68335952	68335995	ICLIP_TDP43.slop15.train.neg_30120		-
chr10	80734425	80734490	ICLIP_TDP43.slop15.train.neg_6015		-
chr1	112303220	112303269	ICLIP_TDP43.slop15.train.neg_1225		+
chr12	85515964	85516022	ICLIP_TDP43.slop15.train.neg_12199		+
chr15	90808687	90808730	ICLIP_TDP43.slop15.train.neg_24671		+
chr14	23395968	23396011	ICLIP_TDP43.slop15.train.neg_21084		-
chr8	23118685	23118722	ICLIP_TDP43.slop15.train.neg_76729		+
chr22	31578499	31578541	ICLIP_TDP43.slop15.train.neg_55637		+
chr14	89044815	89044861	ICLIP_TDP43.slop15.train.neg_20383		+
chr5	74042527	74042568	ICLIP_TDP43.slop15.train.neg_68114		-
chr5	112222613	112222653	ICLIP_TDP43.slop15.train.neg_66818		+
chr21	47903077	47903110	ICLIP_TDP43.slop15.train.neg_52660		+
chr10	51618526	51618571	ICLIP_TDP43.slop15.train.neg_5629		-
chrX	10147122	10147176	ICLIP_TDP43.slop15.train.neg_83921		+
chr13	53194158	53194193	ICLIP_TDP43.slop15.train.neg_15842		+
chr5	33818434	33818473	ICLIP_TDP43.slop15.train.neg_67722		-
chrX	15745978	15746017	ICLIP_TDP43.slop15.train.neg_84044		+
chr10	120091286	120091344	ICLIP_TDP43.slop15.train.neg_6524		-
chr17	17878223	17878277	ICLIP_TDP43.slop15.train.neg_31096		+
chr19	46356494	46356550	ICLIP_TDP43.slop15.train.neg_42840		-
chr12	57479448	57479518	ICLIP_TDP43.slop15.train.neg_13791		-
chr8	42951357	42951400	ICLIP_TDP43.slop15.train.neg_77191		+
chr3	49462147	49462186	ICLIP_TDP43.slop15.train.neg_61103		-
chrX	100889002	100889040	ICLIP_TDP43.slop15.train.neg_86839		-
chr16	66887492	66887547	ICLIP_TDP43.slop15.train.neg_30025		-
chr22	21215178	21215229	ICLIP_TDP43.slop15.train.neg_54801		+
chr7	19500251	19500288	ICLIP_TDP43.slop15.train.neg_72796		+
chr15	69465185	69465229	ICLIP_TDP43.slop15.train.neg_23906		+
chr11	74369980	74370022	ICLIP_TDP43.slop15.train.neg_8279		+
chr18	22006984	22007025	ICLIP_TDP43.slop15.train.neg_35691		+
chr9	4642950	4642996	ICLIP_TDP43.slop15.train.neg_81965		-
chr22	50667139	50667177	ICLIP_TDP43.slop15.train.neg_58599		-
chr5	63873089	63873143	ICLIP_TDP43.slop15.train.neg_66215		+
chr19	31905163	31905204	ICLIP_TDP43.slop15.train.neg_40251		+
chr17	7314849	7314908	ICLIP_TDP43.slop15.train.neg_30833		+
chr15	20696045	20696086	ICLIP_TDP43.slop15.train.neg_24848		-
chr12	58340181	58340227	ICLIP_TDP43.slop15.train.neg_11853		+
chr1	154242793	154242852	ICLIP_TDP43.slop15.train.neg_1357		+
chr19	57242975	57243018	ICLIP_TDP43.slop15.train.neg_41330		+
chr8	145530405	145530457	ICLIP_TDP43.slop15.train.neg_78338		+
chr20	37059240	37059286	ICLIP_TDP43.slop15.train.neg_49591		-
chr10	98782447	98782507	ICLIP_TDP43.slop15.train.neg_6213		-
chr20	46296744	46296796	ICLIP_TDP43.slop15.train.neg_49784		-
chr14	23037568	23037602	ICLIP_TDP43.slop15.train.neg_21055		-
chr17	74228811	74228849	ICLIP_TDP43.slop15.train.neg_34605		-
chr20	60698878	60698923	ICLIP_TDP43.slop15.train.neg_48232		+
chrM	7720	7767	ICLIP_TDP43.slop15.train.neg_83549		+
chrX	53240404	53240472	ICLIP_TDP43.slop15.train.neg_86424		-
chr13	50677890	50677931	ICLIP_TDP43.slop15.train.neg_17843		-
chr16	24880441	24880493	ICLIP_TDP43.slop15.train.neg_27447		+
chr19	40408313	40408344	ICLIP_TDP43.slop15.train.neg_42570		-
chr8	132967080	132967130	ICLIP_TDP43.slop15.train.neg_78246		+
chrX	134430039	134430107	ICLIP_TDP43.slop15.train.neg_87281		-
chr17	38289006	38289053	ICLIP_TDP43.slop15.train.neg_31701		+
chr21	47860007	47860044	ICLIP_TDP43.slop15.train.neg_52643		+
chr13	99917468	99917518	ICLIP_TDP43.slop15.train.neg_16339		+
chr22	39179007	39179049	ICLIP_TDP43.slop15.train.neg_58075		-
chrX	13919715	13919758	ICLIP_TDP43.slop15.train.neg_85950		-
chr20	40182943	40182980	ICLIP_TDP43.slop15.train.neg_49629		-
chr13	48829289	48829341	ICLIP_TDP43.slop15.train.neg_15622		+
chr6	35802334	35802378	ICLIP_TDP43.slop15.train.neg_71397		-
chr19	48250392	48250440	ICLIP_TDP43.slop15.train.neg_40940		+
chr6	26918609	26918662	ICLIP_TDP43.slop15.train.neg_71122		-
chr8	30481544	30481584	ICLIP_TDP43.slop15.train.neg_78766		-
chr11	9109899	9109948	ICLIP_TDP43.slop15.train.neg_9261		-
chr16	75496765	75496811	ICLIP_TDP43.slop15.train.neg_30336		-
chr10	131715263	131715323	ICLIP_TDP43.slop15.train.neg_6710		-
chr5	64898861	64898900	ICLIP_TDP43.slop15.train.neg_68034		-
chr18	72116651	72116716	ICLIP_TDP43.slop15.train.neg_38911		-
chr7	101638877	101638947	ICLIP_TDP43.slop15.train.neg_73986		+
chr13	40090485	40090546	ICLIP_TDP43.slop15.train.neg_17421		-
chr22	44229864	44229917	ICLIP_TDP43.slop15.train.neg_58461		-
chr13	40364915	40364963	ICLIP_TDP43.slop15.train.neg_15376		+
chr18	9924861	9924893	ICLIP_TDP43.slop15.train.neg_35292		+
chr22	38157114	38157188	ICLIP_TDP43.slop15.train.neg_55920		+
chr21	33348065	33348127	ICLIP_TDP43.slop15.train.neg_50862		+
chr12	13066922	13066969	ICLIP_TDP43.slop15.train.neg_11084		+
chr3	13720233	13720306	ICLIP_TDP43.slop15.train.neg_58877		+
chr14	23391468	23391515	ICLIP_TDP43.slop15.train.neg_21079		-
chr6	32116902	32116973	ICLIP_TDP43.slop15.train.neg_71292		-
chr6	110148357	110148391	ICLIP_TDP43.slop15.train.neg_70417		+
chr3	152557249	152557309	ICLIP_TDP43.slop15.train.neg_60426		+
chr1	26351617	26351660	ICLIP_TDP43.slop15.train.neg_351		+
chrX	83612609	83612654	ICLIP_TDP43.slop15.train.neg_86798		-
chr21	37604326	37604369	ICLIP_TDP43.slop15.train.neg_51300		+
chr14	23494711	23494762	ICLIP_TDP43.slop15.train.neg_21114		-
chr19	41754175	41754234	ICLIP_TDP43.slop15.train.neg_40640		+
chr21	47728435	47728492	ICLIP_TDP43.slop15.train.neg_54450		-
chr14	69568139	69568181	ICLIP_TDP43.slop15.train.neg_21906		-
chr9	33470500	33470550	ICLIP_TDP43.slop15.train.neg_82292		-
chr19	3536995	3537028	ICLIP_TDP43.slop15.train.neg_39285		+
chr7	99097183	99097255	ICLIP_TDP43.slop15.train.neg_73885		+
chr4	133041	133090	ICLIP_TDP43.slop15.train.neg_62082		+
chr6	109419089	109419126	ICLIP_TDP43.slop15.train.neg_70389		+
chr14	24642120	24642169	ICLIP_TDP43.slop15.train.neg_18837		+
chr16	67066724	67066794	ICLIP_TDP43.slop15.train.neg_28153		+
chr5	96697936	96697984	ICLIP_TDP43.slop15.train.neg_66717		+
chr3	9410234	9410272	ICLIP_TDP43.slop15.train.neg_58772		+
chr3	13869132	13869181	ICLIP_TDP43.slop15.train.neg_60693		-
chr8	56630384	56630444	ICLIP_TDP43.slop15.train.neg_79017		-
chr10	53800424	53800473	ICLIP_TDP43.slop15.train.neg_3591		+
chr18	29495668	29495722	ICLIP_TDP43.slop15.train.neg_37906		-
chr1	90054979	90055034	ICLIP_TDP43.slop15.train.neg_2441		-
chr12	122505070	122505120	ICLIP_TDP43.slop15.train.neg_12695		+
chr15	74523797	74523871	ICLIP_TDP43.slop15.train.neg_24085		+
chr1	213144101	213144167	ICLIP_TDP43.slop15.train.neg_1531		+
chrX	134698104	134698149	ICLIP_TDP43.slop15.train.neg_85631		+
chr13	41506926	41506982	ICLIP_TDP43.slop15.train.neg_17498		-
chr12	123715108	123715160	ICLIP_TDP43.slop15.train.neg_14588		-
chr3	36529442	36529491	ICLIP_TDP43.slop15.train.neg_59162		+
chr22	38383800	38383837	ICLIP_TDP43.slop15.train.neg_55990		+
chr16	68783449	68783502	ICLIP_TDP43.slop15.train.neg_28284		+
chr21	34781064	34781137	ICLIP_TDP43.slop15.train.neg_50979		+
chr12	31297191	31297225	ICLIP_TDP43.slop15.train.neg_13301		-
chr20	35920499	35920543	ICLIP_TDP43.slop15.train.neg_47388		+
chr14	35722024	35722066	ICLIP_TDP43.slop15.train.neg_19199		+
chr2	203560599	203560653	ICLIP_TDP43.slop15.train.neg_44745		+
chr17	47681701	47681750	ICLIP_TDP43.slop15.train.neg_34177		-
chr7	104643079	104643134	ICLIP_TDP43.slop15.train.neg_75740		-
chr4	111448415	111448453	ICLIP_TDP43.slop15.train.neg_63524		+
chr5	89464850	89464892	ICLIP_TDP43.slop15.train.neg_68255		-
chr17	19564895	19564937	ICLIP_TDP43.slop15.train.neg_31208		+
chr18	77449369	77449400	ICLIP_TDP43.slop15.train.neg_37120		+
chr6	112498016	112498065	ICLIP_TDP43.slop15.train.neg_72113		-
chr6	3153382	3153442	ICLIP_TDP43.slop15.train.neg_69007		+
chr18	57023788	57023831	ICLIP_TDP43.slop15.train.neg_38627		-
chr17	2238439	2238491	ICLIP_TDP43.slop15.train.neg_33052		-
chr16	4426699	4426762	ICLIP_TDP43.slop15.train.neg_26881		+
chr6	110133665	110133713	ICLIP_TDP43.slop15.train.neg_70412		+
chr22	39827825	39827873	ICLIP_TDP43.slop15.train.neg_56118		+
chr2	111885684	111885737	ICLIP_TDP43.slop15.train.neg_44360		+
chr17	1045707	1045767	ICLIP_TDP43.slop15.train.neg_32993		-
chr13	28162696	28162738	ICLIP_TDP43.slop15.train.neg_17087		-
chr17	61461736	61461775	ICLIP_TDP43.slop15.train.neg_32405		+
chr9	131152525	131152564	ICLIP_TDP43.slop15.train.neg_81569		+
chr5	112076943	112077003	ICLIP_TDP43.slop15.train.neg_66806		+
chr18	10542009	10542048	ICLIP_TDP43.slop15.train.neg_35328		+
chr19	8503535	8503581	ICLIP_TDP43.slop15.train.neg_39488		+
chr22	30799418	30799459	ICLIP_TDP43.slop15.train.neg_57501		-
chr20	17646992	17647023	ICLIP_TDP43.slop15.train.neg_48926		-
chr15	74321291	74321339	ICLIP_TDP43.slop15.train.neg_24077		+
chr5	74639114	74639168	ICLIP_TDP43.slop15.train.neg_66423		+
chr10	33236034	33236078	ICLIP_TDP43.slop15.train.neg_5410		-
chr9	127465978	127466021	ICLIP_TDP43.slop15.train.neg_83257		-
chr12	113670908	113670957	ICLIP_TDP43.slop15.train.neg_12572		+
chr11	77305332	77305402	ICLIP_TDP43.slop15.train.neg_10169		-
chr16	67497402	67497439	ICLIP_TDP43.slop15.train.neg_30068		-
chr22	51148170	51148216	ICLIP_TDP43.slop15.train.neg_56833		+
chr3	23475371	23475440	ICLIP_TDP43.slop15.train.neg_58960		+
chr15	89452028	89452078	ICLIP_TDP43.slop15.train.neg_26409		-
chr1	50543588	50543628	ICLIP_TDP43.slop15.train.neg_777		+
chr20	36128209	36128246	ICLIP_TDP43.slop15.train.neg_49511		-
chr11	45902093	45902126	ICLIP_TDP43.slop15.train.neg_7542		+
chr19	37326328	37326396	ICLIP_TDP43.slop15.train.neg_42455		-
chr13	33240294	33240338	ICLIP_TDP43.slop15.train.neg_15179		+
chr10	88550413	88550463	ICLIP_TDP43.slop15.train.neg_4102		+
chr20	24190375	24190442	ICLIP_TDP43.slop15.train.neg_46884		+
chr13	33221702	33221749	ICLIP_TDP43.slop15.train.neg_15177		+
chr6	109436849	109436904	ICLIP_TDP43.slop15.train.neg_70391		+
chrX	119269856	119269898	ICLIP_TDP43.slop15.train.neg_87070		-
chr6	155741775	155741817	ICLIP_TDP43.slop15.train.neg_72406		-
chr19	19827540	19827613	ICLIP_TDP43.slop15.train.neg_42210		-
chr11	113297266	113297301	ICLIP_TDP43.slop15.train.neg_10516		-
chrX	123014301	123014349	ICLIP_TDP43.slop15.train.neg_85507		+
chr13	23940993	23941034	ICLIP_TDP43.slop15.train.neg_16973		-
chr11	35803000	35803050	ICLIP_TDP43.slop15.train.neg_7408		+
chr12	52627798	52627849	ICLIP_TDP43.slop15.train.neg_11609		+
chr3	15123978	15124030	ICLIP_TDP43.slop15.train.neg_60715		-
chr17	38609334	38609392	ICLIP_TDP43.slop15.train.neg_31757		+
chr2	68956267	68956318	ICLIP_TDP43.slop15.train.neg_44017		+
chr4	30940599	30940652	ICLIP_TDP43.slop15.train.neg_62629		+
chr5	122483148	122483209	ICLIP_TDP43.slop15.train.neg_66936		+
chr20	39780813	39780888	ICLIP_TDP43.slop15.train.neg_47574		+
chr9	139249638	139249671	ICLIP_TDP43.slop15.train.neg_81848		+
chr8	110618100	110618147	ICLIP_TDP43.slop15.train.neg_79697		-
chr11	63372446	63372481	ICLIP_TDP43.slop15.train.neg_9811		-
chr22	44360080	44360112	ICLIP_TDP43.slop15.train.neg_56381		+
chr8	32064142	32064186	ICLIP_TDP43.slop15.train.neg_76967		+
chr15	52626585	52626626	ICLIP_TDP43.slop15.train.neg_25478		-
chr9	133329866	133329905	ICLIP_TDP43.slop15.train.neg_81699		+
chr4	109004975	109005039	ICLIP_TDP43.slop15.train.neg_65150		-
chr22	46674979	46675046	ICLIP_TDP43.slop15.train.neg_56553		+
chr21	43685247	43685280	ICLIP_TDP43.slop15.train.neg_51818		+
chr21	45014971	45015003	ICLIP_TDP43.slop15.train.neg_54142		-
chr6	32085434	32085489	ICLIP_TDP43.slop15.train.neg_71285		-
chr2	96866541	96866598	ICLIP_TDP43.slop15.train.neg_45658		-
chr5	31483404	31483438	ICLIP_TDP43.slop15.train.neg_67664		-
chr11	124825856	124825917	ICLIP_TDP43.slop15.train.neg_8862		+
chr1	180886063	180886128	ICLIP_TDP43.slop15.train.neg_1477		+
chr1	44810076	44810110	ICLIP_TDP43.slop15.train.neg_2163		-
chr8	109478803	109478863	ICLIP_TDP43.slop15.train.neg_78100		+
chr5	150033531	150033604	ICLIP_TDP43.slop15.train.neg_67235		+
chrX	118730092	118730130	ICLIP_TDP43.slop15.train.neg_87037		-
chr4	119209439	119209477	ICLIP_TDP43.slop15.train.neg_65207		-
chr14	95575641	95575675	ICLIP_TDP43.slop15.train.neg_22486		-
chr10	93668080	93668132	ICLIP_TDP43.slop15.train.neg_6138		-
chr14	50261680	50261731	ICLIP_TDP43.slop15.train.neg_21507		-
chr22	19907200	19907235	ICLIP_TDP43.slop15.train.neg_57027		-
chr3	33863428	33863484	ICLIP_TDP43.slop15.train.neg_59136		+
chr7	6740570	6740605	ICLIP_TDP43.slop15.train.neg_74676		-
chr20	42175700	42175754	ICLIP_TDP43.slop15.train.neg_47630		+
chr16	2826957	2827001	ICLIP_TDP43.slop15.train.neg_28989		-
chr21	15905481	15905533	ICLIP_TDP43.slop15.train.neg_52837		-
chr22	37585108	37585153	ICLIP_TDP43.slop15.train.neg_57863		-
chr8	52777840	52777885	ICLIP_TDP43.slop15.train.neg_78945		-
chr7	90599784	90599828	ICLIP_TDP43.slop15.train.neg_73751		+
chr13	79987400	79987443	ICLIP_TDP43.slop15.train.neg_16022		+
chr15	99717971	99718026	ICLIP_TDP43.slop15.train.neg_26481		-
chr21	33356759	33356797	ICLIP_TDP43.slop15.train.neg_50863		+
chr1	1488972	1489026	ICLIP_TDP43.slop15.train.neg_1624		-
chr2	112856233	112856266	ICLIP_TDP43.slop15.train.neg_44380		+
chr8	48922325	48922365	ICLIP_TDP43.slop15.train.neg_77242		+
chr5	140299207	140299250	ICLIP_TDP43.slop15.train.neg_67149		+
chr11	70018506	70018571	ICLIP_TDP43.slop15.train.neg_8140		+
chr10	112696383	112696425	ICLIP_TDP43.slop15.train.neg_4688		+
chr19	16964023	16964063	ICLIP_TDP43.slop15.train.neg_39822		+
chr11	28532998	28533039	ICLIP_TDP43.slop15.train.neg_7255		+
chr13	40145426	40145464	ICLIP_TDP43.slop15.train.neg_17426		-
chr18	56597777	56597813	ICLIP_TDP43.slop15.train.neg_36644		+
chr2	55148129	55148174	ICLIP_TDP43.slop15.train.neg_43883		+
chr17	28891980	28892021	ICLIP_TDP43.slop15.train.neg_33615		-
chr17	64319017	64319057	ICLIP_TDP43.slop15.train.neg_32454		+
chr22	29724254	29724291	ICLIP_TDP43.slop15.train.neg_57353		-
chr11	126158323	126158370	ICLIP_TDP43.slop15.train.neg_8915		+
chr15	60649924	60649969	ICLIP_TDP43.slop15.train.neg_25645		-
chr14	104078450	104078503	ICLIP_TDP43.slop15.train.neg_20829		+
chr17	34907489	34907523	ICLIP_TDP43.slop15.train.neg_31558		+
chr18	75257649	75257694	ICLIP_TDP43.slop15.train.neg_37040		+
chr10	79652539	79652586	ICLIP_TDP43.slop15.train.neg_6001		-
chr15	98714173	98714210	ICLIP_TDP43.slop15.train.neg_26472		-
chr14	64832565	64832596	ICLIP_TDP43.slop15.train.neg_21804		-
chr8	42878328	42878388	ICLIP_TDP43.slop15.train.neg_77188		+
chr22	50703514	50703567	ICLIP_TDP43.slop15.train.neg_58629		-
chr21	34614855	34614899	ICLIP_TDP43.slop15.train.neg_50933		+
chr14	69697936	69697985	ICLIP_TDP43.slop15.train.neg_19933		+
chr9	119068518	119068559	ICLIP_TDP43.slop15.train.neg_83124		-
chr18	12971800	12971861	ICLIP_TDP43.slop15.train.neg_35427		+
chr15	75645976	75646015	ICLIP_TDP43.slop15.train.neg_24214		+
chr11	65402269	65402333	ICLIP_TDP43.slop15.train.neg_7937		+
chr11	107948644	107948696	ICLIP_TDP43.slop15.train.neg_8589		+
chrX	44389440	44389485	ICLIP_TDP43.slop15.train.neg_86255		-
chr7	151203599	151203664	ICLIP_TDP43.slop15.train.neg_76164		-
chr4	73228644	73228675	ICLIP_TDP43.slop15.train.neg_64711		-
chr12	46582735	46582805	ICLIP_TDP43.slop15.train.neg_13447		-
chr4	38124039	38124081	ICLIP_TDP43.slop15.train.neg_62665		+
chr8	21998915	21998950	ICLIP_TDP43.slop15.train.neg_78593		-
chr20	2644549	2644587	ICLIP_TDP43.slop15.train.neg_48639		-
chr4	2831924	2831990	ICLIP_TDP43.slop15.train.neg_62259		+
chrX	109637614	109637670	ICLIP_TDP43.slop15.train.neg_85381		+
chr21	37575627	37575664	ICLIP_TDP43.slop15.train.neg_51282		+
chr7	102081467	102081499	ICLIP_TDP43.slop15.train.neg_74018		+
chr6	116621723	116621760	ICLIP_TDP43.slop15.train.neg_70467		+
chr6	31857445	31857516	ICLIP_TDP43.slop15.train.neg_71271		-
chr3	3876065	3876100	ICLIP_TDP43.slop15.train.neg_58727		+
chr14	77228719	77228768	ICLIP_TDP43.slop15.train.neg_20285		+
chrY	21233651	21233708	ICLIP_TDP43.slop15.train.neg_88583		-
chr19	37342809	37342844	ICLIP_TDP43.slop15.train.neg_40482		+
chrX	133018950	133018983	ICLIP_TDP43.slop15.train.neg_87258		-
chr14	88372763	88372832	ICLIP_TDP43.slop15.train.neg_22287		-
chr19	23596930	23596982	ICLIP_TDP43.slop15.train.neg_42289		-
chr6	33272911	33272954	ICLIP_TDP43.slop15.train.neg_71337		-
chr3	100446896	100446944	ICLIP_TDP43.slop15.train.neg_59939		+
chr22	42001038	42001104	ICLIP_TDP43.slop15.train.neg_58274		-
chr18	46196392	46196424	ICLIP_TDP43.slop15.train.neg_36293		+
chr12	109893850	109893904	ICLIP_TDP43.slop15.train.neg_14339		-
chr15	63337389	63337436	ICLIP_TDP43.slop15.train.neg_23629		+
chr12	52160695	52160727	ICLIP_TDP43.slop15.train.neg_11581		+
chr3	49047060	49047096	ICLIP_TDP43.slop15.train.neg_59461		+
chr4	37982817	37982854	ICLIP_TDP43.slop15.train.neg_62658		+
chr7	80496375	80496433	ICLIP_TDP43.slop15.train.neg_75436		-
chr1	242585807	242585844	ICLIP_TDP43.slop15.train.neg_2847		-
chr5	16805484	16805550	ICLIP_TDP43.slop15.train.neg_67595		-
chr15	99687665	99687709	ICLIP_TDP43.slop15.train.neg_26480		-
chr16	78712499	78712533	ICLIP_TDP43.slop15.train.neg_28520		+
chr9	101205729	101205762	ICLIP_TDP43.slop15.train.neg_82917		-
chr14	100501950	100501992	ICLIP_TDP43.slop15.train.neg_20634		+
chr11	7451991	7452024	ICLIP_TDP43.slop15.train.neg_9197		-
chr14	69923224	69923268	ICLIP_TDP43.slop15.train.neg_19959		+
chrX	132479205	132479259	ICLIP_TDP43.slop15.train.neg_87238		-
chr14	100155556	100155601	ICLIP_TDP43.slop15.train.neg_20599		+
chr8	12411665	12411729	ICLIP_TDP43.slop15.train.neg_76490		+
chrX	54059922	54059974	ICLIP_TDP43.slop15.train.neg_86477		-
chr6	22097635	22097680	ICLIP_TDP43.slop15.train.neg_69259		+
chr2	233711252	233711300	ICLIP_TDP43.slop15.train.neg_44792		+
chr2	10726318	10726372	ICLIP_TDP43.slop15.train.neg_44918		-
chrX	118796641	118796694	ICLIP_TDP43.slop15.train.neg_87045		-
chr4	33914291	33914360	ICLIP_TDP43.slop15.train.neg_62635		+
chr5	1809023	1809055	ICLIP_TDP43.slop15.train.neg_65719		+
chr14	77262876	77262931	ICLIP_TDP43.slop15.train.neg_22137		-
chr5	78922778	78922835	ICLIP_TDP43.slop15.train.neg_66543		+
chr19	37078994	37079039	ICLIP_TDP43.slop15.train.neg_40444		+
chr2	168917611	168917675	ICLIP_TDP43.slop15.train.neg_45983		-
chr10	127850475	127850530	ICLIP_TDP43.slop15.train.neg_6686		-
chr6	90404511	90404563	ICLIP_TDP43.slop15.train.neg_71905		-
chr20	48301864	48301903	ICLIP_TDP43.slop15.train.neg_49892		-
chr20	37636788	37636834	ICLIP_TDP43.slop15.train.neg_47538		+
chr14	100172148	100172185	ICLIP_TDP43.slop15.train.neg_20602		+
chr12	76478807	76478850	ICLIP_TDP43.slop15.train.neg_13980		-
chr2	242074486	242074552	ICLIP_TDP43.slop15.train.neg_46138		-
chr2	99170264	99170328	ICLIP_TDP43.slop15.train.neg_44282		+
chr12	32888543	32888594	ICLIP_TDP43.slop15.train.neg_11383		+
chr5	74118061	74118102	ICLIP_TDP43.slop15.train.neg_68122		-
chr13	22001434	22001487	ICLIP_TDP43.slop15.train.neg_16936		-
chr12	42920399	42920449	ICLIP_TDP43.slop15.train.neg_13414		-
chr22	41197453	41197526	ICLIP_TDP43.slop15.train.neg_58158		-
chr5	138660784	138660815	ICLIP_TDP43.slop15.train.neg_67089		+
chr8	53060400	53060453	ICLIP_TDP43.slop15.train.neg_78953		-
chr21	28815542	28815616	ICLIP_TDP43.slop15.train.neg_53105		-
chr17	7376759	7376803	ICLIP_TDP43.slop15.train.neg_33248		-
chr16	85751958	85751998	ICLIP_TDP43.slop15.train.neg_30495		-
chr16	4311539	4311587	ICLIP_TDP43.slop15.train.neg_29034		-
chr7	24929320	24929351	ICLIP_TDP43.slop15.train.neg_74872		-
chr21	46691778	46691822	ICLIP_TDP43.slop15.train.neg_54271		-
chr2	208829505	208829543	ICLIP_TDP43.slop15.train.neg_46083		-
chr14	56718341	56718385	ICLIP_TDP43.slop15.train.neg_19590		+
chr14	24874955	24874987	ICLIP_TDP43.slop15.train.neg_18900		+
chr6	73740709	73740745	ICLIP_TDP43.slop15.train.neg_70106		+
chr15	91012583	91012624	ICLIP_TDP43.slop15.train.neg_24684		+
chr2	28045252	28045319	ICLIP_TDP43.slop15.train.neg_45102		-
chr6	88371524	88371569	ICLIP_TDP43.slop15.train.neg_70281		+
chr5	133743530	133743594	ICLIP_TDP43.slop15.train.neg_68625		-
chr22	34064309	34064342	ICLIP_TDP43.slop15.train.neg_57661		-
chr13	34512953	34513011	ICLIP_TDP43.slop15.train.neg_15225		+
chr15	65467100	65467147	ICLIP_TDP43.slop15.train.neg_25782		-
chr14	103441021	103441077	ICLIP_TDP43.slop15.train.neg_22639		-
chr7	8306525	8306568	ICLIP_TDP43.slop15.train.neg_72738		+
chr19	6383387	6383443	ICLIP_TDP43.slop15.train.neg_41779		-
chr15	43737628	43737674	ICLIP_TDP43.slop15.train.neg_25264		-
chr13	99190628	99190677	ICLIP_TDP43.slop15.train.neg_18314		-
chr7	23165903	23165954	ICLIP_TDP43.slop15.train.neg_72831		+
chr9	73208199	73208252	ICLIP_TDP43.slop15.train.neg_82536		-
chr16	2820693	2820730	ICLIP_TDP43.slop15.train.neg_26811		+
chr4	71592822	71592864	ICLIP_TDP43.slop15.train.neg_63009		+
chr20	13751268	13751334	ICLIP_TDP43.slop15.train.neg_48892		-
chr22	33126655	33126703	ICLIP_TDP43.slop15.train.neg_57631		-
chrX	54049015	54049052	ICLIP_TDP43.slop15.train.neg_86475		-
chr3	135092108	135092150	ICLIP_TDP43.slop15.train.neg_61852		-
chr19	9952989	9953034	ICLIP_TDP43.slop15.train.neg_39525		+
chr11	5342953	5342988	ICLIP_TDP43.slop15.train.neg_9150		-
chr4	3491948	3492009	ICLIP_TDP43.slop15.train.neg_62320		+
chr8	95527667	95527739	ICLIP_TDP43.slop15.train.neg_79471		-
chr10	22086160	22086200	ICLIP_TDP43.slop15.train.neg_5232		-
chr4	16302840	16302911	ICLIP_TDP43.slop15.train.neg_62490		+
chr22	18313820	18313862	ICLIP_TDP43.slop15.train.neg_56924		-
chr10	93036555	93036595	ICLIP_TDP43.slop15.train.neg_4234		+
chr5	34714906	34714948	ICLIP_TDP43.slop15.train.neg_65972		+
chr2	177036968	177037025	ICLIP_TDP43.slop15.train.neg_44660		+
chrX	38139139	38139185	ICLIP_TDP43.slop15.train.neg_86197		-
chrX	2773303	2773357	ICLIP_TDP43.slop15.train.neg_83857		+
chr13	87567003	87567036	ICLIP_TDP43.slop15.train.neg_16102		+
chr3	55514150	55514202	ICLIP_TDP43.slop15.train.neg_61242		-
chr19	45697308	45697370	ICLIP_TDP43.slop15.train.neg_40802		+
chr22	44435525	44435569	ICLIP_TDP43.slop15.train.neg_56389		+
chr15	64754856	64754893	ICLIP_TDP43.slop15.train.neg_23729		+
chr3	142698812	142698857	ICLIP_TDP43.slop15.train.neg_60372		+
chr7	127967168	127967221	ICLIP_TDP43.slop15.train.neg_75916		-
chr21	47730608	47730649	ICLIP_TDP43.slop15.train.neg_54455		-
chr7	92834218	92834257	ICLIP_TDP43.slop15.train.neg_75553		-
chr3	24211927	24211995	ICLIP_TDP43.slop15.train.neg_60775		-
chr16	393289	393354	ICLIP_TDP43.slop15.train.neg_28892		-
chr5	173337881	173337927	ICLIP_TDP43.slop15.train.neg_67371		+
chr21	46376973	46377017	ICLIP_TDP43.slop15.train.neg_52359		+
chr4	87553890	87553950	ICLIP_TDP43.slop15.train.neg_63226		+
chr11	35195129	35195179	ICLIP_TDP43.slop15.train.neg_7393		+
chr11	125191095	125191143	ICLIP_TDP43.slop15.train.neg_8878		+
chr7	129318174	129318227	ICLIP_TDP43.slop15.train.neg_74265		+
chr3	37294536	37294571	ICLIP_TDP43.slop15.train.neg_59167		+
chr6	35217158	35217216	ICLIP_TDP43.slop15.train.neg_69622		+
chr9	141370	141423	ICLIP_TDP43.slop15.train.neg_81907		-
chr9	97326719	97326767	ICLIP_TDP43.slop15.train.neg_80950		+
chr8	72112264	72112318	ICLIP_TDP43.slop15.train.neg_79212		-
chr6	56684092	56684130	ICLIP_TDP43.slop15.train.neg_71720		-
chr6	31513990	31514029	ICLIP_TDP43.slop15.train.neg_71233		-
chr9	132861417	132861462	ICLIP_TDP43.slop15.train.neg_81681		+
chr17	5092541	5092580	ICLIP_TDP43.slop15.train.neg_33155		-
chr21	35895815	35895890	ICLIP_TDP43.slop15.train.neg_53609		-
chr9	98238403	98238443	ICLIP_TDP43.slop15.train.neg_82816		-
chr10	75115546	75115580	ICLIP_TDP43.slop15.train.neg_5900		-
chr1	35652626	35652676	ICLIP_TDP43.slop15.train.neg_2050		-
chr17	36894776	36894834	ICLIP_TDP43.slop15.train.neg_33722		-
chrX	41222617	41222678	ICLIP_TDP43.slop15.train.neg_84340		+
chr3	25655400	25655437	ICLIP_TDP43.slop15.train.neg_60789		-
chr17	28947307	28947343	ICLIP_TDP43.slop15.train.neg_31410		+
chr10	12065156	12065207	ICLIP_TDP43.slop15.train.neg_5078		-
chr21	30316534	30316592	ICLIP_TDP43.slop15.train.neg_53191		-
chr9	36272204	36272250	ICLIP_TDP43.slop15.train.neg_82413		-
chr11	66909838	66909869	ICLIP_TDP43.slop15.train.neg_8029		+
chrX	128940518	128940571	ICLIP_TDP43.slop15.train.neg_87142		-
chr17	45093053	45093106	ICLIP_TDP43.slop15.train.neg_31944		+
chr3	53025347	53025390	ICLIP_TDP43.slop15.train.neg_61215		-
chr17	45676189	45676245	ICLIP_TDP43.slop15.train.neg_31962		+
chr20	30530697	30530743	ICLIP_TDP43.slop15.train.neg_47054		+
chrY	21104872	21104923	ICLIP_TDP43.slop15.train.neg_87837		-
chrUn_gl000218	57917	57959	ICLIP_TDP43.slop15.train.neg_83654		-
chr9	71786444	71786497	ICLIP_TDP43.slop15.train.neg_80655		+
chr8	76158295	76158341	ICLIP_TDP43.slop15.train.neg_79292		-
chr20	62836842	62836879	ICLIP_TDP43.slop15.train.neg_48450		+
chr19	42497155	42497226	ICLIP_TDP43.slop15.train.neg_42665		-
chr13	24242695	24242746	ICLIP_TDP43.slop15.train.neg_14828		+
chr2	61411428	61411461	ICLIP_TDP43.slop15.train.neg_43950		+
chr20	44717387	44717431	ICLIP_TDP43.slop15.train.neg_49710		-
chr20	60748983	60749016	ICLIP_TDP43.slop15.train.neg_48265		+
chr10	118753736	118753769	ICLIP_TDP43.slop15.train.neg_6502		-
chr19	3099133	3099172	ICLIP_TDP43.slop15.train.neg_39251		+
chr5	115884791	115884832	ICLIP_TDP43.slop15.train.neg_68476		-
chr12	54501655	54501691	ICLIP_TDP43.slop15.train.neg_11660		+
chr20	62731464	62731496	ICLIP_TDP43.slop15.train.neg_48441		+
chr3	64943847	64943915	ICLIP_TDP43.slop15.train.neg_59751		+
chr8	67370815	67370866	ICLIP_TDP43.slop15.train.neg_77469		+
chr4	53524596	53524661	ICLIP_TDP43.slop15.train.neg_64589		-
chr8	40677313	40677350	ICLIP_TDP43.slop15.train.neg_78857		-
chr22	19226000	19226064	ICLIP_TDP43.slop15.train.neg_56960		-
chr9	95726269	95726313	ICLIP_TDP43.slop15.train.neg_80853		+
chr19	48979018	48979057	ICLIP_TDP43.slop15.train.neg_40971		+
chr1	33219268	33219301	ICLIP_TDP43.slop15.train.neg_487		+
chr20	2780279	2780325	ICLIP_TDP43.slop15.train.neg_48655		-
chr14	45592436	45592484	ICLIP_TDP43.slop15.train.neg_21442		-
chr22	32139061	32139092	ICLIP_TDP43.slop15.train.neg_57620		-
chr18	18550767	18550817	ICLIP_TDP43.slop15.train.neg_37573		-
chr19	34959622	34959679	ICLIP_TDP43.slop15.train.neg_40359		+
chr19	12082719	12082766	ICLIP_TDP43.slop15.train.neg_39640		+
chr14	104623972	104624020	ICLIP_TDP43.slop15.train.neg_20851		+
chrX	49154384	49154420	ICLIP_TDP43.slop15.train.neg_84565		+
chr11	31445963	31446015	ICLIP_TDP43.slop15.train.neg_7272		+
chr20	15964783	15964834	ICLIP_TDP43.slop15.train.neg_46716		+
chr20	42298008	42298051	ICLIP_TDP43.slop15.train.neg_47633		+
chr1	99134623	99134666	ICLIP_TDP43.slop15.train.neg_1112		+
chr9	100047402	100047452	ICLIP_TDP43.slop15.train.neg_80991		+
chr14	96000555	96000607	ICLIP_TDP43.slop15.train.neg_22525		-
chr3	45725698	45725754	ICLIP_TDP43.slop15.train.neg_60961		-
chr3	15356137	15356186	ICLIP_TDP43.slop15.train.neg_60724		-
chr16	66601804	66601872	ICLIP_TDP43.slop15.train.neg_28119		+
chr18	59898140	59898186	ICLIP_TDP43.slop15.train.neg_36678		+
chr22	22276324	22276373	ICLIP_TDP43.slop15.train.neg_57161		-
chr21	37619396	37619439	ICLIP_TDP43.slop15.train.neg_51303		+
chr11	69844289	69844322	ICLIP_TDP43.slop15.train.neg_8124		+
chr10	82238629	82238697	ICLIP_TDP43.slop15.train.neg_4059		+
chr17	75113336	75113374	ICLIP_TDP43.slop15.train.neg_32683		+
chr3	138009623	138009663	ICLIP_TDP43.slop15.train.neg_60314		+
chr21	38341998	38342030	ICLIP_TDP43.slop15.train.neg_53733		-
chr5	31534393	31534441	ICLIP_TDP43.slop15.train.neg_65917		+
chrX	12330996	12331057	ICLIP_TDP43.slop15.train.neg_83951		+
chr15	56666131	56666177	ICLIP_TDP43.slop15.train.neg_23463		+
chr11	3900103	3900144	ICLIP_TDP43.slop15.train.neg_6885		+
chr14	73427391	73427434	ICLIP_TDP43.slop15.train.neg_20083		+
chrX	68739962	68740029	ICLIP_TDP43.slop15.train.neg_84786		+
chr16	28999261	28999322	ICLIP_TDP43.slop15.train.neg_27569		+
chr13	96424343	96424403	ICLIP_TDP43.slop15.train.neg_16206		+
chr18	66400165	66400196	ICLIP_TDP43.slop15.train.neg_36800		+
chr14	21844526	21844588	ICLIP_TDP43.slop15.train.neg_21022		-
chr16	53918354	53918385	ICLIP_TDP43.slop15.train.neg_27934		+
chr21	27462768	27462813	ICLIP_TDP43.slop15.train.neg_53008		-
chr6	32129965	32130005	ICLIP_TDP43.slop15.train.neg_69521		+
chrX	53240882	53240941	ICLIP_TDP43.slop15.train.neg_86425		-
chr18	21129673	21129736	ICLIP_TDP43.slop15.train.neg_37659		-
chr13	31228469	31228515	ICLIP_TDP43.slop15.train.neg_15079		+
chr18	23647273	23647311	ICLIP_TDP43.slop15.train.neg_37782		-
chr14	20754827	20754897	ICLIP_TDP43.slop15.train.neg_20959		-
chr11	64088155	64088198	ICLIP_TDP43.slop15.train.neg_7855		+
chr20	2638825	2638870	ICLIP_TDP43.slop15.train.neg_46306		+
chr22	31127750	31127790	ICLIP_TDP43.slop15.train.neg_55576		+
chr6	125611729	125611781	ICLIP_TDP43.slop15.train.neg_72196		-
chr10	44833670	44833715	ICLIP_TDP43.slop15.train.neg_5529		-
chr5	16742555	16742616	ICLIP_TDP43.slop15.train.neg_67593		-
chr6	36508014	36508053	ICLIP_TDP43.slop15.train.neg_71429		-
chr16	57190295	57190329	ICLIP_TDP43.slop15.train.neg_29846		-
chr22	38924551	38924588	ICLIP_TDP43.slop15.train.neg_58028		-
chr2	86823500	86823551	ICLIP_TDP43.slop15.train.neg_45608		-
chrX	47725523	47725595	ICLIP_TDP43.slop15.train.neg_84476		+
chr3	148722139	148722177	ICLIP_TDP43.slop15.train.neg_60393		+
chr21	44139550	44139594	ICLIP_TDP43.slop15.train.neg_51920		+
chr17	10646286	10646322	ICLIP_TDP43.slop15.train.neg_30948		+
chr9	115455484	115455548	ICLIP_TDP43.slop15.train.neg_83068		-
chr10	17272661	17272706	ICLIP_TDP43.slop15.train.neg_3124		+
chr7	23553059	23553115	ICLIP_TDP43.slop15.train.neg_74849		-
chr19	5786480	5786516	ICLIP_TDP43.slop15.train.neg_41743		-
chr17	5344088	5344126	ICLIP_TDP43.slop15.train.neg_33162		-
chrX	74133977	74134023	ICLIP_TDP43.slop15.train.neg_86713		-
chr17	59483600	59483657	ICLIP_TDP43.slop15.train.neg_32367		+
chr9	111799211	111799251	ICLIP_TDP43.slop15.train.neg_82982		-
chr13	70366442	70366490	ICLIP_TDP43.slop15.train.neg_17988		-
chr16	68331325	68331376	ICLIP_TDP43.slop15.train.neg_28262		+
chr7	75509874	75509905	ICLIP_TDP43.slop15.train.neg_73589		+
chr16	57791099	57791147	ICLIP_TDP43.slop15.train.neg_28056		+
chr9	131190299	131190336	ICLIP_TDP43.slop15.train.neg_81578		+
chr15	42912677	42912715	ICLIP_TDP43.slop15.train.neg_23202		+
chr12	131359939	131359970	ICLIP_TDP43.slop15.train.neg_12833		+
chr3	101076664	101076699	ICLIP_TDP43.slop15.train.neg_61494		-
chr16	55596534	55596605	ICLIP_TDP43.slop15.train.neg_27968		+
chr5	115840459	115840514	ICLIP_TDP43.slop15.train.neg_66856		+
chr22	50794883	50794915	ICLIP_TDP43.slop15.train.neg_56770		+
chrX	123370787	123370854	ICLIP_TDP43.slop15.train.neg_85518		+
chr21	45012576	45012620	ICLIP_TDP43.slop15.train.neg_54141		-
chr10	81840650	81840711	ICLIP_TDP43.slop15.train.neg_4031		+
chr14	92569944	92569985	ICLIP_TDP43.slop15.train.neg_22454		-
chr8	81400825	81400881	ICLIP_TDP43.slop15.train.neg_77675		+
chr12	52626959	52626994	ICLIP_TDP43.slop15.train.neg_11607		+
chrY	21235700	21235748	ICLIP_TDP43.slop15.train.neg_88593		-
chr10	101134406	101134446	ICLIP_TDP43.slop15.train.neg_4458		+
chr9	27219420	27219453	ICLIP_TDP43.slop15.train.neg_80310		+
chr4	6842742	6842789	ICLIP_TDP43.slop15.train.neg_62383		+
chrX	71733480	71733528	ICLIP_TDP43.slop15.train.neg_86653		-
chr18	47359275	47359319	ICLIP_TDP43.slop15.train.neg_36324		+
chr16	29845409	29845455	ICLIP_TDP43.slop15.train.neg_27626		+
chr18	29237754	29237797	ICLIP_TDP43.slop15.train.neg_37871		-
chr17	65225650	65225693	ICLIP_TDP43.slop15.train.neg_34467		-
chr15	69747625	69747696	ICLIP_TDP43.slop15.train.neg_23952		+
chr5	180220060	180220110	ICLIP_TDP43.slop15.train.neg_68933		-
chr20	509657	509707	ICLIP_TDP43.slop15.train.neg_48539		-
chr7	155099449	155099509	ICLIP_TDP43.slop15.train.neg_74504		+
chr7	96753346	96753389	ICLIP_TDP43.slop15.train.neg_73828		+
chr5	40923016	40923071	ICLIP_TDP43.slop15.train.neg_66035		+
chr5	94027325	94027383	ICLIP_TDP43.slop15.train.neg_66683		+
chr14	104730458	104730515	ICLIP_TDP43.slop15.train.neg_20865		+
chr18	77118456	77118507	ICLIP_TDP43.slop15.train.neg_37090		+
chr11	107807203	107807238	ICLIP_TDP43.slop15.train.neg_8576		+
chr7	11301872	11301907	ICLIP_TDP43.slop15.train.neg_72763		+
chr5	95600517	95600557	ICLIP_TDP43.slop15.train.neg_66693		+
chr19	12970307	12970345	ICLIP_TDP43.slop15.train.neg_39664		+
chr18	2701953	2701992	ICLIP_TDP43.slop15.train.neg_34942		+
chr22	37541716	37541778	ICLIP_TDP43.slop15.train.neg_57835		-
chr6	144631133	144631169	ICLIP_TDP43.slop15.train.neg_70627		+
chr2	134281927	134281971	ICLIP_TDP43.slop15.train.neg_45853		-
chr22	18140799	18140856	ICLIP_TDP43.slop15.train.neg_54561		+
chr10	81183847	81183888	ICLIP_TDP43.slop15.train.neg_6029		-
chr22	30013383	30013425	ICLIP_TDP43.slop15.train.neg_55484		+
chr17	18104421	18104480	ICLIP_TDP43.slop15.train.neg_31145		+
chr14	89315198	89315236	ICLIP_TDP43.slop15.train.neg_20396		+
chr14	50213973	50214043	ICLIP_TDP43.slop15.train.neg_19405		+
chr7	114624394	114624442	ICLIP_TDP43.slop15.train.neg_74134		+
chr9	114661355	114661386	ICLIP_TDP43.slop15.train.neg_81220		+
chr14	50315146	50315220	ICLIP_TDP43.slop15.train.neg_21523		-
chr10	102731557	102731626	ICLIP_TDP43.slop15.train.neg_4519		+
chr11	73951361	73951399	ICLIP_TDP43.slop15.train.neg_8265		+
chrX	37820625	37820676	ICLIP_TDP43.slop15.train.neg_84294		+
chr14	89897390	89897429	ICLIP_TDP43.slop15.train.neg_22328		-
chr4	42491826	42491857	ICLIP_TDP43.slop15.train.neg_64526		-
chr7	129747480	129747511	ICLIP_TDP43.slop15.train.neg_74277		+
chr20	39767392	39767423	ICLIP_TDP43.slop15.train.neg_47569		+
chr18	5239182	5239237	ICLIP_TDP43.slop15.train.neg_34998		+
chr15	20959938	20959982	ICLIP_TDP43.slop15.train.neg_24860		-
chr11	1595687	1595729	ICLIP_TDP43.slop15.train.neg_6838		+
chr18	56220979	56221025	ICLIP_TDP43.slop15.train.neg_38588		-
chr13	96634530	96634585	ICLIP_TDP43.slop15.train.neg_18288		-
chr3	28758027	28758088	ICLIP_TDP43.slop15.train.neg_59034		+
chr6	109405484	109405534	ICLIP_TDP43.slop15.train.neg_72052		-
chr12	65697315	65697363	ICLIP_TDP43.slop15.train.neg_11956		+
chr10	102733277	102733321	ICLIP_TDP43.slop15.train.neg_4520		+
chr20	3880113	3880173	ICLIP_TDP43.slop15.train.neg_46409		+
chr14	70228881	70228924	ICLIP_TDP43.slop15.train.neg_19992		+
chr15	31632920	31632956	ICLIP_TDP43.slop15.train.neg_22872		+
chr13	114477655	114477690	ICLIP_TDP43.slop15.train.neg_16749		+
chr21	34938062	34938093	ICLIP_TDP43.slop15.train.neg_51050		+
chr18	32829536	32829576	ICLIP_TDP43.slop15.train.neg_35910		+
chr16	50242239	50242296	ICLIP_TDP43.slop15.train.neg_27850		+
chr10	21880554	21880605	ICLIP_TDP43.slop15.train.neg_3193		+
chr20	23612414	23612465	ICLIP_TDP43.slop15.train.neg_49042		-
chr10	70427126	70427169	ICLIP_TDP43.slop15.train.neg_3686		+
chr10	90768723	90768797	ICLIP_TDP43.slop15.train.neg_4216		+
chr5	75475985	75476024	ICLIP_TDP43.slop15.train.neg_66456		+
chr19	37715894	37715956	ICLIP_TDP43.slop15.train.neg_40500		+
chr1	110198918	110198957	ICLIP_TDP43.slop15.train.neg_1192		+
chr12	49694225	49694268	ICLIP_TDP43.slop15.train.neg_13563		-
chr22	47090984	47091028	ICLIP_TDP43.slop15.train.neg_58551		-
chr11	69980176	69980211	ICLIP_TDP43.slop15.train.neg_8136		+
chr7	7793013	7793067	ICLIP_TDP43.slop15.train.neg_72729		+
chr21	46870069	46870137	ICLIP_TDP43.slop15.train.neg_52449		+
chr22	43348939	43348985	ICLIP_TDP43.slop15.train.neg_58403		-
chr20	43249511	43249565	ICLIP_TDP43.slop15.train.neg_47719		+
chr17	73054908	73054953	ICLIP_TDP43.slop15.train.neg_32583		+
chr22	50510118	50510161	ICLIP_TDP43.slop15.train.neg_58583		-
chr2	71197352	71197401	ICLIP_TDP43.slop15.train.neg_45490		-
chr15	37188824	37188884	ICLIP_TDP43.slop15.train.neg_25070		-
chr22	23983967	23983999	ICLIP_TDP43.slop15.train.neg_57205		-
chr18	12375274	12375346	ICLIP_TDP43.slop15.train.neg_37471		-
chr9	136918122	136918174	ICLIP_TDP43.slop15.train.neg_83455		-
chrX	129286079	129286125	ICLIP_TDP43.slop15.train.neg_87183		-
chr6	33268892	33268950	ICLIP_TDP43.slop15.train.neg_71335		-
chr15	89442398	89442443	ICLIP_TDP43.slop15.train.neg_26405		-
chr21	18912857	18912898	ICLIP_TDP43.slop15.train.neg_50489		+
chr8	104420909	104420959	ICLIP_TDP43.slop15.train.neg_79632		-
chr3	115877318	115877366	ICLIP_TDP43.slop15.train.neg_61572		-
chr17	73890175	73890218	ICLIP_TDP43.slop15.train.neg_34572		-
chr7	95048624	95048680	ICLIP_TDP43.slop15.train.neg_75567		-
chrX	70632534	70632584	ICLIP_TDP43.slop15.train.neg_84895		+
chr6	25167548	25167594	ICLIP_TDP43.slop15.train.neg_71076		-
chrX	56783444	56783507	ICLIP_TDP43.slop15.train.neg_84670		+
chr2	67362120	67362155	ICLIP_TDP43.slop15.train.neg_45431		-
chr10	101576620	101576654	ICLIP_TDP43.slop15.train.neg_4481		+
chr9	72190816	72190849	ICLIP_TDP43.slop15.train.neg_82500		-
chr22	50198498	50198540	ICLIP_TDP43.slop15.train.neg_58571		-
chr22	20302508	20302553	ICLIP_TDP43.slop15.train.neg_57080		-
chr3	125191896	125191932	ICLIP_TDP43.slop15.train.neg_61726		-
chr13	52709592	52709654	ICLIP_TDP43.slop15.train.neg_17897		-
chr6	169039128	169039183	ICLIP_TDP43.slop15.train.neg_70821		+
chr20	49180546	49180603	ICLIP_TDP43.slop15.train.neg_47966		+
chr17	38492502	38492542	ICLIP_TDP43.slop15.train.neg_31745		+
chr19	45556898	45556952	ICLIP_TDP43.slop15.train.neg_40786		+
chr6	131926916	131926948	ICLIP_TDP43.slop15.train.neg_72241		-
chr19	341438	341489	ICLIP_TDP43.slop15.train.neg_41443		-
chr18	46449008	46449045	ICLIP_TDP43.slop15.train.neg_38362		-
chr9	27396123	27396172	ICLIP_TDP43.slop15.train.neg_82170		-
chr16	71930435	71930490	ICLIP_TDP43.slop15.train.neg_28397		+
chr8	48948653	48948693	ICLIP_TDP43.slop15.train.neg_77246		+
chrX	70382739	70382779	ICLIP_TDP43.slop15.train.neg_84879		+
chr7	149563461	149563520	ICLIP_TDP43.slop15.train.neg_74466		+
chr13	41601714	41601778	ICLIP_TDP43.slop15.train.neg_17506		-
chr4	8205915	8205946	ICLIP_TDP43.slop15.train.neg_62420		+
chr10	70964627	70964665	ICLIP_TDP43.slop15.train.neg_3732		+
chr7	8256640	8256674	ICLIP_TDP43.slop15.train.neg_74693		-
chr10	81151511	81151583	ICLIP_TDP43.slop15.train.neg_6024		-
chr1	36784229	36784272	ICLIP_TDP43.slop15.train.neg_556		+
chr7	26968634	26968682	ICLIP_TDP43.slop15.train.neg_74892		-
chr13	41801783	41801852	ICLIP_TDP43.slop15.train.neg_17519		-
chr2	74612316	74612352	ICLIP_TDP43.slop15.train.neg_45530		-
chr3	132392905	132392946	ICLIP_TDP43.slop15.train.neg_61830		-
chr11	35192999	35193056	ICLIP_TDP43.slop15.train.neg_7392		+
chr9	37861949	37862012	ICLIP_TDP43.slop15.train.neg_80550		+
chr11	92392710	92392745	ICLIP_TDP43.slop15.train.neg_8462		+
chr4	80829401	80829433	ICLIP_TDP43.slop15.train.neg_64813		-
chr11	71804267	71804306	ICLIP_TDP43.slop15.train.neg_10045		-
chr14	93681345	93681387	ICLIP_TDP43.slop15.train.neg_20487		+
chr5	147413732	147413771	ICLIP_TDP43.slop15.train.neg_67201		+
chr9	138844069	138844123	ICLIP_TDP43.slop15.train.neg_83466		-
chr1	31348718	31348763	ICLIP_TDP43.slop15.train.neg_1962		-
chr7	69190739	69190774	ICLIP_TDP43.slop15.train.neg_73476		+
chr7	2691153	2691192	ICLIP_TDP43.slop15.train.neg_72595		+
chr20	18129125	18129184	ICLIP_TDP43.slop15.train.neg_46757		+
chr3	67720679	67720740	ICLIP_TDP43.slop15.train.neg_59762		+
chr16	29540363	29540399	ICLIP_TDP43.slop15.train.neg_29508		-
chr21	42642579	42642621	ICLIP_TDP43.slop15.train.neg_51785		+
chr3	131185106	131185139	ICLIP_TDP43.slop15.train.neg_61821		-
chr20	35869519	35869559	ICLIP_TDP43.slop15.train.neg_47387		+
chr1	46139269	46139301	ICLIP_TDP43.slop15.train.neg_2177		-
chr16	62020029	62020077	ICLIP_TDP43.slop15.train.neg_29967		-
chr19	4122206	4122254	ICLIP_TDP43.slop15.train.neg_41670		-
chr19	39837657	39837716	ICLIP_TDP43.slop15.train.neg_40583		+
chr16	50112585	50112633	ICLIP_TDP43.slop15.train.neg_27834		+
chr11	94703726	94703787	ICLIP_TDP43.slop15.train.neg_10342		-
chr8	52631902	52631943	ICLIP_TDP43.slop15.train.neg_78936		-
chr7	80491773	80491827	ICLIP_TDP43.slop15.train.neg_75434		-
chr9	5630298	5630344	ICLIP_TDP43.slop15.train.neg_80108		+
chr22	45727740	45727790	ICLIP_TDP43.slop15.train.neg_56448		+
chrX	129153099	129153167	ICLIP_TDP43.slop15.train.neg_85541		+
chr16	21648158	21648206	ICLIP_TDP43.slop15.train.neg_27312		+
chr22	41856911	41856967	ICLIP_TDP43.slop15.train.neg_58234		-
chr1	110550191	110550236	ICLIP_TDP43.slop15.train.neg_1203		+
chr11	65353141	65353189	ICLIP_TDP43.slop15.train.neg_7925		+
chr1	33730225	33730272	ICLIP_TDP43.slop15.train.neg_503		+
chr2	32794824	32794864	ICLIP_TDP43.slop15.train.neg_43679		+
chr6	336316	336364	ICLIP_TDP43.slop15.train.neg_68948		+
chr4	509052	509089	ICLIP_TDP43.slop15.train.neg_62108		+
chr21	47714682	47714742	ICLIP_TDP43.slop15.train.neg_52593		+
chr2	159040704	159040749	ICLIP_TDP43.slop15.train.neg_45922		-
chr16	72127798	72127857	ICLIP_TDP43.slop15.train.neg_28412		+
chr20	57004009	57004065	ICLIP_TDP43.slop15.train.neg_48118		+
chr6	118855726	118855766	ICLIP_TDP43.slop15.train.neg_72159		-
chr13	39402807	39402876	ICLIP_TDP43.slop15.train.neg_15324		+
chr18	53670671	53670716	ICLIP_TDP43.slop15.train.neg_36529		+
chr8	16997990	16998032	ICLIP_TDP43.slop15.train.neg_76524		+
chrX	69383709	69383773	ICLIP_TDP43.slop15.train.neg_84818		+
chr21	45400698	45400742	ICLIP_TDP43.slop15.train.neg_52187		+
chr6	2297622	2297668	ICLIP_TDP43.slop15.train.neg_68952		+
chr22	18225926	18225966	ICLIP_TDP43.slop15.train.neg_56901		-
chr17	56163700	56163745	ICLIP_TDP43.slop15.train.neg_32247		+
chr21	41255110	41255149	ICLIP_TDP43.slop15.train.neg_51702		+
chr6	149829983	149830024	ICLIP_TDP43.slop15.train.neg_72347		-
chr4	114423489	114423531	ICLIP_TDP43.slop15.train.neg_65190		-
chr5	1010475	1010529	ICLIP_TDP43.slop15.train.neg_65690		+
chr2	26160584	26160629	ICLIP_TDP43.slop15.train.neg_45054		-
chr4	14119683	14119727	ICLIP_TDP43.slop15.train.neg_62450		+
chr20	32597155	32597218	ICLIP_TDP43.slop15.train.neg_47218		+
chr13	96409714	96409745	ICLIP_TDP43.slop15.train.neg_16203		+
chr22	38266754	38266808	ICLIP_TDP43.slop15.train.neg_55952		+
chr2	64646589	64646661	ICLIP_TDP43.slop15.train.neg_45402		-
chr16	48420212	48420249	ICLIP_TDP43.slop15.train.neg_29735		-
chr12	72048544	72048603	ICLIP_TDP43.slop15.train.neg_13957		-
chr15	83501196	83501229	ICLIP_TDP43.slop15.train.neg_24459		+
chr10	88850214	88850264	ICLIP_TDP43.slop15.train.neg_6083		-
chr12	64216892	64216954	ICLIP_TDP43.slop15.train.neg_11901		+
chr20	35112469	35112517	ICLIP_TDP43.slop15.train.neg_47351		+
chr5	118203085	118203128	ICLIP_TDP43.slop15.train.neg_68479		-
chr19	49420727	49420778	ICLIP_TDP43.slop15.train.neg_40993		+
chr17	74675666	74675713	ICLIP_TDP43.slop15.train.neg_34642		-
chr9	125036231	125036262	ICLIP_TDP43.slop15.train.neg_81378		+
chr6	53481760	53481810	ICLIP_TDP43.slop15.train.neg_71694		-
chr13	25889811	25889883	ICLIP_TDP43.slop15.train.neg_14882		+
chr16	3681317	3681362	ICLIP_TDP43.slop15.train.neg_26859		+
chr19	49836158	49836210	ICLIP_TDP43.slop15.train.neg_43025		-
chr13	76159165	76159211	ICLIP_TDP43.slop15.train.neg_15973		+
chr17	76030852	76030899	ICLIP_TDP43.slop15.train.neg_32701		+
chr21	38242786	38242828	ICLIP_TDP43.slop15.train.neg_53715		-
chr2	30358894	30358943	ICLIP_TDP43.slop15.train.neg_45122		-
chrX	66873043	66873091	ICLIP_TDP43.slop15.train.neg_84732		+
chr14	23981427	23981468	ICLIP_TDP43.slop15.train.neg_18804		+
chr3	15310411	15310452	ICLIP_TDP43.slop15.train.neg_60721		-
chrX	64944293	64944329	ICLIP_TDP43.slop15.train.neg_84701		+
chr3	141095823	141095864	ICLIP_TDP43.slop15.train.neg_60344		+
chr19	19372695	19372744	ICLIP_TDP43.slop15.train.neg_42182		-
chr3	37125296	37125347	ICLIP_TDP43.slop15.train.neg_60862		-
chr21	30860220	30860277	ICLIP_TDP43.slop15.train.neg_50824		+
chr18	46754147	46754201	ICLIP_TDP43.slop15.train.neg_38394		-
chr2	112140851	112140918	ICLIP_TDP43.slop15.train.neg_45764		-
chr21	39832586	39832619	ICLIP_TDP43.slop15.train.neg_53752		-
chr14	24690145	24690200	ICLIP_TDP43.slop15.train.neg_21187		-
chr13	77765189	77765226	ICLIP_TDP43.slop15.train.neg_18125		-
chr13	110412862	110412893	ICLIP_TDP43.slop15.train.neg_18490		-
chr9	34115392	34115430	ICLIP_TDP43.slop15.train.neg_82321		-
chr10	70244356	70244404	ICLIP_TDP43.slop15.train.neg_5796		-
chr16	83946793	83946828	ICLIP_TDP43.slop15.train.neg_28599		+
chr8	125205434	125205482	ICLIP_TDP43.slop15.train.neg_79788		-
chrX	74633313	74633357	ICLIP_TDP43.slop15.train.neg_86738		-
chr9	95336582	95336635	ICLIP_TDP43.slop15.train.neg_80844		+
chr3	125819564	125819604	ICLIP_TDP43.slop15.train.neg_61748		-
chr8	17059924	17059975	ICLIP_TDP43.slop15.train.neg_76549		+
chr15	66042004	66042049	ICLIP_TDP43.slop15.train.neg_25832		-
chr5	480662	480706	ICLIP_TDP43.slop15.train.neg_65676		+
chr13	110936992	110937027	ICLIP_TDP43.slop15.train.neg_18535		-
chr7	4758757	4758796	ICLIP_TDP43.slop15.train.neg_72618		+
chr19	53954409	53954477	ICLIP_TDP43.slop15.train.neg_41158		+
chr20	5823688	5823724	ICLIP_TDP43.slop15.train.neg_46482		+
chr4	40057489	40057547	ICLIP_TDP43.slop15.train.neg_64494		-
chr16	57161661	57161705	ICLIP_TDP43.slop15.train.neg_28027		+
chr2	54951193	54951250	ICLIP_TDP43.slop15.train.neg_43877		+
chr9	86307219	86307276	ICLIP_TDP43.slop15.train.neg_82658		-
chr22	37786291	37786328	ICLIP_TDP43.slop15.train.neg_57876		-
chr2	132956650	132956689	ICLIP_TDP43.slop15.train.neg_45839		-
chr9	23735532	23735575	ICLIP_TDP43.slop15.train.neg_82147		-
chr7	95590462	95590507	ICLIP_TDP43.slop15.train.neg_73826		+
chr8	145049125	145049161	ICLIP_TDP43.slop15.train.neg_79967		-
chr12	133272447	133272483	ICLIP_TDP43.slop15.train.neg_14663		-
chr22	30720538	30720591	ICLIP_TDP43.slop15.train.neg_57471		-
chr20	42091210	42091257	ICLIP_TDP43.slop15.train.neg_47607		+
chr20	3956186	3956229	ICLIP_TDP43.slop15.train.neg_48746		-
chr22	18156142	18156203	ICLIP_TDP43.slop15.train.neg_54563		+
chr17	47706662	47706713	ICLIP_TDP43.slop15.train.neg_34179		-
chr6	112545691	112545734	ICLIP_TDP43.slop15.train.neg_72120		-
chr18	30633144	30633193	ICLIP_TDP43.slop15.train.neg_37949		-
chr4	84338500	84338547	ICLIP_TDP43.slop15.train.neg_64898		-
chr22	29947350	29947406	ICLIP_TDP43.slop15.train.neg_57415		-
chr19	41883391	41883447	ICLIP_TDP43.slop15.train.neg_40650		+
chrX	149642937	149642988	ICLIP_TDP43.slop15.train.neg_85706		+
chr15	74227464	74227535	ICLIP_TDP43.slop15.train.neg_24067		+
chr17	56055673	56055706	ICLIP_TDP43.slop15.train.neg_34281		-
chr17	25822759	25822802	ICLIP_TDP43.slop15.train.neg_31290		+
chr13	25496422	25496466	ICLIP_TDP43.slop15.train.neg_17033		-
chr15	45700126	45700164	ICLIP_TDP43.slop15.train.neg_23288		+
chr14	93828398	93828444	ICLIP_TDP43.slop15.train.neg_20502		+
chr8	74679913	74679952	ICLIP_TDP43.slop15.train.neg_79244		-
chr13	21874828	21874893	ICLIP_TDP43.slop15.train.neg_14731		+
chr5	132429537	132429572	ICLIP_TDP43.slop15.train.neg_67013		+
chr9	117352695	117352763	ICLIP_TDP43.slop15.train.neg_81313		+
chr11	57322202	57322259	ICLIP_TDP43.slop15.train.neg_9657		-
chr17	46770847	46770910	ICLIP_TDP43.slop15.train.neg_32029		+
chr6	26273597	26273649	ICLIP_TDP43.slop15.train.neg_69339		+
chr18	43664116	43664157	ICLIP_TDP43.slop15.train.neg_38225		-
chr11	66543792	66543837	ICLIP_TDP43.slop15.train.neg_8019		+
chr15	72795635	72795668	ICLIP_TDP43.slop15.train.neg_24002		+
chr17	27978840	27978878	ICLIP_TDP43.slop15.train.neg_31369		+
chr6	90307250	90307306	ICLIP_TDP43.slop15.train.neg_70298		+
chr21	34055523	34055566	ICLIP_TDP43.slop15.train.neg_53440		-
chr5	112315151	112315196	ICLIP_TDP43.slop15.train.neg_66821		+
chr20	60629233	60629296	ICLIP_TDP43.slop15.train.neg_50191		-
chr7	27815059	27815108	ICLIP_TDP43.slop15.train.neg_72903		+
chr18	42049541	42049597	ICLIP_TDP43.slop15.train.neg_38182		-
chr19	37118303	37118350	ICLIP_TDP43.slop15.train.neg_40461		+
chr11	9314662	9314736	ICLIP_TDP43.slop15.train.neg_9271		-
chr17	78354142	78354186	ICLIP_TDP43.slop15.train.neg_34713		-
chr3	38051172	38051239	ICLIP_TDP43.slop15.train.neg_60876		-
chr15	96289037	96289071	ICLIP_TDP43.slop15.train.neg_24740		+
chr12	32118896	32118966	ICLIP_TDP43.slop15.train.neg_11356		+
chr22	22661976	22662018	ICLIP_TDP43.slop15.train.neg_54932		+
chr15	65865305	65865374	ICLIP_TDP43.slop15.train.neg_23789		+
chr10	49576272	49576325	ICLIP_TDP43.slop15.train.neg_3528		+
chr21	43655580	43655643	ICLIP_TDP43.slop15.train.neg_51801		+
chr22	41543767	41543812	ICLIP_TDP43.slop15.train.neg_56257		+
chr20	37520339	37520380	ICLIP_TDP43.slop15.train.neg_47495		+
chrX	64900093	64900128	ICLIP_TDP43.slop15.train.neg_84691		+
chr8	96117510	96117575	ICLIP_TDP43.slop15.train.neg_77904		+
chr12	129019720	129019767	ICLIP_TDP43.slop15.train.neg_12808		+
chr8	12609848	12609882	ICLIP_TDP43.slop15.train.neg_78479		-
chr2	219325547	219325592	ICLIP_TDP43.slop15.train.neg_46097		-
chrX	74496568	74496614	ICLIP_TDP43.slop15.train.neg_85005		+
chrX	20182641	20182677	ICLIP_TDP43.slop15.train.neg_86077		-
chr7	70180931	70180986	ICLIP_TDP43.slop15.train.neg_73487		+
chr19	29906502	29906533	ICLIP_TDP43.slop15.train.neg_42314		-
chr7	122118491	122118550	ICLIP_TDP43.slop15.train.neg_75872		-
chr9	72336085	72336132	ICLIP_TDP43.slop15.train.neg_82506		-
chr9	99354892	99354944	ICLIP_TDP43.slop15.train.neg_82853		-
chr5	27474917	27474965	ICLIP_TDP43.slop15.train.neg_65900		+
chr22	31724585	31724631	ICLIP_TDP43.slop15.train.neg_57541		-
chr19	1828948	1828994	ICLIP_TDP43.slop15.train.neg_41538		-
chr2	24286121	24286162	ICLIP_TDP43.slop15.train.neg_43488		+
chr13	21721783	21721827	ICLIP_TDP43.slop15.train.neg_14720		+
chr20	2935045	2935090	ICLIP_TDP43.slop15.train.neg_46339		+
chr13	48817166	48817216	ICLIP_TDP43.slop15.train.neg_15613		+
chr3	117069563	117069604	ICLIP_TDP43.slop15.train.neg_61577		-
chr17	43773912	43773964	ICLIP_TDP43.slop15.train.neg_31891		+
chr5	87853143	87853215	ICLIP_TDP43.slop15.train.neg_68237		-
chr16	11434539	11434579	ICLIP_TDP43.slop15.train.neg_27084		+
chr18	29477122	29477176	ICLIP_TDP43.slop15.train.neg_37902		-
chr8	144539510	144539571	ICLIP_TDP43.slop15.train.neg_79949		-
chr15	40343457	40343492	ICLIP_TDP43.slop15.train.neg_23037		+
chr20	20455757	20455812	ICLIP_TDP43.slop15.train.neg_48995		-
chr12	89744450	89744495	ICLIP_TDP43.slop15.train.neg_14077		-
chr4	1373578	1373613	ICLIP_TDP43.slop15.train.neg_62193		+
chr16	89160886	89160926	ICLIP_TDP43.slop15.train.neg_28782		+
chr21	48060167	48060203	ICLIP_TDP43.slop15.train.neg_52706		+
chr7	75638719	75638757	ICLIP_TDP43.slop15.train.neg_75385		-
chr17	57050805	57050869	ICLIP_TDP43.slop15.train.neg_32289		+
chr14	57544120	57544172	ICLIP_TDP43.slop15.train.neg_21702		-
chr17	79866803	79866858	ICLIP_TDP43.slop15.train.neg_34788		-
chr1	101526588	101526647	ICLIP_TDP43.slop15.train.neg_1151		+
chr15	50647266	50647327	ICLIP_TDP43.slop15.train.neg_25411		-
chr20	50829712	50829771	ICLIP_TDP43.slop15.train.neg_47971		+
chr14	41435987	41436053	ICLIP_TDP43.slop15.train.neg_19312		+
chr15	31726207	31726247	ICLIP_TDP43.slop15.train.neg_22887		+
chr12	46810496	46810537	ICLIP_TDP43.slop15.train.neg_11447		+
chr20	50830745	50830805	ICLIP_TDP43.slop15.train.neg_47972		+
chr4	76510172	76510227	ICLIP_TDP43.slop15.train.neg_64740		-
chr15	90598035	90598082	ICLIP_TDP43.slop15.train.neg_24640		+
chr12	124425184	124425237	ICLIP_TDP43.slop15.train.neg_14615		-
chr18	208859	208920	ICLIP_TDP43.slop15.train.neg_34867		+
chr1	19929640	19929697	ICLIP_TDP43.slop15.train.neg_250		+
chr4	6676660	6676708	ICLIP_TDP43.slop15.train.neg_62373		+
chr21	43652029	43652097	ICLIP_TDP43.slop15.train.neg_51798		+
chr13	79974339	79974405	ICLIP_TDP43.slop15.train.neg_18187		-
chr14	53778041	53778074	ICLIP_TDP43.slop15.train.neg_19473		+
chr11	102943923	102943976	ICLIP_TDP43.slop15.train.neg_10391		-
chr5	7683110	7683153	ICLIP_TDP43.slop15.train.neg_65771		+
chr10	15396645	15396682	ICLIP_TDP43.slop15.train.neg_5172		-
chr8	82195433	82195479	ICLIP_TDP43.slop15.train.neg_77695		+
chr10	6504339	6504402	ICLIP_TDP43.slop15.train.neg_5031		-
chr1	1248248	1248285	ICLIP_TDP43.slop15.train.neg_1604		-
chr7	99002480	99002543	ICLIP_TDP43.slop15.train.neg_75639		-
chr8	94824696	94824755	ICLIP_TDP43.slop15.train.neg_77850		+
chr4	42427833	42427901	ICLIP_TDP43.slop15.train.neg_64523		-
chr5	155398731	155398775	ICLIP_TDP43.slop15.train.neg_67285		+
chr3	72153395	72153440	ICLIP_TDP43.slop15.train.neg_61394		-
chr11	57069945	57069988	ICLIP_TDP43.slop15.train.neg_9637		-
chr7	91410685	91410728	ICLIP_TDP43.slop15.train.neg_75512		-
chr22	28081852	28081903	ICLIP_TDP43.slop15.train.neg_57271		-
chr20	7970736	7970771	ICLIP_TDP43.slop15.train.neg_48809		-
chr17	3699790	3699834	ICLIP_TDP43.slop15.train.neg_33103		-
chr19	45702868	45702914	ICLIP_TDP43.slop15.train.neg_40803		+
chr2	43436240	43436271	ICLIP_TDP43.slop15.train.neg_45260		-
chr11	239041	239073	ICLIP_TDP43.slop15.train.neg_6771		+
chr6	125612787	125612843	ICLIP_TDP43.slop15.train.neg_72197		-
chr6	47864069	47864144	ICLIP_TDP43.slop15.train.neg_71641		-
chr16	22270128	22270181	ICLIP_TDP43.slop15.train.neg_27368		+
chr14	90761756	90761802	ICLIP_TDP43.slop15.train.neg_22340		-
chr8	12318253	12318306	ICLIP_TDP43.slop15.train.neg_76485		+
chr11	118900366	118900407	ICLIP_TDP43.slop15.train.neg_10585		-
chr12	987828	987878	ICLIP_TDP43.slop15.train.neg_10753		+
chr10	5828520	5828582	ICLIP_TDP43.slop15.train.neg_5024		-
chr21	46950425	46950458	ICLIP_TDP43.slop15.train.neg_54331		-
chr3	30729798	30729838	ICLIP_TDP43.slop15.train.neg_59055		+
chr19	43006243	43006293	ICLIP_TDP43.slop15.train.neg_40683		+
chr11	94707170	94707232	ICLIP_TDP43.slop15.train.neg_8494		+
chr17	47020504	47020540	ICLIP_TDP43.slop15.train.neg_34168		-
chr19	19416582	19416637	ICLIP_TDP43.slop15.train.neg_42193		-
chr22	45712653	45712713	ICLIP_TDP43.slop15.train.neg_56438		+
chr10	134125097	134125153	ICLIP_TDP43.slop15.train.neg_6726		-
chr21	47893963	47894007	ICLIP_TDP43.slop15.train.neg_52656		+
chr3	167253573	167253612	ICLIP_TDP43.slop15.train.neg_61966		-
chr1	52046198	52046240	ICLIP_TDP43.slop15.train.neg_789		+
chr16	2628691	2628738	ICLIP_TDP43.slop15.train.neg_26798		+
chr11	102102717	102102774	ICLIP_TDP43.slop15.train.neg_8539		+
chr15	85605947	85605994	ICLIP_TDP43.slop15.train.neg_24548		+
chr13	29671670	29671744	ICLIP_TDP43.slop15.train.neg_15037		+
chr20	18135257	18135310	ICLIP_TDP43.slop15.train.neg_46761		+
chr12	95031342	95031388	ICLIP_TDP43.slop15.train.neg_14147		-
chr12	123743685	123743755	ICLIP_TDP43.slop15.train.neg_14593		-
chr11	34491036	34491076	ICLIP_TDP43.slop15.train.neg_7375		+
chr7	29691022	29691097	ICLIP_TDP43.slop15.train.neg_74921		-
chr20	3486226	3486268	ICLIP_TDP43.slop15.train.neg_46367		+
chr4	86766975	86767026	ICLIP_TDP43.slop15.train.neg_63215		+
chr12	109060737	109060771	ICLIP_TDP43.slop15.train.neg_14316		-
chr7	66182562	66182599	ICLIP_TDP43.slop15.train.neg_73446		+
chr12	50596234	50596296	ICLIP_TDP43.slop15.train.neg_13606		-
chr2	166687015	166687047	ICLIP_TDP43.slop15.train.neg_45959		-
chr2	30360023	30360088	ICLIP_TDP43.slop15.train.neg_45123		-
chr1	26008692	26008748	ICLIP_TDP43.slop15.train.neg_343		+
chrX	54841884	54841933	ICLIP_TDP43.slop15.train.neg_84633		+
chr21	33884492	33884532	ICLIP_TDP43.slop15.train.neg_50926		+
chr16	58076664	58076711	ICLIP_TDP43.slop15.train.neg_28071		+
chr13	76100045	76100100	ICLIP_TDP43.slop15.train.neg_18072		-
chr21	43687179	43687213	ICLIP_TDP43.slop15.train.neg_51819		+
chr11	64078635	64078669	ICLIP_TDP43.slop15.train.neg_7846		+
chr11	17656263	17656300	ICLIP_TDP43.slop15.train.neg_7126		+
chr14	19893012	19893068	ICLIP_TDP43.slop15.train.neg_20951		-
chr14	78210571	78210643	ICLIP_TDP43.slop15.train.neg_22208		-
chr20	4138092	4138133	ICLIP_TDP43.slop15.train.neg_46431		+
chr5	158531310	158531358	ICLIP_TDP43.slop15.train.neg_67300		+
chr4	88432061	88432108	ICLIP_TDP43.slop15.train.neg_64947		-
chr14	105270948	105270990	ICLIP_TDP43.slop15.train.neg_20896		+
chr17	47779236	47779267	ICLIP_TDP43.slop15.train.neg_34186		-
chr13	101284269	101284329	ICLIP_TDP43.slop15.train.neg_18369		-
chr14	78377780	78377833	ICLIP_TDP43.slop15.train.neg_20329		+
chr20	25178869	25178915	ICLIP_TDP43.slop15.train.neg_46920		+
chr22	26725220	26725251	ICLIP_TDP43.slop15.train.neg_55326		+
chr11	63522233	63522271	ICLIP_TDP43.slop15.train.neg_7785		+
chr17	12760782	12760831	ICLIP_TDP43.slop15.train.neg_30977		+
chr21	23130809	23130848	ICLIP_TDP43.slop15.train.neg_50597		+
chr2	48818244	48818300	ICLIP_TDP43.slop15.train.neg_43844		+
chr4	77991607	77991649	ICLIP_TDP43.slop15.train.neg_64803		-
chr12	56573531	56573573	ICLIP_TDP43.slop15.train.neg_13739		-
chr16	4368541	4368605	ICLIP_TDP43.slop15.train.neg_26874		+
chr9	20783724	20783766	ICLIP_TDP43.slop15.train.neg_80249		+
chr19	2326970	2327029	ICLIP_TDP43.slop15.train.neg_41592		-
chr21	33065772	33065804	ICLIP_TDP43.slop15.train.neg_53318		-
chr11	70134727	70134780	ICLIP_TDP43.slop15.train.neg_8146		+
chrY	21097930	21097984	ICLIP_TDP43.slop15.train.neg_87800		-
chr15	78861779	78861834	ICLIP_TDP43.slop15.train.neg_24306		+
chr14	94526239	94526285	ICLIP_TDP43.slop15.train.neg_22476		-
chr16	74913375	74913419	ICLIP_TDP43.slop15.train.neg_30309		-
chr22	31840968	31841027	ICLIP_TDP43.slop15.train.neg_57561		-
chr9	127696972	127697022	ICLIP_TDP43.slop15.train.neg_83263		-
chr18	59549592	59549639	ICLIP_TDP43.slop15.train.neg_38690		-
chr20	50697373	50697405	ICLIP_TDP43.slop15.train.neg_50018		-
chr3	113373407	113373451	ICLIP_TDP43.slop15.train.neg_61543		-
chr8	28416864	28416910	ICLIP_TDP43.slop15.train.neg_76889		+
chrX	54473211	54473274	ICLIP_TDP43.slop15.train.neg_86502		-
chr15	44070447	44070489	ICLIP_TDP43.slop15.train.neg_23224		+
chr5	147664439	147664484	ICLIP_TDP43.slop15.train.neg_68764		-
chr15	64401745	64401784	ICLIP_TDP43.slop15.train.neg_23707		+
chr22	45911146	45911217	ICLIP_TDP43.slop15.train.neg_56458		+
chr16	31805448	31805495	ICLIP_TDP43.slop15.train.neg_27762		+
chr1	15501564	15501618	ICLIP_TDP43.slop15.train.neg_189		+
chr8	22893848	22893909	ICLIP_TDP43.slop15.train.neg_78619		-
chr3	49846056	49846107	ICLIP_TDP43.slop15.train.neg_61126		-
chr11	2350279	2350338	ICLIP_TDP43.slop15.train.neg_9082		-
chr10	99998495	99998540	ICLIP_TDP43.slop15.train.neg_4451		+
chr3	10302821	10302869	ICLIP_TDP43.slop15.train.neg_58825		+
chr11	1579450	1579490	ICLIP_TDP43.slop15.train.neg_9054		-
chr7	10973864	10973904	ICLIP_TDP43.slop15.train.neg_74701		-
chr10	118701401	118701450	ICLIP_TDP43.slop15.train.neg_6500		-
chr10	119962826	119962879	ICLIP_TDP43.slop15.train.neg_4757		+
chr11	912234	912298	ICLIP_TDP43.slop15.train.neg_9042		-
chr18	34945116	34945158	ICLIP_TDP43.slop15.train.neg_38062		-
chr16	57498523	57498574	ICLIP_TDP43.slop15.train.neg_28042		+
chr8	52841959	52841990	ICLIP_TDP43.slop15.train.neg_77273		+
chr14	94217843	94217883	ICLIP_TDP43.slop15.train.neg_22471		-
chr13	21716749	21716790	ICLIP_TDP43.slop15.train.neg_14709		+
chr18	71953213	71953255	ICLIP_TDP43.slop15.train.neg_38894		-
chr19	28265734	28265769	ICLIP_TDP43.slop15.train.neg_42311		-
chr4	16168869	16168911	ICLIP_TDP43.slop15.train.neg_64300		-
chr15	59705151	59705186	ICLIP_TDP43.slop15.train.neg_23591		+
chr13	107861382	107861417	ICLIP_TDP43.slop15.train.neg_18447		-
chr19	18891163	18891202	ICLIP_TDP43.slop15.train.neg_39993		+
chr20	941900	941961	ICLIP_TDP43.slop15.train.neg_48550		-
chr6	42552594	42552626	ICLIP_TDP43.slop15.train.neg_69791		+
chr3	58143425	58143476	ICLIP_TDP43.slop15.train.neg_59699		+
chr22	24313045	24313111	ICLIP_TDP43.slop15.train.neg_55055		+
chr19	12735817	12735863	ICLIP_TDP43.slop15.train.neg_39656		+
chr9	130454343	130454383	ICLIP_TDP43.slop15.train.neg_81534		+
chr6	118002866	118002929	ICLIP_TDP43.slop15.train.neg_70498		+
chr1	31778742	31778774	ICLIP_TDP43.slop15.train.neg_448		+
chr20	62612897	62612951	ICLIP_TDP43.slop15.train.neg_50309		-
chr6	43139350	43139413	ICLIP_TDP43.slop15.train.neg_69852		+
chr13	114132652	114132699	ICLIP_TDP43.slop15.train.neg_18656		-
chr17	155987	156023	ICLIP_TDP43.slop15.train.neg_32955		-
chr3	58483824	58483888	ICLIP_TDP43.slop15.train.neg_59716		+
chr5	40830381	40830437	ICLIP_TDP43.slop15.train.neg_67848		-
chr7	99718975	99719015	ICLIP_TDP43.slop15.train.neg_73917		+
chr3	67488131	67488184	ICLIP_TDP43.slop15.train.neg_61349		-
chr21	44291646	44291693	ICLIP_TDP43.slop15.train.neg_53997		-
chr16	28664741	28664792	ICLIP_TDP43.slop15.train.neg_27511		+
chr4	77950201	77950262	ICLIP_TDP43.slop15.train.neg_63123		+
chr19	9543690	9543725	ICLIP_TDP43.slop15.train.neg_41834		-
chrX	64168424	64168458	ICLIP_TDP43.slop15.train.neg_86577		-
chr8	66574858	66574915	ICLIP_TDP43.slop15.train.neg_77452		+
chr16	24560216	24560249	ICLIP_TDP43.slop15.train.neg_27425		+
chr21	37767242	37767302	ICLIP_TDP43.slop15.train.neg_51329		+
chr11	94198328	94198361	ICLIP_TDP43.slop15.train.neg_10333		-
chr5	177740310	177740363	ICLIP_TDP43.slop15.train.neg_68908		-
chr9	134371509	134371563	ICLIP_TDP43.slop15.train.neg_81753		+
chr9	15506459	15506497	ICLIP_TDP43.slop15.train.neg_82088		-
chr17	17722962	17723018	ICLIP_TDP43.slop15.train.neg_33439		-
chr7	48141719	48141769	ICLIP_TDP43.slop15.train.neg_73261		+
chr19	4215305	4215352	ICLIP_TDP43.slop15.train.neg_39310		+
chr4	25365362	25365396	ICLIP_TDP43.slop15.train.neg_62574		+
chr13	103271660	103271716	ICLIP_TDP43.slop15.train.neg_16452		+
chr13	52361506	52361549	ICLIP_TDP43.slop15.train.neg_17882		-
chr17	29587538	29587581	ICLIP_TDP43.slop15.train.neg_31431		+
chr8	6512930	6512991	ICLIP_TDP43.slop15.train.neg_78387		-
chr3	11356759	11356809	ICLIP_TDP43.slop15.train.neg_58830		+
chr22	35799748	35799805	ICLIP_TDP43.slop15.train.neg_55854		+
chr12	42614344	42614417	ICLIP_TDP43.slop15.train.neg_13407		-
chr6	86219525	86219570	ICLIP_TDP43.slop15.train.neg_71827		-
chr7	138159870	138159916	ICLIP_TDP43.slop15.train.neg_74358		+
chr15	35974384	35974443	ICLIP_TDP43.slop15.train.neg_22969		+
chr12	97010654	97010712	ICLIP_TDP43.slop15.train.neg_12262		+
chr14	90723136	90723193	ICLIP_TDP43.slop15.train.neg_20426		+
chr9	109772554	109772628	ICLIP_TDP43.slop15.train.neg_81180		+
chr3	99613663	99613720	ICLIP_TDP43.slop15.train.neg_59898		+
chr16	24886697	24886751	ICLIP_TDP43.slop15.train.neg_27450		+
chr7	73480194	73480228	ICLIP_TDP43.slop15.train.neg_73520		+
chr1	53198854	53198925	ICLIP_TDP43.slop15.train.neg_815		+
chr21	45734631	45734684	ICLIP_TDP43.slop15.train.neg_52319		+
chr6	111099013	111099052	ICLIP_TDP43.slop15.train.neg_72087		-
chr8	8871518	8871564	ICLIP_TDP43.slop15.train.neg_76361		+
chr16	50609442	50609482	ICLIP_TDP43.slop15.train.neg_27870		+
chr15	78767145	78767188	ICLIP_TDP43.slop15.train.neg_24297		+
chr9	95412241	95412291	ICLIP_TDP43.slop15.train.neg_82790		-
chr6	13279816	13279854	ICLIP_TDP43.slop15.train.neg_70946		-
chr12	25799268	25799339	ICLIP_TDP43.slop15.train.neg_13230		-
chr12	98936095	98936129	ICLIP_TDP43.slop15.train.neg_12299		+
chr18	20565759	20565794	ICLIP_TDP43.slop15.train.neg_35623		+
chrX	80523042	80523105	ICLIP_TDP43.slop15.train.neg_85057		+
chr5	71482809	71482844	ICLIP_TDP43.slop15.train.neg_66374		+
chr7	73460374	73460419	ICLIP_TDP43.slop15.train.neg_73514		+
chr18	67985020	67985061	ICLIP_TDP43.slop15.train.neg_36896		+
chr15	42477213	42477247	ICLIP_TDP43.slop15.train.neg_25200		-
chr15	77364152	77364197	ICLIP_TDP43.slop15.train.neg_26130		-
chr19	48284512	48284553	ICLIP_TDP43.slop15.train.neg_40952		+
chr20	50715950	50716017	ICLIP_TDP43.slop15.train.neg_50023		-
chrX	48856035	48856098	ICLIP_TDP43.slop15.train.neg_86378		-
chr9	14790844	14790887	ICLIP_TDP43.slop15.train.neg_82057		-
chr19	19377208	19377247	ICLIP_TDP43.slop15.train.neg_42186		-
chr2	54020520	54020557	ICLIP_TDP43.slop15.train.neg_43861		+
chr16	66543313	66543364	ICLIP_TDP43.slop15.train.neg_29998		-
chr7	151998825	151998884	ICLIP_TDP43.slop15.train.neg_76175		-
chr7	150662888	150662928	ICLIP_TDP43.slop15.train.neg_76144		-
chr5	170386013	170386088	ICLIP_TDP43.slop15.train.neg_67350		+
chr10	60958228	60958259	ICLIP_TDP43.slop15.train.neg_3630		+
chr16	30900047	30900096	ICLIP_TDP43.slop15.train.neg_29593		-
chr18	9741762	9741818	ICLIP_TDP43.slop15.train.neg_35265		+
chr3	113196045	113196100	ICLIP_TDP43.slop15.train.neg_61540		-
chr14	23076473	23076518	ICLIP_TDP43.slop15.train.neg_18778		+
chr3	47126652	47126702	ICLIP_TDP43.slop15.train.neg_60985		-
chr10	112770109	112770154	ICLIP_TDP43.slop15.train.neg_4695		+
chr1	39372442	39372511	ICLIP_TDP43.slop15.train.neg_570		+
chr8	10657549	10657616	ICLIP_TDP43.slop15.train.neg_78452		-
chr17	79211873	79211916	ICLIP_TDP43.slop15.train.neg_34740		-
chr14	35008690	35008734	ICLIP_TDP43.slop15.train.neg_21320		-
chr22	38600889	38600939	ICLIP_TDP43.slop15.train.neg_56011		+
chr8	144391721	144391780	ICLIP_TDP43.slop15.train.neg_79939		-
chr16	77941437	77941490	ICLIP_TDP43.slop15.train.neg_28499		+
chr19	18463287	18463331	ICLIP_TDP43.slop15.train.neg_39951		+
chr19	15117745	15117779	ICLIP_TDP43.slop15.train.neg_42077		-
chrX	136095695	136095766	ICLIP_TDP43.slop15.train.neg_85660		+
chr8	80574431	80574470	ICLIP_TDP43.slop15.train.neg_77671		+
chr1	67478859	67478895	ICLIP_TDP43.slop15.train.neg_2350		-
chrX	111887359	111887409	ICLIP_TDP43.slop15.train.neg_86982		-
chr21	47851852	47851898	ICLIP_TDP43.slop15.train.neg_52641		+
chrX	56039563	56039617	ICLIP_TDP43.slop15.train.neg_84665		+
chr11	62620533	62620572	ICLIP_TDP43.slop15.train.neg_9800		-
chr5	75610333	75610374	ICLIP_TDP43.slop15.train.neg_66467		+
chr5	109119486	109119558	ICLIP_TDP43.slop15.train.neg_66777		+
chr22	26715257	26715298	ICLIP_TDP43.slop15.train.neg_55322		+
chr20	30705663	30705705	ICLIP_TDP43.slop15.train.neg_47070		+
chr2	85580892	85580944	ICLIP_TDP43.slop15.train.neg_45577		-
chr1	100729686	100729740	ICLIP_TDP43.slop15.train.neg_2496		-
chr14	19677058	19677114	ICLIP_TDP43.slop15.train.neg_18694		+
chr18	67467410	67467462	ICLIP_TDP43.slop15.train.neg_36869		+
chrY	21145708	21145744	ICLIP_TDP43.slop15.train.neg_88068		-
chrX	16774699	16774747	ICLIP_TDP43.slop15.train.neg_84082		+
chr19	4983978	4984051	ICLIP_TDP43.slop15.train.neg_39388		+
chr3	100145943	100146000	ICLIP_TDP43.slop15.train.neg_59924		+
chr5	15729478	15729530	ICLIP_TDP43.slop15.train.neg_65861		+
chr18	51681827	51681870	ICLIP_TDP43.slop15.train.neg_38453		-
chr20	30459221	30459255	ICLIP_TDP43.slop15.train.neg_47031		+
chr18	56573412	56573467	ICLIP_TDP43.slop15.train.neg_36639		+
chrX	128583884	128583958	ICLIP_TDP43.slop15.train.neg_87131		-
chr20	2675411	2675471	ICLIP_TDP43.slop15.train.neg_46308		+
chr21	40936366	40936398	ICLIP_TDP43.slop15.train.neg_51644		+
chr19	21692543	21692595	ICLIP_TDP43.slop15.train.neg_40170		+
chr18	29118363	29118410	ICLIP_TDP43.slop15.train.neg_35764		+
chr13	25833124	25833159	ICLIP_TDP43.slop15.train.neg_17048		-
chrX	13785072	13785124	ICLIP_TDP43.slop15.train.neg_84022		+
chr20	24460873	24460908	ICLIP_TDP43.slop15.train.neg_46900		+
chr14	20811841	20811891	ICLIP_TDP43.slop15.train.neg_20978		-
chr10	14983518	14983581	ICLIP_TDP43.slop15.train.neg_5143		-
chrX	41214394	41214448	ICLIP_TDP43.slop15.train.neg_84334		+
chr19	50089644	50089707	ICLIP_TDP43.slop15.train.neg_43053		-
chr17	46129043	46129095	ICLIP_TDP43.slop15.train.neg_32002		+
chr8	82618883	82618953	ICLIP_TDP43.slop15.train.neg_79372		-
chr17	42177232	42177282	ICLIP_TDP43.slop15.train.neg_33977		-
chr18	29620780	29620814	ICLIP_TDP43.slop15.train.neg_35786		+
chr21	40183614	40183665	ICLIP_TDP43.slop15.train.neg_51490		+
chr18	2689937	2689987	ICLIP_TDP43.slop15.train.neg_34940		+
chr22	18974738	18974785	ICLIP_TDP43.slop15.train.neg_54609		+
chr14	37610746	37610808	ICLIP_TDP43.slop15.train.neg_21369		-
chr18	12839185	12839258	ICLIP_TDP43.slop15.train.neg_37508		-
chr22	20866582	20866631	ICLIP_TDP43.slop15.train.neg_54768		+
chr19	34952536	34952588	ICLIP_TDP43.slop15.train.neg_40357		+
chr19	31865793	31865849	ICLIP_TDP43.slop15.train.neg_40246		+
chrX	100752770	100752817	ICLIP_TDP43.slop15.train.neg_85169		+
chr11	134039521	134039571	ICLIP_TDP43.slop15.train.neg_10720		-
chr1	16382398	16382429	ICLIP_TDP43.slop15.train.neg_227		+
chr20	62221782	62221834	ICLIP_TDP43.slop15.train.neg_50268		-
chr14	65192595	65192650	ICLIP_TDP43.slop15.train.neg_19814		+
chr17	80010010	80010048	ICLIP_TDP43.slop15.train.neg_32890		+
chr12	105420740	105420777	ICLIP_TDP43.slop15.train.neg_12387		+
chr17	60820861	60820907	ICLIP_TDP43.slop15.train.neg_34389		-
chr9	27062221	27062266	ICLIP_TDP43.slop15.train.neg_80291		+
chr16	50133316	50133374	ICLIP_TDP43.slop15.train.neg_27837		+
chr7	35717709	35717762	ICLIP_TDP43.slop15.train.neg_75020		-
chr19	1338760	1338804	ICLIP_TDP43.slop15.train.neg_39149		+
chr21	27074731	27074803	ICLIP_TDP43.slop15.train.neg_50686		+
chr13	42394000	42394057	ICLIP_TDP43.slop15.train.neg_17560		-
chr19	55758539	55758582	ICLIP_TDP43.slop15.train.neg_43207		-
chr9	137272048	137272088	ICLIP_TDP43.slop15.train.neg_81812		+
chr7	1622705	1622752	ICLIP_TDP43.slop15.train.neg_72524		+
chr9	131024081	131024125	ICLIP_TDP43.slop15.train.neg_83329		-
chr21	45343336	45343374	ICLIP_TDP43.slop15.train.neg_52164		+
chr8	63939602	63939653	ICLIP_TDP43.slop15.train.neg_79100		-
chr19	10791260	10791312	ICLIP_TDP43.slop15.train.neg_39549		+
chr15	34178499	34178539	ICLIP_TDP43.slop15.train.neg_24999		-
chrX	63528694	63528744	ICLIP_TDP43.slop15.train.neg_86565		-
chr17	79983845	79983889	ICLIP_TDP43.slop15.train.neg_32884		+
chr19	4655163	4655196	ICLIP_TDP43.slop15.train.neg_39378		+
chr21	45563257	45563290	ICLIP_TDP43.slop15.train.neg_52291		+
chr7	127982444	127982478	ICLIP_TDP43.slop15.train.neg_75920		-
chr15	101090233	101090278	ICLIP_TDP43.slop15.train.neg_26500		-
chr17	58741477	58741542	ICLIP_TDP43.slop15.train.neg_32355		+
chr9	20821075	20821129	ICLIP_TDP43.slop15.train.neg_80251		+
chr20	33981111	33981181	ICLIP_TDP43.slop15.train.neg_49364		-
chr6	14119625	14119686	ICLIP_TDP43.slop15.train.neg_69173		+
chr8	62105529	62105573	ICLIP_TDP43.slop15.train.neg_77396		+
chr7	140162084	140162138	ICLIP_TDP43.slop15.train.neg_76083		-
chr3	47349253	47349288	ICLIP_TDP43.slop15.train.neg_59411		+
chr18	43545260	43545306	ICLIP_TDP43.slop15.train.neg_38207		-
chr16	89420411	89420451	ICLIP_TDP43.slop15.train.neg_30622		-
chr20	57258224	57258265	ICLIP_TDP43.slop15.train.neg_48149		+
chr2	74074991	74075043	ICLIP_TDP43.slop15.train.neg_44089		+
chr4	100968255	100968307	ICLIP_TDP43.slop15.train.neg_63392		+
chr22	30203408	30203449	ICLIP_TDP43.slop15.train.neg_57425		-
chr7	26470383	26470414	ICLIP_TDP43.slop15.train.neg_72881		+
chr19	11797318	11797351	ICLIP_TDP43.slop15.train.neg_39624		+
chr13	43682999	43683045	ICLIP_TDP43.slop15.train.neg_15468		+
chr1	31444354	31444407	ICLIP_TDP43.slop15.train.neg_1970		-
chr17	53480330	53480361	ICLIP_TDP43.slop15.train.neg_34244		-
chr19	55619065	55619100	ICLIP_TDP43.slop15.train.neg_43200		-
chr4	13468123	13468155	ICLIP_TDP43.slop15.train.neg_64257		-
chr11	119309635	119309667	ICLIP_TDP43.slop15.train.neg_8773		+
chr12	75706065	75706118	ICLIP_TDP43.slop15.train.neg_13961		-
chr3	115417855	115417905	ICLIP_TDP43.slop15.train.neg_60083		+
chr4	114852737	114852771	ICLIP_TDP43.slop15.train.neg_65199		-
chr22	29781588	29781632	ICLIP_TDP43.slop15.train.neg_57366		-
chr6	80716895	80716946	ICLIP_TDP43.slop15.train.neg_70166		+
chrX	38130145	38130209	ICLIP_TDP43.slop15.train.neg_86195		-
chr9	33504994	33505055	ICLIP_TDP43.slop15.train.neg_82297		-
chr8	29000832	29000864	ICLIP_TDP43.slop15.train.neg_78740		-
chr1	6613149	6613193	ICLIP_TDP43.slop15.train.neg_1711		-
chr19	1233114	1233147	ICLIP_TDP43.slop15.train.neg_41497		-
chr11	86629382	86629441	ICLIP_TDP43.slop15.train.neg_8443		+
chr12	4905320	4905379	ICLIP_TDP43.slop15.train.neg_10867		+
chr6	125604503	125604555	ICLIP_TDP43.slop15.train.neg_72194		-
chr17	74549119	74549191	ICLIP_TDP43.slop15.train.neg_32657		+
chr8	144771187	144771233	ICLIP_TDP43.slop15.train.neg_78318		+
chr4	124661162	124661194	ICLIP_TDP43.slop15.train.neg_63662		+
chr6	26545815	26545856	ICLIP_TDP43.slop15.train.neg_69347		+
chr10	70940039	70940070	ICLIP_TDP43.slop15.train.neg_3722		+
chr8	92134508	92134546	ICLIP_TDP43.slop15.train.neg_77833		+
chr9	136286957	136287013	ICLIP_TDP43.slop15.train.neg_81795		+
chr22	37170085	37170128	ICLIP_TDP43.slop15.train.neg_57831		-
chr17	36919999	36920052	ICLIP_TDP43.slop15.train.neg_31646		+
chr21	15896123	15896164	ICLIP_TDP43.slop15.train.neg_52834		-
chr22	18134880	18134944	ICLIP_TDP43.slop15.train.neg_54560		+
chr17	4116990	4117043	ICLIP_TDP43.slop15.train.neg_33124		-
chr16	66861163	66861197	ICLIP_TDP43.slop15.train.neg_30022		-
chr19	8537106	8537138	ICLIP_TDP43.slop15.train.neg_39498		+
chr5	72200351	72200404	ICLIP_TDP43.slop15.train.neg_66401		+
chr12	109998424	109998476	ICLIP_TDP43.slop15.train.neg_14343		-
chr5	43126609	43126668	ICLIP_TDP43.slop15.train.neg_66058		+
chr11	45880311	45880343	ICLIP_TDP43.slop15.train.neg_7529		+
chr19	49507890	49507928	ICLIP_TDP43.slop15.train.neg_41001		+
chr6	90796136	90796202	ICLIP_TDP43.slop15.train.neg_71913		-
chr11	125209185	125209228	ICLIP_TDP43.slop15.train.neg_8879		+
chr15	77234904	77234969	ICLIP_TDP43.slop15.train.neg_24249		+
chr16	67262859	67262901	ICLIP_TDP43.slop15.train.neg_28184		+
chr17	41624546	41624607	ICLIP_TDP43.slop15.train.neg_31848		+
chr21	40718088	40718136	ICLIP_TDP43.slop15.train.neg_53858		-
chr4	27017544	27017619	ICLIP_TDP43.slop15.train.neg_62622		+
chr20	62231573	62231622	ICLIP_TDP43.slop15.train.neg_50275		-
chr16	67889929	67889976	ICLIP_TDP43.slop15.train.neg_28221		+
chr14	58679754	58679817	ICLIP_TDP43.slop15.train.neg_19628		+
chr20	62310053	62310100	ICLIP_TDP43.slop15.train.neg_48334		+
chr15	80178757	80178807	ICLIP_TDP43.slop15.train.neg_26206		-
chr16	67988670	67988718	ICLIP_TDP43.slop15.train.neg_30109		-
chr16	23407793	23407837	ICLIP_TDP43.slop15.train.neg_29428		-
chr8	103905070	103905110	ICLIP_TDP43.slop15.train.neg_78035		+
chr12	15325638	15325688	ICLIP_TDP43.slop15.train.neg_13117		-
chr11	14360500	14360540	ICLIP_TDP43.slop15.train.neg_9324		-
chr22	51114728	51114780	ICLIP_TDP43.slop15.train.neg_56821		+
chr19	32936969	32937009	ICLIP_TDP43.slop15.train.neg_40262		+
chr22	26036345	26036406	ICLIP_TDP43.slop15.train.neg_55268		+
chr16	57270470	57270510	ICLIP_TDP43.slop15.train.neg_28040		+
chr20	36536922	36536959	ICLIP_TDP43.slop15.train.neg_47430		+
chr6	50808965	50809040	ICLIP_TDP43.slop15.train.neg_69958		+
chr11	34999986	35000038	ICLIP_TDP43.slop15.train.neg_7381		+
chr18	43787661	43787701	ICLIP_TDP43.slop15.train.neg_36191		+
chr22	39885873	39885909	ICLIP_TDP43.slop15.train.neg_56158		+
chr6	17987613	17987652	ICLIP_TDP43.slop15.train.neg_71004		-
chr19	21363201	21363232	ICLIP_TDP43.slop15.train.neg_40140		+
chrX	73978391	73978457	ICLIP_TDP43.slop15.train.neg_86704		-
chr18	40856924	40856969	ICLIP_TDP43.slop15.train.neg_38151		-
chr7	18504023	18504087	ICLIP_TDP43.slop15.train.neg_72790		+
chr17	78226395	78226452	ICLIP_TDP43.slop15.train.neg_32766		+
chr2	96864082	96864143	ICLIP_TDP43.slop15.train.neg_45657		-
chr17	48514856	48514910	ICLIP_TDP43.slop15.train.neg_32096		+
chr9	103085117	103085156	ICLIP_TDP43.slop15.train.neg_82950		-
chr12	99042172	99042211	ICLIP_TDP43.slop15.train.neg_12305		+
chr11	46891181	46891222	ICLIP_TDP43.slop15.train.neg_9598		-
chr18	66368936	66368993	ICLIP_TDP43.slop15.train.neg_38769		-
chr8	38045064	38045137	ICLIP_TDP43.slop15.train.neg_77061		+
chr20	33618466	33618511	ICLIP_TDP43.slop15.train.neg_49334		-
chr4	83719884	83719930	ICLIP_TDP43.slop15.train.neg_64863		-
chr13	99214953	99215007	ICLIP_TDP43.slop15.train.neg_18320		-
chr11	106549160	106549203	ICLIP_TDP43.slop15.train.neg_10425		-
chr2	55459560	55459629	ICLIP_TDP43.slop15.train.neg_43885		+
chr19	49843229	49843288	ICLIP_TDP43.slop15.train.neg_43032		-
chr11	9142960	9143022	ICLIP_TDP43.slop15.train.neg_9264		-
chr13	49964241	49964310	ICLIP_TDP43.slop15.train.neg_17745		-
chr18	31481634	31481669	ICLIP_TDP43.slop15.train.neg_37974		-
chr5	25438501	25438563	ICLIP_TDP43.slop15.train.neg_67655		-
chr16	57500729	57500766	ICLIP_TDP43.slop15.train.neg_28045		+
chr9	5030243	5030286	ICLIP_TDP43.slop15.train.neg_80092		+
chr20	818893	818937	ICLIP_TDP43.slop15.train.neg_46198		+
chr8	132959166	132959217	ICLIP_TDP43.slop15.train.neg_78244		+
chr7	95802518	95802571	ICLIP_TDP43.slop15.train.neg_75572		-
chr17	18558445	18558483	ICLIP_TDP43.slop15.train.neg_33471		-
chr16	29812988	29813022	ICLIP_TDP43.slop15.train.neg_27617		+
chr14	70513314	70513374	ICLIP_TDP43.slop15.train.neg_21933		-
chr18	21895297	21895351	ICLIP_TDP43.slop15.train.neg_37724		-
chr22	26124624	26124673	ICLIP_TDP43.slop15.train.neg_55282		+
chrX	117091038	117091077	ICLIP_TDP43.slop15.train.neg_87016		-
chr13	48957938	48957982	ICLIP_TDP43.slop15.train.neg_15636		+
chr9	126119767	126119817	ICLIP_TDP43.slop15.train.neg_81401		+
chr5	170149176	170149221	ICLIP_TDP43.slop15.train.neg_67348		+
chrX	69568585	69568631	ICLIP_TDP43.slop15.train.neg_84832		+
chr22	39133138	39133183	ICLIP_TDP43.slop15.train.neg_56065		+
chr15	42837975	42838015	ICLIP_TDP43.slop15.train.neg_25231		-
chr6	118516011	118516043	ICLIP_TDP43.slop15.train.neg_70503		+
chrX	131464584	131464624	ICLIP_TDP43.slop15.train.neg_85579		+
chr18	43676758	43676803	ICLIP_TDP43.slop15.train.neg_38246		-
chr18	59923658	59923711	ICLIP_TDP43.slop15.train.neg_36684		+
chr16	14506791	14506855	ICLIP_TDP43.slop15.train.neg_29244		-
chr10	89518849	89518906	ICLIP_TDP43.slop15.train.neg_6095		-
chr19	34983207	34983255	ICLIP_TDP43.slop15.train.neg_40361		+
chr21	34914297	34914349	ICLIP_TDP43.slop15.train.neg_53566		-
chr4	25839219	25839274	ICLIP_TDP43.slop15.train.neg_64408		-
chr21	40861376	40861425	ICLIP_TDP43.slop15.train.neg_51617		+
chr10	15194366	15194413	ICLIP_TDP43.slop15.train.neg_5153		-
chr12	49959939	49959993	ICLIP_TDP43.slop15.train.neg_13580		-
chr15	70990547	70990588	ICLIP_TDP43.slop15.train.neg_25937		-
chr13	53252108	53252150	ICLIP_TDP43.slop15.train.neg_15891		+
chr20	47904443	47904496	ICLIP_TDP43.slop15.train.neg_47911		+
chr13	110805631	110805668	ICLIP_TDP43.slop15.train.neg_18516		-
chr17	80479960	80480017	ICLIP_TDP43.slop15.train.neg_32919		+
chr16	65459456	65459512	ICLIP_TDP43.slop15.train.neg_28102		+
chr16	57197671	57197722	ICLIP_TDP43.slop15.train.neg_29854		-
chr20	62892242	62892293	ICLIP_TDP43.slop15.train.neg_48457		+
chr7	30336159	30336204	ICLIP_TDP43.slop15.train.neg_72973		+
chr12	31131750	31131785	ICLIP_TDP43.slop15.train.neg_11355		+
chr1	100604621	100604678	ICLIP_TDP43.slop15.train.neg_1138		+
chr18	22013408	22013451	ICLIP_TDP43.slop15.train.neg_35696		+
chr9	40296218	40296274	ICLIP_TDP43.slop15.train.neg_80554		+
chr1	15518028	15518090	ICLIP_TDP43.slop15.train.neg_193		+
chr2	15642147	15642180	ICLIP_TDP43.slop15.train.neg_44945		-
chr13	107969692	107969736	ICLIP_TDP43.slop15.train.neg_18449		-
chrX	2671795	2671852	ICLIP_TDP43.slop15.train.neg_83825		+
chr4	85876821	85876869	ICLIP_TDP43.slop15.train.neg_64915		-
chr7	54862805	54862858	ICLIP_TDP43.slop15.train.neg_73313		+
chr11	7655221	7655273	ICLIP_TDP43.slop15.train.neg_6927		+
chr20	35238220	35238264	ICLIP_TDP43.slop15.train.neg_47369		+
chr12	122993349	122993420	ICLIP_TDP43.slop15.train.neg_14562		-
chr11	61645102	61645150	ICLIP_TDP43.slop15.train.neg_9749		-
chr8	42044620	42044676	ICLIP_TDP43.slop15.train.neg_78884		-
chr11	134247982	134248025	ICLIP_TDP43.slop15.train.neg_8985		+
chr20	49545780	49545818	ICLIP_TDP43.slop15.train.neg_49956		-
chr5	81606697	81606741	ICLIP_TDP43.slop15.train.neg_66602		+
chr4	1255223	1255269	ICLIP_TDP43.slop15.train.neg_62160		+
chr17	36868704	36868762	ICLIP_TDP43.slop15.train.neg_31627		+
chr11	17444589	17444626	ICLIP_TDP43.slop15.train.neg_9376		-
chr15	65532461	65532511	ICLIP_TDP43.slop15.train.neg_25787		-
chr14	100660522	100660575	ICLIP_TDP43.slop15.train.neg_22572		-
chr18	40031260	40031319	ICLIP_TDP43.slop15.train.neg_36109		+
chr2	220501023	220501070	ICLIP_TDP43.slop15.train.neg_44776		+
chr17	79239004	79239058	ICLIP_TDP43.slop15.train.neg_34744		-
chr11	8427996	8428060	ICLIP_TDP43.slop15.train.neg_9220		-
chr7	55140925	55140971	ICLIP_TDP43.slop15.train.neg_73319		+
chr22	26045085	26045123	ICLIP_TDP43.slop15.train.neg_55269		+
chr22	17974078	17974115	ICLIP_TDP43.slop15.train.neg_54544		+
chr15	83572278	83572328	ICLIP_TDP43.slop15.train.neg_26310		-
chr13	108859967	108860030	ICLIP_TDP43.slop15.train.neg_18466		-
chr8	103875298	103875359	ICLIP_TDP43.slop15.train.neg_79619		-
chr15	67560524	67560572	ICLIP_TDP43.slop15.train.neg_23840		+
chr17	41966213	41966255	ICLIP_TDP43.slop15.train.neg_33956		-
chrX	17835887	17835933	ICLIP_TDP43.slop15.train.neg_85991		-
chr18	63423131	63423168	ICLIP_TDP43.slop15.train.neg_36774		+
chr15	86299194	86299254	ICLIP_TDP43.slop15.train.neg_26383		-
chr21	35534892	35534946	ICLIP_TDP43.slop15.train.neg_51186		+
chr18	77850914	77850967	ICLIP_TDP43.slop15.train.neg_37164		+
chr10	72095567	72095600	ICLIP_TDP43.slop15.train.neg_5811		-
chr12	56681097	56681154	ICLIP_TDP43.slop15.train.neg_13752		-
chr8	1900965	1901033	ICLIP_TDP43.slop15.train.neg_76325		+
chr7	111854235	111854302	ICLIP_TDP43.slop15.train.neg_74108		+
chr12	133419286	133419339	ICLIP_TDP43.slop15.train.neg_14668		-
chr4	130034374	130034424	ICLIP_TDP43.slop15.train.neg_63741		+
chr16	19873108	19873147	ICLIP_TDP43.slop15.train.neg_29349		-
chr5	70843543	70843593	ICLIP_TDP43.slop15.train.neg_66353		+
chr22	32346597	32346646	ICLIP_TDP43.slop15.train.neg_55743		+
chr15	53053469	53053500	ICLIP_TDP43.slop15.train.neg_25522		-
chrY	21154251	21154317	ICLIP_TDP43.slop15.train.neg_88112		-
chr10	63828314	63828362	ICLIP_TDP43.slop15.train.neg_3646		+
chr18	5904747	5904784	ICLIP_TDP43.slop15.train.neg_35039		+
chr19	19609042	19609105	ICLIP_TDP43.slop15.train.neg_40059		+
chr14	89318694	89318736	ICLIP_TDP43.slop15.train.neg_20397		+
chr12	125448226	125448278	ICLIP_TDP43.slop15.train.neg_14629		-
chr16	2181993	2182050	ICLIP_TDP43.slop15.train.neg_28953		-
chr1	17307117	17307152	ICLIP_TDP43.slop15.train.neg_1795		-
chr22	28164160	28164202	ICLIP_TDP43.slop15.train.neg_57297		-
chr16	46713965	46714008	ICLIP_TDP43.slop15.train.neg_29697		-
chr20	7967113	7967175	ICLIP_TDP43.slop15.train.neg_48808		-
chr14	23501289	23501359	ICLIP_TDP43.slop15.train.neg_21118		-
chrX	153767855	153767904	ICLIP_TDP43.slop15.train.neg_87409		-
chr17	7096025	7096083	ICLIP_TDP43.slop15.train.neg_33213		-
chr20	22548793	22548846	ICLIP_TDP43.slop15.train.neg_49019		-
chr20	18425526	18425569	ICLIP_TDP43.slop15.train.neg_48965		-
chr11	9057442	9057498	ICLIP_TDP43.slop15.train.neg_9256		-
chr22	38031545	38031586	ICLIP_TDP43.slop15.train.neg_55868		+
chr21	45392692	45392737	ICLIP_TDP43.slop15.train.neg_52186		+
chr7	27844001	27844037	ICLIP_TDP43.slop15.train.neg_72908		+
chr15	42838803	42838835	ICLIP_TDP43.slop15.train.neg_25232		-
chr5	148933212	148933262	ICLIP_TDP43.slop15.train.neg_67209		+
chr18	42027050	42027113	ICLIP_TDP43.slop15.train.neg_38173		-
chr3	49044592	49044659	ICLIP_TDP43.slop15.train.neg_59457		+
chr15	65249510	65249575	ICLIP_TDP43.slop15.train.neg_23776		+
chr11	17784796	17784843	ICLIP_TDP43.slop15.train.neg_7134		+
chr22	46853519	46853568	ICLIP_TDP43.slop15.train.neg_58537		-
chr16	32157566	32157604	ICLIP_TDP43.slop15.train.neg_29658		-
chr6	30893603	30893655	ICLIP_TDP43.slop15.train.neg_69470		+
chr19	17380798	17380845	ICLIP_TDP43.slop15.train.neg_39841		+
chr17	1448720	1448772	ICLIP_TDP43.slop15.train.neg_33031		-
chr7	48129802	48129871	ICLIP_TDP43.slop15.train.neg_73255		+
chr4	26248480	26248536	ICLIP_TDP43.slop15.train.neg_62594		+
chr1	27918607	27918651	ICLIP_TDP43.slop15.train.neg_1941		-
chr1	40326916	40326949	ICLIP_TDP43.slop15.train.neg_2127		-
chr12	20859852	20859916	ICLIP_TDP43.slop15.train.neg_11195		+
chr19	17666614	17666651	ICLIP_TDP43.slop15.train.neg_39881		+
chr12	120794182	120794224	ICLIP_TDP43.slop15.train.neg_14497		-
chr4	105404168	105404216	ICLIP_TDP43.slop15.train.neg_65083		-
chr21	44267523	44267571	ICLIP_TDP43.slop15.train.neg_53977		-
chr18	29876554	29876589	ICLIP_TDP43.slop15.train.neg_37929		-
chr4	672764	672813	ICLIP_TDP43.slop15.train.neg_62130		+
chr14	52435453	52435502	ICLIP_TDP43.slop15.train.neg_19448		+
chr17	16706271	16706318	ICLIP_TDP43.slop15.train.neg_31061		+
chr10	106096222	106096276	ICLIP_TDP43.slop15.train.neg_6442		-
chr1	25777291	25777339	ICLIP_TDP43.slop15.train.neg_331		+
chr7	24651188	24651230	ICLIP_TDP43.slop15.train.neg_72870		+
chr18	65175712	65175761	ICLIP_TDP43.slop15.train.neg_38739		-
chr3	57033935	57033991	ICLIP_TDP43.slop15.train.neg_61267		-
chr18	72653311	72653376	ICLIP_TDP43.slop15.train.neg_36959		+
chr3	9958914	9958951	ICLIP_TDP43.slop15.train.neg_58813		+
chr10	18957316	18957355	ICLIP_TDP43.slop15.train.neg_3156		+
chr16	313090	313133	ICLIP_TDP43.slop15.train.neg_26601		+
chr18	30762779	30762822	ICLIP_TDP43.slop15.train.neg_37956		-
chr18	39167133	39167180	ICLIP_TDP43.slop15.train.neg_38125		-
chr2	8387875	8387918	ICLIP_TDP43.slop15.train.neg_44890		-
chr19	34973933	34973980	ICLIP_TDP43.slop15.train.neg_40360		+
chr10	43674579	43674614	ICLIP_TDP43.slop15.train.neg_3484		+
chr8	118547505	118547571	ICLIP_TDP43.slop15.train.neg_78108		+
chr15	41959227	41959282	ICLIP_TDP43.slop15.train.neg_23163		+
chr21	31032300	31032343	ICLIP_TDP43.slop15.train.neg_53229		-
chr17	28713324	28713373	ICLIP_TDP43.slop15.train.neg_31385		+
chr21	27779887	27779931	ICLIP_TDP43.slop15.train.neg_50703		+
chr11	796210	796275	ICLIP_TDP43.slop15.train.neg_9031		-
chr2	157323522	157323568	ICLIP_TDP43.slop15.train.neg_44584		+
chr13	96402667	96402700	ICLIP_TDP43.slop15.train.neg_16201		+
chr21	35201468	35201501	ICLIP_TDP43.slop15.train.neg_51101		+
chr14	67794165	67794228	ICLIP_TDP43.slop15.train.neg_19882		+
chr18	33033945	33034006	ICLIP_TDP43.slop15.train.neg_37999		-
chr1	180792583	180792623	ICLIP_TDP43.slop15.train.neg_1473		+
chr12	8191495	8191534	ICLIP_TDP43.slop15.train.neg_10978		+
chr14	100275521	100275592	ICLIP_TDP43.slop15.train.neg_20610		+
chrX	83440849	83440904	ICLIP_TDP43.slop15.train.neg_86793		-
chr1	4719748	4719802	ICLIP_TDP43.slop15.train.neg_71		+
chr10	129914416	129914452	ICLIP_TDP43.slop15.train.neg_6697		-
chrX	53003098	53003142	ICLIP_TDP43.slop15.train.neg_86411		-
chr18	9168595	9168648	ICLIP_TDP43.slop15.train.neg_35171		+
chr16	4542990	4543039	ICLIP_TDP43.slop15.train.neg_26902		+
chr5	94867008	94867061	ICLIP_TDP43.slop15.train.neg_68317		-
chr15	83487111	83487150	ICLIP_TDP43.slop15.train.neg_24451		+
chr16	47008706	47008741	ICLIP_TDP43.slop15.train.neg_27795		+
chr12	65250541	65250592	ICLIP_TDP43.slop15.train.neg_11943		+
chr12	86394619	86394669	ICLIP_TDP43.slop15.train.neg_14051		-
chr2	111888327	111888368	ICLIP_TDP43.slop15.train.neg_44361		+
chr14	64833917	64833981	ICLIP_TDP43.slop15.train.neg_21805		-
chr21	45160725	45160757	ICLIP_TDP43.slop15.train.neg_52117		+
chr6	132390842	132390874	ICLIP_TDP43.slop15.train.neg_70564		+
chr12	108586728	108586783	ICLIP_TDP43.slop15.train.neg_12451		+
chr6	3068403	3068443	ICLIP_TDP43.slop15.train.neg_68979		+
chr7	95407422	95407480	ICLIP_TDP43.slop15.train.neg_73818		+
chr5	149897943	149897987	ICLIP_TDP43.slop15.train.neg_67230		+
chr19	1530406	1530465	ICLIP_TDP43.slop15.train.neg_39193		+
chr21	34808325	34808380	ICLIP_TDP43.slop15.train.neg_51015		+
chr17	47913028	47913065	ICLIP_TDP43.slop15.train.neg_32071		+
chr15	77371013	77371070	ICLIP_TDP43.slop15.train.neg_26133		-
chr6	52860423	52860480	ICLIP_TDP43.slop15.train.neg_69988		+
chr15	51534087	51534131	ICLIP_TDP43.slop15.train.neg_23409		+
chr3	52512630	52512673	ICLIP_TDP43.slop15.train.neg_59611		+
chr4	85568232	85568275	ICLIP_TDP43.slop15.train.neg_63203		+
chr5	114506430	114506472	ICLIP_TDP43.slop15.train.neg_68452		-
chr2	1737655	1737708	ICLIP_TDP43.slop15.train.neg_44836		-
chr3	93654012	93654050	ICLIP_TDP43.slop15.train.neg_61466		-
chr20	58495231	58495281	ICLIP_TDP43.slop15.train.neg_50173		-
chr13	53212125	53212171	ICLIP_TDP43.slop15.train.neg_15860		+
chr4	147425904	147425935	ICLIP_TDP43.slop15.train.neg_65380		-
chr3	159073611	159073668	ICLIP_TDP43.slop15.train.neg_60470		+
chr1	228365288	228365342	ICLIP_TDP43.slop15.train.neg_1562		+
chr14	55207757	55207814	ICLIP_TDP43.slop15.train.neg_19532		+
chr5	87487429	87487492	ICLIP_TDP43.slop15.train.neg_68226		-
chr11	47587964	47588008	ICLIP_TDP43.slop15.train.neg_7620		+
chr5	134228940	134229003	ICLIP_TDP43.slop15.train.neg_67048		+
chr4	140439561	140439616	ICLIP_TDP43.slop15.train.neg_65316		-
chr20	10217023	10217066	ICLIP_TDP43.slop15.train.neg_46598		+
chr11	1982681	1982719	ICLIP_TDP43.slop15.train.neg_6851		+
chr15	83367087	83367142	ICLIP_TDP43.slop15.train.neg_26303		-
chr3	96960730	96960786	ICLIP_TDP43.slop15.train.neg_59861		+
chr3	128864602	128864653	ICLIP_TDP43.slop15.train.neg_61789		-
chr5	136649045	136649117	ICLIP_TDP43.slop15.train.neg_68643		-
chr5	1478405	1478462	ICLIP_TDP43.slop15.train.neg_67506		-
chr17	73603103	73603151	ICLIP_TDP43.slop15.train.neg_32621		+
chr18	43675922	43675959	ICLIP_TDP43.slop15.train.neg_38245		-
chr15	45492121	45492167	ICLIP_TDP43.slop15.train.neg_25326		-
chr8	8998046	8998092	ICLIP_TDP43.slop15.train.neg_78416		-
chr6	168901886	168901931	ICLIP_TDP43.slop15.train.neg_70818		+
chr9	131406781	131406846	ICLIP_TDP43.slop15.train.neg_83338		-
chr6	110147952	110147991	ICLIP_TDP43.slop15.train.neg_70415		+
chr22	45730696	45730757	ICLIP_TDP43.slop15.train.neg_56451		+
chr9	27154928	27154972	ICLIP_TDP43.slop15.train.neg_80303		+
chr20	328055	328104	ICLIP_TDP43.slop15.train.neg_46158		+
chr3	15642968	15643013	ICLIP_TDP43.slop15.train.neg_60742		-
chrX	131192054	131192094	ICLIP_TDP43.slop15.train.neg_85561		+
chr16	29987037	29987103	ICLIP_TDP43.slop15.train.neg_27631		+
chr19	45854536	45854568	ICLIP_TDP43.slop15.train.neg_42757		-
chr8	9439613	9439658	ICLIP_TDP43.slop15.train.neg_76392		+
chr22	17625699	17625748	ICLIP_TDP43.slop15.train.neg_56882		-
chrX	107147135	107147191	ICLIP_TDP43.slop15.train.neg_85353		+
chr13	67131080	67131132	ICLIP_TDP43.slop15.train.neg_17975		-
chr13	33065391	33065437	ICLIP_TDP43.slop15.train.neg_17238		-
chr6	114597567	114597612	ICLIP_TDP43.slop15.train.neg_72135		-
chr16	57152696	57152737	ICLIP_TDP43.slop15.train.neg_28023		+
chr19	13192491	13192539	ICLIP_TDP43.slop15.train.neg_39697		+
chr10	27100156	27100196	ICLIP_TDP43.slop15.train.neg_5287		-
chr17	4095813	4095876	ICLIP_TDP43.slop15.train.neg_33123		-
chr11	20628626	20628666	ICLIP_TDP43.slop15.train.neg_7181		+
chr14	95611680	95611724	ICLIP_TDP43.slop15.train.neg_22493		-
chr2	24024890	24024937	ICLIP_TDP43.slop15.train.neg_45009		-
chr14	60474500	60474546	ICLIP_TDP43.slop15.train.neg_19697		+
chr13	41912428	41912478	ICLIP_TDP43.slop15.train.neg_15389		+
chr17	270878	270919	ICLIP_TDP43.slop15.train.neg_30643		+
chr12	15904124	15904185	ICLIP_TDP43.slop15.train.neg_13125		-
chr12	91505044	91505090	ICLIP_TDP43.slop15.train.neg_14096		-
chr14	74665636	74665680	ICLIP_TDP43.slop15.train.neg_20185		+
chr5	131771263	131771317	ICLIP_TDP43.slop15.train.neg_66996		+
chr19	23444708	23444754	ICLIP_TDP43.slop15.train.neg_42262		-
chr3	124720477	124720516	ICLIP_TDP43.slop15.train.neg_61719		-
chr11	108805144	108805197	ICLIP_TDP43.slop15.train.neg_8611		+
chr8	63344414	63344481	ICLIP_TDP43.slop15.train.neg_77403		+
chr4	39558679	39558719	ICLIP_TDP43.slop15.train.neg_62726		+
chr17	63203601	63203666	ICLIP_TDP43.slop15.train.neg_32452		+
chr16	29586353	29586400	ICLIP_TDP43.slop15.train.neg_29515		-
chr8	104499559	104499599	ICLIP_TDP43.slop15.train.neg_79640		-
chr12	77765689	77765741	ICLIP_TDP43.slop15.train.neg_12133		+
chr11	64973337	64973389	ICLIP_TDP43.slop15.train.neg_7890		+
chr1	115131338	115131381	ICLIP_TDP43.slop15.train.neg_2575		-
chr11	47003394	47003431	ICLIP_TDP43.slop15.train.neg_7573		+
chr2	136142429	136142488	ICLIP_TDP43.slop15.train.neg_45857		-
chr12	110183687	110183723	ICLIP_TDP43.slop15.train.neg_12494		+
chr17	14082841	14082897	ICLIP_TDP43.slop15.train.neg_30992		+
chr9	102672340	102672373	ICLIP_TDP43.slop15.train.neg_81050		+
chr5	63849403	63849451	ICLIP_TDP43.slop15.train.neg_66214		+
chr18	77120062	77120111	ICLIP_TDP43.slop15.train.neg_37091		+
chr17	56416846	56416895	ICLIP_TDP43.slop15.train.neg_32270		+
chr17	60610967	60611028	ICLIP_TDP43.slop15.train.neg_32382		+
chr19	33435865	33435903	ICLIP_TDP43.slop15.train.neg_42348		-
chr16	126318	126360	ICLIP_TDP43.slop15.train.neg_28860		-
chr16	1145553	1145599	ICLIP_TDP43.slop15.train.neg_28914		-
chr4	57373169	57373205	ICLIP_TDP43.slop15.train.neg_62926		+
chr5	22171698	22171759	ICLIP_TDP43.slop15.train.neg_67628		-
chr12	50229413	50229478	ICLIP_TDP43.slop15.train.neg_11521		+
chr22	28871583	28871633	ICLIP_TDP43.slop15.train.neg_57344		-
chr7	28175095	28175135	ICLIP_TDP43.slop15.train.neg_74917		-
chr20	62296801	62296850	ICLIP_TDP43.slop15.train.neg_48327		+
chr14	19674469	19674501	ICLIP_TDP43.slop15.train.neg_18692		+
chr8	37670723	37670764	ICLIP_TDP43.slop15.train.neg_77032		+
chr17	71065873	71065930	ICLIP_TDP43.slop15.train.neg_34514		-
chr20	30342173	30342226	ICLIP_TDP43.slop15.train.neg_47012		+
chr9	131401838	131401870	ICLIP_TDP43.slop15.train.neg_83335		-
chr1	32704026	32704070	ICLIP_TDP43.slop15.train.neg_2003		-
chr1	16910764	16910811	ICLIP_TDP43.slop15.train.neg_1783		-
chr22	38060259	38060300	ICLIP_TDP43.slop15.train.neg_55896		+
chr4	3382527	3382565	ICLIP_TDP43.slop15.train.neg_62309		+
chr7	44043967	44044004	ICLIP_TDP43.slop15.train.neg_75127		-
chr3	118939666	118939712	ICLIP_TDP43.slop15.train.neg_61593		-
chr5	19488551	19488610	ICLIP_TDP43.slop15.train.neg_67609		-
chr21	33817155	33817204	ICLIP_TDP43.slop15.train.neg_50894		+
chr12	49410820	49410861	ICLIP_TDP43.slop15.train.neg_13535		-
chr13	25860723	25860762	ICLIP_TDP43.slop15.train.neg_17059		-
chr19	46334637	46334673	ICLIP_TDP43.slop15.train.neg_42832		-
chr18	50134248	50134292	ICLIP_TDP43.slop15.train.neg_36402		+
chr13	81871548	81871588	ICLIP_TDP43.slop15.train.neg_16076		+
chr15	45480514	45480583	ICLIP_TDP43.slop15.train.neg_25320		-
chr18	21471444	21471495	ICLIP_TDP43.slop15.train.neg_35655		+
chr2	103341666	103341720	ICLIP_TDP43.slop15.train.neg_45720		-
chr8	11637518	11637567	ICLIP_TDP43.slop15.train.neg_76452		+
chr21	34807087	34807124	ICLIP_TDP43.slop15.train.neg_51014		+
chr19	49839333	49839379	ICLIP_TDP43.slop15.train.neg_43029		-
chr2	122426549	122426614	ICLIP_TDP43.slop15.train.neg_44454		+
chr17	46928923	46928974	ICLIP_TDP43.slop15.train.neg_32042		+
chr12	25314275	25314317	ICLIP_TDP43.slop15.train.neg_13221		-
chr15	65455675	65455715	ICLIP_TDP43.slop15.train.neg_25775		-
chr12	132583084	132583123	ICLIP_TDP43.slop15.train.neg_12861		+
chr11	60899255	60899303	ICLIP_TDP43.slop15.train.neg_9688		-
chr16	80553551	80553604	ICLIP_TDP43.slop15.train.neg_30391		-
chr4	76727905	76727946	ICLIP_TDP43.slop15.train.neg_63088		+
chr13	108934346	108934388	ICLIP_TDP43.slop15.train.neg_16513		+
chr6	7398144	7398194	ICLIP_TDP43.slop15.train.neg_69057		+
chr22	28251127	28251159	ICLIP_TDP43.slop15.train.neg_57316		-
chr14	69258569	69258627	ICLIP_TDP43.slop15.train.neg_21879		-
chr12	104466111	104466162	ICLIP_TDP43.slop15.train.neg_12366		+
chr7	107593083	107593130	ICLIP_TDP43.slop15.train.neg_75780		-
chr10	53074955	53074987	ICLIP_TDP43.slop15.train.neg_3583		+
chr17	1459921	1459979	ICLIP_TDP43.slop15.train.neg_33034		-
chr6	132271735	132271779	ICLIP_TDP43.slop15.train.neg_72248		-
chr8	77909910	77909957	ICLIP_TDP43.slop15.train.neg_79318		-
chr19	37567198	37567271	ICLIP_TDP43.slop15.train.neg_42463		-
chr13	103268843	103268896	ICLIP_TDP43.slop15.train.neg_16451		+
chr22	22665862	22665906	ICLIP_TDP43.slop15.train.neg_54937		+
chr22	41831241	41831299	ICLIP_TDP43.slop15.train.neg_58217		-
chr1	113656969	113657015	ICLIP_TDP43.slop15.train.neg_1244		+
chr9	123230398	123230453	ICLIP_TDP43.slop15.train.neg_83147		-
chrX	47423471	47423515	ICLIP_TDP43.slop15.train.neg_84458		+
chr13	31806898	31806946	ICLIP_TDP43.slop15.train.neg_15091		+
chr4	39052442	39052501	ICLIP_TDP43.slop15.train.neg_62689		+
chr19	3262704	3262777	ICLIP_TDP43.slop15.train.neg_39261		+
chr6	24812757	24812795	ICLIP_TDP43.slop15.train.neg_71063		-
chr18	52392480	52392535	ICLIP_TDP43.slop15.train.neg_36450		+
chr20	35814745	35814776	ICLIP_TDP43.slop15.train.neg_47376		+
chr15	32699678	32699713	ICLIP_TDP43.slop15.train.neg_24984		-
chr21	34882095	34882128	ICLIP_TDP43.slop15.train.neg_53538		-
chr7	81360494	81360538	ICLIP_TDP43.slop15.train.neg_75446		-
chr1	6073429	6073461	ICLIP_TDP43.slop15.train.neg_74		+
chr12	6577867	6577900	ICLIP_TDP43.slop15.train.neg_12966		-
chr22	26022985	26023032	ICLIP_TDP43.slop15.train.neg_55266		+
chr15	75639945	75640004	ICLIP_TDP43.slop15.train.neg_24200		+
chr16	58528927	58528970	ICLIP_TDP43.slop15.train.neg_28082		+
chr10	13209192	13209251	ICLIP_TDP43.slop15.train.neg_3093		+
chr15	63590034	63590085	ICLIP_TDP43.slop15.train.neg_23683		+
chr4	165687165	165687227	ICLIP_TDP43.slop15.train.neg_63919		+
chr14	75928701	75928749	ICLIP_TDP43.slop15.train.neg_20243		+
chr16	49834677	49834737	ICLIP_TDP43.slop15.train.neg_29769		-
chr2	40749686	40749737	ICLIP_TDP43.slop15.train.neg_45257		-
chr6	43139982	43140039	ICLIP_TDP43.slop15.train.neg_69853		+
chr21	47709188	47709246	ICLIP_TDP43.slop15.train.neg_52575		+
chr22	20756879	20756946	ICLIP_TDP43.slop15.train.neg_54752		+
chr5	6655890	6655943	ICLIP_TDP43.slop15.train.neg_65756		+
chr10	60146514	60146589	ICLIP_TDP43.slop15.train.neg_3603		+
chr21	27847228	27847264	ICLIP_TDP43.slop15.train.neg_50722		+
chr1	150199228	150199298	ICLIP_TDP43.slop15.train.neg_2652		-
chr19	9483411	9483443	ICLIP_TDP43.slop15.train.neg_39519		+
chr16	28335158	28335189	ICLIP_TDP43.slop15.train.neg_27500		+
chr10	88518513	88518558	ICLIP_TDP43.slop15.train.neg_4098		+
chr6	121403282	121403334	ICLIP_TDP43.slop15.train.neg_72180		-
chr9	100177178	100177231	ICLIP_TDP43.slop15.train.neg_81000		+
chr15	67864230	67864262	ICLIP_TDP43.slop15.train.neg_23858		+
chr7	150734489	150734520	ICLIP_TDP43.slop15.train.neg_74478		+
chr20	43562368	43562408	ICLIP_TDP43.slop15.train.neg_47727		+
chr21	43931273	43931324	ICLIP_TDP43.slop15.train.neg_51838		+
chr1	38425989	38426041	ICLIP_TDP43.slop15.train.neg_2105		-
chr10	123781867	123781911	ICLIP_TDP43.slop15.train.neg_4812		+
chr13	45586562	45586614	ICLIP_TDP43.slop15.train.neg_15491		+
chr7	75003996	75004043	ICLIP_TDP43.slop15.train.neg_73579		+
chr17	19759795	19759845	ICLIP_TDP43.slop15.train.neg_33499		-
chr16	58647584	58647624	ICLIP_TDP43.slop15.train.neg_29905		-
chrX	73416043	73416084	ICLIP_TDP43.slop15.train.neg_86684		-
chr9	134751523	134751558	ICLIP_TDP43.slop15.train.neg_83384		-
chr16	74660380	74660429	ICLIP_TDP43.slop15.train.neg_30303		-
chr6	50805724	50805789	ICLIP_TDP43.slop15.train.neg_69955		+
chr14	93269506	93269552	ICLIP_TDP43.slop15.train.neg_20462		+
chr15	78635173	78635235	ICLIP_TDP43.slop15.train.neg_24287		+
chr5	19662995	19663049	ICLIP_TDP43.slop15.train.neg_67612		-
chr8	106238548	106238601	ICLIP_TDP43.slop15.train.neg_78081		+
chr7	16294960	16295009	ICLIP_TDP43.slop15.train.neg_74759		-
chr22	25542523	25542578	ICLIP_TDP43.slop15.train.neg_55227		+
chr13	70543859	70543917	ICLIP_TDP43.slop15.train.neg_17999		-
chr3	31652322	31652394	ICLIP_TDP43.slop15.train.neg_59068		+
chr2	210910668	210910703	ICLIP_TDP43.slop15.train.neg_44761		+
chr8	73520570	73520613	ICLIP_TDP43.slop15.train.neg_77549		+
chr16	67881242	67881301	ICLIP_TDP43.slop15.train.neg_28215		+
chr15	74295830	74295885	ICLIP_TDP43.slop15.train.neg_24073		+
chr13	45579584	45579633	ICLIP_TDP43.slop15.train.neg_15480		+
chr20	62314186	62314237	ICLIP_TDP43.slop15.train.neg_48336		+
chr20	13717592	13717649	ICLIP_TDP43.slop15.train.neg_48884		-
chr15	57570763	57570815	ICLIP_TDP43.slop15.train.neg_23492		+
chrX	131459808	131459854	ICLIP_TDP43.slop15.train.neg_85578		+
chr2	40342571	40342617	ICLIP_TDP43.slop15.train.neg_45253		-
chr15	82474129	82474174	ICLIP_TDP43.slop15.train.neg_26272		-
chr18	46803080	46803122	ICLIP_TDP43.slop15.train.neg_38400		-
chr17	59461083	59461114	ICLIP_TDP43.slop15.train.neg_34365		-
chr5	214355	214388	ICLIP_TDP43.slop15.train.neg_67458		-
chrX	17036429	17036503	ICLIP_TDP43.slop15.train.neg_84098		+
chr21	34839921	34839989	ICLIP_TDP43.slop15.train.neg_53518		-
chr18	9391358	9391404	ICLIP_TDP43.slop15.train.neg_35218		+
chr16	29843139	29843178	ICLIP_TDP43.slop15.train.neg_27624		+
chr8	120899580	120899618	ICLIP_TDP43.slop15.train.neg_78122		+
chr5	32733711	32733759	ICLIP_TDP43.slop15.train.neg_65963		+
chr11	85503512	85503565	ICLIP_TDP43.slop15.train.neg_10257		-
chr11	92908944	92908989	ICLIP_TDP43.slop15.train.neg_10311		-
chr2	75907637	75907703	ICLIP_TDP43.slop15.train.neg_45558		-
chr17	41578863	41578916	ICLIP_TDP43.slop15.train.neg_31843		+
chr1	100731143	100731203	ICLIP_TDP43.slop15.train.neg_2498		-
chrX	135997622	135997675	ICLIP_TDP43.slop15.train.neg_85653		+
chr9	99126548	99126580	ICLIP_TDP43.slop15.train.neg_82838		-
chr19	41940315	41940348	ICLIP_TDP43.slop15.train.neg_42651		-
chr18	77839904	77839941	ICLIP_TDP43.slop15.train.neg_37160		+
chr14	95999648	95999694	ICLIP_TDP43.slop15.train.neg_22521		-
chr7	33311940	33311989	ICLIP_TDP43.slop15.train.neg_73027		+
chr4	130032725	130032770	ICLIP_TDP43.slop15.train.neg_63739		+
chr12	57021052	57021084	ICLIP_TDP43.slop15.train.neg_13765		-
chr19	4643058	4643123	ICLIP_TDP43.slop15.train.neg_39373		+
chr16	4545278	4545329	ICLIP_TDP43.slop15.train.neg_26904		+
chr18	72936444	72936492	ICLIP_TDP43.slop15.train.neg_36969		+
chr11	61576588	61576643	ICLIP_TDP43.slop15.train.neg_9739		-
chr17	80014326	80014371	ICLIP_TDP43.slop15.train.neg_32899		+
chr19	33682067	33682124	ICLIP_TDP43.slop15.train.neg_40285		+
chr15	58490107	58490147	ICLIP_TDP43.slop15.train.neg_25605		-
chr16	87378423	87378463	ICLIP_TDP43.slop15.train.neg_30542		-
chr8	11641085	11641142	ICLIP_TDP43.slop15.train.neg_76454		+
chr7	8091156	8091197	ICLIP_TDP43.slop15.train.neg_72736		+
chr12	50422166	50422201	ICLIP_TDP43.slop15.train.neg_13594		-
chr7	77249578	77249623	ICLIP_TDP43.slop15.train.neg_73649		+
chr17	37348866	37348925	ICLIP_TDP43.slop15.train.neg_33754		-
chr5	170352210	170352277	ICLIP_TDP43.slop15.train.neg_67349		+
chr4	104217356	104217403	ICLIP_TDP43.slop15.train.neg_63424		+
chr20	18381432	18381488	ICLIP_TDP43.slop15.train.neg_48955		-
chr12	31471824	31471863	ICLIP_TDP43.slop15.train.neg_13322		-
chr11	34136974	34137022	ICLIP_TDP43.slop15.train.neg_7356		+
chr4	24543874	24543926	ICLIP_TDP43.slop15.train.neg_64382		-
chr14	27292812	27292860	ICLIP_TDP43.slop15.train.neg_18972		+
chr3	3918300	3918339	ICLIP_TDP43.slop15.train.neg_60596		-
chr12	43875574	43875617	ICLIP_TDP43.slop15.train.neg_13429		-
chr17	2363945	2363999	ICLIP_TDP43.slop15.train.neg_33066		-
chr8	830739	830773	ICLIP_TDP43.slop15.train.neg_76288		+
chrY	21113093	21113157	ICLIP_TDP43.slop15.train.neg_87880		-
chrX	117657316	117657377	ICLIP_TDP43.slop15.train.neg_85438		+
chr2	99779049	99779096	ICLIP_TDP43.slop15.train.neg_45695		-
chr11	73068902	73068945	ICLIP_TDP43.slop15.train.neg_8223		+
chr5	80106091	80106135	ICLIP_TDP43.slop15.train.neg_66580		+
chr5	130620518	130620555	ICLIP_TDP43.slop15.train.neg_66985		+
chr16	11468355	11468410	ICLIP_TDP43.slop15.train.neg_29163		-
chr12	56363407	56363457	ICLIP_TDP43.slop15.train.neg_11743		+
chr4	123823027	123823084	ICLIP_TDP43.slop15.train.neg_65256		-
chr15	81279160	81279226	ICLIP_TDP43.slop15.train.neg_26229		-
chr6	30599764	30599827	ICLIP_TDP43.slop15.train.neg_69434		+
chr13	43890363	43890406	ICLIP_TDP43.slop15.train.neg_17571		-
chr5	132090344	132090383	ICLIP_TDP43.slop15.train.neg_68577		-
chr20	6442585	6442633	ICLIP_TDP43.slop15.train.neg_46542		+
chr21	35339369	35339418	ICLIP_TDP43.slop15.train.neg_51155		+
chr14	32611296	32611331	ICLIP_TDP43.slop15.train.neg_19134		+
chr19	36449245	36449291	ICLIP_TDP43.slop15.train.neg_40407		+
chr10	126664583	126664626	ICLIP_TDP43.slop15.train.neg_4845		+
chr9	94596412	94596465	ICLIP_TDP43.slop15.train.neg_82762		-
chr7	66015187	66015235	ICLIP_TDP43.slop15.train.neg_75281		-
chr20	48792530	48792571	ICLIP_TDP43.slop15.train.neg_47956		+
chr15	67752239	67752270	ICLIP_TDP43.slop15.train.neg_23850		+
chr22	32025257	32025315	ICLIP_TDP43.slop15.train.neg_57584		-
chr12	122477285	122477344	ICLIP_TDP43.slop15.train.neg_12689		+
chr11	94717024	94717067	ICLIP_TDP43.slop15.train.neg_8497		+
chr3	33379880	33379941	ICLIP_TDP43.slop15.train.neg_59128		+
chr5	130643002	130643056	ICLIP_TDP43.slop15.train.neg_66987		+
chr4	74150288	74150344	ICLIP_TDP43.slop15.train.neg_63041		+
chr13	107196976	107197007	ICLIP_TDP43.slop15.train.neg_18432		-
chr6	28111211	28111242	ICLIP_TDP43.slop15.train.neg_69383		+
chr7	11281275	11281330	ICLIP_TDP43.slop15.train.neg_72760		+
chr14	73427474	73427548	ICLIP_TDP43.slop15.train.neg_20084		+
chr11	61038087	61038125	ICLIP_TDP43.slop15.train.neg_9707		-
chr20	60722218	60722275	ICLIP_TDP43.slop15.train.neg_48250		+
chr9	35111251	35111295	ICLIP_TDP43.slop15.train.neg_82383		-
chr8	144430614	144430662	ICLIP_TDP43.slop15.train.neg_79946		-
chr19	38893860	38893916	ICLIP_TDP43.slop15.train.neg_40560		+
chr18	54333806	54333846	ICLIP_TDP43.slop15.train.neg_36532		+
chrX	53709658	53709725	ICLIP_TDP43.slop15.train.neg_86464		-
chr15	87180020	87180054	ICLIP_TDP43.slop15.train.neg_24578		+
chr16	89178718	89178754	ICLIP_TDP43.slop15.train.neg_28784		+
chr12	22672690	22672756	ICLIP_TDP43.slop15.train.neg_13175		-
chr7	93443347	93443401	ICLIP_TDP43.slop15.train.neg_73788		+
chr2	27588139	27588189	ICLIP_TDP43.slop15.train.neg_43586		+
chr15	31214854	31214900	ICLIP_TDP43.slop15.train.neg_22863		+
chr7	127060167	127060209	ICLIP_TDP43.slop15.train.neg_75909		-
chr21	46533746	46533799	ICLIP_TDP43.slop15.train.neg_52395		+
chr3	52917707	52917775	ICLIP_TDP43.slop15.train.neg_61211		-
chr11	120242966	120243012	ICLIP_TDP43.slop15.train.neg_8791		+
chr12	56637483	56637524	ICLIP_TDP43.slop15.train.neg_13745		-
chr22	19026845	19026877	ICLIP_TDP43.slop15.train.neg_56935		-
chrX	73404484	73404537	ICLIP_TDP43.slop15.train.neg_86682		-
chr3	129015579	129015613	ICLIP_TDP43.slop15.train.neg_60236		+
chr13	99019202	99019240	ICLIP_TDP43.slop15.train.neg_16327		+
chr8	92020166	92020217	ICLIP_TDP43.slop15.train.neg_79421		-
chr8	97158943	97159013	ICLIP_TDP43.slop15.train.neg_79494		-
chr13	33084720	33084762	ICLIP_TDP43.slop15.train.neg_17243		-
chr15	83723749	83723797	ICLIP_TDP43.slop15.train.neg_26343		-
chr2	173442910	173442956	ICLIP_TDP43.slop15.train.neg_44645		+
chr17	32258058	32258101	ICLIP_TDP43.slop15.train.neg_33657		-
chr16	84648234	84648265	ICLIP_TDP43.slop15.train.neg_30445		-
chr18	53399260	53399304	ICLIP_TDP43.slop15.train.neg_36489		+
chr9	33468965	33469023	ICLIP_TDP43.slop15.train.neg_82288		-
chr1	39465090	39465134	ICLIP_TDP43.slop15.train.neg_578		+
chr14	71439541	71439582	ICLIP_TDP43.slop15.train.neg_20037		+
chr21	43974664	43974695	ICLIP_TDP43.slop15.train.neg_51872		+
chr14	94061028	94061073	ICLIP_TDP43.slop15.train.neg_20510		+
chr5	140046501	140046543	ICLIP_TDP43.slop15.train.neg_67133		+
chr13	97235888	97235944	ICLIP_TDP43.slop15.train.neg_16230		+
chr16	401763	401836	ICLIP_TDP43.slop15.train.neg_28894		-
chr10	103346624	103346662	ICLIP_TDP43.slop15.train.neg_6331		-
chr22	46801782	46801825	ICLIP_TDP43.slop15.train.neg_58528		-
chr14	100714659	100714711	ICLIP_TDP43.slop15.train.neg_20653		+
chr7	77035894	77035938	ICLIP_TDP43.slop15.train.neg_75419		-
chr4	54542092	54542158	ICLIP_TDP43.slop15.train.neg_64608		-
chr14	68440320	68440384	ICLIP_TDP43.slop15.train.neg_19908		+
chr17	3552504	3552557	ICLIP_TDP43.slop15.train.neg_30715		+
chr11	44119913	44119977	ICLIP_TDP43.slop15.train.neg_7468		+
chr12	23273590	23273662	ICLIP_TDP43.slop15.train.neg_11244		+
chr5	16153736	16153795	ICLIP_TDP43.slop15.train.neg_67584		-
chrY	21079297	21079330	ICLIP_TDP43.slop15.train.neg_87698		-
chr13	31198818	31198859	ICLIP_TDP43.slop15.train.neg_15067		+
chr5	81603982	81604040	ICLIP_TDP43.slop15.train.neg_66601		+
chr11	86029927	86029968	ICLIP_TDP43.slop15.train.neg_8411		+
chr21	43682656	43682731	ICLIP_TDP43.slop15.train.neg_51817		+
chr8	21999386	21999426	ICLIP_TDP43.slop15.train.neg_78595		-
chr20	3770886	3770940	ICLIP_TDP43.slop15.train.neg_46391		+
chr10	103550242	103550288	ICLIP_TDP43.slop15.train.neg_6338		-
chr15	64981266	64981312	ICLIP_TDP43.slop15.train.neg_25723		-
chr16	50388059	50388095	ICLIP_TDP43.slop15.train.neg_29779		-
chr19	54983772	54983805	ICLIP_TDP43.slop15.train.neg_43195		-
chr1	113539147	113539195	ICLIP_TDP43.slop15.train.neg_1238		+
chr2	69737892	69737937	ICLIP_TDP43.slop15.train.neg_45455		-
chr2	68926373	68926405	ICLIP_TDP43.slop15.train.neg_44016		+
chr13	108953396	108953461	ICLIP_TDP43.slop15.train.neg_16524		+
chr10	72624467	72624509	ICLIP_TDP43.slop15.train.neg_3802		+
chr8	87469041	87469075	ICLIP_TDP43.slop15.train.neg_77768		+
chr11	3850381	3850434	ICLIP_TDP43.slop15.train.neg_9137		-
chr19	49413709	49413744	ICLIP_TDP43.slop15.train.neg_40990		+
chr9	97880613	97880667	ICLIP_TDP43.slop15.train.neg_82802		-
chr20	44026236	44026272	ICLIP_TDP43.slop15.train.neg_47768		+
chr6	4777221	4777260	ICLIP_TDP43.slop15.train.neg_69020		+
chr22	38271574	38271617	ICLIP_TDP43.slop15.train.neg_55955		+
chr9	36347320	36347377	ICLIP_TDP43.slop15.train.neg_82416		-
chr7	16448530	16448577	ICLIP_TDP43.slop15.train.neg_74761		-
chr16	1393019	1393094	ICLIP_TDP43.slop15.train.neg_26700		+
chr13	96352891	96352944	ICLIP_TDP43.slop15.train.neg_16190		+
chr14	101452642	101452677	ICLIP_TDP43.slop15.train.neg_20702		+
chr7	75104167	75104213	ICLIP_TDP43.slop15.train.neg_75361		-
chr4	83769867	83769940	ICLIP_TDP43.slop15.train.neg_64868		-
chr10	38665249	38665288	ICLIP_TDP43.slop15.train.neg_3441		+
chr17	46771026	46771079	ICLIP_TDP43.slop15.train.neg_32030		+
chr21	47136347	47136396	ICLIP_TDP43.slop15.train.neg_52486		+
chr12	105261316	105261368	ICLIP_TDP43.slop15.train.neg_14263		-
chr9	15194270	15194336	ICLIP_TDP43.slop15.train.neg_82073		-
chr22	19470646	19470719	ICLIP_TDP43.slop15.train.neg_54621		+
chr14	99979931	99979966	ICLIP_TDP43.slop15.train.neg_20585		+
chr11	116923790	116923829	ICLIP_TDP43.slop15.train.neg_10549		-
chr13	44181946	44181992	ICLIP_TDP43.slop15.train.neg_17582		-
chr12	9100611	9100686	ICLIP_TDP43.slop15.train.neg_13026		-
chr17	62533482	62533535	ICLIP_TDP43.slop15.train.neg_32436		+
chr5	150282531	150282588	ICLIP_TDP43.slop15.train.neg_68790		-
chr12	60132164	60132214	ICLIP_TDP43.slop15.train.neg_11865		+
chr6	69818300	69818336	ICLIP_TDP43.slop15.train.neg_70053		+
chr20	20604606	20604646	ICLIP_TDP43.slop15.train.neg_49002		-
chr16	15500846	15500911	ICLIP_TDP43.slop15.train.neg_27194		+
chr6	150540966	150541022	ICLIP_TDP43.slop15.train.neg_70704		+
chr12	96716447	96716484	ICLIP_TDP43.slop15.train.neg_14183		-
chr21	33813333	33813375	ICLIP_TDP43.slop15.train.neg_50890		+
chr21	29527578	29527644	ICLIP_TDP43.slop15.train.neg_53124		-
chr17	44915824	44915857	ICLIP_TDP43.slop15.train.neg_31929		+
chr18	72970931	72970976	ICLIP_TDP43.slop15.train.neg_36979		+
chr17	43824158	43824217	ICLIP_TDP43.slop15.train.neg_31896		+
chr17	62518916	62518961	ICLIP_TDP43.slop15.train.neg_32433		+
chr20	18286180	18286238	ICLIP_TDP43.slop15.train.neg_46778		+
chr7	134479136	134479203	ICLIP_TDP43.slop15.train.neg_74337		+
chr6	42991346	42991403	ICLIP_TDP43.slop15.train.neg_69839		+
chr21	41301101	41301163	ICLIP_TDP43.slop15.train.neg_51737		+
chr8	95953541	95953580	ICLIP_TDP43.slop15.train.neg_79483		-
chr15	39648855	39648908	ICLIP_TDP43.slop15.train.neg_25095		-
chr1	32647882	32647933	ICLIP_TDP43.slop15.train.neg_468		+
chr14	70238383	70238427	ICLIP_TDP43.slop15.train.neg_19994		+
chr5	170052548	170052590	ICLIP_TDP43.slop15.train.neg_67346		+
chr20	47901278	47901326	ICLIP_TDP43.slop15.train.neg_47903		+
chr11	66532628	66532682	ICLIP_TDP43.slop15.train.neg_8017		+
chrX	13728280	13728318	ICLIP_TDP43.slop15.train.neg_84005		+
chr14	58933197	58933228	ICLIP_TDP43.slop15.train.neg_19668		+
chr14	76152789	76152836	ICLIP_TDP43.slop15.train.neg_20257		+
chrX	63500813	63500870	ICLIP_TDP43.slop15.train.neg_86563		-
chr4	106998220	106998283	ICLIP_TDP43.slop15.train.neg_65109		-
chr15	52060233	52060288	ICLIP_TDP43.slop15.train.neg_23428		+
chr15	35228629	35228696	ICLIP_TDP43.slop15.train.neg_25055		-
chr22	44017627	44017671	ICLIP_TDP43.slop15.train.neg_58442		-
chr18	67220581	67220633	ICLIP_TDP43.slop15.train.neg_36851		+
chr12	123446939	123446977	ICLIP_TDP43.slop15.train.neg_14574		-
chr9	111723233	111723278	ICLIP_TDP43.slop15.train.neg_82973		-
chr11	95886364	95886412	ICLIP_TDP43.slop15.train.neg_10363		-
chr12	110172652	110172697	ICLIP_TDP43.slop15.train.neg_12491		+
chr15	81929654	81929696	ICLIP_TDP43.slop15.train.neg_26237		-
chr18	43605653	43605694	ICLIP_TDP43.slop15.train.neg_38213		-
chr2	191862839	191862883	ICLIP_TDP43.slop15.train.neg_46045		-
chr15	63433392	63433455	ICLIP_TDP43.slop15.train.neg_25677		-
chr4	14137597	14137653	ICLIP_TDP43.slop15.train.neg_62460		+
chr9	3613160	3613216	ICLIP_TDP43.slop15.train.neg_80068		+
chr5	12654645	12654702	ICLIP_TDP43.slop15.train.neg_65824		+
chr9	36227992	36228033	ICLIP_TDP43.slop15.train.neg_82402		-
chr7	101730571	101730610	ICLIP_TDP43.slop15.train.neg_73990		+
chr16	57159132	57159175	ICLIP_TDP43.slop15.train.neg_28025		+
chr13	51498768	51498827	ICLIP_TDP43.slop15.train.neg_15776		+
chr19	49636609	49636643	ICLIP_TDP43.slop15.train.neg_41025		+
chr6	131176137	131176188	ICLIP_TDP43.slop15.train.neg_72235		-
chr13	29825670	29825708	ICLIP_TDP43.slop15.train.neg_15047		+
chr16	25855249	25855304	ICLIP_TDP43.slop15.train.neg_27473		+
chr21	23141844	23141900	ICLIP_TDP43.slop15.train.neg_50609		+
chr20	35406240	35406276	ICLIP_TDP43.slop15.train.neg_49469		-
chr5	43537067	43537098	ICLIP_TDP43.slop15.train.neg_67895		-
chr13	81860256	81860307	ICLIP_TDP43.slop15.train.neg_16065		+
chr9	33152558	33152618	ICLIP_TDP43.slop15.train.neg_82275		-
chr16	14325320	14325391	ICLIP_TDP43.slop15.train.neg_27141		+
chr18	11861654	11861693	ICLIP_TDP43.slop15.train.neg_35357		+
chr8	81404940	81404981	ICLIP_TDP43.slop15.train.neg_77678		+
chr10	99204763	99204838	ICLIP_TDP43.slop15.train.neg_6229		-
chr12	45088609	45088640	ICLIP_TDP43.slop15.train.neg_13437		-
chr8	19686054	19686092	ICLIP_TDP43.slop15.train.neg_76592		+
chr13	38217188	38217240	ICLIP_TDP43.slop15.train.neg_17367		-
chr4	74132482	74132538	ICLIP_TDP43.slop15.train.neg_63034		+
chr5	14399902	14399973	ICLIP_TDP43.slop15.train.neg_65841		+
chr16	71956774	71956827	ICLIP_TDP43.slop15.train.neg_28406		+
chr10	100808148	100808207	ICLIP_TDP43.slop15.train.neg_6276		-
chr14	102826010	102826064	ICLIP_TDP43.slop15.train.neg_22636		-
chr19	46512859	46512918	ICLIP_TDP43.slop15.train.neg_40838		+
chr8	79601622	79601672	ICLIP_TDP43.slop15.train.neg_77646		+
chr2	61014171	61014219	ICLIP_TDP43.slop15.train.neg_43929		+
chr21	40192065	40192109	ICLIP_TDP43.slop15.train.neg_51512		+
chr11	76101657	76101703	ICLIP_TDP43.slop15.train.neg_8327		+
chr16	2223469	2223500	ICLIP_TDP43.slop15.train.neg_26772		+
chr9	90581570	90581613	ICLIP_TDP43.slop15.train.neg_82715		-
chr9	35777783	35777823	ICLIP_TDP43.slop15.train.neg_80427		+
chr20	62661493	62661537	ICLIP_TDP43.slop15.train.neg_50321		-
chr4	77093112	77093169	ICLIP_TDP43.slop15.train.neg_64774		-
chr20	33936731	33936786	ICLIP_TDP43.slop15.train.neg_49356		-
chr2	95775545	95775582	ICLIP_TDP43.slop15.train.neg_45644		-
chr4	1222533	1222594	ICLIP_TDP43.slop15.train.neg_64063		-
chr2	58231123	58231161	ICLIP_TDP43.slop15.train.neg_43901		+
chr20	62241188	62241233	ICLIP_TDP43.slop15.train.neg_50278		-
chr14	56092338	56092369	ICLIP_TDP43.slop15.train.neg_19577		+
chr22	29624829	29624864	ICLIP_TDP43.slop15.train.neg_55443		+
chr19	54396128	54396174	ICLIP_TDP43.slop15.train.neg_41178		+
chr3	14211403	14211436	ICLIP_TDP43.slop15.train.neg_60708		-
chr8	42034662	42034720	ICLIP_TDP43.slop15.train.neg_78877		-
chr22	35588571	35588628	ICLIP_TDP43.slop15.train.neg_57680		-
chr1	36083270	36083315	ICLIP_TDP43.slop15.train.neg_2058		-
chr20	36783452	36783491	ICLIP_TDP43.slop15.train.neg_49555		-
chr13	46744828	46744868	ICLIP_TDP43.slop15.train.neg_17677		-
chr3	132439110	132439154	ICLIP_TDP43.slop15.train.neg_61833		-
chr15	49769127	49769158	ICLIP_TDP43.slop15.train.neg_25395		-
chr14	73094594	73094645	ICLIP_TDP43.slop15.train.neg_21997		-
chr22	24110923	24110962	ICLIP_TDP43.slop15.train.neg_54996		+
chr8	82196867	82196906	ICLIP_TDP43.slop15.train.neg_77699		+
chr17	28813843	28813890	ICLIP_TDP43.slop15.train.neg_31403		+
chr14	72964313	72964366	ICLIP_TDP43.slop15.train.neg_20081		+
chr12	123245882	123245933	ICLIP_TDP43.slop15.train.neg_12714		+
chr14	64485040	64485074	ICLIP_TDP43.slop15.train.neg_19785		+
chr21	15924516	15924560	ICLIP_TDP43.slop15.train.neg_52842		-
chr9	9905622	9905661	ICLIP_TDP43.slop15.train.neg_82020		-
chr10	102292907	102292957	ICLIP_TDP43.slop15.train.neg_4496		+
chr3	140984240	140984281	ICLIP_TDP43.slop15.train.neg_60341		+
chr8	99936801	99936852	ICLIP_TDP43.slop15.train.neg_79522		-
chr17	45755913	45755959	ICLIP_TDP43.slop15.train.neg_31973		+
chr22	23988916	23988947	ICLIP_TDP43.slop15.train.neg_57211		-
chr8	97310714	97310773	ICLIP_TDP43.slop15.train.neg_77929		+
chr14	102718073	102718120	ICLIP_TDP43.slop15.train.neg_22625		-
chr18	47376499	47376547	ICLIP_TDP43.slop15.train.neg_36334		+
chr18	20594783	20594855	ICLIP_TDP43.slop15.train.neg_35631		+
chr3	50651350	50651384	ICLIP_TDP43.slop15.train.neg_59551		+
chr16	58596134	58596182	ICLIP_TDP43.slop15.train.neg_29898		-
chrY	21050768	21050815	ICLIP_TDP43.slop15.train.neg_87534		-
chr15	32929099	32929142	ICLIP_TDP43.slop15.train.neg_22902		+
chr15	43006602	43006672	ICLIP_TDP43.slop15.train.neg_23211		+
chrX	91732747	91732787	ICLIP_TDP43.slop15.train.neg_85115		+
chr8	21996426	21996469	ICLIP_TDP43.slop15.train.neg_78585		-
chr14	57735094	57735162	ICLIP_TDP43.slop15.train.neg_21720		-
chr19	21988376	21988422	ICLIP_TDP43.slop15.train.neg_42218		-
chr17	55927077	55927132	ICLIP_TDP43.slop15.train.neg_34275		-
chr19	39821908	39821955	ICLIP_TDP43.slop15.train.neg_42554		-
chr5	16091822	16091891	ICLIP_TDP43.slop15.train.neg_67581		-
chr4	3211058	3211112	ICLIP_TDP43.slop15.train.neg_62296		+
chr21	35588511	35588545	ICLIP_TDP43.slop15.train.neg_51194		+
chr14	61548008	61548039	ICLIP_TDP43.slop15.train.neg_19750		+
chr17	56423426	56423487	ICLIP_TDP43.slop15.train.neg_32275		+
chr11	93867175	93867238	ICLIP_TDP43.slop15.train.neg_8478		+
chr21	16340881	16340931	ICLIP_TDP43.slop15.train.neg_52860		-
chr17	19271833	19271882	ICLIP_TDP43.slop15.train.neg_33488		-
chr17	56172340	56172414	ICLIP_TDP43.slop15.train.neg_32262		+
chr16	58211365	58211411	ICLIP_TDP43.slop15.train.neg_29887		-
chr5	16852270	16852308	ICLIP_TDP43.slop15.train.neg_67596		-
chr16	53503135	53503189	ICLIP_TDP43.slop15.train.neg_27923		+
chr18	2578108	2578183	ICLIP_TDP43.slop15.train.neg_34902		+
chr8	41478493	41478553	ICLIP_TDP43.slop15.train.neg_77138		+
chr2	62442509	62442547	ICLIP_TDP43.slop15.train.neg_43962		+
chr17	21130149	21130185	ICLIP_TDP43.slop15.train.neg_31243		+
chr20	3196966	3197016	ICLIP_TDP43.slop15.train.neg_46353		+
chrX	54185978	54186030	ICLIP_TDP43.slop15.train.neg_86490		-
chr20	3777120	3777164	ICLIP_TDP43.slop15.train.neg_46397		+
chr3	42606130	42606198	ICLIP_TDP43.slop15.train.neg_60912		-
chr21	34629515	34629563	ICLIP_TDP43.slop15.train.neg_50945		+
chr19	40575735	40575789	ICLIP_TDP43.slop15.train.neg_42583		-
chr14	101386960	101387011	ICLIP_TDP43.slop15.train.neg_20683		+
chr17	261253	261295	ICLIP_TDP43.slop15.train.neg_30639		+
chr1	144002952	144003000	ICLIP_TDP43.slop15.train.neg_1288		+
chr16	22032381	22032443	ICLIP_TDP43.slop15.train.neg_27331		+
chr21	37314009	37314053	ICLIP_TDP43.slop15.train.neg_53693		-
chr16	23660194	23660229	ICLIP_TDP43.slop15.train.neg_27411		+
chr3	115391846	115391878	ICLIP_TDP43.slop15.train.neg_60081		+
chr5	158602356	158602409	ICLIP_TDP43.slop15.train.neg_68830		-
chrX	51075244	51075289	ICLIP_TDP43.slop15.train.neg_84584		+
chr10	38392230	38392282	ICLIP_TDP43.slop15.train.neg_3407		+
chr4	17624402	17624458	ICLIP_TDP43.slop15.train.neg_62512		+
chr15	41939829	41939872	ICLIP_TDP43.slop15.train.neg_23162		+
chr12	63359328	63359383	ICLIP_TDP43.slop15.train.neg_11892		+
chr17	14017408	14017440	ICLIP_TDP43.slop15.train.neg_30988		+
chr14	39952676	39952717	ICLIP_TDP43.slop15.train.neg_19297		+
chr7	26245862	26245899	ICLIP_TDP43.slop15.train.neg_72874		+
chr22	44676257	44676289	ICLIP_TDP43.slop15.train.neg_58484		-
chr16	717198	717265	ICLIP_TDP43.slop15.train.neg_26657		+
chr14	24884034	24884068	ICLIP_TDP43.slop15.train.neg_18912		+
chrY	21061809	21061867	ICLIP_TDP43.slop15.train.neg_87596		-
chr22	31481514	31481557	ICLIP_TDP43.slop15.train.neg_55601		+
chr6	169772619	169772666	ICLIP_TDP43.slop15.train.neg_72448		-
chr17	38802056	38802111	ICLIP_TDP43.slop15.train.neg_33802		-
chr10	111657428	111657478	ICLIP_TDP43.slop15.train.neg_6470		-
chr18	48734718	48734751	ICLIP_TDP43.slop15.train.neg_38441		-
chr20	5947068	5947127	ICLIP_TDP43.slop15.train.neg_46510		+
chr7	44874347	44874389	ICLIP_TDP43.slop15.train.neg_75162		-
chr13	21458816	21458853	ICLIP_TDP43.slop15.train.neg_16922		-
chr18	76740353	76740397	ICLIP_TDP43.slop15.train.neg_37045		+
chr5	65463460	65463491	ICLIP_TDP43.slop15.train.neg_66259		+
chr3	52765141	52765186	ICLIP_TDP43.slop15.train.neg_61196		-
chr19	19309660	19309709	ICLIP_TDP43.slop15.train.neg_40036		+
chr18	71953468	71953509	ICLIP_TDP43.slop15.train.neg_38895		-
chr16	2619908	2619959	ICLIP_TDP43.slop15.train.neg_26796		+
chr6	21595143	21595182	ICLIP_TDP43.slop15.train.neg_69244		+
chr3	49761083	49761127	ICLIP_TDP43.slop15.train.neg_61117		-
chr15	59438983	59439037	ICLIP_TDP43.slop15.train.neg_25634		-
chr9	131530077	131530127	ICLIP_TDP43.slop15.train.neg_83352		-
chr8	92022028	92022091	ICLIP_TDP43.slop15.train.neg_79423		-
chr8	62519817	62519859	ICLIP_TDP43.slop15.train.neg_79086		-
chr1	101456542	101456585	ICLIP_TDP43.slop15.train.neg_2504		-
chr17	6823976	6824034	ICLIP_TDP43.slop15.train.neg_33196		-
chr11	128419955	128419990	ICLIP_TDP43.slop15.train.neg_10667		-
chr10	90770587	90770632	ICLIP_TDP43.slop15.train.neg_4217		+
chr20	34387470	34387533	ICLIP_TDP43.slop15.train.neg_47310		+
chr15	68661775	68661824	ICLIP_TDP43.slop15.train.neg_25907		-
chr20	514518	514563	ICLIP_TDP43.slop15.train.neg_48544		-
chr16	85689777	85689820	ICLIP_TDP43.slop15.train.neg_28686		+
chr10	69578664	69578710	ICLIP_TDP43.slop15.train.neg_5752		-
chr2	181880613	181880655	ICLIP_TDP43.slop15.train.neg_44682		+
chr20	56966224	56966279	ICLIP_TDP43.slop15.train.neg_48111		+
chr17	15955053	15955105	ICLIP_TDP43.slop15.train.neg_33392		-
chr15	63351911	63351957	ICLIP_TDP43.slop15.train.neg_23638		+
chr5	60499220	60499275	ICLIP_TDP43.slop15.train.neg_66173		+
chr20	51199415	51199474	ICLIP_TDP43.slop15.train.neg_47993		+
chr4	42503678	42503724	ICLIP_TDP43.slop15.train.neg_64529		-
chr6	35259376	35259415	ICLIP_TDP43.slop15.train.neg_69632		+
chr22	41028606	41028663	ICLIP_TDP43.slop15.train.neg_58147		-
chr14	54982292	54982350	ICLIP_TDP43.slop15.train.neg_19502		+
chr4	84166714	84166773	ICLIP_TDP43.slop15.train.neg_64885		-
chr16	55489400	55489456	ICLIP_TDP43.slop15.train.neg_27951		+
chr16	82187064	82187117	ICLIP_TDP43.slop15.train.neg_30416		-
chr16	58064360	58064408	ICLIP_TDP43.slop15.train.neg_28062		+
chr10	135181470	135181534	ICLIP_TDP43.slop15.train.neg_6760		-
chr20	62899776	62899824	ICLIP_TDP43.slop15.train.neg_48462		+
chr16	47136212	47136258	ICLIP_TDP43.slop15.train.neg_29718		-
chr18	8610777	8610831	ICLIP_TDP43.slop15.train.neg_35109		+
chr21	40558608	40558659	ICLIP_TDP43.slop15.train.neg_53797		-
chrX	72894574	72894611	ICLIP_TDP43.slop15.train.neg_84975		+
chr6	46599171	46599228	ICLIP_TDP43.slop15.train.neg_71626		-
chr12	130647307	130647361	ICLIP_TDP43.slop15.train.neg_12823		+
chrX	10057966	10058021	ICLIP_TDP43.slop15.train.neg_83906		+
chr7	104721902	104721935	ICLIP_TDP43.slop15.train.neg_74041		+
chr20	36709593	36709637	ICLIP_TDP43.slop15.train.neg_47458		+
chr17	29040787	29040829	ICLIP_TDP43.slop15.train.neg_31420		+
chr5	11111472	11111536	ICLIP_TDP43.slop15.train.neg_67567		-
chr21	19190517	19190569	ICLIP_TDP43.slop15.train.neg_52939		-
chr3	141632163	141632229	ICLIP_TDP43.slop15.train.neg_60368		+
chr21	47422585	47422632	ICLIP_TDP43.slop15.train.neg_52562		+
chr8	54894603	54894662	ICLIP_TDP43.slop15.train.neg_78996		-
chr15	40732759	40732799	ICLIP_TDP43.slop15.train.neg_23059		+
chr1	156850993	156851043	ICLIP_TDP43.slop15.train.neg_1392		+
chr6	24710290	24710338	ICLIP_TDP43.slop15.train.neg_71055		-
chr21	40721319	40721383	ICLIP_TDP43.slop15.train.neg_53869		-
chr1	40332165	40332216	ICLIP_TDP43.slop15.train.neg_2130		-
chr20	55983809	55983848	ICLIP_TDP43.slop15.train.neg_48084		+
chr21	10978184	10978227	ICLIP_TDP43.slop15.train.neg_52760		-
chr11	77176654	77176700	ICLIP_TDP43.slop15.train.neg_10162		-
chr18	6804185	6804236	ICLIP_TDP43.slop15.train.neg_35059		+
chr5	40828713	40828781	ICLIP_TDP43.slop15.train.neg_67845		-
chr13	51491700	51491733	ICLIP_TDP43.slop15.train.neg_15770		+
chr13	52712065	52712115	ICLIP_TDP43.slop15.train.neg_17900		-
chr5	72367006	72367056	ICLIP_TDP43.slop15.train.neg_66409		+
chr8	98740176	98740212	ICLIP_TDP43.slop15.train.neg_77980		+
chr6	52849425	52849488	ICLIP_TDP43.slop15.train.neg_71671		-
chr17	1378307	1378344	ICLIP_TDP43.slop15.train.neg_33016		-
chr16	58517441	58517485	ICLIP_TDP43.slop15.train.neg_28079		+
chr9	119709945	119709996	ICLIP_TDP43.slop15.train.neg_83132		-
chr17	48217802	48217851	ICLIP_TDP43.slop15.train.neg_34197		-
chr2	136751514	136751565	ICLIP_TDP43.slop15.train.neg_44521		+
chr17	4172673	4172722	ICLIP_TDP43.slop15.train.neg_33125		-
chr7	72374553	72374595	ICLIP_TDP43.slop15.train.neg_73499		+
chr20	62090818	62090878	ICLIP_TDP43.slop15.train.neg_50262		-
chr3	98455003	98455061	ICLIP_TDP43.slop15.train.neg_59879		+
chr2	46565902	46565956	ICLIP_TDP43.slop15.train.neg_43790		+
chr13	101184536	101184569	ICLIP_TDP43.slop15.train.neg_18344		-
chr21	45553379	45553416	ICLIP_TDP43.slop15.train.neg_52264		+
chr10	135184038	135184094	ICLIP_TDP43.slop15.train.neg_6764		-
chrX	47083312	47083354	ICLIP_TDP43.slop15.train.neg_84437		+
chr17	49880858	49880915	ICLIP_TDP43.slop15.train.neg_34236		-
chr11	118520322	118520375	ICLIP_TDP43.slop15.train.neg_8761		+
chr8	23194179	23194222	ICLIP_TDP43.slop15.train.neg_78635		-
chrY	21133175	21133220	ICLIP_TDP43.slop15.train.neg_87993		-
chr7	5338275	5338306	ICLIP_TDP43.slop15.train.neg_72648		+
chr19	5122211	5122284	ICLIP_TDP43.slop15.train.neg_39394		+
chr19	11255206	11255242	ICLIP_TDP43.slop15.train.neg_41914		-
chr8	4838331	4838370	ICLIP_TDP43.slop15.train.neg_78379		-
chr13	39327625	39327656	ICLIP_TDP43.slop15.train.neg_15303		+
chr7	27652475	27652520	ICLIP_TDP43.slop15.train.neg_74907		-
chr17	36362243	36362293	ICLIP_TDP43.slop15.train.neg_33712		-
chr15	81930790	81930844	ICLIP_TDP43.slop15.train.neg_26238		-
chr10	75166683	75166758	ICLIP_TDP43.slop15.train.neg_5913		-
chr17	18744975	18745009	ICLIP_TDP43.slop15.train.neg_31166		+
chr4	84161925	84161991	ICLIP_TDP43.slop15.train.neg_64880		-
chr10	15836932	15836968	ICLIP_TDP43.slop15.train.neg_5185		-
chr6	97578362	97578428	ICLIP_TDP43.slop15.train.neg_70323		+
chr13	42757522	42757556	ICLIP_TDP43.slop15.train.neg_15418		+
chr11	36662436	36662468	ICLIP_TDP43.slop15.train.neg_7436		+
chr19	15492463	15492497	ICLIP_TDP43.slop15.train.neg_42091		-
chr11	7454206	7454238	ICLIP_TDP43.slop15.train.neg_9198		-
chr21	32742866	32742898	ICLIP_TDP43.slop15.train.neg_53283		-
chr1	89186279	89186327	ICLIP_TDP43.slop15.train.neg_1040		+
chr15	28535199	28535243	ICLIP_TDP43.slop15.train.neg_24945		-
chr11	58346982	58347029	ICLIP_TDP43.slop15.train.neg_7668		+
chr9	97322318	97322373	ICLIP_TDP43.slop15.train.neg_80943		+
chr14	100747985	100748024	ICLIP_TDP43.slop15.train.neg_22584		-
chr12	62864881	62864923	ICLIP_TDP43.slop15.train.neg_11876		+
chr22	29624149	29624180	ICLIP_TDP43.slop15.train.neg_55442		+
chr3	25656736	25656789	ICLIP_TDP43.slop15.train.neg_60790		-
chr3	38515564	38515616	ICLIP_TDP43.slop15.train.neg_59252		+
chr10	49517996	49518059	ICLIP_TDP43.slop15.train.neg_3525		+
chr12	121328727	121328768	ICLIP_TDP43.slop15.train.neg_14521		-
chr20	5953816	5953884	ICLIP_TDP43.slop15.train.neg_46513		+
chr19	53945958	53946016	ICLIP_TDP43.slop15.train.neg_41154		+
chr4	89542602	89542636	ICLIP_TDP43.slop15.train.neg_63278		+
chrY	21201693	21201734	ICLIP_TDP43.slop15.train.neg_88392		-
chr22	36755088	36755121	ICLIP_TDP43.slop15.train.neg_57744		-
chr7	74366014	74366049	ICLIP_TDP43.slop15.train.neg_73574		+
chr13	67596743	67596777	ICLIP_TDP43.slop15.train.neg_17985		-
chr7	65554008	65554047	ICLIP_TDP43.slop15.train.neg_73430		+
chr11	36095075	36095122	ICLIP_TDP43.slop15.train.neg_7424		+
chrY	21170164	21170208	ICLIP_TDP43.slop15.train.neg_88210		-
chr12	89741826	89741862	ICLIP_TDP43.slop15.train.neg_14074		-
chr8	30988651	30988697	ICLIP_TDP43.slop15.train.neg_76954		+
chr8	70430412	70430449	ICLIP_TDP43.slop15.train.neg_77532		+
chr18	22010213	22010244	ICLIP_TDP43.slop15.train.neg_35695		+
chr16	30678586	30678648	ICLIP_TDP43.slop15.train.neg_27664		+
chr17	44929337	44929396	ICLIP_TDP43.slop15.train.neg_31931		+
chr10	75857258	75857308	ICLIP_TDP43.slop15.train.neg_3880		+
chr9	130202602	130202634	ICLIP_TDP43.slop15.train.neg_81523		+
chr15	79619106	79619152	ICLIP_TDP43.slop15.train.neg_24335		+
chr11	93511908	93511954	ICLIP_TDP43.slop15.train.neg_10327		-
chr1	1475296	1475342	ICLIP_TDP43.slop15.train.neg_1622		-
chr7	105336645	105336716	ICLIP_TDP43.slop15.train.neg_75746		-
chr16	74699406	74699481	ICLIP_TDP43.slop15.train.neg_30307		-
chr1	24985006	24985043	ICLIP_TDP43.slop15.train.neg_320		+
chr12	4413584	4413635	ICLIP_TDP43.slop15.train.neg_10846		+
chr14	103088539	103088572	ICLIP_TDP43.slop15.train.neg_20767		+
chr11	986587	986627	ICLIP_TDP43.slop15.train.neg_6828		+
chrX	44383961	44384011	ICLIP_TDP43.slop15.train.neg_86251		-
chr22	50669411	50669448	ICLIP_TDP43.slop15.train.neg_58602		-
chr14	53344760	53344802	ICLIP_TDP43.slop15.train.neg_21624		-
chr13	41452874	41452927	ICLIP_TDP43.slop15.train.neg_17485		-
chr9	132507001	132507033	ICLIP_TDP43.slop15.train.neg_83354		-
chr15	24234921	24234959	ICLIP_TDP43.slop15.train.neg_22757		+
chr6	121759953	121759984	ICLIP_TDP43.slop15.train.neg_70508		+
chr12	70194581	70194625	ICLIP_TDP43.slop15.train.neg_12031		+
chr3	55505081	55505147	ICLIP_TDP43.slop15.train.neg_61239		-
chr16	250861	250934	ICLIP_TDP43.slop15.train.neg_28875		-
chr3	12670157	12670192	ICLIP_TDP43.slop15.train.neg_60669		-
chr4	106677601	106677645	ICLIP_TDP43.slop15.train.neg_63471		+
chr20	10641992	10642044	ICLIP_TDP43.slop15.train.neg_48857		-
chr4	174062307	174062346	ICLIP_TDP43.slop15.train.neg_65470		-
chr21	33565774	33565820	ICLIP_TDP43.slop15.train.neg_53373		-
chr5	125886149	125886186	ICLIP_TDP43.slop15.train.neg_68521		-
chr15	52533868	52533906	ICLIP_TDP43.slop15.train.neg_25468		-
chr3	28339522	28339554	ICLIP_TDP43.slop15.train.neg_59016		+
chr10	7452929	7452972	ICLIP_TDP43.slop15.train.neg_5046		-
chr7	106307389	106307432	ICLIP_TDP43.slop15.train.neg_75762		-
chrY	21039636	21039668	ICLIP_TDP43.slop15.train.neg_87470		-
chr9	140160177	140160232	ICLIP_TDP43.slop15.train.neg_81882		+
chr22	21290146	21290199	ICLIP_TDP43.slop15.train.neg_54839		+
chr14	32586919	32586970	ICLIP_TDP43.slop15.train.neg_19124		+
chr7	40132256	40132324	ICLIP_TDP43.slop15.train.neg_73168		+
chr3	44633737	44633789	ICLIP_TDP43.slop15.train.neg_60940		-
chr19	16244573	16244613	ICLIP_TDP43.slop15.train.neg_39796		+
chr18	77750130	77750174	ICLIP_TDP43.slop15.train.neg_39003		-
chr17	7495414	7495450	ICLIP_TDP43.slop15.train.neg_30865		+
chrX	135122584	135122616	ICLIP_TDP43.slop15.train.neg_85642		+
chr6	26856572	26856608	ICLIP_TDP43.slop15.train.neg_71114		-
chr1	99991597	99991660	ICLIP_TDP43.slop15.train.neg_2490		-
chr22	39854534	39854578	ICLIP_TDP43.slop15.train.neg_56124		+
chrY	21216259	21216308	ICLIP_TDP43.slop15.train.neg_88490		-
chr15	31250226	31250257	ICLIP_TDP43.slop15.train.neg_24966		-
chr15	65463384	65463446	ICLIP_TDP43.slop15.train.neg_25779		-
chr17	56461769	56461805	ICLIP_TDP43.slop15.train.neg_34299		-
chr21	45474518	45474550	ICLIP_TDP43.slop15.train.neg_52218		+
chr5	158335465	158335520	ICLIP_TDP43.slop15.train.neg_68821		-
chrY	21208131	21208186	ICLIP_TDP43.slop15.train.neg_88430		-
chr22	41027754	41027808	ICLIP_TDP43.slop15.train.neg_58146		-
chr10	122307413	122307456	ICLIP_TDP43.slop15.train.neg_4793		+
chr19	57709617	57709656	ICLIP_TDP43.slop15.train.neg_41336		+
chr20	821534	821579	ICLIP_TDP43.slop15.train.neg_46200		+
chr12	54522383	54522421	ICLIP_TDP43.slop15.train.neg_11668		+
chr13	42860413	42860468	ICLIP_TDP43.slop15.train.neg_15434		+
chr1	155249234	155249275	ICLIP_TDP43.slop15.train.neg_1373		+
chr13	111287322	111287363	ICLIP_TDP43.slop15.train.neg_16586		+
chr8	48879029	48879069	ICLIP_TDP43.slop15.train.neg_77233		+
chr16	67041564	67041599	ICLIP_TDP43.slop15.train.neg_28149		+
chr11	86093130	86093184	ICLIP_TDP43.slop15.train.neg_8421		+
chr14	21766925	21766997	ICLIP_TDP43.slop15.train.neg_18736		+
chr18	32111728	32111776	ICLIP_TDP43.slop15.train.neg_35841		+
chr21	44296573	44296614	ICLIP_TDP43.slop15.train.neg_54000		-
chr10	70145832	70145873	ICLIP_TDP43.slop15.train.neg_5784		-
chr20	11892755	11892814	ICLIP_TDP43.slop15.train.neg_46646		+
chr11	47288573	47288609	ICLIP_TDP43.slop15.train.neg_7599		+
chr14	38035282	38035325	ICLIP_TDP43.slop15.train.neg_19233		+
chr7	7776137	7776196	ICLIP_TDP43.slop15.train.neg_72727		+
chr5	121345869	121345910	ICLIP_TDP43.slop15.train.neg_66898		+
chr16	84769257	84769324	ICLIP_TDP43.slop15.train.neg_28648		+
chr2	85601921	85601965	ICLIP_TDP43.slop15.train.neg_44182		+
chr18	53575937	53575993	ICLIP_TDP43.slop15.train.neg_36517		+
chr18	72463664	72463723	ICLIP_TDP43.slop15.train.neg_36949		+
chr5	140367596	140367646	ICLIP_TDP43.slop15.train.neg_67150		+
chr13	114001756	114001790	ICLIP_TDP43.slop15.train.neg_18629		-
chr21	33788188	33788227	ICLIP_TDP43.slop15.train.neg_50878		+
chr19	2080618	2080666	ICLIP_TDP43.slop15.train.neg_41565		-
chr10	38242164	38242223	ICLIP_TDP43.slop15.train.neg_5479		-
chr4	17475394	17475440	ICLIP_TDP43.slop15.train.neg_64320		-
chr19	36507560	36507604	ICLIP_TDP43.slop15.train.neg_42379		-
chr17	1345354	1345390	ICLIP_TDP43.slop15.train.neg_33007		-
chr6	3106019	3106081	ICLIP_TDP43.slop15.train.neg_68992		+
chr21	39806697	39806735	ICLIP_TDP43.slop15.train.neg_53746		-
chr8	79620923	79620970	ICLIP_TDP43.slop15.train.neg_77652		+
chr13	45835216	45835262	ICLIP_TDP43.slop15.train.neg_15527		+
chr12	85447289	85447345	ICLIP_TDP43.slop15.train.neg_12195		+
chr13	45576970	45577014	ICLIP_TDP43.slop15.train.neg_15477		+
chr15	65264723	65264794	ICLIP_TDP43.slop15.train.neg_25743		-
chr18	2945823	2945860	ICLIP_TDP43.slop15.train.neg_37280		-
chr5	172116692	172116764	ICLIP_TDP43.slop15.train.neg_67362		+
chr22	25312290	25312339	ICLIP_TDP43.slop15.train.neg_55202		+
chr22	19967701	19967740	ICLIP_TDP43.slop15.train.neg_57039		-
chr8	81409613	81409658	ICLIP_TDP43.slop15.train.neg_77679		+
chr3	9839374	9839418	ICLIP_TDP43.slop15.train.neg_58803		+
chr5	32562274	32562317	ICLIP_TDP43.slop15.train.neg_65951		+
chr4	120150787	120150860	ICLIP_TDP43.slop15.train.neg_63578		+
chr19	51127184	51127227	ICLIP_TDP43.slop15.train.neg_43100		-
chr14	24645374	24645427	ICLIP_TDP43.slop15.train.neg_18847		+
chr11	118778074	118778106	ICLIP_TDP43.slop15.train.neg_10575		-
chr22	18287529	18287563	ICLIP_TDP43.slop15.train.neg_56919		-
chr15	39236371	39236429	ICLIP_TDP43.slop15.train.neg_25085		-
chr19	23414115	23414178	ICLIP_TDP43.slop15.train.neg_42254		-
chr1	17316929	17316962	ICLIP_TDP43.slop15.train.neg_1796		-
chr12	90076204	90076235	ICLIP_TDP43.slop15.train.neg_14090		-
chr14	39800939	39801004	ICLIP_TDP43.slop15.train.neg_19288		+
chr8	71203813	71203857	ICLIP_TDP43.slop15.train.neg_79210		-
chrX	17764973	17765030	ICLIP_TDP43.slop15.train.neg_84133		+
chr21	46365542	46365578	ICLIP_TDP43.slop15.train.neg_52343		+
chr16	55476128	55476174	ICLIP_TDP43.slop15.train.neg_27950		+
chr21	40797099	40797142	ICLIP_TDP43.slop15.train.neg_51581		+
chr7	877426	877467	ICLIP_TDP43.slop15.train.neg_72485		+
chr10	17632916	17632963	ICLIP_TDP43.slop15.train.neg_5211		-
chr17	16556278	16556328	ICLIP_TDP43.slop15.train.neg_33421		-
chr7	151794053	151794100	ICLIP_TDP43.slop15.train.neg_74494		+
chr7	24645328	24645377	ICLIP_TDP43.slop15.train.neg_72868		+
chr7	55997668	55997700	ICLIP_TDP43.slop15.train.neg_73357		+
chrX	24656715	24656781	ICLIP_TDP43.slop15.train.neg_86126		-
chr3	115363763	115363804	ICLIP_TDP43.slop15.train.neg_60079		+
chr4	103721025	103721061	ICLIP_TDP43.slop15.train.neg_65046		-
chr8	22265906	22265966	ICLIP_TDP43.slop15.train.neg_76664		+
chr20	34634928	34634974	ICLIP_TDP43.slop15.train.neg_49424		-
chr17	26690645	26690715	ICLIP_TDP43.slop15.train.neg_31313		+
chr7	140002350	140002400	ICLIP_TDP43.slop15.train.neg_76079		-
chr1	16100716	16100747	ICLIP_TDP43.slop15.train.neg_212		+
chr3	49767212	49767268	ICLIP_TDP43.slop15.train.neg_61119		-
chr22	20906086	20906143	ICLIP_TDP43.slop15.train.neg_54783		+
chr13	100441861	100441898	ICLIP_TDP43.slop15.train.neg_16401		+
chr12	49233114	49233168	ICLIP_TDP43.slop15.train.neg_13519		-
chr1	32759363	32759420	ICLIP_TDP43.slop15.train.neg_473		+
chr6	30009230	30009297	ICLIP_TDP43.slop15.train.neg_71177		-
chr16	46650334	46650374	ICLIP_TDP43.slop15.train.neg_29681		-
chr17	13403808	13403849	ICLIP_TDP43.slop15.train.neg_33337		-
chr7	140791848	140791879	ICLIP_TDP43.slop15.train.neg_74380		+
chr7	75092833	75092881	ICLIP_TDP43.slop15.train.neg_75356		-
chr11	108213080	108213141	ICLIP_TDP43.slop15.train.neg_10459		-
chr22	26886814	26886859	ICLIP_TDP43.slop15.train.neg_55351		+
chr11	62330919	62330951	ICLIP_TDP43.slop15.train.neg_9772		-
chr10	5116739	5116796	ICLIP_TDP43.slop15.train.neg_2929		+
chr10	103770773	103770830	ICLIP_TDP43.slop15.train.neg_6362		-
chr7	55163099	55163171	ICLIP_TDP43.slop15.train.neg_73321		+
chr6	122782836	122782878	ICLIP_TDP43.slop15.train.neg_72186		-
chr15	89351096	89351137	ICLIP_TDP43.slop15.train.neg_24587		+
chrY	21163272	21163319	ICLIP_TDP43.slop15.train.neg_88169		-
chr8	25344819	25344862	ICLIP_TDP43.slop15.train.neg_76791		+
chr12	110453804	110453867	ICLIP_TDP43.slop15.train.neg_12500		+
chr20	3782151	3782203	ICLIP_TDP43.slop15.train.neg_46400		+
chr7	140056046	140056095	ICLIP_TDP43.slop15.train.neg_76082		-
chr17	13826835	13826891	ICLIP_TDP43.slop15.train.neg_33347		-
chr2	26177123	26177177	ICLIP_TDP43.slop15.train.neg_45058		-
chr21	46288688	46288744	ICLIP_TDP43.slop15.train.neg_54251		-
chr6	39786432	39786476	ICLIP_TDP43.slop15.train.neg_69748		+
chr13	41903397	41903453	ICLIP_TDP43.slop15.train.neg_15384		+
chr6	89380335	89380381	ICLIP_TDP43.slop15.train.neg_71865		-
chr21	45727061	45727107	ICLIP_TDP43.slop15.train.neg_52303		+
chrX	47473594	47473648	ICLIP_TDP43.slop15.train.neg_86316		-
chr5	32299032	32299077	ICLIP_TDP43.slop15.train.neg_67690		-
chr17	55545893	55545952	ICLIP_TDP43.slop15.train.neg_32236		+
chr20	31414165	31414207	ICLIP_TDP43.slop15.train.neg_47164		+
chr17	7144488	7144527	ICLIP_TDP43.slop15.train.neg_33231		-
chr3	72995394	72995462	ICLIP_TDP43.slop15.train.neg_59793		+
chr16	71728077	71728123	ICLIP_TDP43.slop15.train.neg_30216		-
chr7	43440256	43440287	ICLIP_TDP43.slop15.train.neg_73193		+
chr20	10239018	10239052	ICLIP_TDP43.slop15.train.neg_46603		+
chr2	241669764	241669800	ICLIP_TDP43.slop15.train.neg_46132		-
chr11	73572481	73572534	ICLIP_TDP43.slop15.train.neg_8241		+
chr15	91526589	91526651	ICLIP_TDP43.slop15.train.neg_26441		-
chr5	179267694	179267750	ICLIP_TDP43.slop15.train.neg_68918		-
chr5	150279383	150279415	ICLIP_TDP43.slop15.train.neg_68788		-
chr3	23997335	23997376	ICLIP_TDP43.slop15.train.neg_58978		+
chr19	36613969	36614022	ICLIP_TDP43.slop15.train.neg_40417		+
chr9	125996747	125996811	ICLIP_TDP43.slop15.train.neg_83238		-
chr4	89867521	89867567	ICLIP_TDP43.slop15.train.neg_64960		-
chr5	15724287	15724337	ICLIP_TDP43.slop15.train.neg_65860		+
chr16	87735603	87735657	ICLIP_TDP43.slop15.train.neg_30560		-
chr11	82889843	82889882	ICLIP_TDP43.slop15.train.neg_8382		+
chr3	15296954	15297018	ICLIP_TDP43.slop15.train.neg_58904		+
chr13	24618186	24618238	ICLIP_TDP43.slop15.train.neg_14835		+
chr10	127614046	127614094	ICLIP_TDP43.slop15.train.neg_4856		+
chr9	107521227	107521277	ICLIP_TDP43.slop15.train.neg_81128		+
chr1	16252146	16252188	ICLIP_TDP43.slop15.train.neg_219		+
chr10	131963413	131963486	ICLIP_TDP43.slop15.train.neg_4885		+
chr14	39969021	39969062	ICLIP_TDP43.slop15.train.neg_19303		+
chr13	77770276	77770332	ICLIP_TDP43.slop15.train.neg_18126		-
chr20	20022173	20022226	ICLIP_TDP43.slop15.train.neg_48977		-
chr17	2370520	2370562	ICLIP_TDP43.slop15.train.neg_33068		-
chr18	29985550	29985621	ICLIP_TDP43.slop15.train.neg_37937		-
chr5	180659355	180659430	ICLIP_TDP43.slop15.train.neg_67446		+
chr4	76606749	76606798	ICLIP_TDP43.slop15.train.neg_64749		-
chr19	1229118	1229166	ICLIP_TDP43.slop15.train.neg_41491		-
chr7	110563990	110564034	ICLIP_TDP43.slop15.train.neg_75801		-
chr13	41897091	41897142	ICLIP_TDP43.slop15.train.neg_15381		+
chr20	39787524	39787580	ICLIP_TDP43.slop15.train.neg_47579		+
chr11	44151525	44151571	ICLIP_TDP43.slop15.train.neg_7471		+
chr15	51045509	51045546	ICLIP_TDP43.slop15.train.neg_25429		-
chr11	108039066	108039127	ICLIP_TDP43.slop15.train.neg_10450		-
chr21	44841624	44841667	ICLIP_TDP43.slop15.train.neg_54062		-
chr12	124145118	124145150	ICLIP_TDP43.slop15.train.neg_12763		+
chr9	132771905	132771957	ICLIP_TDP43.slop15.train.neg_83371		-
chr2	86378882	86378935	ICLIP_TDP43.slop15.train.neg_45594		-
chr2	27617881	27617929	ICLIP_TDP43.slop15.train.neg_45087		-
chr9	27016816	27016857	ICLIP_TDP43.slop15.train.neg_80286		+
chr15	73559744	73559787	ICLIP_TDP43.slop15.train.neg_24038		+
chr18	22028171	22028206	ICLIP_TDP43.slop15.train.neg_35708		+
chr18	29259775	29259816	ICLIP_TDP43.slop15.train.neg_37879		-
chr18	22490152	22490206	ICLIP_TDP43.slop15.train.neg_35739		+
chr7	148893460	148893530	ICLIP_TDP43.slop15.train.neg_74431		+
chr18	9956253	9956302	ICLIP_TDP43.slop15.train.neg_35312		+
chr13	96474566	96474608	ICLIP_TDP43.slop15.train.neg_18275		-
chr17	32386789	32386835	ICLIP_TDP43.slop15.train.neg_33658		-
chr8	95757301	95757342	ICLIP_TDP43.slop15.train.neg_77871		+
chr11	33650347	33650406	ICLIP_TDP43.slop15.train.neg_7337		+
chr11	65374682	65374730	ICLIP_TDP43.slop15.train.neg_9886		-
chr10	13365734	13365786	ICLIP_TDP43.slop15.train.neg_5102		-
chr14	70181431	70181497	ICLIP_TDP43.slop15.train.neg_19976		+
chr20	4156513	4156562	ICLIP_TDP43.slop15.train.neg_46435		+
chr13	53252052	53252088	ICLIP_TDP43.slop15.train.neg_15890		+
chr2	128997549	128997622	ICLIP_TDP43.slop15.train.neg_45823		-
chr15	41314969	41315000	ICLIP_TDP43.slop15.train.neg_25166		-
chr13	111328579	111328624	ICLIP_TDP43.slop15.train.neg_18556		-
chrX	70470565	70470629	ICLIP_TDP43.slop15.train.neg_86644		-
chr12	15603826	15603866	ICLIP_TDP43.slop15.train.neg_11110		+
chr10	115603909	115603957	ICLIP_TDP43.slop15.train.neg_6479		-
chr6	105609740	105609787	ICLIP_TDP43.slop15.train.neg_72012		-
chrX	134383077	134383120	ICLIP_TDP43.slop15.train.neg_87271		-
chrX	71426211	71426243	ICLIP_TDP43.slop15.train.neg_84950		+
chr3	44825507	44825559	ICLIP_TDP43.slop15.train.neg_59348		+
chr18	55909328	55909373	ICLIP_TDP43.slop15.train.neg_36576		+
chr18	18624788	18624829	ICLIP_TDP43.slop15.train.neg_37589		-
chr11	57414543	57414585	ICLIP_TDP43.slop15.train.neg_7656		+
chr13	43653721	43653767	ICLIP_TDP43.slop15.train.neg_15459		+
chr12	118577589	118577622	ICLIP_TDP43.slop15.train.neg_12619		+
chr22	50271433	50271477	ICLIP_TDP43.slop15.train.neg_56695		+
chr18	5243104	5243161	ICLIP_TDP43.slop15.train.neg_35010		+
chr4	170055796	170055857	ICLIP_TDP43.slop15.train.neg_65460		-
chr10	5466465	5466499	ICLIP_TDP43.slop15.train.neg_2956		+
chrX	71474174	71474222	ICLIP_TDP43.slop15.train.neg_84952		+
chr6	32138229	32138281	ICLIP_TDP43.slop15.train.neg_71304		-
chr15	66631623	66631680	ICLIP_TDP43.slop15.train.neg_25849		-
chr20	10549057	10549102	ICLIP_TDP43.slop15.train.neg_46626		+
chr9	123157995	123158026	ICLIP_TDP43.slop15.train.neg_83143		-
chr20	52091377	52091428	ICLIP_TDP43.slop15.train.neg_50042		-
chr11	17466444	17466487	ICLIP_TDP43.slop15.train.neg_9378		-
chr14	58899968	58900026	ICLIP_TDP43.slop15.train.neg_19663		+
chr13	25847816	25847866	ICLIP_TDP43.slop15.train.neg_17055		-
chr13	113864093	113864163	ICLIP_TDP43.slop15.train.neg_16656		+
chr2	85579421	85579481	ICLIP_TDP43.slop15.train.neg_45576		-
chr11	11553547	11553588	ICLIP_TDP43.slop15.train.neg_9307		-
chr7	112045699	112045754	ICLIP_TDP43.slop15.train.neg_75818		-
chr16	74378639	74378677	ICLIP_TDP43.slop15.train.neg_30283		-
chr17	6440352	6440398	ICLIP_TDP43.slop15.train.neg_33187		-
chr13	100212250	100212298	ICLIP_TDP43.slop15.train.neg_16383		+
chr18	63439438	63439492	ICLIP_TDP43.slop15.train.neg_36779		+
chr9	100223747	100223778	ICLIP_TDP43.slop15.train.neg_81007		+
chr16	68576831	68576862	ICLIP_TDP43.slop15.train.neg_28276		+
chr21	34903001	34903032	ICLIP_TDP43.slop15.train.neg_53557		-
chr17	48626333	48626374	ICLIP_TDP43.slop15.train.neg_32122		+
chr22	38109928	38109996	ICLIP_TDP43.slop15.train.neg_55907		+
chr11	64853055	64853105	ICLIP_TDP43.slop15.train.neg_7870		+
chr5	1208414	1208453	ICLIP_TDP43.slop15.train.neg_65707		+
chrX	45616254	45616316	ICLIP_TDP43.slop15.train.neg_86270		-
chr11	470693	470764	ICLIP_TDP43.slop15.train.neg_6793		+
chr4	88897728	88897781	ICLIP_TDP43.slop15.train.neg_63253		+
chr11	107966969	107967014	ICLIP_TDP43.slop15.train.neg_8592		+
chr8	59788761	59788827	ICLIP_TDP43.slop15.train.neg_79055		-
chr19	13347337	13347373	ICLIP_TDP43.slop15.train.neg_42022		-
chr9	35787509	35787575	ICLIP_TDP43.slop15.train.neg_80436		+
chr1	41467749	41467797	ICLIP_TDP43.slop15.train.neg_635		+
chr18	46260165	46260224	ICLIP_TDP43.slop15.train.neg_36298		+
chr16	72884877	72884923	ICLIP_TDP43.slop15.train.neg_30275		-
chr16	5123460	5123533	ICLIP_TDP43.slop15.train.neg_26982		+
chr18	22027841	22027892	ICLIP_TDP43.slop15.train.neg_35707		+
chr3	183537031	183537086	ICLIP_TDP43.slop15.train.neg_62017		-
chr12	40302744	40302788	ICLIP_TDP43.slop15.train.neg_13379		-
chr20	60546408	60546469	ICLIP_TDP43.slop15.train.neg_50180		-
chr15	35231071	35231133	ICLIP_TDP43.slop15.train.neg_25056		-
chr14	24647414	24647460	ICLIP_TDP43.slop15.train.neg_18849		+
chr11	28222051	28222106	ICLIP_TDP43.slop15.train.neg_7237		+
chr13	98624329	98624379	ICLIP_TDP43.slop15.train.neg_16289		+
chr5	6767035	6767099	ICLIP_TDP43.slop15.train.neg_65759		+
chr6	151690820	151690862	ICLIP_TDP43.slop15.train.neg_72368		-
chr12	111888315	111888362	ICLIP_TDP43.slop15.train.neg_12536		+
chr11	7593397	7593458	ICLIP_TDP43.slop15.train.neg_6921		+
chr10	5766132	5766176	ICLIP_TDP43.slop15.train.neg_2971		+
chr18	6778683	6778725	ICLIP_TDP43.slop15.train.neg_35055		+
chr11	118404644	118404698	ICLIP_TDP43.slop15.train.neg_8742		+
chr4	15603129	15603198	ICLIP_TDP43.slop15.train.neg_62481		+
chr13	99923902	99923947	ICLIP_TDP43.slop15.train.neg_16340		+
chr4	56295136	56295181	ICLIP_TDP43.slop15.train.neg_64619		-
chr11	46960513	46960559	ICLIP_TDP43.slop15.train.neg_7569		+
chr4	99557372	99557414	ICLIP_TDP43.slop15.train.neg_64999		-
chr9	140237512	140237561	ICLIP_TDP43.slop15.train.neg_83515		-
chr14	58725340	58725380	ICLIP_TDP43.slop15.train.neg_19644		+
chr18	34921740	34921788	ICLIP_TDP43.slop15.train.neg_38059		-
chr15	58893889	58893931	ICLIP_TDP43.slop15.train.neg_25612		-
chr5	172484184	172484228	ICLIP_TDP43.slop15.train.neg_67366		+
chr8	17544466	17544518	ICLIP_TDP43.slop15.train.neg_78540		-
chr5	36867642	36867698	ICLIP_TDP43.slop15.train.neg_67761		-
chr14	33276588	33276630	ICLIP_TDP43.slop15.train.neg_19152		+
chr10	45453591	45453654	ICLIP_TDP43.slop15.train.neg_5547		-
chr12	58350886	58350918	ICLIP_TDP43.slop15.train.neg_11859		+
chr9	33143604	33143642	ICLIP_TDP43.slop15.train.neg_82272		-
chr20	332403	332448	ICLIP_TDP43.slop15.train.neg_46169		+
chr1	29141124	29141189	ICLIP_TDP43.slop15.train.neg_430		+
chr16	28306927	28306972	ICLIP_TDP43.slop15.train.neg_27486		+
chr21	37562056	37562089	ICLIP_TDP43.slop15.train.neg_51270		+
chr13	25819791	25819840	ICLIP_TDP43.slop15.train.neg_17041		-
chr4	54005111	54005150	ICLIP_TDP43.slop15.train.neg_64594		-
chr17	7351362	7351397	ICLIP_TDP43.slop15.train.neg_30837		+
chr10	6264044	6264078	ICLIP_TDP43.slop15.train.neg_3010		+
chr22	20124056	20124104	ICLIP_TDP43.slop15.train.neg_54724		+
chr11	93433179	93433229	ICLIP_TDP43.slop15.train.neg_8469		+
chr16	88797722	88797768	ICLIP_TDP43.slop15.train.neg_28761		+
chr2	3080508	3080569	ICLIP_TDP43.slop15.train.neg_44853		-
chr12	57650862	57650908	ICLIP_TDP43.slop15.train.neg_13817		-
chrX	103047359	103047401	ICLIP_TDP43.slop15.train.neg_85230		+
chr18	5242634	5242682	ICLIP_TDP43.slop15.train.neg_35009		+
chr3	122492070	122492124	ICLIP_TDP43.slop15.train.neg_61689		-
chr12	8365507	8365550	ICLIP_TDP43.slop15.train.neg_10997		+
chr12	3561289	3561362	ICLIP_TDP43.slop15.train.neg_10830		+
chr10	12292570	12292616	ICLIP_TDP43.slop15.train.neg_3080		+
chr20	2732484	2732515	ICLIP_TDP43.slop15.train.neg_46325		+
chr13	110406572	110406603	ICLIP_TDP43.slop15.train.neg_18486		-
chr7	143561476	143561515	ICLIP_TDP43.slop15.train.neg_76116		-
chr20	42298883	42298922	ICLIP_TDP43.slop15.train.neg_47635		+
chr7	87488644	87488696	ICLIP_TDP43.slop15.train.neg_75506		-
chr4	38694564	38694611	ICLIP_TDP43.slop15.train.neg_62677		+
chr21	35070828	35070881	ICLIP_TDP43.slop15.train.neg_51075		+
chr2	176996217	176996273	ICLIP_TDP43.slop15.train.neg_46025		-
chr6	30704848	30704922	ICLIP_TDP43.slop15.train.neg_71217		-
chr8	132942941	132942979	ICLIP_TDP43.slop15.train.neg_78241		+
chr22	20006246	20006310	ICLIP_TDP43.slop15.train.neg_54645		+
chr8	1723089	1723142	ICLIP_TDP43.slop15.train.neg_76300		+
chr3	167256407	167256461	ICLIP_TDP43.slop15.train.neg_61967		-
chr19	54642280	54642350	ICLIP_TDP43.slop15.train.neg_41219		+
chr6	35357377	35357417	ICLIP_TDP43.slop15.train.neg_69655		+
chr17	10650529	10650570	ICLIP_TDP43.slop15.train.neg_30950		+
chr4	57789174	57789210	ICLIP_TDP43.slop15.train.neg_62944		+
chr4	106715180	106715217	ICLIP_TDP43.slop15.train.neg_65103		-
chr21	34049064	34049104	ICLIP_TDP43.slop15.train.neg_53438		-
chr14	27196442	27196482	ICLIP_TDP43.slop15.train.neg_18955		+
chr14	52956093	52956154	ICLIP_TDP43.slop15.train.neg_21593		-
chr19	4896922	4896976	ICLIP_TDP43.slop15.train.neg_41722		-
chr14	58716863	58716904	ICLIP_TDP43.slop15.train.neg_19637		+
chrX	134695559	134695600	ICLIP_TDP43.slop15.train.neg_85630		+
chr19	21371377	21371446	ICLIP_TDP43.slop15.train.neg_40145		+
chr17	38300247	38300285	ICLIP_TDP43.slop15.train.neg_31707		+
chr1	100335003	100335043	ICLIP_TDP43.slop15.train.neg_1122		+
chr8	132966984	132967045	ICLIP_TDP43.slop15.train.neg_78245		+
chr7	45639133	45639190	ICLIP_TDP43.slop15.train.neg_73249		+
chr20	49512171	49512234	ICLIP_TDP43.slop15.train.neg_49938		-
chr5	139208803	139208843	ICLIP_TDP43.slop15.train.neg_67114		+
chr14	52025539	52025570	ICLIP_TDP43.slop15.train.neg_19422		+
chr13	79986075	79986133	ICLIP_TDP43.slop15.train.neg_16021		+
chr8	144783352	144783406	ICLIP_TDP43.slop15.train.neg_78322		+
chr2	114681624	114681669	ICLIP_TDP43.slop15.train.neg_44400		+
chr2	86682574	86682613	ICLIP_TDP43.slop15.train.neg_44192		+
chr17	43539453	43539520	ICLIP_TDP43.slop15.train.neg_34078		-
chr14	68129630	68129675	ICLIP_TDP43.slop15.train.neg_21852		-
chr9	97170569	97170631	ICLIP_TDP43.slop15.train.neg_80938		+
chr16	89284805	89284850	ICLIP_TDP43.slop15.train.neg_28792		+
chr18	8784388	8784444	ICLIP_TDP43.slop15.train.neg_35149		+
chr4	8466650	8466702	ICLIP_TDP43.slop15.train.neg_62430		+
chr22	50626711	50626743	ICLIP_TDP43.slop15.train.neg_56745		+
chrX	84300358	84300422	ICLIP_TDP43.slop15.train.neg_85063		+
chr12	1751048	1751086	ICLIP_TDP43.slop15.train.neg_10776		+
chr17	16696970	16697009	ICLIP_TDP43.slop15.train.neg_31060		+
chrX	10112496	10112561	ICLIP_TDP43.slop15.train.neg_83913		+
chr22	36623940	36623986	ICLIP_TDP43.slop15.train.neg_57719		-
chr22	32347064	32347109	ICLIP_TDP43.slop15.train.neg_55744		+
chrY	21162282	21162327	ICLIP_TDP43.slop15.train.neg_88162		-
chr16	67574631	67574688	ICLIP_TDP43.slop15.train.neg_28201		+
chr21	37782406	37782444	ICLIP_TDP43.slop15.train.neg_51356		+
chr9	74510329	74510376	ICLIP_TDP43.slop15.train.neg_82560		-
chr19	44138760	44138811	ICLIP_TDP43.slop15.train.neg_42715		-
chr12	56084099	56084158	ICLIP_TDP43.slop15.train.neg_13707		-
chr14	51059205	51059259	ICLIP_TDP43.slop15.train.neg_19413		+
chr5	176658342	176658401	ICLIP_TDP43.slop15.train.neg_67404		+
chr9	129912824	129912868	ICLIP_TDP43.slop15.train.neg_81504		+
chr4	86422292	86422336	ICLIP_TDP43.slop15.train.neg_63206		+
chr16	30029889	30029954	ICLIP_TDP43.slop15.train.neg_29533		-
chr1	43433201	43433243	ICLIP_TDP43.slop15.train.neg_659		+
chr14	53102236	53102288	ICLIP_TDP43.slop15.train.neg_19469		+
chr19	41901941	41901993	ICLIP_TDP43.slop15.train.neg_42645		-
chr2	59454666	59454719	ICLIP_TDP43.slop15.train.neg_43914		+
chrX	38311022	38311055	ICLIP_TDP43.slop15.train.neg_84303		+
chr12	113036612	113036663	ICLIP_TDP43.slop15.train.neg_12556		+
chr6	64420952	64420988	ICLIP_TDP43.slop15.train.neg_70042		+
chr4	737047	737103	ICLIP_TDP43.slop15.train.neg_62140		+
chr5	36893748	36893803	ICLIP_TDP43.slop15.train.neg_66012		+
chr2	74708411	74708456	ICLIP_TDP43.slop15.train.neg_45537		-
chr15	64265075	64265137	ICLIP_TDP43.slop15.train.neg_25704		-
chr18	77507293	77507337	ICLIP_TDP43.slop15.train.neg_37142		+
chr12	462717	462760	ICLIP_TDP43.slop15.train.neg_12878		-
chr8	25266186	25266225	ICLIP_TDP43.slop15.train.neg_76779		+
chr10	116602913	116602961	ICLIP_TDP43.slop15.train.neg_4723		+
chr16	29263498	29263530	ICLIP_TDP43.slop15.train.neg_27573		+
chr17	48527939	48527983	ICLIP_TDP43.slop15.train.neg_32099		+
chr19	5906617	5906675	ICLIP_TDP43.slop15.train.neg_39407		+
chr18	43686134	43686186	ICLIP_TDP43.slop15.train.neg_36155		+
chr11	1591984	1592018	ICLIP_TDP43.slop15.train.neg_9067		-
chr6	35273577	35273635	ICLIP_TDP43.slop15.train.neg_69641		+
chr4	74152651	74152698	ICLIP_TDP43.slop15.train.neg_63042		+
chr12	70206600	70206664	ICLIP_TDP43.slop15.train.neg_12032		+
chr11	33283550	33283596	ICLIP_TDP43.slop15.train.neg_7320		+
chrX	29956386	29956448	ICLIP_TDP43.slop15.train.neg_84259		+
chr1	16459678	16459737	ICLIP_TDP43.slop15.train.neg_1776		-
chr8	28691362	28691417	ICLIP_TDP43.slop15.train.neg_78732		-
chrX	153771607	153771642	ICLIP_TDP43.slop15.train.neg_87410		-
chr4	6274816	6274883	ICLIP_TDP43.slop15.train.neg_62358		+
chr14	70861627	70861672	ICLIP_TDP43.slop15.train.neg_21958		-
chr18	57017291	57017331	ICLIP_TDP43.slop15.train.neg_38621		-
chr12	77743606	77743660	ICLIP_TDP43.slop15.train.neg_12130		+
chr15	65675573	65675634	ICLIP_TDP43.slop15.train.neg_25799		-
chr6	35227264	35227307	ICLIP_TDP43.slop15.train.neg_69625		+
chr14	60744750	60744815	ICLIP_TDP43.slop15.train.neg_19729		+
chr4	77696110	77696176	ICLIP_TDP43.slop15.train.neg_64786		-
chr3	170481049	170481083	ICLIP_TDP43.slop15.train.neg_60501		+
chr13	39354142	39354191	ICLIP_TDP43.slop15.train.neg_15307		+
chr2	172070405	172070436	ICLIP_TDP43.slop15.train.neg_45997		-
chr9	128588587	128588620	ICLIP_TDP43.slop15.train.neg_81448		+
chr16	2237326	2237394	ICLIP_TDP43.slop15.train.neg_28959		-
chr11	64075025	64075067	ICLIP_TDP43.slop15.train.neg_7840		+
chrX	109664991	109665030	ICLIP_TDP43.slop15.train.neg_86960		-
chr8	61192705	61192777	ICLIP_TDP43.slop15.train.neg_79069		-
chrX	54838148	54838189	ICLIP_TDP43.slop15.train.neg_84629		+
chr9	99302412	99302486	ICLIP_TDP43.slop15.train.neg_82848		-
chr8	121398854	121398890	ICLIP_TDP43.slop15.train.neg_79762		-
chr5	54589333	54589366	ICLIP_TDP43.slop15.train.neg_67940		-
chr20	60918119	60918181	ICLIP_TDP43.slop15.train.neg_50204		-
chr11	117668697	117668740	ICLIP_TDP43.slop15.train.neg_10564		-
chr7	74303869	74303908	ICLIP_TDP43.slop15.train.neg_75340		-
chr17	37351728	37351773	ICLIP_TDP43.slop15.train.neg_33757		-
chr12	122704453	122704526	ICLIP_TDP43.slop15.train.neg_14548		-
chr14	93269817	93269876	ICLIP_TDP43.slop15.train.neg_20464		+
chr20	6482927	6482972	ICLIP_TDP43.slop15.train.neg_46556		+
chr20	43657673	43657723	ICLIP_TDP43.slop15.train.neg_47750		+
chr10	21147607	21147663	ICLIP_TDP43.slop15.train.neg_5221		-
chr6	7290402	7290453	ICLIP_TDP43.slop15.train.neg_69047		+
chr15	78636634	78636680	ICLIP_TDP43.slop15.train.neg_24291		+
chr3	113667349	113667391	ICLIP_TDP43.slop15.train.neg_60077		+
chr17	59260617	59260682	ICLIP_TDP43.slop15.train.neg_32361		+
chr1	156064187	156064233	ICLIP_TDP43.slop15.train.neg_1384		+
chr7	99035063	99035132	ICLIP_TDP43.slop15.train.neg_75642		-
chr19	41368047	41368089	ICLIP_TDP43.slop15.train.neg_40632		+
chr3	90254365	90254402	ICLIP_TDP43.slop15.train.neg_61447		-
chr15	85620490	85620527	ICLIP_TDP43.slop15.train.neg_24551		+
chrX	41193648	41193716	ICLIP_TDP43.slop15.train.neg_84321		+
chr10	134668862	134668928	ICLIP_TDP43.slop15.train.neg_6738		-
chr5	126766727	126766775	ICLIP_TDP43.slop15.train.neg_66952		+
chr15	23089213	23089254	ICLIP_TDP43.slop15.train.neg_24884		-
chr18	51689357	51689397	ICLIP_TDP43.slop15.train.neg_38456		-
chr21	47664053	47664094	ICLIP_TDP43.slop15.train.neg_54405		-
chr2	46848765	46848798	ICLIP_TDP43.slop15.train.neg_43808		+
chr20	55793283	55793318	ICLIP_TDP43.slop15.train.neg_50111		-
chr16	9000840	9000873	ICLIP_TDP43.slop15.train.neg_29108		-
chr5	212459	212493	ICLIP_TDP43.slop15.train.neg_67455		-
chr4	39111191	39111240	ICLIP_TDP43.slop15.train.neg_62698		+
chr9	17593140	17593179	ICLIP_TDP43.slop15.train.neg_80187		+
chr22	19987618	19987665	ICLIP_TDP43.slop15.train.neg_57046		-
chr16	77355041	77355091	ICLIP_TDP43.slop15.train.neg_30354		-
chr16	4702690	4702745	ICLIP_TDP43.slop15.train.neg_26920		+
chr15	64706203	64706248	ICLIP_TDP43.slop15.train.neg_23721		+
chrX	68751332	68751377	ICLIP_TDP43.slop15.train.neg_84790		+
chr12	6616356	6616409	ICLIP_TDP43.slop15.train.neg_10908		+
chr22	45106804	45106879	ICLIP_TDP43.slop15.train.neg_56407		+
chr19	5656023	5656070	ICLIP_TDP43.slop15.train.neg_39403		+
chr20	37556561	37556620	ICLIP_TDP43.slop15.train.neg_47504		+
chr13	35728048	35728110	ICLIP_TDP43.slop15.train.neg_15237		+
chr2	124868402	124868454	ICLIP_TDP43.slop15.train.neg_44463		+
chr13	37623981	37624034	ICLIP_TDP43.slop15.train.neg_17360		-
chr7	27659755	27659823	ICLIP_TDP43.slop15.train.neg_74908		-
chr6	26157075	26157117	ICLIP_TDP43.slop15.train.neg_69301		+
chr7	116485396	116485453	ICLIP_TDP43.slop15.train.neg_74157		+
chr1	40316436	40316472	ICLIP_TDP43.slop15.train.neg_2125		-
chrX	46312355	46312387	ICLIP_TDP43.slop15.train.neg_84364		+
chr7	128224176	128224207	ICLIP_TDP43.slop15.train.neg_74225		+
chr19	633474	633516	ICLIP_TDP43.slop15.train.neg_41461		-
chr16	66642714	66642760	ICLIP_TDP43.slop15.train.neg_28134		+
chrUn_gl000218	85325	85365	ICLIP_TDP43.slop15.train.neg_83774		-
chr16	1444951	1444992	ICLIP_TDP43.slop15.train.neg_28919		-
chr22	19180580	19180630	ICLIP_TDP43.slop15.train.neg_56952		-
chr20	39666866	39666911	ICLIP_TDP43.slop15.train.neg_47551		+
chr2	62108086	62108137	ICLIP_TDP43.slop15.train.neg_45377		-
chr11	31672414	31672449	ICLIP_TDP43.slop15.train.neg_7275		+
chr17	38207261	38207302	ICLIP_TDP43.slop15.train.neg_33786		-
chr16	2545426	2545488	ICLIP_TDP43.slop15.train.neg_26780		+
chr13	108392479	108392523	ICLIP_TDP43.slop15.train.neg_18462		-
chrUn_gl000218	72701	72741	ICLIP_TDP43.slop15.train.neg_83719		-
chr18	65178544	65178602	ICLIP_TDP43.slop15.train.neg_38745		-
chr12	99808934	99809000	ICLIP_TDP43.slop15.train.neg_14199		-
chr12	7074634	7074686	ICLIP_TDP43.slop15.train.neg_12993		-
chr10	81516482	81516513	ICLIP_TDP43.slop15.train.neg_6040		-
chr16	81565251	81565306	ICLIP_TDP43.slop15.train.neg_28552		+
chr18	6876756	6876805	ICLIP_TDP43.slop15.train.neg_35071		+
chr5	38539244	38539298	ICLIP_TDP43.slop15.train.neg_67796		-
chr17	2805562	2805605	ICLIP_TDP43.slop15.train.neg_30710		+
chr6	167155717	167155778	ICLIP_TDP43.slop15.train.neg_72436		-
chr20	31298768	31298819	ICLIP_TDP43.slop15.train.neg_49199		-
chr10	43319145	43319177	ICLIP_TDP43.slop15.train.neg_3463		+
chr21	40193987	40194040	ICLIP_TDP43.slop15.train.neg_51521		+
chr6	117884205	117884253	ICLIP_TDP43.slop15.train.neg_70495		+
chr10	104894038	104894076	ICLIP_TDP43.slop15.train.neg_6400		-
chr16	30456082	30456133	ICLIP_TDP43.slop15.train.neg_29564		-
chr14	93281403	93281460	ICLIP_TDP43.slop15.train.neg_20469		+
chr15	84220431	84220469	ICLIP_TDP43.slop15.train.neg_24486		+
chr11	93435742	93435777	ICLIP_TDP43.slop15.train.neg_8470		+
chr19	57126524	57126577	ICLIP_TDP43.slop15.train.neg_41313		+
chr4	3410206	3410249	ICLIP_TDP43.slop15.train.neg_62311		+
chr9	38553436	38553492	ICLIP_TDP43.slop15.train.neg_82444		-
chr11	1984552	1984585	ICLIP_TDP43.slop15.train.neg_6853		+
chr13	27232547	27232600	ICLIP_TDP43.slop15.train.neg_14956		+
chr3	25683011	25683069	ICLIP_TDP43.slop15.train.neg_60794		-
chr7	152075661	152075699	ICLIP_TDP43.slop15.train.neg_76176		-
chr6	75905044	75905093	ICLIP_TDP43.slop15.train.neg_71758		-
chr2	75899487	75899519	ICLIP_TDP43.slop15.train.neg_45557		-
chr4	76665452	76665494	ICLIP_TDP43.slop15.train.neg_63077		+
chr8	70515241	70515279	ICLIP_TDP43.slop15.train.neg_77542		+
chr10	104795967	104796026	ICLIP_TDP43.slop15.train.neg_4630		+
chr9	15911997	15912035	ICLIP_TDP43.slop15.train.neg_80169		+
chr16	30561011	30561083	ICLIP_TDP43.slop15.train.neg_29583		-
chr17	1679757	1679816	ICLIP_TDP43.slop15.train.neg_30665		+
chr16	85836714	85836748	ICLIP_TDP43.slop15.train.neg_28698		+
chr21	44895812	44895854	ICLIP_TDP43.slop15.train.neg_54118		-
chr19	5790950	5791014	ICLIP_TDP43.slop15.train.neg_41749		-
chr19	41862777	41862821	ICLIP_TDP43.slop15.train.neg_40644		+
chr6	124658552	124658618	ICLIP_TDP43.slop15.train.neg_70531		+
chr11	57083809	57083850	ICLIP_TDP43.slop15.train.neg_9641		-
chr11	63616433	63616487	ICLIP_TDP43.slop15.train.neg_7791		+
chr12	65739979	65740027	ICLIP_TDP43.slop15.train.neg_11960		+
chr6	71294674	71294715	ICLIP_TDP43.slop15.train.neg_70072		+
chr5	43031554	43031604	ICLIP_TDP43.slop15.train.neg_67871		-
chr10	14957885	14957928	ICLIP_TDP43.slop15.train.neg_5139		-
chr10	126663462	126663496	ICLIP_TDP43.slop15.train.neg_4843		+
chr4	56268810	56268851	ICLIP_TDP43.slop15.train.neg_62865		+
chr17	77042241	77042273	ICLIP_TDP43.slop15.train.neg_32740		+
chr13	88325815	88325857	ICLIP_TDP43.slop15.train.neg_16128		+
chr8	25267787	25267838	ICLIP_TDP43.slop15.train.neg_76780		+
chr5	140855737	140855797	ICLIP_TDP43.slop15.train.neg_67155		+
chr4	28369656	28369695	ICLIP_TDP43.slop15.train.neg_64410		-
chrY	21159057	21159092	ICLIP_TDP43.slop15.train.neg_88142		-
chr18	2982891	2982957	ICLIP_TDP43.slop15.train.neg_37292		-
chr19	9671669	9671720	ICLIP_TDP43.slop15.train.neg_41836		-
chrX	68058379	68058415	ICLIP_TDP43.slop15.train.neg_84774		+
chr14	52068171	52068222	ICLIP_TDP43.slop15.train.neg_19428		+
chr13	96985280	96985342	ICLIP_TDP43.slop15.train.neg_16218		+
chr12	89746227	89746258	ICLIP_TDP43.slop15.train.neg_14079		-
chr10	102293502	102293542	ICLIP_TDP43.slop15.train.neg_4497		+
chrX	28805727	28805761	ICLIP_TDP43.slop15.train.neg_84244		+
chrX	43888592	43888636	ICLIP_TDP43.slop15.train.neg_84342		+
chr1	570030	570085	ICLIP_TDP43.slop15.train.neg_1		+
chrY	21097038	21097084	ICLIP_TDP43.slop15.train.neg_87795		-
chr12	93570536	93570569	ICLIP_TDP43.slop15.train.neg_14123		-
chr16	15667585	15667641	ICLIP_TDP43.slop15.train.neg_27199		+
chr21	17533844	17533885	ICLIP_TDP43.slop15.train.neg_50424		+
chr3	51469659	51469733	ICLIP_TDP43.slop15.train.neg_61161		-
chr19	48982274	48982327	ICLIP_TDP43.slop15.train.neg_40974		+
chr11	14552130	14552181	ICLIP_TDP43.slop15.train.neg_9327		-
chr8	10949826	10949869	ICLIP_TDP43.slop15.train.neg_78465		-
chr16	65183626	65183692	ICLIP_TDP43.slop15.train.neg_29982		-
chr19	16990474	16990510	ICLIP_TDP43.slop15.train.neg_39827		+
chr21	28797948	28798013	ICLIP_TDP43.slop15.train.neg_53098		-
chr21	43899884	43899925	ICLIP_TDP43.slop15.train.neg_53949		-
chr15	49080912	49080960	ICLIP_TDP43.slop15.train.neg_25360		-
chr21	17619424	17619478	ICLIP_TDP43.slop15.train.neg_50435		+
chr14	100708318	100708361	ICLIP_TDP43.slop15.train.neg_20649		+
chr16	487335	487367	ICLIP_TDP43.slop15.train.neg_26605		+
chr8	37665254	37665301	ICLIP_TDP43.slop15.train.neg_77029		+
chr19	46135726	46135774	ICLIP_TDP43.slop15.train.neg_42799		-
chr5	75969142	75969179	ICLIP_TDP43.slop15.train.neg_66481		+
chr10	62735909	62735968	ICLIP_TDP43.slop15.train.neg_5721		-
chr13	28162897	28162947	ICLIP_TDP43.slop15.train.neg_17088		-
chr14	38311379	38311446	ICLIP_TDP43.slop15.train.neg_19265		+
chr7	65406475	65406512	ICLIP_TDP43.slop15.train.neg_73424		+
chr18	12429698	12429732	ICLIP_TDP43.slop15.train.neg_35406		+
chr3	151586152	151586183	ICLIP_TDP43.slop15.train.neg_61941		-
chr10	51271119	51271189	ICLIP_TDP43.slop15.train.neg_5617		-
chr18	24737062	24737094	ICLIP_TDP43.slop15.train.neg_37831		-
chr19	38710818	38710866	ICLIP_TDP43.slop15.train.neg_42506		-
chr10	126103233	126103294	ICLIP_TDP43.slop15.train.neg_6655		-
chr11	125497796	125497843	ICLIP_TDP43.slop15.train.neg_8897		+
chr8	42713185	42713228	ICLIP_TDP43.slop15.train.neg_78903		-
chr4	153809482	153809531	ICLIP_TDP43.slop15.train.neg_63846		+
chr20	25426341	25426382	ICLIP_TDP43.slop15.train.neg_46972		+
chr12	64807004	64807051	ICLIP_TDP43.slop15.train.neg_11912		+
chr13	77814308	77814343	ICLIP_TDP43.slop15.train.neg_18133		-
chr6	100009609	100009653	ICLIP_TDP43.slop15.train.neg_71989		-
chr13	36893961	36893997	ICLIP_TDP43.slop15.train.neg_17297		-
chr8	146053880	146053913	ICLIP_TDP43.slop15.train.neg_78341		+
chr20	31325024	31325065	ICLIP_TDP43.slop15.train.neg_49205		-
chr13	51984811	51984856	ICLIP_TDP43.slop15.train.neg_17857		-
chr8	63741581	63741626	ICLIP_TDP43.slop15.train.neg_77410		+
chr20	17427526	17427577	ICLIP_TDP43.slop15.train.neg_46733		+
chr7	135248244	135248290	ICLIP_TDP43.slop15.train.neg_74345		+
chr12	3025704	3025753	ICLIP_TDP43.slop15.train.neg_10808		+
chr17	15938791	15938823	ICLIP_TDP43.slop15.train.neg_31022		+
chr3	51609218	51609287	ICLIP_TDP43.slop15.train.neg_59578		+
chr6	148727159	148727220	ICLIP_TDP43.slop15.train.neg_70671		+
chr19	52210235	52210274	ICLIP_TDP43.slop15.train.neg_41102		+
chr21	44997076	44997115	ICLIP_TDP43.slop15.train.neg_54135		-
chr10	103553846	103553902	ICLIP_TDP43.slop15.train.neg_6339		-
chr14	64978934	64979001	ICLIP_TDP43.slop15.train.neg_19797		+
chr4	20621574	20621618	ICLIP_TDP43.slop15.train.neg_62539		+
chr11	61296559	61296612	ICLIP_TDP43.slop15.train.neg_9721		-
chr7	133932845	133932912	ICLIP_TDP43.slop15.train.neg_74327		+
chr14	27959278	27959342	ICLIP_TDP43.slop15.train.neg_21228		-
chr2	8272266	8272311	ICLIP_TDP43.slop15.train.neg_44887		-
chr10	62629910	62629952	ICLIP_TDP43.slop15.train.neg_5710		-
chr19	3054894	3054951	ICLIP_TDP43.slop15.train.neg_41627		-
chr5	130932286	130932335	ICLIP_TDP43.slop15.train.neg_68551		-
chr18	43688709	43688765	ICLIP_TDP43.slop15.train.neg_36161		+
chr9	74580037	74580095	ICLIP_TDP43.slop15.train.neg_80679		+
chr21	41064558	41064610	ICLIP_TDP43.slop15.train.neg_51681		+
chr22	50523258	50523312	ICLIP_TDP43.slop15.train.neg_58592		-
chr16	10665856	10665906	ICLIP_TDP43.slop15.train.neg_29144		-
chr20	13318615	13318672	ICLIP_TDP43.slop15.train.neg_48869		-
chr16	50647578	50647621	ICLIP_TDP43.slop15.train.neg_27874		+
chr2	42514930	42514963	ICLIP_TDP43.slop15.train.neg_43749		+
chr20	52557700	52557761	ICLIP_TDP43.slop15.train.neg_48021		+
chr17	4503221	4503253	ICLIP_TDP43.slop15.train.neg_30730		+
chr16	30948638	30948697	ICLIP_TDP43.slop15.train.neg_27694		+
chr17	40460923	40460982	ICLIP_TDP43.slop15.train.neg_31790		+
chr12	117449331	117449383	ICLIP_TDP43.slop15.train.neg_12607		+
chr8	39839209	39839258	ICLIP_TDP43.slop15.train.neg_77120		+
chr1	52192354	52192391	ICLIP_TDP43.slop15.train.neg_793		+
chr1	44681880	44681954	ICLIP_TDP43.slop15.train.neg_706		+
chr3	195451316	195451357	ICLIP_TDP43.slop15.train.neg_60567		+
chrX	23744070	23744109	ICLIP_TDP43.slop15.train.neg_86102		-
chr12	263020	263060	ICLIP_TDP43.slop15.train.neg_10732		+
chr3	133960562	133960597	ICLIP_TDP43.slop15.train.neg_61847		-
chr11	65610245	65610309	ICLIP_TDP43.slop15.train.neg_9894		-
chr11	8710698	8710745	ICLIP_TDP43.slop15.train.neg_6948		+
chr14	92387248	92387302	ICLIP_TDP43.slop15.train.neg_22437		-
chr18	13064187	13064258	ICLIP_TDP43.slop15.train.neg_35455		+
chr10	43668012	43668056	ICLIP_TDP43.slop15.train.neg_3481		+
chr17	17467955	17467988	ICLIP_TDP43.slop15.train.neg_33434		-
chr17	49244558	49244610	ICLIP_TDP43.slop15.train.neg_32158		+
chr9	128516259	128516315	ICLIP_TDP43.slop15.train.neg_81445		+
chr19	4823253	4823290	ICLIP_TDP43.slop15.train.neg_41700		-
chr19	16798361	16798399	ICLIP_TDP43.slop15.train.neg_39816		+
chr2	56583361	56583402	ICLIP_TDP43.slop15.train.neg_43898		+
chr14	99666911	99666954	ICLIP_TDP43.slop15.train.neg_22543		-
chr8	64090408	64090453	ICLIP_TDP43.slop15.train.neg_77417		+
chr15	71953805	71953867	ICLIP_TDP43.slop15.train.neg_23995		+
chr14	70349270	70349307	ICLIP_TDP43.slop15.train.neg_19997		+
chr19	19395447	19395496	ICLIP_TDP43.slop15.train.neg_42189		-
chr13	39358851	39358900	ICLIP_TDP43.slop15.train.neg_15309		+
chr14	32085944	32085985	ICLIP_TDP43.slop15.train.neg_19090		+
chr5	63550804	63550871	ICLIP_TDP43.slop15.train.neg_66201		+
chr12	105723297	105723340	ICLIP_TDP43.slop15.train.neg_12397		+
chr20	333422	333474	ICLIP_TDP43.slop15.train.neg_46171		+
chr15	59549230	59549282	ICLIP_TDP43.slop15.train.neg_25641		-
chr7	2404849	2404885	ICLIP_TDP43.slop15.train.neg_72550		+
chr8	8644946	8644994	ICLIP_TDP43.slop15.train.neg_78403		-
chr21	33454288	33454358	ICLIP_TDP43.slop15.train.neg_53345		-
chr16	68341105	68341152	ICLIP_TDP43.slop15.train.neg_30127		-
chr12	56343583	56343629	ICLIP_TDP43.slop15.train.neg_11733		+
chr18	20511062	20511115	ICLIP_TDP43.slop15.train.neg_35609		+
chr6	14134614	14134646	ICLIP_TDP43.slop15.train.neg_69179		+
chr3	24953640	24953671	ICLIP_TDP43.slop15.train.neg_58993		+
chrX	24906402	24906437	ICLIP_TDP43.slop15.train.neg_84230		+
chr15	49957454	49957496	ICLIP_TDP43.slop15.train.neg_23360		+
chr17	27352020	27352067	ICLIP_TDP43.slop15.train.neg_31347		+
chr10	111762935	111762988	ICLIP_TDP43.slop15.train.neg_4657		+
chr19	12700304	12700345	ICLIP_TDP43.slop15.train.neg_41981		-
chr20	36021625	36021672	ICLIP_TDP43.slop15.train.neg_47408		+
chrY	21192294	21192340	ICLIP_TDP43.slop15.train.neg_88340		-
chr14	99658077	99658126	ICLIP_TDP43.slop15.train.neg_22540		-
chr16	284629	284686	ICLIP_TDP43.slop15.train.neg_26590		+
chr21	27022449	27022490	ICLIP_TDP43.slop15.train.neg_50653		+
chr5	10696566	10696613	ICLIP_TDP43.slop15.train.neg_67558		-
chr2	243043164	243043209	ICLIP_TDP43.slop15.train.neg_44817		+
chr6	170194844	170194877	ICLIP_TDP43.slop15.train.neg_70826		+
chr22	29686436	29686468	ICLIP_TDP43.slop15.train.neg_55475		+
chr12	49522227	49522292	ICLIP_TDP43.slop15.train.neg_13545		-
chr18	7738473	7738513	ICLIP_TDP43.slop15.train.neg_35080		+
chr20	17322752	17322798	ICLIP_TDP43.slop15.train.neg_46726		+
chr19	817933	817967	ICLIP_TDP43.slop15.train.neg_41466		-
chr15	32978075	32978133	ICLIP_TDP43.slop15.train.neg_22921		+
chr3	51520695	51520746	ICLIP_TDP43.slop15.train.neg_61167		-
chr16	55729135	55729182	ICLIP_TDP43.slop15.train.neg_27981		+
chr17	80574501	80574550	ICLIP_TDP43.slop15.train.neg_34825		-
chr1	16106501	16106542	ICLIP_TDP43.slop15.train.neg_213		+
chr16	29815165	29815197	ICLIP_TDP43.slop15.train.neg_27618		+
chr6	8421494	8421553	ICLIP_TDP43.slop15.train.neg_70909		-
chr8	89512387	89512434	ICLIP_TDP43.slop15.train.neg_77804		+
chr8	124785026	124785077	ICLIP_TDP43.slop15.train.neg_78175		+
chr21	39816254	39816305	ICLIP_TDP43.slop15.train.neg_53748		-
chr7	141248399	141248430	ICLIP_TDP43.slop15.train.neg_76105		-
chr7	75670895	75670936	ICLIP_TDP43.slop15.train.neg_75395		-
chr9	135694290	135694322	ICLIP_TDP43.slop15.train.neg_83408		-
chr2	153429453	153429496	ICLIP_TDP43.slop15.train.neg_44576		+
chr6	35213122	35213196	ICLIP_TDP43.slop15.train.neg_69621		+
chr6	100055032	100055088	ICLIP_TDP43.slop15.train.neg_70329		+
chr20	44805499	44805549	ICLIP_TDP43.slop15.train.neg_49712		-
chr14	81996491	81996542	ICLIP_TDP43.slop15.train.neg_22253		-
chr6	114265069	114265134	ICLIP_TDP43.slop15.train.neg_72122		-
chr12	95000279	95000325	ICLIP_TDP43.slop15.train.neg_14144		-
chrX	128704585	128704616	ICLIP_TDP43.slop15.train.neg_85530		+
chr4	106671811	106671856	ICLIP_TDP43.slop15.train.neg_65096		-
chr22	31643858	31643906	ICLIP_TDP43.slop15.train.neg_55663		+
chr5	20549451	20549485	ICLIP_TDP43.slop15.train.neg_67620		-
chr21	27480005	27480067	ICLIP_TDP43.slop15.train.neg_53012		-
chr14	34078176	34078215	ICLIP_TDP43.slop15.train.neg_19167		+
chrX	128708742	128708794	ICLIP_TDP43.slop15.train.neg_85533		+
chr12	64217416	64217460	ICLIP_TDP43.slop15.train.neg_11903		+
chr21	45739285	45739346	ICLIP_TDP43.slop15.train.neg_52323		+
chrY	21099159	21099207	ICLIP_TDP43.slop15.train.neg_87805		-
chr13	29993421	29993469	ICLIP_TDP43.slop15.train.neg_15059		+
chr8	22414985	22415023	ICLIP_TDP43.slop15.train.neg_76691		+
chr16	30959560	30959629	ICLIP_TDP43.slop15.train.neg_27699		+
chr9	68745578	68745616	ICLIP_TDP43.slop15.train.neg_82488		-
chr5	1319115	1319153	ICLIP_TDP43.slop15.train.neg_67491		-
chr5	154224496	154224542	ICLIP_TDP43.slop15.train.neg_68809		-
chr7	22603626	22603687	ICLIP_TDP43.slop15.train.neg_74815		-
chr2	10271460	10271505	ICLIP_TDP43.slop15.train.neg_43415		+
chr3	101558829	101558873	ICLIP_TDP43.slop15.train.neg_59968		+
chr4	38675797	38675834	ICLIP_TDP43.slop15.train.neg_62671		+
chr7	99638173	99638220	ICLIP_TDP43.slop15.train.neg_73914		+
chr3	52524984	52525024	ICLIP_TDP43.slop15.train.neg_59617		+
chr6	84067538	84067572	ICLIP_TDP43.slop15.train.neg_71807		-
chr8	62532791	62532857	ICLIP_TDP43.slop15.train.neg_79087		-
chr22	41996395	41996450	ICLIP_TDP43.slop15.train.neg_58269		-
chr22	27165957	27166008	ICLIP_TDP43.slop15.train.neg_55370		+
chr19	19304735	19304768	ICLIP_TDP43.slop15.train.neg_40029		+
chr1	41104585	41104619	ICLIP_TDP43.slop15.train.neg_2132		-
chr2	166940209	166940251	ICLIP_TDP43.slop15.train.neg_45970		-
chr21	47890106	47890150	ICLIP_TDP43.slop15.train.neg_52653		+
chr6	136443724	136443768	ICLIP_TDP43.slop15.train.neg_72269		-
chr10	71588555	71588599	ICLIP_TDP43.slop15.train.neg_3761		+
chr6	14119465	14119503	ICLIP_TDP43.slop15.train.neg_69172		+
chr8	22634493	22634525	ICLIP_TDP43.slop15.train.neg_78610		-
chr2	48877464	48877498	ICLIP_TDP43.slop15.train.neg_43846		+
chr14	93886953	93887017	ICLIP_TDP43.slop15.train.neg_20504		+
chr22	46739727	46739773	ICLIP_TDP43.slop15.train.neg_56580		+
chr13	97953117	97953162	ICLIP_TDP43.slop15.train.neg_16249		+
chr14	50148679	50148720	ICLIP_TDP43.slop15.train.neg_21504		-
chr19	32947345	32947382	ICLIP_TDP43.slop15.train.neg_40264		+
chr14	55003721	55003780	ICLIP_TDP43.slop15.train.neg_19516		+
chr8	38294884	38294934	ICLIP_TDP43.slop15.train.neg_78830		-
chr6	99776883	99776923	ICLIP_TDP43.slop15.train.neg_71958		-
chr14	88035718	88035767	ICLIP_TDP43.slop15.train.neg_22281		-
chr15	94015585	94015631	ICLIP_TDP43.slop15.train.neg_24730		+
chr2	29721861	29721916	ICLIP_TDP43.slop15.train.neg_45113		-
chr15	64247423	64247480	ICLIP_TDP43.slop15.train.neg_25700		-
chr1	109689493	109689546	ICLIP_TDP43.slop15.train.neg_1167		+
chr21	27035124	27035169	ICLIP_TDP43.slop15.train.neg_50658		+
chr21	28755219	28755266	ICLIP_TDP43.slop15.train.neg_53077		-
chr22	32035362	32035422	ICLIP_TDP43.slop15.train.neg_57590		-
chr13	60348408	60348456	ICLIP_TDP43.slop15.train.neg_17940		-
chr8	118541210	118541282	ICLIP_TDP43.slop15.train.neg_78105		+
chr21	47513589	47513623	ICLIP_TDP43.slop15.train.neg_54345		-
chr21	35312842	35312902	ICLIP_TDP43.slop15.train.neg_51130		+
chr19	36716621	36716653	ICLIP_TDP43.slop15.train.neg_40422		+
chr7	35865668	35865707	ICLIP_TDP43.slop15.train.neg_73057		+
chr21	29553754	29553816	ICLIP_TDP43.slop15.train.neg_53128		-
chr16	12775906	12775946	ICLIP_TDP43.slop15.train.neg_29227		-
chr21	44134798	44134847	ICLIP_TDP43.slop15.train.neg_51917		+
chr7	35036941	35036989	ICLIP_TDP43.slop15.train.neg_75014		-
chr9	119142135	119142173	ICLIP_TDP43.slop15.train.neg_81332		+
chr18	12966061	12966096	ICLIP_TDP43.slop15.train.neg_35424		+
chr21	34936447	34936493	ICLIP_TDP43.slop15.train.neg_51048		+
chr9	32510019	32510056	ICLIP_TDP43.slop15.train.neg_82197		-
chr10	99391985	99392027	ICLIP_TDP43.slop15.train.neg_6238		-
chrX	47019915	47019968	ICLIP_TDP43.slop15.train.neg_84396		+
chr7	16671436	16671479	ICLIP_TDP43.slop15.train.neg_74774		-
chrX	17435135	17435170	ICLIP_TDP43.slop15.train.neg_84109		+
chr22	22033714	22033765	ICLIP_TDP43.slop15.train.neg_54914		+
chr19	10578063	10578113	ICLIP_TDP43.slop15.train.neg_39539		+
chr6	34303536	34303610	ICLIP_TDP43.slop15.train.neg_71356		-
chr13	113219019	113219054	ICLIP_TDP43.slop15.train.neg_18598		-
chr18	48547885	48547919	ICLIP_TDP43.slop15.train.neg_36378		+
chr4	22493134	22493169	ICLIP_TDP43.slop15.train.neg_64371		-
chr1	38388017	38388062	ICLIP_TDP43.slop15.train.neg_2101		-
chr15	31196376	31196407	ICLIP_TDP43.slop15.train.neg_22855		+
chr12	8839214	8839271	ICLIP_TDP43.slop15.train.neg_10998		+
chr22	40306759	40306793	ICLIP_TDP43.slop15.train.neg_56160		+
chrY	21195957	21196011	ICLIP_TDP43.slop15.train.neg_88363		-
chr16	651365	651407	ICLIP_TDP43.slop15.train.neg_26634		+
chr5	32371577	32371624	ICLIP_TDP43.slop15.train.neg_67694		-
chr3	8884920	8884953	ICLIP_TDP43.slop15.train.neg_60620		-
chr16	66639318	66639351	ICLIP_TDP43.slop15.train.neg_28128		+
chr4	72062925	72062965	ICLIP_TDP43.slop15.train.neg_63025		+
chr10	43278542	43278612	ICLIP_TDP43.slop15.train.neg_3453		+
chr8	75352049	75352108	ICLIP_TDP43.slop15.train.neg_77568		+
chr7	29659873	29659905	ICLIP_TDP43.slop15.train.neg_74919		-
chr13	24188453	24188499	ICLIP_TDP43.slop15.train.neg_14814		+
chr3	52491782	52491822	ICLIP_TDP43.slop15.train.neg_59606		+
chr6	41061111	41061144	ICLIP_TDP43.slop15.train.neg_69761		+
chr21	42583843	42583884	ICLIP_TDP43.slop15.train.neg_51754		+
chr20	37664372	37664432	ICLIP_TDP43.slop15.train.neg_47547		+
chr13	39935808	39935853	ICLIP_TDP43.slop15.train.neg_17409		-
chr15	55542037	55542081	ICLIP_TDP43.slop15.train.neg_25545		-
chr20	22544898	22544946	ICLIP_TDP43.slop15.train.neg_49017		-
chr12	9402506	9402566	ICLIP_TDP43.slop15.train.neg_13032		-
chr6	64373239	64373272	ICLIP_TDP43.slop15.train.neg_70036		+
chr13	20350699	20350741	ICLIP_TDP43.slop15.train.neg_16852		-
chr10	89104392	89104437	ICLIP_TDP43.slop15.train.neg_4133		+
chr18	72995845	72995905	ICLIP_TDP43.slop15.train.neg_36984		+
chr11	86036939	86036991	ICLIP_TDP43.slop15.train.neg_8415		+
chr11	61621076	61621133	ICLIP_TDP43.slop15.train.neg_7753		+
chr13	76392161	76392208	ICLIP_TDP43.slop15.train.neg_15988		+
chr17	41253193	41253239	ICLIP_TDP43.slop15.train.neg_33913		-
chr16	55430039	55430109	ICLIP_TDP43.slop15.train.neg_27942		+
chr1	15656949	15656995	ICLIP_TDP43.slop15.train.neg_196		+
chr1	26697789	26697842	ICLIP_TDP43.slop15.train.neg_1918		-
chr10	52106110	52106163	ICLIP_TDP43.slop15.train.neg_5631		-
chr20	46358759	46358809	ICLIP_TDP43.slop15.train.neg_49791		-
chr1	47014070	47014127	ICLIP_TDP43.slop15.train.neg_2195		-
chr4	177034542	177034582	ICLIP_TDP43.slop15.train.neg_63969		+
chr5	56228347	56228385	ICLIP_TDP43.slop15.train.neg_67970		-
chr15	58025238	58025278	ICLIP_TDP43.slop15.train.neg_23529		+
chr4	23898374	23898405	ICLIP_TDP43.slop15.train.neg_64378		-
chr18	43695776	43695809	ICLIP_TDP43.slop15.train.neg_36169		+
chr12	101697865	101697909	ICLIP_TDP43.slop15.train.neg_12325		+
chr20	49516041	49516087	ICLIP_TDP43.slop15.train.neg_49945		-
chr20	37050892	37050928	ICLIP_TDP43.slop15.train.neg_49583		-
chr22	24993113	24993159	ICLIP_TDP43.slop15.train.neg_55160		+
chr2	27586339	27586382	ICLIP_TDP43.slop15.train.neg_43584		+
chr5	139673758	139673798	ICLIP_TDP43.slop15.train.neg_68698		-
chr18	22329829	22329900	ICLIP_TDP43.slop15.train.neg_35722		+
chr20	62237378	62237431	ICLIP_TDP43.slop15.train.neg_50277		-
chr4	653154	653226	ICLIP_TDP43.slop15.train.neg_62121		+
chr6	44003372	44003420	ICLIP_TDP43.slop15.train.neg_71592		-
chr9	131508645	131508703	ICLIP_TDP43.slop15.train.neg_83350		-
chr2	201726785	201726820	ICLIP_TDP43.slop15.train.neg_46063		-
chr5	32425339	32425385	ICLIP_TDP43.slop15.train.neg_67701		-
chr15	83954842	83954899	ICLIP_TDP43.slop15.train.neg_24464		+
chr12	57966226	57966277	ICLIP_TDP43.slop15.train.neg_11828		+
chr4	48643556	48643606	ICLIP_TDP43.slop15.train.neg_64573		-
chrX	17119409	17119475	ICLIP_TDP43.slop15.train.neg_84103		+
chr17	17954838	17954908	ICLIP_TDP43.slop15.train.neg_31105		+
chr2	105898020	105898074	ICLIP_TDP43.slop15.train.neg_45735		-
chr14	20925324	20925360	ICLIP_TDP43.slop15.train.neg_18719		+
chr21	45169782	45169816	ICLIP_TDP43.slop15.train.neg_52124		+
chr9	74587219	74587263	ICLIP_TDP43.slop15.train.neg_80683		+
chr3	186502829	186502873	ICLIP_TDP43.slop15.train.neg_60549		+
chr3	12622132	12622165	ICLIP_TDP43.slop15.train.neg_58862		+
chr8	35757406	35757450	ICLIP_TDP43.slop15.train.neg_76996		+
chr3	24005248	24005286	ICLIP_TDP43.slop15.train.neg_58982		+
chr15	60770019	60770058	ICLIP_TDP43.slop15.train.neg_25658		-
chr17	37880045	37880081	ICLIP_TDP43.slop15.train.neg_31679		+
chr8	25327612	25327655	ICLIP_TDP43.slop15.train.neg_76786		+
chr3	38183329	38183380	ICLIP_TDP43.slop15.train.neg_59213		+
chr7	136604971	136605020	ICLIP_TDP43.slop15.train.neg_74353		+
chr2	150192289	150192346	ICLIP_TDP43.slop15.train.neg_44560		+
chr2	196565051	196565126	ICLIP_TDP43.slop15.train.neg_44721		+
chr6	165694040	165694104	ICLIP_TDP43.slop15.train.neg_72420		-
chr3	172489693	172489742	ICLIP_TDP43.slop15.train.neg_60505		+
chr15	59417606	59417668	ICLIP_TDP43.slop15.train.neg_23577		+
chr5	34931733	34931769	ICLIP_TDP43.slop15.train.neg_65990		+
chr19	48167993	48168039	ICLIP_TDP43.slop15.train.neg_40934		+
chr20	44490476	44490521	ICLIP_TDP43.slop15.train.neg_47791		+
chr7	22985135	22985187	ICLIP_TDP43.slop15.train.neg_74821		-
chr3	28344770	28344810	ICLIP_TDP43.slop15.train.neg_59018		+
chr15	51020706	51020760	ICLIP_TDP43.slop15.train.neg_25425		-
chr9	27112228	27112273	ICLIP_TDP43.slop15.train.neg_80292		+
chr6	30515134	30515168	ICLIP_TDP43.slop15.train.neg_71193		-
chr16	88328740	88328773	ICLIP_TDP43.slop15.train.neg_28744		+
chr3	39945682	39945725	ICLIP_TDP43.slop15.train.neg_59272		+
chr2	42868056	42868111	ICLIP_TDP43.slop15.train.neg_43753		+
chr22	50253443	50253486	ICLIP_TDP43.slop15.train.neg_56677		+
chr7	138861555	138861606	ICLIP_TDP43.slop15.train.neg_74363		+
chr22	24956660	24956707	ICLIP_TDP43.slop15.train.neg_55147		+
chr13	31153210	31153251	ICLIP_TDP43.slop15.train.neg_17199		-
chr20	2097360	2097404	ICLIP_TDP43.slop15.train.neg_46288		+
chr10	13655653	13655714	ICLIP_TDP43.slop15.train.neg_3103		+
chr7	33330778	33330827	ICLIP_TDP43.slop15.train.neg_73028		+
chr19	19138810	19138843	ICLIP_TDP43.slop15.train.neg_42166		-
chr18	48520283	48520314	ICLIP_TDP43.slop15.train.neg_36369		+
chrX	22023682	22023714	ICLIP_TDP43.slop15.train.neg_84192		+
chr22	31656151	31656205	ICLIP_TDP43.slop15.train.neg_55670		+
chr3	182575414	182575455	ICLIP_TDP43.slop15.train.neg_60534		+
chr15	83421290	83421343	ICLIP_TDP43.slop15.train.neg_24436		+
chr3	52432341	52432387	ICLIP_TDP43.slop15.train.neg_59605		+
chr7	39617908	39617953	ICLIP_TDP43.slop15.train.neg_73122		+
chr20	22551368	22551416	ICLIP_TDP43.slop15.train.neg_49022		-
chr10	89701056	89701094	ICLIP_TDP43.slop15.train.neg_4193		+
chr5	101717163	101717201	ICLIP_TDP43.slop15.train.neg_68364		-
chr16	7240195	7240242	ICLIP_TDP43.slop15.train.neg_26991		+
chr8	9005617	9005652	ICLIP_TDP43.slop15.train.neg_78427		-
chr6	30231785	30231836	ICLIP_TDP43.slop15.train.neg_71184		-
chr2	202591321	202591385	ICLIP_TDP43.slop15.train.neg_46067		-
chr17	57075962	57076006	ICLIP_TDP43.slop15.train.neg_34322		-
chr13	47214603	47214646	ICLIP_TDP43.slop15.train.neg_15584		+
chr12	72807165	72807232	ICLIP_TDP43.slop15.train.neg_12112		+
chr20	36550457	36550513	ICLIP_TDP43.slop15.train.neg_47432		+
chr9	36240824	36240861	ICLIP_TDP43.slop15.train.neg_82406		-
chr15	98708030	98708073	ICLIP_TDP43.slop15.train.neg_26471		-
chr5	82842280	82842326	ICLIP_TDP43.slop15.train.neg_66622		+
chr13	87577436	87577472	ICLIP_TDP43.slop15.train.neg_16115		+
chr22	19193130	19193165	ICLIP_TDP43.slop15.train.neg_56955		-
chr5	158491917	158491965	ICLIP_TDP43.slop15.train.neg_68824		-
chr8	30243960	30244001	ICLIP_TDP43.slop15.train.neg_76929		+
chr6	147396498	147396545	ICLIP_TDP43.slop15.train.neg_72344		-
chr22	32179591	32179649	ICLIP_TDP43.slop15.train.neg_55708		+
chr1	36707765	36707807	ICLIP_TDP43.slop15.train.neg_550		+
chr8	11554765	11554813	ICLIP_TDP43.slop15.train.neg_76432		+
chr3	128478303	128478359	ICLIP_TDP43.slop15.train.neg_60199		+
chr6	158769393	158769424	ICLIP_TDP43.slop15.train.neg_70779		+
chr20	829119	829185	ICLIP_TDP43.slop15.train.neg_46204		+
chr9	100369313	100369365	ICLIP_TDP43.slop15.train.neg_82897		-
chr8	124066585	124066636	ICLIP_TDP43.slop15.train.neg_78166		+
chr1	41234327	41234370	ICLIP_TDP43.slop15.train.neg_629		+
chr21	46365230	46365289	ICLIP_TDP43.slop15.train.neg_52342		+
chr15	48450470	48450534	ICLIP_TDP43.slop15.train.neg_25334		-
chr9	35657949	35657996	ICLIP_TDP43.slop15.train.neg_82388		-
chr6	158749871	158749911	ICLIP_TDP43.slop15.train.neg_70778		+
chr13	32444068	32444101	ICLIP_TDP43.slop15.train.neg_15123		+
chr8	79713484	79713517	ICLIP_TDP43.slop15.train.neg_79343		-
chr1	118457893	118457930	ICLIP_TDP43.slop15.train.neg_2604		-
chr22	46626428	46626466	ICLIP_TDP43.slop15.train.neg_56540		+
chr1	162775108	162775140	ICLIP_TDP43.slop15.train.neg_1418		+
chr14	104270601	104270634	ICLIP_TDP43.slop15.train.neg_22660		-
chr18	20585730	20585805	ICLIP_TDP43.slop15.train.neg_35627		+
chrX	13781451	13781511	ICLIP_TDP43.slop15.train.neg_84020		+
chr17	58716608	58716657	ICLIP_TDP43.slop15.train.neg_32350		+
chrX	48325391	48325424	ICLIP_TDP43.slop15.train.neg_86328		-
chr7	69165751	69165787	ICLIP_TDP43.slop15.train.neg_73475		+
chr11	73039752	73039784	ICLIP_TDP43.slop15.train.neg_8216		+
chr20	62725935	62725977	ICLIP_TDP43.slop15.train.neg_48434		+
chr6	7147155	7147215	ICLIP_TDP43.slop15.train.neg_69032		+
chr1	24110306	24110338	ICLIP_TDP43.slop15.train.neg_310		+
chr22	35661362	35661406	ICLIP_TDP43.slop15.train.neg_55812		+
chrY	21155480	21155537	ICLIP_TDP43.slop15.train.neg_88118		-
chr13	21445852	21445897	ICLIP_TDP43.slop15.train.neg_16920		-
chrX	85754626	85754658	ICLIP_TDP43.slop15.train.neg_85079		+
chr15	80681751	80681786	ICLIP_TDP43.slop15.train.neg_26218		-
chr16	85614338	85614369	ICLIP_TDP43.slop15.train.neg_30470		-
chr15	68997998	68998049	ICLIP_TDP43.slop15.train.neg_23899		+
chr15	76022836	76022880	ICLIP_TDP43.slop15.train.neg_26089		-
chr11	62339779	62339825	ICLIP_TDP43.slop15.train.neg_9775		-
chr16	67431503	67431572	ICLIP_TDP43.slop15.train.neg_30054		-
chrY	21238986	21239055	ICLIP_TDP43.slop15.train.neg_88610		-
chr15	89681717	89681775	ICLIP_TDP43.slop15.train.neg_24605		+
chr6	72008839	72008887	ICLIP_TDP43.slop15.train.neg_71743		-
chr13	50005902	50005965	ICLIP_TDP43.slop15.train.neg_17751		-
chr1	96230578	96230615	ICLIP_TDP43.slop15.train.neg_1105		+
chr3	107442869	107442900	ICLIP_TDP43.slop15.train.neg_59990		+
chr9	33014544	33014575	ICLIP_TDP43.slop15.train.neg_82249		-
chr15	23012228	23012274	ICLIP_TDP43.slop15.train.neg_24865		-
chr8	27375674	27375736	ICLIP_TDP43.slop15.train.neg_76844		+
chr10	38454755	38454797	ICLIP_TDP43.slop15.train.neg_3419		+
chr14	91794315	91794362	ICLIP_TDP43.slop15.train.neg_22398		-
chr2	69796796	69796847	ICLIP_TDP43.slop15.train.neg_45457		-
chr17	44082437	44082469	ICLIP_TDP43.slop15.train.neg_31904		+
chr18	23621042	23621087	ICLIP_TDP43.slop15.train.neg_37767		-
chr2	10271543	10271604	ICLIP_TDP43.slop15.train.neg_43416		+
chr9	140074235	140074285	ICLIP_TDP43.slop15.train.neg_83500		-
chr21	43932820	43932878	ICLIP_TDP43.slop15.train.neg_51840		+
chr15	52850052	52850108	ICLIP_TDP43.slop15.train.neg_25496		-
chr16	33494558	33494633	ICLIP_TDP43.slop15.train.neg_29665		-
chr3	58041157	58041203	ICLIP_TDP43.slop15.train.neg_59690		+
chr18	12321618	12321659	ICLIP_TDP43.slop15.train.neg_35372		+
chr9	91069355	91069407	ICLIP_TDP43.slop15.train.neg_80809		+
chr16	23123339	23123383	ICLIP_TDP43.slop15.train.neg_29422		-
chr16	846551	846583	ICLIP_TDP43.slop15.train.neg_26680		+
chr3	196670018	196670059	ICLIP_TDP43.slop15.train.neg_60579		+
chr10	88271606	88271650	ICLIP_TDP43.slop15.train.neg_6073		-
chr21	42618472	42618535	ICLIP_TDP43.slop15.train.neg_51775		+
chr10	93668802	93668855	ICLIP_TDP43.slop15.train.neg_6140		-
chr21	35934200	35934252	ICLIP_TDP43.slop15.train.neg_53628		-
chr13	50647809	50647853	ICLIP_TDP43.slop15.train.neg_17834		-
chr13	115084078	115084125	ICLIP_TDP43.slop15.train.neg_16813		+
chr5	108152439	108152478	ICLIP_TDP43.slop15.train.neg_66758		+
chr2	96855798	96855846	ICLIP_TDP43.slop15.train.neg_45652		-
chrX	135104658	135104696	ICLIP_TDP43.slop15.train.neg_85639		+
chr19	37302749	37302783	ICLIP_TDP43.slop15.train.neg_40476		+
chr22	44325210	44325252	ICLIP_TDP43.slop15.train.neg_56360		+
chr10	31723627	31723690	ICLIP_TDP43.slop15.train.neg_3328		+
chr18	24153361	24153413	ICLIP_TDP43.slop15.train.neg_37800		-
chr16	89866502	89866571	ICLIP_TDP43.slop15.train.neg_30637		-
chr4	1931838	1931874	ICLIP_TDP43.slop15.train.neg_62220		+
chr9	132817703	132817743	ICLIP_TDP43.slop15.train.neg_81678		+
chrX	153588838	153588890	ICLIP_TDP43.slop15.train.neg_87405		-
chr11	34484217	34484263	ICLIP_TDP43.slop15.train.neg_7372		+
chr11	63835589	63835641	ICLIP_TDP43.slop15.train.neg_9821		-
chr18	2557226	2557280	ICLIP_TDP43.slop15.train.neg_37262		-
chr14	39841458	39841508	ICLIP_TDP43.slop15.train.neg_19294		+
chr16	12126545	12126591	ICLIP_TDP43.slop15.train.neg_27086		+
chr19	21293915	21293954	ICLIP_TDP43.slop15.train.neg_40129		+
chr5	54751365	54751408	ICLIP_TDP43.slop15.train.neg_67942		-
chr20	30379979	30380038	ICLIP_TDP43.slop15.train.neg_47028		+
chr7	7907687	7907719	ICLIP_TDP43.slop15.train.neg_72734		+
chr19	44661214	44661276	ICLIP_TDP43.slop15.train.neg_40722		+
chr18	46464949	46465014	ICLIP_TDP43.slop15.train.neg_38369		-
chr20	47704357	47704398	ICLIP_TDP43.slop15.train.neg_47892		+
chrX	68741000	68741040	ICLIP_TDP43.slop15.train.neg_84787		+
chr17	32948461	32948526	ICLIP_TDP43.slop15.train.neg_31510		+
chr20	25428426	25428472	ICLIP_TDP43.slop15.train.neg_46975		+
chr6	35272624	35272656	ICLIP_TDP43.slop15.train.neg_69640		+
chr18	6905045	6905104	ICLIP_TDP43.slop15.train.neg_35074		+
chr18	2550537	2550583	ICLIP_TDP43.slop15.train.neg_37255		-
chr14	88346249	88346310	ICLIP_TDP43.slop15.train.neg_22285		-
chr17	12005277	12005309	ICLIP_TDP43.slop15.train.neg_30964		+
chr2	29376218	29376249	ICLIP_TDP43.slop15.train.neg_43644		+
chrX	47442915	47442950	ICLIP_TDP43.slop15.train.neg_86310		-
chr20	44486334	44486384	ICLIP_TDP43.slop15.train.neg_47789		+
chr17	1764396	1764442	ICLIP_TDP43.slop15.train.neg_30670		+
chr2	88326783	88326823	ICLIP_TDP43.slop15.train.neg_45628		-
chr18	77471902	77471949	ICLIP_TDP43.slop15.train.neg_37131		+
chr20	3106796	3106840	ICLIP_TDP43.slop15.train.neg_48667		-
chr4	20611111	20611174	ICLIP_TDP43.slop15.train.neg_62536		+
chrX	74281255	74281291	ICLIP_TDP43.slop15.train.neg_86717		-
chr7	105521754	105521791	ICLIP_TDP43.slop15.train.neg_74054		+
chr11	46403152	46403218	ICLIP_TDP43.slop15.train.neg_7561		+
chr22	24166844	24166893	ICLIP_TDP43.slop15.train.neg_55038		+
chr10	75547951	75548009	ICLIP_TDP43.slop15.train.neg_3863		+
chr13	81859613	81859655	ICLIP_TDP43.slop15.train.neg_16064		+
chr3	28671569	28671622	ICLIP_TDP43.slop15.train.neg_59029		+
chr14	60312583	60312619	ICLIP_TDP43.slop15.train.neg_21754		-
chr3	38257226	38257291	ICLIP_TDP43.slop15.train.neg_59223		+
chr20	36692648	36692705	ICLIP_TDP43.slop15.train.neg_47454		+
chr22	51164309	51164359	ICLIP_TDP43.slop15.train.neg_56839		+
chr3	122485458	122485519	ICLIP_TDP43.slop15.train.neg_61688		-
chr18	32831855	32831911	ICLIP_TDP43.slop15.train.neg_35914		+
chr22	22142391	22142431	ICLIP_TDP43.slop15.train.neg_57147		-
chr15	92467086	92467151	ICLIP_TDP43.slop15.train.neg_24699		+
chr18	19039954	19040003	ICLIP_TDP43.slop15.train.neg_35554		+
chr10	126805137	126805187	ICLIP_TDP43.slop15.train.neg_6675		-
chr5	150869942	150869982	ICLIP_TDP43.slop15.train.neg_67253		+
chr3	125815637	125815710	ICLIP_TDP43.slop15.train.neg_61747		-
chr9	124437717	124437773	ICLIP_TDP43.slop15.train.neg_81375		+
chr12	116972408	116972463	ICLIP_TDP43.slop15.train.neg_12590		+
chr10	22101146	22101208	ICLIP_TDP43.slop15.train.neg_5233		-
chr10	121001124	121001158	ICLIP_TDP43.slop15.train.neg_4759		+
chr5	36869716	36869767	ICLIP_TDP43.slop15.train.neg_67764		-
chr12	124004824	124004876	ICLIP_TDP43.slop15.train.neg_14612		-
chr7	36491522	36491573	ICLIP_TDP43.slop15.train.neg_73086		+
chr19	21342416	21342458	ICLIP_TDP43.slop15.train.neg_40135		+
chr9	131873305	131873363	ICLIP_TDP43.slop15.train.neg_81637		+
chrX	69709207	69709256	ICLIP_TDP43.slop15.train.neg_84859		+
chr17	43537262	43537324	ICLIP_TDP43.slop15.train.neg_34076		-
chr7	19787895	19787952	ICLIP_TDP43.slop15.train.neg_74793		-
chr21	45175646	45175685	ICLIP_TDP43.slop15.train.neg_52129		+
chr1	40746019	40746091	ICLIP_TDP43.slop15.train.neg_602		+
chr12	6875887	6875931	ICLIP_TDP43.slop15.train.neg_10917		+
chr15	50654668	50654701	ICLIP_TDP43.slop15.train.neg_23375		+
chr18	63436880	63436922	ICLIP_TDP43.slop15.train.neg_36777		+
chr19	3056212	3056270	ICLIP_TDP43.slop15.train.neg_41628		-
chr10	106085055	106085087	ICLIP_TDP43.slop15.train.neg_6438		-
chr2	27306370	27306441	ICLIP_TDP43.slop15.train.neg_43574		+
chr11	64965445	64965490	ICLIP_TDP43.slop15.train.neg_7887		+
chr22	38309468	38309510	ICLIP_TDP43.slop15.train.neg_55967		+
chr21	45160365	45160419	ICLIP_TDP43.slop15.train.neg_52116		+
chr19	23537751	23537802	ICLIP_TDP43.slop15.train.neg_42272		-
chr17	42295317	42295363	ICLIP_TDP43.slop15.train.neg_33993		-
chr1	9649010	9649073	ICLIP_TDP43.slop15.train.neg_109		+
chr22	36875032	36875082	ICLIP_TDP43.slop15.train.neg_57760		-
chr22	38032795	38032836	ICLIP_TDP43.slop15.train.neg_55869		+
chr5	137758517	137758570	ICLIP_TDP43.slop15.train.neg_67071		+
chr12	26725825	26725880	ICLIP_TDP43.slop15.train.neg_13236		-
chr16	23128120	23128165	ICLIP_TDP43.slop15.train.neg_29424		-
chr21	44298361	44298395	ICLIP_TDP43.slop15.train.neg_54002		-
chr7	6692336	6692386	ICLIP_TDP43.slop15.train.neg_72716		+
chr22	25010692	25010747	ICLIP_TDP43.slop15.train.neg_55163		+
chr15	67041949	67041987	ICLIP_TDP43.slop15.train.neg_23823		+
chrX	5958272	5958346	ICLIP_TDP43.slop15.train.neg_85863		-
chr22	40763645	40763689	ICLIP_TDP43.slop15.train.neg_56203		+
chr5	107200430	107200482	ICLIP_TDP43.slop15.train.neg_68396		-
chr10	29750501	29750564	ICLIP_TDP43.slop15.train.neg_5337		-
chr1	19642965	19643007	ICLIP_TDP43.slop15.train.neg_246		+
chr12	132520822	132520860	ICLIP_TDP43.slop15.train.neg_12852		+
chr8	3089634	3089674	ICLIP_TDP43.slop15.train.neg_78366		-
chr13	114504251	114504288	ICLIP_TDP43.slop15.train.neg_16764		+
chr12	49164492	49164540	ICLIP_TDP43.slop15.train.neg_13508		-
chr10	75033447	75033492	ICLIP_TDP43.slop15.train.neg_5886		-
chr15	57102610	57102672	ICLIP_TDP43.slop15.train.neg_25594		-
chr15	60683322	60683368	ICLIP_TDP43.slop15.train.neg_25650		-
chr15	42490690	42490737	ICLIP_TDP43.slop15.train.neg_25204		-
chr19	17685819	17685872	ICLIP_TDP43.slop15.train.neg_39889		+
chr6	74190447	74190490	ICLIP_TDP43.slop15.train.neg_70116		+
chrX	18102664	18102711	ICLIP_TDP43.slop15.train.neg_86009		-
chr14	24773491	24773558	ICLIP_TDP43.slop15.train.neg_18870		+
chr12	123724577	123724639	ICLIP_TDP43.slop15.train.neg_12740		+
chr16	12640757	12640797	ICLIP_TDP43.slop15.train.neg_27103		+
chrX	48693064	48693138	ICLIP_TDP43.slop15.train.neg_86351		-
chr9	101874161	101874214	ICLIP_TDP43.slop15.train.neg_81037		+
chr13	93886235	93886279	ICLIP_TDP43.slop15.train.neg_16169		+
chr13	40041064	40041103	ICLIP_TDP43.slop15.train.neg_17417		-
chr18	12432016	12432065	ICLIP_TDP43.slop15.train.neg_35410		+
chr11	57271471	57271529	ICLIP_TDP43.slop15.train.neg_9654		-
chr21	46601762	46601818	ICLIP_TDP43.slop15.train.neg_52421		+
chr16	32178490	32178526	ICLIP_TDP43.slop15.train.neg_29659		-
chr1	45293471	45293503	ICLIP_TDP43.slop15.train.neg_2167		-
chr10	635540	635579	ICLIP_TDP43.slop15.train.neg_4956		-
chr18	56236551	56236613	ICLIP_TDP43.slop15.train.neg_38590		-
chr9	111792141	111792188	ICLIP_TDP43.slop15.train.neg_82981		-
chr12	119676478	119676532	ICLIP_TDP43.slop15.train.neg_14454		-
chr22	23464575	23464630	ICLIP_TDP43.slop15.train.neg_54980		+
chr19	23424448	23424498	ICLIP_TDP43.slop15.train.neg_42257		-
chr8	22784225	22784279	ICLIP_TDP43.slop15.train.neg_78617		-
chrX	70793190	70793239	ICLIP_TDP43.slop15.train.neg_84918		+
chr7	138926545	138926597	ICLIP_TDP43.slop15.train.neg_74365		+
chr10	43952566	43952607	ICLIP_TDP43.slop15.train.neg_3489		+
chr5	122254111	122254155	ICLIP_TDP43.slop15.train.neg_66926		+
chr21	47106985	47107034	ICLIP_TDP43.slop15.train.neg_52482		+
chr19	38096951	38097003	ICLIP_TDP43.slop15.train.neg_40542		+
chr19	39309156	39309214	ICLIP_TDP43.slop15.train.neg_42522		-
chr19	4640212	4640244	ICLIP_TDP43.slop15.train.neg_39370		+
chr17	4499622	4499671	ICLIP_TDP43.slop15.train.neg_30725		+
chr6	146259472	146259512	ICLIP_TDP43.slop15.train.neg_72340		-
chr18	67598033	67598080	ICLIP_TDP43.slop15.train.neg_38785		-
chr4	79824279	79824319	ICLIP_TDP43.slop15.train.neg_63162		+
chr19	911971	912024	ICLIP_TDP43.slop15.train.neg_41476		-
chr10	21849070	21849143	ICLIP_TDP43.slop15.train.neg_3191		+
chr14	85936542	85936601	ICLIP_TDP43.slop15.train.neg_22263		-
chr7	84636290	84636352	ICLIP_TDP43.slop15.train.neg_75466		-
chr2	144052665	144052704	ICLIP_TDP43.slop15.train.neg_44534		+
chr2	45680628	45680672	ICLIP_TDP43.slop15.train.neg_45281		-
chr16	28824543	28824588	ICLIP_TDP43.slop15.train.neg_27523		+
chr16	75136050	75136092	ICLIP_TDP43.slop15.train.neg_28447		+
chr11	120230489	120230532	ICLIP_TDP43.slop15.train.neg_8789		+
chr13	30778746	30778821	ICLIP_TDP43.slop15.train.neg_17156		-
chr16	46707776	46707819	ICLIP_TDP43.slop15.train.neg_29693		-
chr20	54965479	54965522	ICLIP_TDP43.slop15.train.neg_50101		-
chr17	1940429	1940485	ICLIP_TDP43.slop15.train.neg_30682		+
chr12	16128964	16129017	ICLIP_TDP43.slop15.train.neg_11133		+
chr12	57507536	57507570	ICLIP_TDP43.slop15.train.neg_13800		-
chr3	11727850	11727918	ICLIP_TDP43.slop15.train.neg_60651		-
chr4	128598702	128598753	ICLIP_TDP43.slop15.train.neg_63679		+
chr22	31723950	31723981	ICLIP_TDP43.slop15.train.neg_57540		-
chr13	53193562	53193627	ICLIP_TDP43.slop15.train.neg_15841		+
chr9	140841297	140841338	ICLIP_TDP43.slop15.train.neg_81899		+
chr9	94835561	94835593	ICLIP_TDP43.slop15.train.neg_82771		-
chrX	48676389	48676436	ICLIP_TDP43.slop15.train.neg_84529		+
chr16	28839278	28839349	ICLIP_TDP43.slop15.train.neg_27533		+
chr3	58137753	58137811	ICLIP_TDP43.slop15.train.neg_59697		+
chr7	71401267	71401331	ICLIP_TDP43.slop15.train.neg_75289		-
chr13	25494180	25494215	ICLIP_TDP43.slop15.train.neg_17031		-
chr18	21596290	21596334	ICLIP_TDP43.slop15.train.neg_35665		+
chr16	80304739	80304774	ICLIP_TDP43.slop15.train.neg_30386		-
chr1	44998847	44998894	ICLIP_TDP43.slop15.train.neg_712		+
chr18	77822189	77822236	ICLIP_TDP43.slop15.train.neg_37154		+
chr14	39875829	39875875	ICLIP_TDP43.slop15.train.neg_21397		-
chr5	122367639	122367688	ICLIP_TDP43.slop15.train.neg_68501		-
chr1	47809471	47809508	ICLIP_TDP43.slop15.train.neg_769		+
chrX	17830997	17831041	ICLIP_TDP43.slop15.train.neg_85990		-
chr6	37917801	37917852	ICLIP_TDP43.slop15.train.neg_69736		+
chr19	737377	737423	ICLIP_TDP43.slop15.train.neg_39078		+
chr16	1143457	1143502	ICLIP_TDP43.slop15.train.neg_28911		-
chr1	38018423	38018487	ICLIP_TDP43.slop15.train.neg_2086		-
chr14	69689345	69689393	ICLIP_TDP43.slop15.train.neg_19929		+
chr9	36266705	36266745	ICLIP_TDP43.slop15.train.neg_82411		-
chr15	74834168	74834214	ICLIP_TDP43.slop15.train.neg_24110		+
chr8	67401133	67401189	ICLIP_TDP43.slop15.train.neg_77474		+
chr15	48442065	48442111	ICLIP_TDP43.slop15.train.neg_25329		-
chr8	133014658	133014693	ICLIP_TDP43.slop15.train.neg_78253		+
chr21	40790248	40790318	ICLIP_TDP43.slop15.train.neg_51576		+
chr16	31002725	31002763	ICLIP_TDP43.slop15.train.neg_29595		-
chr7	32913784	32913828	ICLIP_TDP43.slop15.train.neg_74975		-
chr4	99946014	99946047	ICLIP_TDP43.slop15.train.neg_63368		+
chr22	46464125	46464180	ICLIP_TDP43.slop15.train.neg_56510		+
chr17	67268010	67268072	ICLIP_TDP43.slop15.train.neg_34485		-
chr6	57342618	57342671	ICLIP_TDP43.slop15.train.neg_70028		+
chr18	52585725	52585768	ICLIP_TDP43.slop15.train.neg_38485		-
chr14	105357160	105357203	ICLIP_TDP43.slop15.train.neg_20908		+
chr21	41051205	41051257	ICLIP_TDP43.slop15.train.neg_51676		+
chr1	72364690	72364741	ICLIP_TDP43.slop15.train.neg_2375		-
chr11	62434729	62434787	ICLIP_TDP43.slop15.train.neg_7770		+
chr2	197555373	197555417	ICLIP_TDP43.slop15.train.neg_44723		+
chr13	51418353	51418386	ICLIP_TDP43.slop15.train.neg_15766		+
chr19	2454508	2454545	ICLIP_TDP43.slop15.train.neg_41605		-
chrX	99661884	99661919	ICLIP_TDP43.slop15.train.neg_86829		-
chr13	29292317	29292387	ICLIP_TDP43.slop15.train.neg_17118		-
chr7	64143826	64143879	ICLIP_TDP43.slop15.train.neg_73386		+
chr10	38410739	38410798	ICLIP_TDP43.slop15.train.neg_3415		+
chrX	2722523	2722577	ICLIP_TDP43.slop15.train.neg_83844		+
chr21	34117626	34117699	ICLIP_TDP43.slop15.train.neg_53466		-
chr19	55611127	55611167	ICLIP_TDP43.slop15.train.neg_43198		-
chr4	183481478	183481532	ICLIP_TDP43.slop15.train.neg_63981		+
chr22	32162397	32162445	ICLIP_TDP43.slop15.train.neg_55703		+
chr20	15065646	15065710	ICLIP_TDP43.slop15.train.neg_46706		+
chr12	18437136	18437189	ICLIP_TDP43.slop15.train.neg_11137		+
chr7	6029878	6029913	ICLIP_TDP43.slop15.train.neg_74641		-
chr18	33238472	33238535	ICLIP_TDP43.slop15.train.neg_35949		+
chr21	34045016	34045056	ICLIP_TDP43.slop15.train.neg_53434		-
chr1	1605054	1605104	ICLIP_TDP43.slop15.train.neg_1632		-
chr20	31413851	31413884	ICLIP_TDP43.slop15.train.neg_47163		+
chr11	33640004	33640039	ICLIP_TDP43.slop15.train.neg_7336		+
chr16	29701742	29701799	ICLIP_TDP43.slop15.train.neg_27604		+
chr3	81680616	81680648	ICLIP_TDP43.slop15.train.neg_61432		-
chr17	28460677	28460731	ICLIP_TDP43.slop15.train.neg_31376		+
chr15	97880059	97880096	ICLIP_TDP43.slop15.train.neg_24760		+
chr2	137905300	137905346	ICLIP_TDP43.slop15.train.neg_44528		+
chr19	1496516	1496571	ICLIP_TDP43.slop15.train.neg_39180		+
chr2	120102046	120102106	ICLIP_TDP43.slop15.train.neg_45781		-
chr4	88973953	88973984	ICLIP_TDP43.slop15.train.neg_63267		+
chr19	33368461	33368501	ICLIP_TDP43.slop15.train.neg_42339		-
chr19	5914373	5914445	ICLIP_TDP43.slop15.train.neg_39418		+
chr21	44296840	44296906	ICLIP_TDP43.slop15.train.neg_54001		-
chr3	37803026	37803072	ICLIP_TDP43.slop15.train.neg_59196		+
chr1	1329060	1329134	ICLIP_TDP43.slop15.train.neg_1614		-
chr3	42652318	42652356	ICLIP_TDP43.slop15.train.neg_59305		+
chr9	97324076	97324115	ICLIP_TDP43.slop15.train.neg_80945		+
chr15	75786589	75786621	ICLIP_TDP43.slop15.train.neg_26076		-
chr10	89605170	89605222	ICLIP_TDP43.slop15.train.neg_4177		+
chr4	139966351	139966390	ICLIP_TDP43.slop15.train.neg_63770		+
chr11	58800517	58800562	ICLIP_TDP43.slop15.train.neg_7686		+
chr17	1292283	1292333	ICLIP_TDP43.slop15.train.neg_33001		-
chr9	131903015	131903068	ICLIP_TDP43.slop15.train.neg_81642		+
chr21	46363258	46363301	ICLIP_TDP43.slop15.train.neg_52338		+
chr19	54980218	54980251	ICLIP_TDP43.slop15.train.neg_43192		-
chr17	74556515	74556552	ICLIP_TDP43.slop15.train.neg_32660		+
chr11	62364976	62365036	ICLIP_TDP43.slop15.train.neg_9781		-
chr6	32130425	32130490	ICLIP_TDP43.slop15.train.neg_69523		+
chr15	78858421	78858462	ICLIP_TDP43.slop15.train.neg_24304		+
chr10	45468825	45468869	ICLIP_TDP43.slop15.train.neg_3502		+
chr9	35078853	35078901	ICLIP_TDP43.slop15.train.neg_82374		-
chr22	39155240	39155287	ICLIP_TDP43.slop15.train.neg_58072		-
chr17	39089184	39089223	ICLIP_TDP43.slop15.train.neg_31763		+
chr12	64217150	64217211	ICLIP_TDP43.slop15.train.neg_11902		+
chr19	2348326	2348364	ICLIP_TDP43.slop15.train.neg_39233		+
chr8	80863151	80863217	ICLIP_TDP43.slop15.train.neg_79348		-
chr2	43653764	43653813	ICLIP_TDP43.slop15.train.neg_45263		-
chr3	23326241	23326291	ICLIP_TDP43.slop15.train.neg_58958		+
chr19	37144946	37144997	ICLIP_TDP43.slop15.train.neg_42435		-
chr21	34811901	34811955	ICLIP_TDP43.slop15.train.neg_53494		-
chr2	87238270	87238311	ICLIP_TDP43.slop15.train.neg_45612		-
chr2	100045581	100045626	ICLIP_TDP43.slop15.train.neg_45700		-
chr16	3239848	3239894	ICLIP_TDP43.slop15.train.neg_26824		+
chr4	123840408	123840458	ICLIP_TDP43.slop15.train.neg_65258		-
chr16	67217416	67217462	ICLIP_TDP43.slop15.train.neg_30035		-
chr12	56549003	56549061	ICLIP_TDP43.slop15.train.neg_11766		+
chr8	56167699	56167744	ICLIP_TDP43.slop15.train.neg_77303		+
chr13	49745570	49745624	ICLIP_TDP43.slop15.train.neg_15681		+
chr8	94897780	94897816	ICLIP_TDP43.slop15.train.neg_77857		+
chr16	67866200	67866237	ICLIP_TDP43.slop15.train.neg_30097		-
chr18	9800982	9801019	ICLIP_TDP43.slop15.train.neg_35280		+
chr17	56067709	56067752	ICLIP_TDP43.slop15.train.neg_34289		-
chr20	1120712	1120760	ICLIP_TDP43.slop15.train.neg_46219		+
chr9	96820649	96820704	ICLIP_TDP43.slop15.train.neg_80907		+
chr14	77270846	77270878	ICLIP_TDP43.slop15.train.neg_22142		-
chr11	64047238	64047310	ICLIP_TDP43.slop15.train.neg_9838		-
chr16	57496847	57496881	ICLIP_TDP43.slop15.train.neg_28041		+
chr12	25068054	25068105	ICLIP_TDP43.slop15.train.neg_13203		-
chr16	81043536	81043594	ICLIP_TDP43.slop15.train.neg_30414		-
chr8	23146055	23146103	ICLIP_TDP43.slop15.train.neg_76732		+
chr15	55483542	55483580	ICLIP_TDP43.slop15.train.neg_25538		-
chr8	66592299	66592353	ICLIP_TDP43.slop15.train.neg_77453		+
chr5	65005982	65006047	ICLIP_TDP43.slop15.train.neg_68045		-
chr14	103567828	103567885	ICLIP_TDP43.slop15.train.neg_20790		+
chr16	55446429	55446467	ICLIP_TDP43.slop15.train.neg_27945		+
chr7	129725855	129725912	ICLIP_TDP43.slop15.train.neg_74272		+
chr12	95434154	95434197	ICLIP_TDP43.slop15.train.neg_14156		-
chr6	83619912	83619953	ICLIP_TDP43.slop15.train.neg_71793		-
chr15	83848077	83848114	ICLIP_TDP43.slop15.train.neg_26353		-
chr13	27734275	27734307	ICLIP_TDP43.slop15.train.neg_17074		-
chrY	21043027	21043074	ICLIP_TDP43.slop15.train.neg_87489		-
chr5	79059899	79059945	ICLIP_TDP43.slop15.train.neg_66557		+
chr11	44620842	44620881	ICLIP_TDP43.slop15.train.neg_7488		+
chrX	33087142	33087190	ICLIP_TDP43.slop15.train.neg_86165		-
chr15	71491492	71491523	ICLIP_TDP43.slop15.train.neg_23986		+
chr17	852595	852630	ICLIP_TDP43.slop15.train.neg_32988		-
chr4	44719520	44719584	ICLIP_TDP43.slop15.train.neg_64543		-
chr5	76368989	76369022	ICLIP_TDP43.slop15.train.neg_68142		-
chr5	10642733	10642780	ICLIP_TDP43.slop15.train.neg_65820		+
chr5	132419659	132419708	ICLIP_TDP43.slop15.train.neg_67011		+
chr7	45143512	45143576	ICLIP_TDP43.slop15.train.neg_75168		-
chr6	42542376	42542425	ICLIP_TDP43.slop15.train.neg_69789		+
chr1	156170446	156170497	ICLIP_TDP43.slop15.train.neg_1388		+
chr16	22420188	22420226	ICLIP_TDP43.slop15.train.neg_29411		-
chr21	19163748	19163793	ICLIP_TDP43.slop15.train.neg_52921		-
chr17	5435808	5435882	ICLIP_TDP43.slop15.train.neg_33175		-
chr8	26393675	26393724	ICLIP_TDP43.slop15.train.neg_76814		+
chr14	76654777	76654811	ICLIP_TDP43.slop15.train.neg_20269		+
chr14	23076802	23076854	ICLIP_TDP43.slop15.train.neg_18779		+
chr18	42434378	42434409	ICLIP_TDP43.slop15.train.neg_36137		+
chr18	22500835	22500886	ICLIP_TDP43.slop15.train.neg_35741		+
chr15	48454466	48454497	ICLIP_TDP43.slop15.train.neg_25335		-
chr17	74558099	74558150	ICLIP_TDP43.slop15.train.neg_32662		+
chr12	53971984	53972028	ICLIP_TDP43.slop15.train.neg_13663		-
chr13	92338288	92338358	ICLIP_TDP43.slop15.train.neg_16149		+
chr19	45466450	45466512	ICLIP_TDP43.slop15.train.neg_40774		+
chr22	28865666	28865722	ICLIP_TDP43.slop15.train.neg_57343		-
chrX	153778113	153778148	ICLIP_TDP43.slop15.train.neg_85774		+
chr21	27080654	27080722	ICLIP_TDP43.slop15.train.neg_50691		+
chr8	25355549	25355591	ICLIP_TDP43.slop15.train.neg_76793		+
chr10	94834448	94834496	ICLIP_TDP43.slop15.train.neg_4305		+
chr20	3153532	3153579	ICLIP_TDP43.slop15.train.neg_48689		-
chr14	68279682	68279713	ICLIP_TDP43.slop15.train.neg_21875		-
chr12	100481426	100481458	ICLIP_TDP43.slop15.train.neg_14208		-
chr14	31131999	31132046	ICLIP_TDP43.slop15.train.neg_19056		+
chr21	37536300	37536369	ICLIP_TDP43.slop15.train.neg_51259		+
chr19	58112384	58112433	ICLIP_TDP43.slop15.train.neg_41359		+
chrX	70462851	70462893	ICLIP_TDP43.slop15.train.neg_86636		-
chr8	67026684	67026724	ICLIP_TDP43.slop15.train.neg_77465		+
chrX	68061012	68061046	ICLIP_TDP43.slop15.train.neg_84777		+
chr10	15675273	15675323	ICLIP_TDP43.slop15.train.neg_5178		-
chr11	112005925	112005972	ICLIP_TDP43.slop15.train.neg_8648		+
chr21	47796240	47796278	ICLIP_TDP43.slop15.train.neg_52620		+
chr9	135366494	135366550	ICLIP_TDP43.slop15.train.neg_81772		+
chr10	18961873	18961923	ICLIP_TDP43.slop15.train.neg_3159		+
chr1	6596566	6596616	ICLIP_TDP43.slop15.train.neg_1709		-
chr1	40508370	40508403	ICLIP_TDP43.slop15.train.neg_586		+
chr4	120435865	120435897	ICLIP_TDP43.slop15.train.neg_65223		-
chr22	43307588	43307646	ICLIP_TDP43.slop15.train.neg_58393		-
chr18	67768032	67768066	ICLIP_TDP43.slop15.train.neg_38808		-
chr1	101424631	101424694	ICLIP_TDP43.slop15.train.neg_1148		+
chr21	41246656	41246702	ICLIP_TDP43.slop15.train.neg_51693		+
chr20	42895303	42895335	ICLIP_TDP43.slop15.train.neg_47683		+
chr10	115597581	115597617	ICLIP_TDP43.slop15.train.neg_6476		-
chr2	95941787	95941836	ICLIP_TDP43.slop15.train.neg_44237		+
chr2	55536247	55536293	ICLIP_TDP43.slop15.train.neg_45350		-
chr13	76145119	76145151	ICLIP_TDP43.slop15.train.neg_15972		+
chr10	43043413	43043465	ICLIP_TDP43.slop15.train.neg_5504		-
chr20	50400859	50400918	ICLIP_TDP43.slop15.train.neg_49993		-
chr21	44313863	44313920	ICLIP_TDP43.slop15.train.neg_51972		+
chr8	100293903	100293955	ICLIP_TDP43.slop15.train.neg_78007		+
chr22	21284145	21284199	ICLIP_TDP43.slop15.train.neg_54831		+
chr10	129924404	129924456	ICLIP_TDP43.slop15.train.neg_6702		-
chr22	43271870	43271901	ICLIP_TDP43.slop15.train.neg_58388		-
chr20	30902495	30902539	ICLIP_TDP43.slop15.train.neg_47118		+
chr3	154022058	154022104	ICLIP_TDP43.slop15.train.neg_61944		-
chr17	42433406	42433453	ICLIP_TDP43.slop15.train.neg_33999		-
chr1	98068080	98068115	ICLIP_TDP43.slop15.train.neg_2482		-
chr15	58905773	58905816	ICLIP_TDP43.slop15.train.neg_25613		-
chr6	88334200	88334262	ICLIP_TDP43.slop15.train.neg_70274		+
chr6	25539199	25539255	ICLIP_TDP43.slop15.train.neg_69288		+
chr5	61735892	61735951	ICLIP_TDP43.slop15.train.neg_66191		+
chrX	54951040	54951095	ICLIP_TDP43.slop15.train.neg_84640		+
chr16	11854673	11854730	ICLIP_TDP43.slop15.train.neg_29196		-
chr21	43941776	43941835	ICLIP_TDP43.slop15.train.neg_51847		+
chrX	107966888	107966919	ICLIP_TDP43.slop15.train.neg_86937		-
chr2	86700779	86700810	ICLIP_TDP43.slop15.train.neg_44196		+
chr21	45072509	45072559	ICLIP_TDP43.slop15.train.neg_54161		-
chr19	11462073	11462106	ICLIP_TDP43.slop15.train.neg_39594		+
chr17	14248794	14248834	ICLIP_TDP43.slop15.train.neg_31007		+
chr7	100086893	100086955	ICLIP_TDP43.slop15.train.neg_73935		+
chr13	110422072	110422106	ICLIP_TDP43.slop15.train.neg_18500		-
chr10	118432499	118432550	ICLIP_TDP43.slop15.train.neg_6493		-
chr18	77966222	77966286	ICLIP_TDP43.slop15.train.neg_39029		-
chr11	18525936	18525976	ICLIP_TDP43.slop15.train.neg_9401		-
chr2	27007288	27007324	ICLIP_TDP43.slop15.train.neg_43547		+
chr7	101941007	101941059	ICLIP_TDP43.slop15.train.neg_73998		+
chr22	50319468	50319517	ICLIP_TDP43.slop15.train.neg_56712		+
chr20	30352926	30352967	ICLIP_TDP43.slop15.train.neg_47015		+
chr12	57923904	57923956	ICLIP_TDP43.slop15.train.neg_11822		+
chr18	19444118	19444186	ICLIP_TDP43.slop15.train.neg_35594		+
chr5	140062852	140062891	ICLIP_TDP43.slop15.train.neg_68708		-
chr15	41035715	41035759	ICLIP_TDP43.slop15.train.neg_25135		-
chr7	80128841	80128886	ICLIP_TDP43.slop15.train.neg_73701		+
chr9	80358625	80358674	ICLIP_TDP43.slop15.train.neg_82615		-
chrX	49769411	49769442	ICLIP_TDP43.slop15.train.neg_84576		+
chr18	51832278	51832333	ICLIP_TDP43.slop15.train.neg_36441		+
chr21	43951166	43951209	ICLIP_TDP43.slop15.train.neg_51853		+
chr6	42761028	42761072	ICLIP_TDP43.slop15.train.neg_69802		+
chrX	66841826	66841885	ICLIP_TDP43.slop15.train.neg_84730		+
chr21	30407712	30407771	ICLIP_TDP43.slop15.train.neg_50754		+
chr21	44323526	44323557	ICLIP_TDP43.slop15.train.neg_51984		+
chr1	168198389	168198424	ICLIP_TDP43.slop15.train.neg_1439		+
chr4	68356424	68356462	ICLIP_TDP43.slop15.train.neg_64680		-
chr10	35313993	35314030	ICLIP_TDP43.slop15.train.neg_5449		-
chr16	50104712	50104758	ICLIP_TDP43.slop15.train.neg_27830		+
chr13	24187176	24187208	ICLIP_TDP43.slop15.train.neg_14813		+
chr14	21669323	21669384	ICLIP_TDP43.slop15.train.neg_20999		-
chr6	41702312	41702370	ICLIP_TDP43.slop15.train.neg_71512		-
chr8	21906559	21906610	ICLIP_TDP43.slop15.train.neg_76624		+
chr6	42578631	42578687	ICLIP_TDP43.slop15.train.neg_69792		+
chr16	23605187	23605231	ICLIP_TDP43.slop15.train.neg_29469		-
chr12	118574404	118574451	ICLIP_TDP43.slop15.train.neg_12617		+
chr5	6602774	6602849	ICLIP_TDP43.slop15.train.neg_67523		-
chr10	43636046	43636096	ICLIP_TDP43.slop15.train.neg_3473		+
chr8	67940730	67940768	ICLIP_TDP43.slop15.train.neg_79153		-
chr7	23211250	23211308	ICLIP_TDP43.slop15.train.neg_72839		+
chr9	127917172	127917239	ICLIP_TDP43.slop15.train.neg_83272		-
chr1	104078225	104078261	ICLIP_TDP43.slop15.train.neg_1155		+
chr8	103969853	103969886	ICLIP_TDP43.slop15.train.neg_78040		+
chr4	186299943	186299981	ICLIP_TDP43.slop15.train.neg_64000		+
chr10	88614396	88614437	ICLIP_TDP43.slop15.train.neg_4106		+
chr10	12138151	12138186	ICLIP_TDP43.slop15.train.neg_3053		+
chr18	44591592	44591649	ICLIP_TDP43.slop15.train.neg_36267		+
chrX	53230940	53230995	ICLIP_TDP43.slop15.train.neg_86419		-
chr6	130649088	130649153	ICLIP_TDP43.slop15.train.neg_72233		-
chr14	72147256	72147310	ICLIP_TDP43.slop15.train.neg_20058		+
chr2	118587954	118587987	ICLIP_TDP43.slop15.train.neg_44413		+
chr17	46676389	46676444	ICLIP_TDP43.slop15.train.neg_32026		+
chr9	117222683	117222731	ICLIP_TDP43.slop15.train.neg_83109		-
chr1	161868753	161868794	ICLIP_TDP43.slop15.train.neg_1406		+
chr13	45123157	45123209	ICLIP_TDP43.slop15.train.neg_17625		-
chr11	35836829	35836870	ICLIP_TDP43.slop15.train.neg_7414		+
chr6	76578574	76578622	ICLIP_TDP43.slop15.train.neg_70155		+
chr3	57286318	57286350	ICLIP_TDP43.slop15.train.neg_59671		+
chr15	101620507	101620556	ICLIP_TDP43.slop15.train.neg_26526		-
chr5	33197372	33197417	ICLIP_TDP43.slop15.train.neg_67714		-
chr22	19925308	19925359	ICLIP_TDP43.slop15.train.neg_57034		-
chr11	57107656	57107695	ICLIP_TDP43.slop15.train.neg_7649		+
chr14	68032899	68032935	ICLIP_TDP43.slop15.train.neg_19901		+
chr20	328366	328415	ICLIP_TDP43.slop15.train.neg_46160		+
chr13	40323792	40323829	ICLIP_TDP43.slop15.train.neg_15366		+
chr5	34689289	34689344	ICLIP_TDP43.slop15.train.neg_65969		+
chr5	64814899	64814956	ICLIP_TDP43.slop15.train.neg_68026		-
chr13	52328883	52328950	ICLIP_TDP43.slop15.train.neg_15815		+
chr10	43132971	43133020	ICLIP_TDP43.slop15.train.neg_5514		-
chrX	55975569	55975601	ICLIP_TDP43.slop15.train.neg_84656		+
chr8	94875858	94875890	ICLIP_TDP43.slop15.train.neg_77852		+
chrUn_gl000218	72585	72623	ICLIP_TDP43.slop15.train.neg_83717		-
chr10	103347220	103347266	ICLIP_TDP43.slop15.train.neg_6332		-
chr7	134887823	134887879	ICLIP_TDP43.slop15.train.neg_76026		-
chr14	104211659	104211710	ICLIP_TDP43.slop15.train.neg_22655		-
chr21	40191087	40191155	ICLIP_TDP43.slop15.train.neg_51509		+
chrX	70517557	70517612	ICLIP_TDP43.slop15.train.neg_84890		+
chr2	12882078	12882109	ICLIP_TDP43.slop15.train.neg_43456		+
chr13	23995708	23995743	ICLIP_TDP43.slop15.train.neg_16987		-
chr22	33068489	33068557	ICLIP_TDP43.slop15.train.neg_57627		-
chr13	96401207	96401267	ICLIP_TDP43.slop15.train.neg_16199		+
chr8	22913391	22913429	ICLIP_TDP43.slop15.train.neg_78621		-
chrX	53127205	53127266	ICLIP_TDP43.slop15.train.neg_84613		+
chr19	1533651	1533694	ICLIP_TDP43.slop15.train.neg_39198		+
chr3	100055571	100055641	ICLIP_TDP43.slop15.train.neg_59915		+
chr2	230644323	230644375	ICLIP_TDP43.slop15.train.neg_46113		-
chr4	152096803	152096836	ICLIP_TDP43.slop15.train.neg_65396		-
chr19	37095719	37095773	ICLIP_TDP43.slop15.train.neg_40449		+
chr21	39995901	39995938	ICLIP_TDP43.slop15.train.neg_53780		-
chr7	100806728	100806762	ICLIP_TDP43.slop15.train.neg_75689		-
chr15	40010433	40010472	ICLIP_TDP43.slop15.train.neg_25101		-
chr16	970126	970159	ICLIP_TDP43.slop15.train.neg_28901		-
chr5	87588759	87588800	ICLIP_TDP43.slop15.train.neg_66636		+
chr3	191074801	191074840	ICLIP_TDP43.slop15.train.neg_60558		+
chr21	41047727	41047773	ICLIP_TDP43.slop15.train.neg_51673		+
chrX	133978898	133978937	ICLIP_TDP43.slop15.train.neg_85618		+
chr5	69824564	69824609	ICLIP_TDP43.slop15.train.neg_68076		-
chr4	883378	883411	ICLIP_TDP43.slop15.train.neg_64034		-
chr11	73900609	73900666	ICLIP_TDP43.slop15.train.neg_8261		+
chr11	112996206	112996248	ICLIP_TDP43.slop15.train.neg_8666		+
chr1	2211323	2211369	ICLIP_TDP43.slop15.train.neg_47		+
chr16	66761847	66761891	ICLIP_TDP43.slop15.train.neg_30012		-
chr14	24004764	24004801	ICLIP_TDP43.slop15.train.neg_18818		+
chrX	101861261	101861306	ICLIP_TDP43.slop15.train.neg_85178		+
chr13	33683394	33683434	ICLIP_TDP43.slop15.train.neg_17252		-
chr1	27471462	27471509	ICLIP_TDP43.slop15.train.neg_1933		-
chr12	25060854	25060896	ICLIP_TDP43.slop15.train.neg_13202		-
chr21	33488357	33488404	ICLIP_TDP43.slop15.train.neg_53353		-
chr17	2530991	2531040	ICLIP_TDP43.slop15.train.neg_30701		+
chr9	116932970	116933011	ICLIP_TDP43.slop15.train.neg_81310		+
chr20	33517331	33517369	ICLIP_TDP43.slop15.train.neg_49315		-
chr1	9670057	9670115	ICLIP_TDP43.slop15.train.neg_115		+
chrY	21123368	21123433	ICLIP_TDP43.slop15.train.neg_87940		-
chr19	59061895	59061938	ICLIP_TDP43.slop15.train.neg_41419		+
chr2	27195332	27195375	ICLIP_TDP43.slop15.train.neg_45066		-
chr19	23981696	23981739	ICLIP_TDP43.slop15.train.neg_40197		+
chrY	21154702	21154745	ICLIP_TDP43.slop15.train.neg_88114		-
chr21	39810108	39810151	ICLIP_TDP43.slop15.train.neg_53747		-
chr22	28664132	28664183	ICLIP_TDP43.slop15.train.neg_57335		-
chr14	88893724	88893783	ICLIP_TDP43.slop15.train.neg_20378		+
chr9	140480558	140480605	ICLIP_TDP43.slop15.train.neg_83533		-
chr12	77253000	77253033	ICLIP_TDP43.slop15.train.neg_13990		-
chr9	5392807	5392853	ICLIP_TDP43.slop15.train.neg_81987		-
chr5	78598893	78598950	ICLIP_TDP43.slop15.train.neg_66538		+
chr21	45553423	45553463	ICLIP_TDP43.slop15.train.neg_52265		+
chr16	24872345	24872390	ICLIP_TDP43.slop15.train.neg_27444		+
chr15	90413077	90413109	ICLIP_TDP43.slop15.train.neg_26423		-
chr18	20882399	20882444	ICLIP_TDP43.slop15.train.neg_37641		-
chr16	81615328	81615362	ICLIP_TDP43.slop15.train.neg_28554		+
chr7	54620605	54620651	ICLIP_TDP43.slop15.train.neg_73297		+
chr22	24479395	24479432	ICLIP_TDP43.slop15.train.neg_55076		+
chr12	48082408	48082454	ICLIP_TDP43.slop15.train.neg_13470		-
chr20	24182337	24182385	ICLIP_TDP43.slop15.train.neg_46877		+
chrX	129831247	129831291	ICLIP_TDP43.slop15.train.neg_87197		-
chr14	36781891	36781941	ICLIP_TDP43.slop15.train.neg_21358		-
chrX	103429786	103429820	ICLIP_TDP43.slop15.train.neg_85248		+
chr21	34134280	34134331	ICLIP_TDP43.slop15.train.neg_53476		-
chr2	190585030	190585084	ICLIP_TDP43.slop15.train.neg_44703		+
chr11	88043551	88043597	ICLIP_TDP43.slop15.train.neg_10276		-
chr9	27112477	27112523	ICLIP_TDP43.slop15.train.neg_80293		+
chr12	39254796	39254847	ICLIP_TDP43.slop15.train.neg_13358		-
chr2	69597296	69597366	ICLIP_TDP43.slop15.train.neg_45453		-
chr20	50357808	50357852	ICLIP_TDP43.slop15.train.neg_49991		-
chrX	128940394	128940445	ICLIP_TDP43.slop15.train.neg_87141		-
chr22	22048907	22048953	ICLIP_TDP43.slop15.train.neg_54922		+
chr18	61008855	61008918	ICLIP_TDP43.slop15.train.neg_38724		-
chr9	136294372	136294419	ICLIP_TDP43.slop15.train.neg_81797		+
chr9	139363449	139363503	ICLIP_TDP43.slop15.train.neg_83486		-
chr19	682264	682332	ICLIP_TDP43.slop15.train.neg_39071		+
chr20	44693872	44693925	ICLIP_TDP43.slop15.train.neg_49695		-
chr18	53391489	53391535	ICLIP_TDP43.slop15.train.neg_36484		+
chr22	27098729	27098764	ICLIP_TDP43.slop15.train.neg_55360		+
chr22	38915082	38915126	ICLIP_TDP43.slop15.train.neg_58025		-
chr20	30118189	30118244	ICLIP_TDP43.slop15.train.neg_47000		+
chrX	64155687	64155725	ICLIP_TDP43.slop15.train.neg_86574		-
chr9	71138503	71138536	ICLIP_TDP43.slop15.train.neg_80608		+
chr10	121665073	121665113	ICLIP_TDP43.slop15.train.neg_4780		+
chrX	128946789	128946823	ICLIP_TDP43.slop15.train.neg_87144		-
chr17	7782248	7782295	ICLIP_TDP43.slop15.train.neg_33256		-
chr6	138189212	138189244	ICLIP_TDP43.slop15.train.neg_70598		+
chr9	131944377	131944413	ICLIP_TDP43.slop15.train.neg_81649		+
chr10	50729982	50730028	ICLIP_TDP43.slop15.train.neg_5586		-
chr4	108628990	108629047	ICLIP_TDP43.slop15.train.neg_65136		-
chr21	47739041	47739089	ICLIP_TDP43.slop15.train.neg_54469		-
chr18	75202056	75202092	ICLIP_TDP43.slop15.train.neg_37029		+
chr19	49953862	49953910	ICLIP_TDP43.slop15.train.neg_43045		-
chr22	19447338	19447389	ICLIP_TDP43.slop15.train.neg_56994		-
chr5	76383041	76383088	ICLIP_TDP43.slop15.train.neg_68147		-
chr6	3229652	3229688	ICLIP_TDP43.slop15.train.neg_70872		-
chr15	58595454	58595507	ICLIP_TDP43.slop15.train.neg_25608		-
chr3	38181259	38181303	ICLIP_TDP43.slop15.train.neg_59211		+
chr22	29848156	29848187	ICLIP_TDP43.slop15.train.neg_57382		-
chr13	113568924	113568984	ICLIP_TDP43.slop15.train.neg_16633		+
chr19	1440346	1440396	ICLIP_TDP43.slop15.train.neg_39171		+
chr19	46476255	46476330	ICLIP_TDP43.slop15.train.neg_42850		-
chr17	17738647	17738702	ICLIP_TDP43.slop15.train.neg_33445		-
chr19	59076004	59076048	ICLIP_TDP43.slop15.train.neg_43305		-
chr22	30091859	30091923	ICLIP_TDP43.slop15.train.neg_55514		+
chr18	33554185	33554226	ICLIP_TDP43.slop15.train.neg_35960		+
chr21	47724726	47724776	ICLIP_TDP43.slop15.train.neg_54441		-
chrY	21126136	21126183	ICLIP_TDP43.slop15.train.neg_87957		-
chr11	18522565	18522611	ICLIP_TDP43.slop15.train.neg_9399		-
chr1	144618239	144618300	ICLIP_TDP43.slop15.train.neg_1291		+
chr21	15755308	15755351	ICLIP_TDP43.slop15.train.neg_52819		-
chr19	37019600	37019659	ICLIP_TDP43.slop15.train.neg_40428		+
chr6	71404088	71404158	ICLIP_TDP43.slop15.train.neg_70077		+
chr7	107438301	107438350	ICLIP_TDP43.slop15.train.neg_75777		-
chr17	31196530	31196575	ICLIP_TDP43.slop15.train.neg_33647		-
chr13	66889463	66889524	ICLIP_TDP43.slop15.train.neg_17966		-
chrX	53250295	53250329	ICLIP_TDP43.slop15.train.neg_86427		-
chr1	169077170	169077211	ICLIP_TDP43.slop15.train.neg_1446		+
chr14	67837433	67837489	ICLIP_TDP43.slop15.train.neg_19887		+
chr21	33538848	33538902	ICLIP_TDP43.slop15.train.neg_53367		-
chr18	45404423	45404493	ICLIP_TDP43.slop15.train.neg_38327		-
chr7	34259132	34259172	ICLIP_TDP43.slop15.train.neg_73040		+
chr4	8463977	8464029	ICLIP_TDP43.slop15.train.neg_62429		+
chr7	21503346	21503391	ICLIP_TDP43.slop15.train.neg_72825		+
chrY	21171508	21171564	ICLIP_TDP43.slop15.train.neg_88218		-
chr5	108174656	108174705	ICLIP_TDP43.slop15.train.neg_66759		+
chr19	12774030	12774069	ICLIP_TDP43.slop15.train.neg_41992		-
chr18	33597473	33597506	ICLIP_TDP43.slop15.train.neg_38019		-
chr10	81272873	81272929	ICLIP_TDP43.slop15.train.neg_3991		+
chrX	11776968	11777021	ICLIP_TDP43.slop15.train.neg_83931		+
chr10	1086430	1086462	ICLIP_TDP43.slop15.train.neg_4971		-
chr17	78372377	78372416	ICLIP_TDP43.slop15.train.neg_32778		+
chr15	65871436	65871469	ICLIP_TDP43.slop15.train.neg_25817		-
chr21	40864025	40864064	ICLIP_TDP43.slop15.train.neg_51621		+
chr14	55074769	55074814	ICLIP_TDP43.slop15.train.neg_19520		+
chr7	65338670	65338734	ICLIP_TDP43.slop15.train.neg_73416		+
chr2	27349942	27349992	ICLIP_TDP43.slop15.train.neg_43579		+
chr11	61579168	61579230	ICLIP_TDP43.slop15.train.neg_9743		-
chr13	31206299	31206352	ICLIP_TDP43.slop15.train.neg_15070		+
chr21	26970398	26970447	ICLIP_TDP43.slop15.train.neg_52965		-
chr1	118447082	118447136	ICLIP_TDP43.slop15.train.neg_2603		-
chr2	232576868	232576907	ICLIP_TDP43.slop15.train.neg_44786		+
chr5	6322130	6322184	ICLIP_TDP43.slop15.train.neg_67517		-
chr16	86583475	86583525	ICLIP_TDP43.slop15.train.neg_30526		-
chr9	91609922	91609979	ICLIP_TDP43.slop15.train.neg_80817		+
chr5	33671495	33671551	ICLIP_TDP43.slop15.train.neg_67719		-
chr4	156279595	156279626	ICLIP_TDP43.slop15.train.neg_65421		-
chr20	52082803	52082847	ICLIP_TDP43.slop15.train.neg_48015		+
chr2	27215943	27215977	ICLIP_TDP43.slop15.train.neg_43561		+
chr6	101187288	101187327	ICLIP_TDP43.slop15.train.neg_71994		-
chr5	168338784	168338835	ICLIP_TDP43.slop15.train.neg_68848		-
chr3	168210901	168210960	ICLIP_TDP43.slop15.train.neg_60489		+
chr13	111796584	111796655	ICLIP_TDP43.slop15.train.neg_16591		+
chr19	39826032	39826081	ICLIP_TDP43.slop15.train.neg_42561		-
chr2	69000095	69000139	ICLIP_TDP43.slop15.train.neg_44023		+
chr16	18799838	18799878	ICLIP_TDP43.slop15.train.neg_29322		-
chr10	99199994	99200030	ICLIP_TDP43.slop15.train.neg_6224		-
chrX	48680045	48680107	ICLIP_TDP43.slop15.train.neg_84533		+
chr14	50307059	50307105	ICLIP_TDP43.slop15.train.neg_21522		-
chr14	31560284	31560339	ICLIP_TDP43.slop15.train.neg_19088		+
chr10	46552052	46552107	ICLIP_TDP43.slop15.train.neg_5558		-
chr4	42531277	42531334	ICLIP_TDP43.slop15.train.neg_64532		-
chr19	12764525	12764573	ICLIP_TDP43.slop15.train.neg_41989		-
chr8	133222856	133222899	ICLIP_TDP43.slop15.train.neg_79849		-
chr13	113890633	113890685	ICLIP_TDP43.slop15.train.neg_16664		+
chr21	42615078	42615135	ICLIP_TDP43.slop15.train.neg_51773		+
chr6	132285807	132285864	ICLIP_TDP43.slop15.train.neg_70556		+
chr5	95240435	95240497	ICLIP_TDP43.slop15.train.neg_68328		-
chr8	30559929	30559977	ICLIP_TDP43.slop15.train.neg_78777		-
chr20	5121054	5121095	ICLIP_TDP43.slop15.train.neg_46444		+
chr16	14954063	14954100	ICLIP_TDP43.slop15.train.neg_27152		+
chr14	34834205	34834240	ICLIP_TDP43.slop15.train.neg_21303		-
chr21	47687295	47687362	ICLIP_TDP43.slop15.train.neg_54428		-
chr15	41105911	41105953	ICLIP_TDP43.slop15.train.neg_23111		+
chr19	2451903	2451939	ICLIP_TDP43.slop15.train.neg_41603		-
chr4	56875941	56875999	ICLIP_TDP43.slop15.train.neg_62894		+
chr8	28337784	28337819	ICLIP_TDP43.slop15.train.neg_78723		-
chr4	1387669	1387719	ICLIP_TDP43.slop15.train.neg_62201		+
chr12	3018138	3018180	ICLIP_TDP43.slop15.train.neg_10806		+
chrX	20204263	20204312	ICLIP_TDP43.slop15.train.neg_86083		-
chr8	103251935	103251990	ICLIP_TDP43.slop15.train.neg_78021		+
chr13	103263666	103263719	ICLIP_TDP43.slop15.train.neg_16448		+
chr5	38534820	38534871	ICLIP_TDP43.slop15.train.neg_67793		-
chr15	57511769	57511842	ICLIP_TDP43.slop15.train.neg_23489		+
chr6	75983307	75983346	ICLIP_TDP43.slop15.train.neg_71767		-
chr19	59110363	59110401	ICLIP_TDP43.slop15.train.neg_41430		+
chr11	320325	320367	ICLIP_TDP43.slop15.train.neg_8999		-
chr4	8443240	8443279	ICLIP_TDP43.slop15.train.neg_62424		+
chr4	1194695	1194745	ICLIP_TDP43.slop15.train.neg_64055		-
chr16	4795826	4795872	ICLIP_TDP43.slop15.train.neg_26944		+
chr16	15237122	15237173	ICLIP_TDP43.slop15.train.neg_29271		-
chr19	45395918	45395955	ICLIP_TDP43.slop15.train.neg_40764		+
chr21	33842996	33843070	ICLIP_TDP43.slop15.train.neg_50906		+
chr3	195077125	195077182	ICLIP_TDP43.slop15.train.neg_62053		-
chr22	37544822	37544886	ICLIP_TDP43.slop15.train.neg_57838		-
chr16	74384021	74384077	ICLIP_TDP43.slop15.train.neg_30286		-
chr13	34479419	34479454	ICLIP_TDP43.slop15.train.neg_15220		+
chr14	39508709	39508784	ICLIP_TDP43.slop15.train.neg_21384		-
chr18	709145	709199	ICLIP_TDP43.slop15.train.neg_37225		-
chr14	55344657	55344700	ICLIP_TDP43.slop15.train.neg_21662		-
chr7	129766317	129766371	ICLIP_TDP43.slop15.train.neg_74281		+
chr12	4900781	4900837	ICLIP_TDP43.slop15.train.neg_10866		+
chr22	24125161	24125212	ICLIP_TDP43.slop15.train.neg_55010		+
chr7	27159889	27159925	ICLIP_TDP43.slop15.train.neg_72894		+
chr10	97785725	97785764	ICLIP_TDP43.slop15.train.neg_6196		-
chr1	68515195	68515246	ICLIP_TDP43.slop15.train.neg_938		+
chr12	54810479	54810526	ICLIP_TDP43.slop15.train.neg_13705		-
chr12	81385935	81385968	ICLIP_TDP43.slop15.train.neg_12173		+
chr5	60517802	60517872	ICLIP_TDP43.slop15.train.neg_66179		+
chrX	12720218	12720281	ICLIP_TDP43.slop15.train.neg_83960		+
chr7	123189853	123189893	ICLIP_TDP43.slop15.train.neg_75881		-
chr22	26720058	26720104	ICLIP_TDP43.slop15.train.neg_55325		+
chrY	21155719	21155776	ICLIP_TDP43.slop15.train.neg_88120		-
chr16	53503544	53503581	ICLIP_TDP43.slop15.train.neg_27924		+
chr17	30817570	30817635	ICLIP_TDP43.slop15.train.neg_31503		+
chrY	21078808	21078842	ICLIP_TDP43.slop15.train.neg_87694		-
chr12	113663619	113663670	ICLIP_TDP43.slop15.train.neg_12570		+
chr12	54640086	54640161	ICLIP_TDP43.slop15.train.neg_13691		-
chr8	38705922	38705964	ICLIP_TDP43.slop15.train.neg_77086		+
chr14	81289053	81289092	ICLIP_TDP43.slop15.train.neg_22220		-
chr10	84641004	84641048	ICLIP_TDP43.slop15.train.neg_4080		+
chrX	103036077	103036132	ICLIP_TDP43.slop15.train.neg_85222		+
chr11	57090754	57090805	ICLIP_TDP43.slop15.train.neg_9645		-
chr17	78970225	78970257	ICLIP_TDP43.slop15.train.neg_32796		+
chr15	67011267	67011306	ICLIP_TDP43.slop15.train.neg_23815		+
chr17	14245730	14245775	ICLIP_TDP43.slop15.train.neg_31006		+
chr1	1782994	1783027	ICLIP_TDP43.slop15.train.neg_1649		-
chr22	38832015	38832054	ICLIP_TDP43.slop15.train.neg_57985		-
chr5	133738539	133738600	ICLIP_TDP43.slop15.train.neg_68620		-
chr6	3228066	3228120	ICLIP_TDP43.slop15.train.neg_70869		-
chr7	5071809	5071851	ICLIP_TDP43.slop15.train.neg_72632		+
chr11	46323185	46323219	ICLIP_TDP43.slop15.train.neg_7554		+
chr19	53392358	53392403	ICLIP_TDP43.slop15.train.neg_43176		-
chrX	74742714	74742747	ICLIP_TDP43.slop15.train.neg_86750		-
chr3	119030819	119030853	ICLIP_TDP43.slop15.train.neg_60086		+
chr20	44693031	44693080	ICLIP_TDP43.slop15.train.neg_49694		-
chr6	27860646	27860695	ICLIP_TDP43.slop15.train.neg_71149		-
chr22	31581117	31581156	ICLIP_TDP43.slop15.train.neg_55640		+
chr3	107509560	107509607	ICLIP_TDP43.slop15.train.neg_59992		+
chr3	128462340	128462387	ICLIP_TDP43.slop15.train.neg_60198		+
chr5	93719301	93719342	ICLIP_TDP43.slop15.train.neg_68302		-
chr7	77349519	77349570	ICLIP_TDP43.slop15.train.neg_73658		+
chr12	2297616	2297657	ICLIP_TDP43.slop15.train.neg_10789		+
chr9	113650006	113650038	ICLIP_TDP43.slop15.train.neg_83016		-
chr7	138636372	138636437	ICLIP_TDP43.slop15.train.neg_76064		-
chr21	16345404	16345456	ICLIP_TDP43.slop15.train.neg_52868		-
chr15	74882772	74882842	ICLIP_TDP43.slop15.train.neg_24120		+
chr7	138579226	138579267	ICLIP_TDP43.slop15.train.neg_76060		-
chr2	10589637	10589680	ICLIP_TDP43.slop15.train.neg_43436		+
chr14	45716817	45716854	ICLIP_TDP43.slop15.train.neg_21460		-
chr18	32833133	32833192	ICLIP_TDP43.slop15.train.neg_35916		+
chr12	46351109	46351152	ICLIP_TDP43.slop15.train.neg_13444		-
chr6	2344703	2344757	ICLIP_TDP43.slop15.train.neg_68959		+
chr4	526486	526527	ICLIP_TDP43.slop15.train.neg_62112		+
chr16	9206797	9206856	ICLIP_TDP43.slop15.train.neg_27042		+
chr2	20824988	20825040	ICLIP_TDP43.slop15.train.neg_45000		-
chr13	114127489	114127552	ICLIP_TDP43.slop15.train.neg_18655		-
chr9	132883984	132884041	ICLIP_TDP43.slop15.train.neg_81684		+
chr17	6491334	6491368	ICLIP_TDP43.slop15.train.neg_33188		-
chrX	56796185	56796222	ICLIP_TDP43.slop15.train.neg_84674		+
chr17	7123176	7123222	ICLIP_TDP43.slop15.train.neg_30800		+
chr6	88316078	88316118	ICLIP_TDP43.slop15.train.neg_70272		+
chr3	136197189	136197247	ICLIP_TDP43.slop15.train.neg_61861		-
chr8	54157559	54157602	ICLIP_TDP43.slop15.train.neg_78981		-
chrX	144903949	144903997	ICLIP_TDP43.slop15.train.neg_85677		+
chr1	156223720	156223767	ICLIP_TDP43.slop15.train.neg_2718		-
chr9	4185500	4185542	ICLIP_TDP43.slop15.train.neg_81955		-
chr12	122474866	122474909	ICLIP_TDP43.slop15.train.neg_12688		+
chr1	54656785	54656846	ICLIP_TDP43.slop15.train.neg_830		+
chr15	84221512	84221563	ICLIP_TDP43.slop15.train.neg_24487		+
chr19	58117772	58117821	ICLIP_TDP43.slop15.train.neg_41367		+
chr4	674676	674712	ICLIP_TDP43.slop15.train.neg_62131		+
chr17	28089812	28089856	ICLIP_TDP43.slop15.train.neg_33606		-
chr8	30265653	30265727	ICLIP_TDP43.slop15.train.neg_76931		+
chr18	29685738	29685783	ICLIP_TDP43.slop15.train.neg_35803		+
chrX	18270378	18270424	ICLIP_TDP43.slop15.train.neg_86013		-
chr17	74541665	74541730	ICLIP_TDP43.slop15.train.neg_32655		+
chrX	15717911	15717966	ICLIP_TDP43.slop15.train.neg_84038		+
chr13	110423935	110423984	ICLIP_TDP43.slop15.train.neg_18502		-
chr14	20924909	20924967	ICLIP_TDP43.slop15.train.neg_18716		+
chr12	122230164	122230203	ICLIP_TDP43.slop15.train.neg_14544		-
chr8	129572894	129572944	ICLIP_TDP43.slop15.train.neg_79832		-
chr5	10628741	10628788	ICLIP_TDP43.slop15.train.neg_65817		+
chr10	135007388	135007433	ICLIP_TDP43.slop15.train.neg_4930		+
chr11	63906984	63907053	ICLIP_TDP43.slop15.train.neg_9829		-
chr7	75618195	75618233	ICLIP_TDP43.slop15.train.neg_75372		-
chr7	87268358	87268427	ICLIP_TDP43.slop15.train.neg_75497		-
chr22	26881569	26881616	ICLIP_TDP43.slop15.train.neg_55336		+
chr16	10422020	10422068	ICLIP_TDP43.slop15.train.neg_27048		+
chr19	54645904	54645948	ICLIP_TDP43.slop15.train.neg_41224		+
chrY	21117793	21117845	ICLIP_TDP43.slop15.train.neg_87905		-
chr10	74347706	74347739	ICLIP_TDP43.slop15.train.neg_5862		-
chr10	100177104	100177135	ICLIP_TDP43.slop15.train.neg_6259		-
chr18	21301610	21301645	ICLIP_TDP43.slop15.train.neg_35638		+
chr8	79660137	79660188	ICLIP_TDP43.slop15.train.neg_79335		-
chr17	27485390	27485423	ICLIP_TDP43.slop15.train.neg_33574		-
chr22	39102389	39102436	ICLIP_TDP43.slop15.train.neg_56045		+
chrX	18925352	18925391	ICLIP_TDP43.slop15.train.neg_86028		-
chr21	34997796	34997851	ICLIP_TDP43.slop15.train.neg_53575		-
chr17	43164450	43164495	ICLIP_TDP43.slop15.train.neg_31879		+
chr4	2605001	2605043	ICLIP_TDP43.slop15.train.neg_62246		+
chr19	10463729	10463770	ICLIP_TDP43.slop15.train.neg_41899		-
chr18	42536824	42536878	ICLIP_TDP43.slop15.train.neg_36144		+
chr5	95223031	95223076	ICLIP_TDP43.slop15.train.neg_68326		-
chr10	5955263	5955318	ICLIP_TDP43.slop15.train.neg_2982		+
chr17	53361772	53361815	ICLIP_TDP43.slop15.train.neg_32182		+
chr18	59508033	59508097	ICLIP_TDP43.slop15.train.neg_38674		-
chr4	13610193	13610245	ICLIP_TDP43.slop15.train.neg_64270		-
chr15	57430461	57430499	ICLIP_TDP43.slop15.train.neg_23483		+
chr5	122274413	122274465	ICLIP_TDP43.slop15.train.neg_66928		+
chr8	30577975	30578043	ICLIP_TDP43.slop15.train.neg_78783		-
chr20	62038759	62038792	ICLIP_TDP43.slop15.train.neg_50256		-
chr22	39883493	39883547	ICLIP_TDP43.slop15.train.neg_56156		+
chr15	24181314	24181360	ICLIP_TDP43.slop15.train.neg_22745		+
chr1	43125056	43125100	ICLIP_TDP43.slop15.train.neg_643		+
chr6	10793945	10794014	ICLIP_TDP43.slop15.train.neg_70922		-
chr16	3360228	3360271	ICLIP_TDP43.slop15.train.neg_26839		+
chr1	8160239	8160280	ICLIP_TDP43.slop15.train.neg_91		+
chrY	21146068	21146132	ICLIP_TDP43.slop15.train.neg_88069		-
chr9	34650041	34650110	ICLIP_TDP43.slop15.train.neg_80379		+
chr19	23272712	23272781	ICLIP_TDP43.slop15.train.neg_40179		+
chr15	101827838	101827889	ICLIP_TDP43.slop15.train.neg_26552		-
chr12	49093617	49093665	ICLIP_TDP43.slop15.train.neg_13501		-
chr10	70965449	70965514	ICLIP_TDP43.slop15.train.neg_3733		+
chr17	27027913	27027957	ICLIP_TDP43.slop15.train.neg_31330		+
chr8	104436840	104436904	ICLIP_TDP43.slop15.train.neg_78061		+
chr6	87922435	87922476	ICLIP_TDP43.slop15.train.neg_70229		+
chr1	1470687	1470745	ICLIP_TDP43.slop15.train.neg_1618		-
chr11	87891163	87891210	ICLIP_TDP43.slop15.train.neg_10267		-
chr22	41200819	41200879	ICLIP_TDP43.slop15.train.neg_58160		-
chr8	79594096	79594144	ICLIP_TDP43.slop15.train.neg_77644		+
chr20	35837414	35837467	ICLIP_TDP43.slop15.train.neg_47379		+
chr3	119374371	119374405	ICLIP_TDP43.slop15.train.neg_61608		-
chr19	3900373	3900448	ICLIP_TDP43.slop15.train.neg_39289		+
chrX	134462439	134462496	ICLIP_TDP43.slop15.train.neg_87283		-
chr9	13166142	13166186	ICLIP_TDP43.slop15.train.neg_82025		-
chr12	80135359	80135390	ICLIP_TDP43.slop15.train.neg_12169		+
chr10	109629433	109629485	ICLIP_TDP43.slop15.train.neg_6458		-
chr1	25803065	25803120	ICLIP_TDP43.slop15.train.neg_334		+
chr1	25555348	25555388	ICLIP_TDP43.slop15.train.neg_1893		-
chr22	18231449	18231491	ICLIP_TDP43.slop15.train.neg_56903		-
chr13	74501698	74501733	ICLIP_TDP43.slop15.train.neg_18039		-
chr12	80295296	80295341	ICLIP_TDP43.slop15.train.neg_14018		-
chr1	62907192	62907225	ICLIP_TDP43.slop15.train.neg_869		+
chr19	13051527	13051558	ICLIP_TDP43.slop15.train.neg_39674		+
chr2	101506592	101506635	ICLIP_TDP43.slop15.train.neg_44292		+
chr11	114180793	114180839	ICLIP_TDP43.slop15.train.neg_8682		+
chr16	58763452	58763497	ICLIP_TDP43.slop15.train.neg_29935		-
chr13	114276390	114276438	ICLIP_TDP43.slop15.train.neg_16733		+
chr15	52494700	52494743	ICLIP_TDP43.slop15.train.neg_25466		-
chr4	147117421	147117477	ICLIP_TDP43.slop15.train.neg_63818		+
chr11	76065561	76065593	ICLIP_TDP43.slop15.train.neg_10139		-
chr5	102512925	102512980	ICLIP_TDP43.slop15.train.neg_66738		+
chr12	48211448	48211516	ICLIP_TDP43.slop15.train.neg_13479		-
chr22	21234550	21234583	ICLIP_TDP43.slop15.train.neg_54818		+
chr22	20261875	20261945	ICLIP_TDP43.slop15.train.neg_57071		-
chr6	20541589	20541633	ICLIP_TDP43.slop15.train.neg_69230		+
chr10	11992477	11992514	ICLIP_TDP43.slop15.train.neg_5071		-
chr14	74753231	74753282	ICLIP_TDP43.slop15.train.neg_22030		-
chr17	9607667	9607738	ICLIP_TDP43.slop15.train.neg_30942		+
chr19	23273942	23273992	ICLIP_TDP43.slop15.train.neg_40180		+
chr14	54980906	54980970	ICLIP_TDP43.slop15.train.neg_19500		+
chr9	101901317	101901348	ICLIP_TDP43.slop15.train.neg_81039		+
chrX	70763130	70763182	ICLIP_TDP43.slop15.train.neg_84911		+
chr18	70547392	70547452	ICLIP_TDP43.slop15.train.neg_36930		+
chr18	29247908	29247960	ICLIP_TDP43.slop15.train.neg_37873		-
chr8	42062636	42062689	ICLIP_TDP43.slop15.train.neg_78891		-
chr20	2716598	2716643	ICLIP_TDP43.slop15.train.neg_46323		+
chr3	40600531	40600584	ICLIP_TDP43.slop15.train.neg_59292		+
chr7	30591242	30591278	ICLIP_TDP43.slop15.train.neg_74944		-
chr10	71158623	71158677	ICLIP_TDP43.slop15.train.neg_3748		+
chr22	46193213	46193256	ICLIP_TDP43.slop15.train.neg_56498		+
chr9	115032559	115032610	ICLIP_TDP43.slop15.train.neg_83055		-
chr9	69391970	69392014	ICLIP_TDP43.slop15.train.neg_80586		+
chr21	40716136	40716173	ICLIP_TDP43.slop15.train.neg_53848		-
chr15	71179667	71179718	ICLIP_TDP43.slop15.train.neg_23971		+
chr19	1173194	1173241	ICLIP_TDP43.slop15.train.neg_41490		-
chr11	66242917	66242968	ICLIP_TDP43.slop15.train.neg_9911		-
chr19	50480953	50481017	ICLIP_TDP43.slop15.train.neg_43076		-
chr13	30369540	30369608	ICLIP_TDP43.slop15.train.neg_17143		-
chr13	108936504	108936551	ICLIP_TDP43.slop15.train.neg_16515		+
chr8	130926467	130926522	ICLIP_TDP43.slop15.train.neg_79836		-
chr6	52365457	52365500	ICLIP_TDP43.slop15.train.neg_71658		-
chr10	96184720	96184764	ICLIP_TDP43.slop15.train.neg_4335		+
chr8	42059486	42059532	ICLIP_TDP43.slop15.train.neg_78890		-
chr3	33600510	33600578	ICLIP_TDP43.slop15.train.neg_60856		-
chr10	104631918	104631992	ICLIP_TDP43.slop15.train.neg_4620		+
chr8	68059234	68059276	ICLIP_TDP43.slop15.train.neg_77504		+
chr20	33638717	33638761	ICLIP_TDP43.slop15.train.neg_49337		-
chr22	33144656	33144720	ICLIP_TDP43.slop15.train.neg_57632		-
chr6	34627295	34627351	ICLIP_TDP43.slop15.train.neg_71377		-
chr5	56142267	56142315	ICLIP_TDP43.slop15.train.neg_66134		+
chr22	26003489	26003546	ICLIP_TDP43.slop15.train.neg_55263		+
chr19	2352933	2352965	ICLIP_TDP43.slop15.train.neg_39236		+
chr4	2259595	2259634	ICLIP_TDP43.slop15.train.neg_64113		-
chr13	51005498	51005549	ICLIP_TDP43.slop15.train.neg_15727		+
chr10	104644206	104644251	ICLIP_TDP43.slop15.train.neg_4623		+
chr17	67257528	67257582	ICLIP_TDP43.slop15.train.neg_34484		-
chr13	29288593	29288626	ICLIP_TDP43.slop15.train.neg_17109		-
chr7	6466176	6466233	ICLIP_TDP43.slop15.train.neg_74663		-
chr4	128895020	128895069	ICLIP_TDP43.slop15.train.neg_63692		+
chr21	18922696	18922749	ICLIP_TDP43.slop15.train.neg_50498		+
chr1	1641434	1641485	ICLIP_TDP43.slop15.train.neg_1638		-
chr4	10071391	10071427	ICLIP_TDP43.slop15.train.neg_64236		-
chr9	125943029	125943086	ICLIP_TDP43.slop15.train.neg_83235		-
chr17	35870590	35870658	ICLIP_TDP43.slop15.train.neg_31601		+
chr10	52531842	52531878	ICLIP_TDP43.slop15.train.neg_3573		+
chr13	49633131	49633202	ICLIP_TDP43.slop15.train.neg_15660		+
chr1	69623282	69623325	ICLIP_TDP43.slop15.train.neg_945		+
chr7	55259766	55259805	ICLIP_TDP43.slop15.train.neg_73326		+
chr22	33233253	33233294	ICLIP_TDP43.slop15.train.neg_55801		+
chr18	5894291	5894337	ICLIP_TDP43.slop15.train.neg_35029		+
chr13	38927261	38927317	ICLIP_TDP43.slop15.train.neg_15269		+
chr9	135774072	135774115	ICLIP_TDP43.slop15.train.neg_83418		-
chr3	59869210	59869255	ICLIP_TDP43.slop15.train.neg_61304		-
chr18	21539598	21539638	ICLIP_TDP43.slop15.train.neg_37679		-
chr5	65345021	65345082	ICLIP_TDP43.slop15.train.neg_66253		+
chr1	93298675	93298719	ICLIP_TDP43.slop15.train.neg_1068		+
chr13	115026916	115026959	ICLIP_TDP43.slop15.train.neg_16784		+
chr17	21318336	21318382	ICLIP_TDP43.slop15.train.neg_31264		+
chr7	48143543	48143605	ICLIP_TDP43.slop15.train.neg_73262		+
chr2	144374003	144374034	ICLIP_TDP43.slop15.train.neg_44538		+
chr11	44607197	44607256	ICLIP_TDP43.slop15.train.neg_7485		+
chr14	23465116	23465154	ICLIP_TDP43.slop15.train.neg_21095		-
chr13	22275707	22275770	ICLIP_TDP43.slop15.train.neg_14764		+
chr11	47813570	47813620	ICLIP_TDP43.slop15.train.neg_9627		-
chr22	31182299	31182348	ICLIP_TDP43.slop15.train.neg_55582		+
chr3	129504011	129504058	ICLIP_TDP43.slop15.train.neg_61806		-
chr6	90831410	90831470	ICLIP_TDP43.slop15.train.neg_71914		-
chr2	27183475	27183510	ICLIP_TDP43.slop15.train.neg_45063		-
chr2	9729907	9729955	ICLIP_TDP43.slop15.train.neg_44910		-
chr17	7081817	7081870	ICLIP_TDP43.slop15.train.neg_33209		-
chrX	54956307	54956356	ICLIP_TDP43.slop15.train.neg_84650		+
chr16	29503881	29503931	ICLIP_TDP43.slop15.train.neg_27589		+
chr4	101092642	101092679	ICLIP_TDP43.slop15.train.neg_63396		+
chr20	39851849	39851888	ICLIP_TDP43.slop15.train.neg_49602		-
chr8	68032250	68032290	ICLIP_TDP43.slop15.train.neg_77500		+
chr18	51826797	51826838	ICLIP_TDP43.slop15.train.neg_36440		+
chr13	51052900	51052936	ICLIP_TDP43.slop15.train.neg_15729		+
chr16	89374215	89374265	ICLIP_TDP43.slop15.train.neg_30617		-
chr3	87001203	87001239	ICLIP_TDP43.slop15.train.neg_61433		-
chr10	81515783	81515820	ICLIP_TDP43.slop15.train.neg_6039		-
chr11	65613149	65613180	ICLIP_TDP43.slop15.train.neg_7947		+
chr11	34091152	34091213	ICLIP_TDP43.slop15.train.neg_7345		+
chr19	37117470	37117501	ICLIP_TDP43.slop15.train.neg_40459		+
chr8	56714882	56714922	ICLIP_TDP43.slop15.train.neg_77318		+
chr7	150762622	150762665	ICLIP_TDP43.slop15.train.neg_74482		+
chr16	58706852	58706892	ICLIP_TDP43.slop15.train.neg_29915		-
chr21	39863167	39863221	ICLIP_TDP43.slop15.train.neg_53757		-
chr15	90566251	90566294	ICLIP_TDP43.slop15.train.neg_24637		+
chr19	49687606	49687675	ICLIP_TDP43.slop15.train.neg_41036		+
chr22	36143984	36144057	ICLIP_TDP43.slop15.train.neg_57693		-
chr16	29807450	29807486	ICLIP_TDP43.slop15.train.neg_27611		+
chr18	21942801	21942853	ICLIP_TDP43.slop15.train.neg_37727		-
chr6	42813234	42813288	ICLIP_TDP43.slop15.train.neg_69809		+
chr22	21236730	21236774	ICLIP_TDP43.slop15.train.neg_54821		+
chr16	19309590	19309651	ICLIP_TDP43.slop15.train.neg_27251		+
chr9	132987958	132988024	ICLIP_TDP43.slop15.train.neg_81697		+
chr2	31475964	31476011	ICLIP_TDP43.slop15.train.neg_43662		+
chrX	22852582	22852622	ICLIP_TDP43.slop15.train.neg_86094		-
chr17	18130780	18130822	ICLIP_TDP43.slop15.train.neg_31146		+
chr13	41919038	41919087	ICLIP_TDP43.slop15.train.neg_15393		+
chr8	69113229	69113260	ICLIP_TDP43.slop15.train.neg_77517		+
chr14	61392413	61392446	ICLIP_TDP43.slop15.train.neg_19745		+
chr2	25041049	25041109	ICLIP_TDP43.slop15.train.neg_43506		+
chr14	89072659	89072701	ICLIP_TDP43.slop15.train.neg_20389		+
chr15	74496059	74496100	ICLIP_TDP43.slop15.train.neg_26047		-
chr11	95856516	95856558	ICLIP_TDP43.slop15.train.neg_10362		-
chr12	86471297	86471354	ICLIP_TDP43.slop15.train.neg_14055		-
chr18	39067658	39067697	ICLIP_TDP43.slop15.train.neg_38110		-
chr11	122532299	122532335	ICLIP_TDP43.slop15.train.neg_8817		+
chr19	13245161	13245198	ICLIP_TDP43.slop15.train.neg_39705		+
chr13	113975108	113975158	ICLIP_TDP43.slop15.train.neg_16703		+
chr3	47812678	47812719	ICLIP_TDP43.slop15.train.neg_61004		-
chr10	37601057	37601101	ICLIP_TDP43.slop15.train.neg_3386		+
chr20	40134990	40135032	ICLIP_TDP43.slop15.train.neg_49626		-
chr14	24413290	24413329	ICLIP_TDP43.slop15.train.neg_21154		-
chr19	22942608	22942676	ICLIP_TDP43.slop15.train.neg_42243		-
chr15	49428897	49428928	ICLIP_TDP43.slop15.train.neg_25385		-
chr17	64659261	64659297	ICLIP_TDP43.slop15.train.neg_32463		+
chr11	93496408	93496478	ICLIP_TDP43.slop15.train.neg_8476		+
chr3	66308947	66309016	ICLIP_TDP43.slop15.train.neg_59758		+
chr8	103381703	103381742	ICLIP_TDP43.slop15.train.neg_79604		-
chrX	34667954	34668018	ICLIP_TDP43.slop15.train.neg_86193		-
chr14	53127960	53128026	ICLIP_TDP43.slop15.train.neg_21610		-
chrX	70509370	70509426	ICLIP_TDP43.slop15.train.neg_84886		+
chr10	99262243	99262286	ICLIP_TDP43.slop15.train.neg_4398		+
chr20	302174	302236	ICLIP_TDP43.slop15.train.neg_48488		-
chr17	48626067	48626113	ICLIP_TDP43.slop15.train.neg_32121		+
chr12	123905694	123905756	ICLIP_TDP43.slop15.train.neg_14603		-
chr3	47042494	47042537	ICLIP_TDP43.slop15.train.neg_59393		+
chr17	49339544	49339596	ICLIP_TDP43.slop15.train.neg_32161		+
chr8	37636262	37636300	ICLIP_TDP43.slop15.train.neg_77019		+
chr20	8636013	8636049	ICLIP_TDP43.slop15.train.neg_46573		+
chr13	27826661	27826708	ICLIP_TDP43.slop15.train.neg_14966		+
chr3	12619260	12619317	ICLIP_TDP43.slop15.train.neg_58861		+
chr13	49577908	49577940	ICLIP_TDP43.slop15.train.neg_15651		+
chrX	153587278	153587324	ICLIP_TDP43.slop15.train.neg_87403		-
chr10	100815944	100815979	ICLIP_TDP43.slop15.train.neg_6277		-
chr12	125755996	125756029	ICLIP_TDP43.slop15.train.neg_12794		+
chr22	32347718	32347774	ICLIP_TDP43.slop15.train.neg_55745		+
chr10	75560268	75560315	ICLIP_TDP43.slop15.train.neg_5967		-
chr6	111985701	111985751	ICLIP_TDP43.slop15.train.neg_72095		-
chr10	121336647	121336678	ICLIP_TDP43.slop15.train.neg_6572		-
chr21	44841493	44841532	ICLIP_TDP43.slop15.train.neg_54061		-
chr8	129045152	129045184	ICLIP_TDP43.slop15.train.neg_78236		+
chrY	21130736	21130779	ICLIP_TDP43.slop15.train.neg_87980		-
chr19	46852395	46852441	ICLIP_TDP43.slop15.train.neg_40851		+
chr7	30031595	30031642	ICLIP_TDP43.slop15.train.neg_72936		+
chr18	6746909	6746962	ICLIP_TDP43.slop15.train.neg_35047		+
chr9	33472801	33472846	ICLIP_TDP43.slop15.train.neg_82294		-
chr7	74276113	74276160	ICLIP_TDP43.slop15.train.neg_75338		-
chr18	44585419	44585465	ICLIP_TDP43.slop15.train.neg_36266		+
chr21	40719666	40719711	ICLIP_TDP43.slop15.train.neg_53860		-
chr16	67783767	67783813	ICLIP_TDP43.slop15.train.neg_30081		-
chr14	100205299	100205336	ICLIP_TDP43.slop15.train.neg_20607		+
chr17	73600031	73600081	ICLIP_TDP43.slop15.train.neg_32620		+
chr17	49237011	49237047	ICLIP_TDP43.slop15.train.neg_32155		+
chr12	53862376	53862442	ICLIP_TDP43.slop15.train.neg_11640		+
chr14	105220077	105220125	ICLIP_TDP43.slop15.train.neg_20869		+
chr17	47850420	47850461	ICLIP_TDP43.slop15.train.neg_34195		-
chr22	38725404	38725477	ICLIP_TDP43.slop15.train.neg_57960		-
chr3	120126794	120126833	ICLIP_TDP43.slop15.train.neg_61632		-
chr16	2556308	2556346	ICLIP_TDP43.slop15.train.neg_26785		+
chr8	25342780	25342818	ICLIP_TDP43.slop15.train.neg_76789		+
chr1	84446620	84446690	ICLIP_TDP43.slop15.train.neg_2409		-
chr21	27048802	27048839	ICLIP_TDP43.slop15.train.neg_50671		+
chr17	40401507	40401554	ICLIP_TDP43.slop15.train.neg_33874		-
chr3	23863173	23863218	ICLIP_TDP43.slop15.train.neg_58967		+
chr4	77692338	77692391	ICLIP_TDP43.slop15.train.neg_64783		-
chr15	23826340	23826406	ICLIP_TDP43.slop15.train.neg_22719		+
chr14	100747470	100747504	ICLIP_TDP43.slop15.train.neg_22582		-
chr6	26160679	26160720	ICLIP_TDP43.slop15.train.neg_69305		+
chr22	48074238	48074289	ICLIP_TDP43.slop15.train.neg_56633		+
chr13	19051543	19051588	ICLIP_TDP43.slop15.train.neg_16828		-
chr16	12659018	12659054	ICLIP_TDP43.slop15.train.neg_27104		+
chr9	82293621	82293679	ICLIP_TDP43.slop15.train.neg_80748		+
chrX	47086912	47086964	ICLIP_TDP43.slop15.train.neg_84444		+
chrX	16764863	16764907	ICLIP_TDP43.slop15.train.neg_84078		+
chr15	62994661	62994716	ICLIP_TDP43.slop15.train.neg_23622		+
chr19	39807920	39807975	ICLIP_TDP43.slop15.train.neg_42548		-
chr7	55497653	55497695	ICLIP_TDP43.slop15.train.neg_73345		+
chr22	37547832	37547867	ICLIP_TDP43.slop15.train.neg_57839		-
chr15	83628654	83628699	ICLIP_TDP43.slop15.train.neg_26317		-
chr11	60905514	60905561	ICLIP_TDP43.slop15.train.neg_9693		-
chr18	32705764	32705815	ICLIP_TDP43.slop15.train.neg_35897		+
chr10	62634936	62634980	ICLIP_TDP43.slop15.train.neg_5711		-
chr16	57213096	57213136	ICLIP_TDP43.slop15.train.neg_29860		-
chr6	24890005	24890066	ICLIP_TDP43.slop15.train.neg_71068		-
chr16	68597391	68597439	ICLIP_TDP43.slop15.train.neg_28281		+
chr19	53191763	53191797	ICLIP_TDP43.slop15.train.neg_43158		-
chr20	33901233	33901282	ICLIP_TDP43.slop15.train.neg_49348		-
chr7	1082407	1082449	ICLIP_TDP43.slop15.train.neg_74549		-
chr4	4300268	4300306	ICLIP_TDP43.slop15.train.neg_62328		+
chr6	35383928	35383973	ICLIP_TDP43.slop15.train.neg_69659		+
chr18	21133495	21133530	ICLIP_TDP43.slop15.train.neg_37665		-
chr8	107631905	107631945	ICLIP_TDP43.slop15.train.neg_78093		+
chr17	30179931	30179974	ICLIP_TDP43.slop15.train.neg_33624		-
chr16	71802948	71803011	ICLIP_TDP43.slop15.train.neg_30223		-
chr12	19674533	19674573	ICLIP_TDP43.slop15.train.neg_11165		+
chr18	67961599	67961636	ICLIP_TDP43.slop15.train.neg_36874		+
chr8	100011292	100011348	ICLIP_TDP43.slop15.train.neg_79524		-
chr18	2611732	2611765	ICLIP_TDP43.slop15.train.neg_34928		+
chr22	41223280	41223325	ICLIP_TDP43.slop15.train.neg_58173		-
chr6	150319757	150319823	ICLIP_TDP43.slop15.train.neg_72364		-
chr13	113931519	113931560	ICLIP_TDP43.slop15.train.neg_16678		+
chr19	4556588	4556623	ICLIP_TDP43.slop15.train.neg_41687		-
chrY	21190010	21190058	ICLIP_TDP43.slop15.train.neg_88327		-
chr8	42714878	42714919	ICLIP_TDP43.slop15.train.neg_78905		-
chr7	107387194	107387245	ICLIP_TDP43.slop15.train.neg_74090		+
chr13	108952377	108952426	ICLIP_TDP43.slop15.train.neg_16523		+
chr14	91444713	91444758	ICLIP_TDP43.slop15.train.neg_22371		-
chrX	114114040	114114085	ICLIP_TDP43.slop15.train.neg_85419		+
chr17	48602018	48602060	ICLIP_TDP43.slop15.train.neg_32114		+
chr12	99079479	99079524	ICLIP_TDP43.slop15.train.neg_12308		+
chr19	10997902	10997958	ICLIP_TDP43.slop15.train.neg_39560		+
chr2	3784551	3784595	ICLIP_TDP43.slop15.train.neg_43348		+
chr3	98514391	98514436	ICLIP_TDP43.slop15.train.neg_59886		+
chr9	134339992	134340061	ICLIP_TDP43.slop15.train.neg_81748		+
chr22	38834260	38834312	ICLIP_TDP43.slop15.train.neg_57986		-
chr22	38148489	38148562	ICLIP_TDP43.slop15.train.neg_55918		+
chr3	132198069	132198124	ICLIP_TDP43.slop15.train.neg_60265		+
chr4	186190967	186191020	ICLIP_TDP43.slop15.train.neg_63996		+
chr7	76949989	76950023	ICLIP_TDP43.slop15.train.neg_75409		-
chr18	803712	803756	ICLIP_TDP43.slop15.train.neg_37247		-
chr7	100174010	100174081	ICLIP_TDP43.slop15.train.neg_75672		-
chr7	55470298	55470349	ICLIP_TDP43.slop15.train.neg_73339		+
chrX	16614560	16614602	ICLIP_TDP43.slop15.train.neg_85968		-
chr1	66100801	66100832	ICLIP_TDP43.slop15.train.neg_920		+
chr10	28456839	28456883	ICLIP_TDP43.slop15.train.neg_5328		-
chr18	12330875	12330911	ICLIP_TDP43.slop15.train.neg_35379		+
chr2	74611489	74611536	ICLIP_TDP43.slop15.train.neg_45529		-
chr7	75620337	75620381	ICLIP_TDP43.slop15.train.neg_75377		-
chr22	36896935	36896998	ICLIP_TDP43.slop15.train.neg_57782		-
chr14	78162878	78162927	ICLIP_TDP43.slop15.train.neg_22200		-
chr4	57850453	57850499	ICLIP_TDP43.slop15.train.neg_62950		+
chr19	53612008	53612053	ICLIP_TDP43.slop15.train.neg_43181		-
chrX	70724625	70724666	ICLIP_TDP43.slop15.train.neg_84906		+
chr9	115460876	115460913	ICLIP_TDP43.slop15.train.neg_83070		-
chr3	47324889	47324924	ICLIP_TDP43.slop15.train.neg_59405		+
chr7	114640142	114640179	ICLIP_TDP43.slop15.train.neg_74137		+
chr13	31226036	31226083	ICLIP_TDP43.slop15.train.neg_15078		+
chr18	67967363	67967425	ICLIP_TDP43.slop15.train.neg_36881		+
chr4	123805416	123805465	ICLIP_TDP43.slop15.train.neg_63638		+
chr17	79149820	79149855	ICLIP_TDP43.slop15.train.neg_32816		+
chr1	29476910	29476971	ICLIP_TDP43.slop15.train.neg_1958		-
chr11	62435528	62435593	ICLIP_TDP43.slop15.train.neg_7776		+
chr15	44045666	44045720	ICLIP_TDP43.slop15.train.neg_23214		+
chr13	114266067	114266117	ICLIP_TDP43.slop15.train.neg_16731		+
chr6	12916308	12916353	ICLIP_TDP43.slop15.train.neg_69148		+
chr1	43317936	43317981	ICLIP_TDP43.slop15.train.neg_658		+
chr15	40740641	40740684	ICLIP_TDP43.slop15.train.neg_23062		+
chr17	56598585	56598660	ICLIP_TDP43.slop15.train.neg_34307		-
chr16	89294359	89294417	ICLIP_TDP43.slop15.train.neg_28800		+
chr9	71007728	71007800	ICLIP_TDP43.slop15.train.neg_80601		+
chr17	21124629	21124672	ICLIP_TDP43.slop15.train.neg_31236		+
chr21	22857437	22857471	ICLIP_TDP43.slop15.train.neg_50579		+
chr6	5112531	5112582	ICLIP_TDP43.slop15.train.neg_70883		-
chr1	110040415	110040448	ICLIP_TDP43.slop15.train.neg_1179		+
chr14	50138084	50138147	ICLIP_TDP43.slop15.train.neg_21500		-
chr20	309092	309129	ICLIP_TDP43.slop15.train.neg_46150		+
chr7	99718154	99718213	ICLIP_TDP43.slop15.train.neg_75659		-
chr3	152558905	152558956	ICLIP_TDP43.slop15.train.neg_60429		+
chr2	160133149	160133192	ICLIP_TDP43.slop15.train.neg_45928		-
chr20	54948660	54948705	ICLIP_TDP43.slop15.train.neg_50086		-
chr18	72626044	72626089	ICLIP_TDP43.slop15.train.neg_36956		+
chr22	50630612	50630684	ICLIP_TDP43.slop15.train.neg_56750		+
chr10	89686169	89686208	ICLIP_TDP43.slop15.train.neg_4190		+
chr21	46926482	46926531	ICLIP_TDP43.slop15.train.neg_54311		-
chr19	14646671	14646714	ICLIP_TDP43.slop15.train.neg_39754		+
chr10	81676812	81676861	ICLIP_TDP43.slop15.train.neg_4020		+
chr9	26931040	26931099	ICLIP_TDP43.slop15.train.neg_82165		-
chr15	64412754	64412787	ICLIP_TDP43.slop15.train.neg_23709		+
chr14	38271762	38271803	ICLIP_TDP43.slop15.train.neg_19261		+
chr16	65195959	65195990	ICLIP_TDP43.slop15.train.neg_29985		-
chr3	21584798	21584839	ICLIP_TDP43.slop15.train.neg_60770		-
chr21	44474411	44474443	ICLIP_TDP43.slop15.train.neg_54008		-
chr8	88099540	88099575	ICLIP_TDP43.slop15.train.neg_77795		+
chr9	117358328	117358392	ICLIP_TDP43.slop15.train.neg_81322		+
chr10	88280246	88280303	ICLIP_TDP43.slop15.train.neg_6074		-
chr15	79084629	79084666	ICLIP_TDP43.slop15.train.neg_26180		-
chr13	100018209	100018249	ICLIP_TDP43.slop15.train.neg_16352		+
chr21	47404636	47404690	ICLIP_TDP43.slop15.train.neg_52529		+
chr18	55763869	55763931	ICLIP_TDP43.slop15.train.neg_36566		+
chrX	133379897	133379966	ICLIP_TDP43.slop15.train.neg_85593		+
chr1	36362095	36362136	ICLIP_TDP43.slop15.train.neg_537		+
chr22	39057214	39057264	ICLIP_TDP43.slop15.train.neg_56029		+
chr22	30061105	30061175	ICLIP_TDP43.slop15.train.neg_55502		+
chr21	37232674	37232725	ICLIP_TDP43.slop15.train.neg_53688		-
chr9	35106147	35106217	ICLIP_TDP43.slop15.train.neg_82377		-
chr17	75337816	75337866	ICLIP_TDP43.slop15.train.neg_32691		+
chr5	25205369	25205444	ICLIP_TDP43.slop15.train.neg_65892		+
chr18	41981450	41981509	ICLIP_TDP43.slop15.train.neg_38165		-
chr13	114843458	114843510	ICLIP_TDP43.slop15.train.neg_18679		-
chr18	75183314	75183360	ICLIP_TDP43.slop15.train.neg_37021		+
chr8	38865284	38865351	ICLIP_TDP43.slop15.train.neg_77098		+
chrX	128593128	128593183	ICLIP_TDP43.slop15.train.neg_87132		-
chr18	1071669	1071735	ICLIP_TDP43.slop15.train.neg_34885		+
chr7	6633783	6633823	ICLIP_TDP43.slop15.train.neg_72696		+
chr17	5127297	5127344	ICLIP_TDP43.slop15.train.neg_30765		+
chr13	44357692	44357734	ICLIP_TDP43.slop15.train.neg_17589		-
chr3	63966523	63966593	ICLIP_TDP43.slop15.train.neg_59745		+
chr5	89556867	89556929	ICLIP_TDP43.slop15.train.neg_68261		-
chr3	52720654	52720693	ICLIP_TDP43.slop15.train.neg_59619		+
chr3	47420729	47420768	ICLIP_TDP43.slop15.train.neg_60989		-
chr19	3984949	3985010	ICLIP_TDP43.slop15.train.neg_41661		-
chr17	79652673	79652706	ICLIP_TDP43.slop15.train.neg_32846		+
chr17	48663053	48663095	ICLIP_TDP43.slop15.train.neg_32129		+
chr3	145784132	145784183	ICLIP_TDP43.slop15.train.neg_61912		-
chr4	13766181	13766232	ICLIP_TDP43.slop15.train.neg_62440		+
chr22	32212721	32212767	ICLIP_TDP43.slop15.train.neg_55715		+
chr18	29542520	29542567	ICLIP_TDP43.slop15.train.neg_35773		+
chr14	53524555	53524614	ICLIP_TDP43.slop15.train.neg_21635		-
chrUn_gl000218	63507	63557	ICLIP_TDP43.slop15.train.neg_83682		-
chr21	33817651	33817715	ICLIP_TDP43.slop15.train.neg_50895		+
chr16	79786237	79786289	ICLIP_TDP43.slop15.train.neg_30380		-
chr1	12714487	12714520	ICLIP_TDP43.slop15.train.neg_165		+
chr17	48438015	48438077	ICLIP_TDP43.slop15.train.neg_32090		+
chr15	74551312	74551358	ICLIP_TDP43.slop15.train.neg_24088		+
chrX	11342339	11342377	ICLIP_TDP43.slop15.train.neg_85935		-
chr2	242601579	242601628	ICLIP_TDP43.slop15.train.neg_44811		+
chr4	68371063	68371113	ICLIP_TDP43.slop15.train.neg_64681		-
chr8	38817276	38817332	ICLIP_TDP43.slop15.train.neg_77091		+
chr21	45559312	45559360	ICLIP_TDP43.slop15.train.neg_52281		+
chr5	56541889	56541947	ICLIP_TDP43.slop15.train.neg_66142		+
chr19	3651532	3651580	ICLIP_TDP43.slop15.train.neg_41636		-
chr9	4029010	4029061	ICLIP_TDP43.slop15.train.neg_81951		-
chr7	73875730	73875778	ICLIP_TDP43.slop15.train.neg_73545		+
chr3	9801966	9802029	ICLIP_TDP43.slop15.train.neg_58797		+
chr14	36457735	36457776	ICLIP_TDP43.slop15.train.neg_19213		+
chr21	47517284	47517333	ICLIP_TDP43.slop15.train.neg_54364		-
chr18	39600912	39600954	ICLIP_TDP43.slop15.train.neg_36076		+
chr22	26683352	26683386	ICLIP_TDP43.slop15.train.neg_55320		+
chr21	47919553	47919585	ICLIP_TDP43.slop15.train.neg_52667		+
chr6	30595525	30595571	ICLIP_TDP43.slop15.train.neg_69432		+
chr7	5955487	5955557	ICLIP_TDP43.slop15.train.neg_72664		+
chr16	79777280	79777328	ICLIP_TDP43.slop15.train.neg_30376		-
chr21	38887472	38887535	ICLIP_TDP43.slop15.train.neg_51475		+
chr18	22803278	22803322	ICLIP_TDP43.slop15.train.neg_37751		-
chr4	106124510	106124554	ICLIP_TDP43.slop15.train.neg_63456		+
chr20	35391061	35391107	ICLIP_TDP43.slop15.train.neg_49462		-
chr10	96195730	96195793	ICLIP_TDP43.slop15.train.neg_4338		+
chr15	102198694	102198762	ICLIP_TDP43.slop15.train.neg_26570		-
chr10	99385323	99385374	ICLIP_TDP43.slop15.train.neg_6234		-
chr1	6611907	6611960	ICLIP_TDP43.slop15.train.neg_1710		-
chr5	64913739	64913779	ICLIP_TDP43.slop15.train.neg_68035		-
chr13	79990136	79990174	ICLIP_TDP43.slop15.train.neg_16026		+
chr21	43232564	43232618	ICLIP_TDP43.slop15.train.neg_53915		-
chrX	17760483	17760516	ICLIP_TDP43.slop15.train.neg_84127		+
chr6	46525673	46525718	ICLIP_TDP43.slop15.train.neg_71617		-
chr14	73548442	73548515	ICLIP_TDP43.slop15.train.neg_20100		+
chr2	25707114	25707159	ICLIP_TDP43.slop15.train.neg_45041		-
chr14	24679069	24679125	ICLIP_TDP43.slop15.train.neg_21180		-
chr8	63937003	63937047	ICLIP_TDP43.slop15.train.neg_79098		-
chr21	40995646	40995706	ICLIP_TDP43.slop15.train.neg_51661		+
chr9	139619840	139619886	ICLIP_TDP43.slop15.train.neg_83495		-
chr4	57152807	57152868	ICLIP_TDP43.slop15.train.neg_62906		+
chr16	50324229	50324263	ICLIP_TDP43.slop15.train.neg_27864		+
chr20	19920638	19920672	ICLIP_TDP43.slop15.train.neg_46830		+
chr4	190720517	190720577	ICLIP_TDP43.slop15.train.neg_65535		-
chr19	12804207	12804260	ICLIP_TDP43.slop15.train.neg_41995		-
chr14	75369604	75369651	ICLIP_TDP43.slop15.train.neg_20217		+
chr3	50394505	50394545	ICLIP_TDP43.slop15.train.neg_61145		-
chr6	36569382	36569432	ICLIP_TDP43.slop15.train.neg_69688		+
chr11	793532	793564	ICLIP_TDP43.slop15.train.neg_9025		-
chr15	34353782	34353831	ICLIP_TDP43.slop15.train.neg_22959		+
chr15	60989042	60989108	ICLIP_TDP43.slop15.train.neg_25659		-
chr15	96881927	96881967	ICLIP_TDP43.slop15.train.neg_24751		+
chr15	101824383	101824427	ICLIP_TDP43.slop15.train.neg_26549		-
chr11	21040661	21040709	ICLIP_TDP43.slop15.train.neg_7194		+
chr19	42844234	42844291	ICLIP_TDP43.slop15.train.neg_40675		+
chr16	66542690	66542743	ICLIP_TDP43.slop15.train.neg_29997		-
chr1	93320700	93320742	ICLIP_TDP43.slop15.train.neg_2461		-
chrX	65472467	65472519	ICLIP_TDP43.slop15.train.neg_84720		+
chr21	34943540	34943580	ICLIP_TDP43.slop15.train.neg_51058		+
chr1	92789268	92789340	ICLIP_TDP43.slop15.train.neg_1061		+
chr4	8425931	8425968	ICLIP_TDP43.slop15.train.neg_64231		-
chrUn_gl000218	60334	60377	ICLIP_TDP43.slop15.train.neg_83667		-
chr7	81748409	81748456	ICLIP_TDP43.slop15.train.neg_75450		-
chr9	5681881	5681948	ICLIP_TDP43.slop15.train.neg_80113		+
chr13	111284113	111284146	ICLIP_TDP43.slop15.train.neg_16583		+
chr12	93776815	93776851	ICLIP_TDP43.slop15.train.neg_12226		+
chr9	123560122	123560164	ICLIP_TDP43.slop15.train.neg_81342		+
chr19	20217019	20217061	ICLIP_TDP43.slop15.train.neg_40091		+
chr10	70716257	70716303	ICLIP_TDP43.slop15.train.neg_3695		+
chr11	126162231	126162278	ICLIP_TDP43.slop15.train.neg_8918		+
chr20	30529870	30529913	ICLIP_TDP43.slop15.train.neg_47053		+
chr14	53141440	53141484	ICLIP_TDP43.slop15.train.neg_21618		-
chr1	75620723	75620770	ICLIP_TDP43.slop15.train.neg_977		+
chr15	32703682	32703734	ICLIP_TDP43.slop15.train.neg_24986		-
chrY	21165166	21165232	ICLIP_TDP43.slop15.train.neg_88181		-
chr13	31717720	31717752	ICLIP_TDP43.slop15.train.neg_17206		-
chr7	135246990	135247029	ICLIP_TDP43.slop15.train.neg_74344		+
chrX	134394065	134394102	ICLIP_TDP43.slop15.train.neg_87273		-
chr17	26854474	26854539	ICLIP_TDP43.slop15.train.neg_33540		-
chr10	14664694	14664735	ICLIP_TDP43.slop15.train.neg_5134		-
chr19	12278474	12278522	ICLIP_TDP43.slop15.train.neg_39643		+
chr6	99874730	99874782	ICLIP_TDP43.slop15.train.neg_70325		+
chr12	54387625	54387688	ICLIP_TDP43.slop15.train.neg_11642		+
chr20	18149192	18149245	ICLIP_TDP43.slop15.train.neg_46767		+
chr17	4800677	4800712	ICLIP_TDP43.slop15.train.neg_30742		+
chr9	80200731	80200784	ICLIP_TDP43.slop15.train.neg_82610		-
chr19	14654868	14654933	ICLIP_TDP43.slop15.train.neg_39758		+
chr22	25568100	25568140	ICLIP_TDP43.slop15.train.neg_55232		+
chr14	39724738	39724789	ICLIP_TDP43.slop15.train.neg_19277		+
chr9	91607076	91607120	ICLIP_TDP43.slop15.train.neg_80814		+
chr16	66539121	66539153	ICLIP_TDP43.slop15.train.neg_29995		-
chr1	28905719	28905766	ICLIP_TDP43.slop15.train.neg_1949		-
chr10	76770908	76770957	ICLIP_TDP43.slop15.train.neg_3910		+
chr1	178812377	178812424	ICLIP_TDP43.slop15.train.neg_1467		+
chr12	64337699	64337762	ICLIP_TDP43.slop15.train.neg_11908		+
chr7	86782721	86782759	ICLIP_TDP43.slop15.train.neg_73708		+
chr18	34143883	34143932	ICLIP_TDP43.slop15.train.neg_36015		+
chrX	65396071	65396121	ICLIP_TDP43.slop15.train.neg_84707		+
chr17	56768558	56768604	ICLIP_TDP43.slop15.train.neg_34321		-
chr22	46093677	46093732	ICLIP_TDP43.slop15.train.neg_56483		+
chr18	67367090	67367126	ICLIP_TDP43.slop15.train.neg_36863		+
chr17	9910529	9910584	ICLIP_TDP43.slop15.train.neg_33319		-
chr17	70122442	70122485	ICLIP_TDP43.slop15.train.neg_32535		+
chr6	2343642	2343699	ICLIP_TDP43.slop15.train.neg_68958		+
chr15	22853301	22853334	ICLIP_TDP43.slop15.train.neg_22697		+
chr3	38611892	38611936	ICLIP_TDP43.slop15.train.neg_60882		-
chrY	21052706	21052750	ICLIP_TDP43.slop15.train.neg_87545		-
chr15	78759311	78759360	ICLIP_TDP43.slop15.train.neg_24295		+
chr19	54715249	54715294	ICLIP_TDP43.slop15.train.neg_41231		+
chr15	81927077	81927124	ICLIP_TDP43.slop15.train.neg_26233		-
chr22	19217632	19217691	ICLIP_TDP43.slop15.train.neg_56959		-
chrX	30887013	30887065	ICLIP_TDP43.slop15.train.neg_86146		-
chr14	26596256	26596297	ICLIP_TDP43.slop15.train.neg_21205		-
chr10	96095876	96095914	ICLIP_TDP43.slop15.train.neg_6171		-
chr2	112911735	112911773	ICLIP_TDP43.slop15.train.neg_44386		+
chr15	28200596	28200651	ICLIP_TDP43.slop15.train.neg_24931		-
chr5	34168841	34168898	ICLIP_TDP43.slop15.train.neg_67734		-
chr11	71939067	71939111	ICLIP_TDP43.slop15.train.neg_8199		+
chr20	49221400	49221472	ICLIP_TDP43.slop15.train.neg_49915		-
chr18	1101998	1102050	ICLIP_TDP43.slop15.train.neg_34892		+
chr22	28169824	28169867	ICLIP_TDP43.slop15.train.neg_57300		-
chr6	108237739	108237798	ICLIP_TDP43.slop15.train.neg_72040		-
chr1	70634714	70634773	ICLIP_TDP43.slop15.train.neg_2363		-
chr20	24185000	24185071	ICLIP_TDP43.slop15.train.neg_46879		+
chr12	117483986	117484019	ICLIP_TDP43.slop15.train.neg_14444		-
chr18	59859751	59859803	ICLIP_TDP43.slop15.train.neg_36669		+
chr22	50318152	50318188	ICLIP_TDP43.slop15.train.neg_56707		+
chr8	30668908	30668959	ICLIP_TDP43.slop15.train.neg_78792		-
chr8	102136880	102136945	ICLIP_TDP43.slop15.train.neg_79575		-
chr3	71488606	71488638	ICLIP_TDP43.slop15.train.neg_61390		-
chr10	73473429	73473465	ICLIP_TDP43.slop15.train.neg_3834		+
chr8	65292562	65292615	ICLIP_TDP43.slop15.train.neg_77441		+
chrX	69821218	69821252	ICLIP_TDP43.slop15.train.neg_86624		-
chr7	66274268	66274329	ICLIP_TDP43.slop15.train.neg_73455		+
chr11	108222628	108222686	ICLIP_TDP43.slop15.train.neg_10460		-
chr10	492502	492553	ICLIP_TDP43.slop15.train.neg_4954		-
chr11	20659796	20659841	ICLIP_TDP43.slop15.train.neg_7186		+
chr13	39306672	39306703	ICLIP_TDP43.slop15.train.neg_15300		+
chr12	20618517	20618565	ICLIP_TDP43.slop15.train.neg_11185		+
chr17	72547671	72547739	ICLIP_TDP43.slop15.train.neg_34540		-
chr21	47622364	47622399	ICLIP_TDP43.slop15.train.neg_54376		-
chr12	57510236	57510284	ICLIP_TDP43.slop15.train.neg_13802		-
chrX	41215081	41215127	ICLIP_TDP43.slop15.train.neg_84336		+
chr17	12781443	12781488	ICLIP_TDP43.slop15.train.neg_30979		+
chr13	45839572	45839614	ICLIP_TDP43.slop15.train.neg_15528		+
chr4	164060914	164060969	ICLIP_TDP43.slop15.train.neg_65446		-
chr11	16365886	16365921	ICLIP_TDP43.slop15.train.neg_9345		-
chr22	20107945	20107984	ICLIP_TDP43.slop15.train.neg_54702		+
chr1	154430105	154430149	ICLIP_TDP43.slop15.train.neg_1367		+
chr12	65142715	65142748	ICLIP_TDP43.slop15.train.neg_13886		-
chr20	1354312	1354348	ICLIP_TDP43.slop15.train.neg_46263		+
chr18	44444276	44444333	ICLIP_TDP43.slop15.train.neg_38271		-
chr5	145697672	145697737	ICLIP_TDP43.slop15.train.neg_67198		+
chr15	84897482	84897525	ICLIP_TDP43.slop15.train.neg_26367		-
chr12	71420002	71420053	ICLIP_TDP43.slop15.train.neg_13941		-
chr12	11945806	11945860	ICLIP_TDP43.slop15.train.neg_11068		+
chr1	29587990	29588035	ICLIP_TDP43.slop15.train.neg_442		+
chr14	47755387	47755439	ICLIP_TDP43.slop15.train.neg_21471		-
chr7	76132606	76132652	ICLIP_TDP43.slop15.train.neg_73629		+
chr10	105085328	105085381	ICLIP_TDP43.slop15.train.neg_6413		-
chr13	114011787	114011846	ICLIP_TDP43.slop15.train.neg_18634		-
chr17	17907500	17907545	ICLIP_TDP43.slop15.train.neg_31101		+
chrX	70460856	70460895	ICLIP_TDP43.slop15.train.neg_86633		-
chr12	129458360	129458407	ICLIP_TDP43.slop15.train.neg_12820		+
chr11	73632856	73632921	ICLIP_TDP43.slop15.train.neg_8251		+
chr22	42965802	42965836	ICLIP_TDP43.slop15.train.neg_56350		+
chr15	63426340	63426415	ICLIP_TDP43.slop15.train.neg_23646		+
chr16	61968487	61968519	ICLIP_TDP43.slop15.train.neg_29963		-
chr20	256582	256631	ICLIP_TDP43.slop15.train.neg_48477		-
chr14	30437137	30437183	ICLIP_TDP43.slop15.train.neg_21245		-
chr3	58406513	58406572	ICLIP_TDP43.slop15.train.neg_59712		+
chr15	41828477	41828530	ICLIP_TDP43.slop15.train.neg_25178		-
chrX	129293157	129293223	ICLIP_TDP43.slop15.train.neg_87186		-
chr2	161147479	161147528	ICLIP_TDP43.slop15.train.neg_45943		-
chr22	43461023	43461070	ICLIP_TDP43.slop15.train.neg_58412		-
chr2	136500871	136500905	ICLIP_TDP43.slop15.train.neg_44513		+
chr3	50125534	50125581	ICLIP_TDP43.slop15.train.neg_59515		+
chr17	8111009	8111067	ICLIP_TDP43.slop15.train.neg_33272		-
chr22	19403519	19403553	ICLIP_TDP43.slop15.train.neg_56981		-
chr9	41997694	41997755	ICLIP_TDP43.slop15.train.neg_82467		-
chr18	802985	803026	ICLIP_TDP43.slop15.train.neg_37246		-
chr20	52558804	52558837	ICLIP_TDP43.slop15.train.neg_48027		+
chr7	50837970	50838014	ICLIP_TDP43.slop15.train.neg_75220		-
chr6	34385429	34385489	ICLIP_TDP43.slop15.train.neg_71361		-
chr8	17160821	17160871	ICLIP_TDP43.slop15.train.neg_78522		-
chrX	153013931	153013983	ICLIP_TDP43.slop15.train.neg_87367		-
chr20	40045425	40045486	ICLIP_TDP43.slop15.train.neg_49616		-
chr17	26660725	26660763	ICLIP_TDP43.slop15.train.neg_33535		-
chr8	56690139	56690198	ICLIP_TDP43.slop15.train.neg_77314		+
chr7	116237196	116237251	ICLIP_TDP43.slop15.train.neg_75838		-
chr10	94835423	94835466	ICLIP_TDP43.slop15.train.neg_4308		+
chr21	40192502	40192541	ICLIP_TDP43.slop15.train.neg_51515		+
chr18	45408659	45408701	ICLIP_TDP43.slop15.train.neg_38330		-
chr13	100180151	100180211	ICLIP_TDP43.slop15.train.neg_16367		+
chr10	96098438	96098489	ICLIP_TDP43.slop15.train.neg_6172		-
chr22	49169317	49169391	ICLIP_TDP43.slop15.train.neg_56668		+
chr19	4839952	4840000	ICLIP_TDP43.slop15.train.neg_41704		-
chr16	1722995	1723039	ICLIP_TDP43.slop15.train.neg_26733		+
chrX	132872379	132872444	ICLIP_TDP43.slop15.train.neg_87251		-
chr7	130066959	130067007	ICLIP_TDP43.slop15.train.neg_75964		-
chr22	43323671	43323732	ICLIP_TDP43.slop15.train.neg_58395		-
chrX	9814760	9814804	ICLIP_TDP43.slop15.train.neg_83888		+
chr11	76079530	76079585	ICLIP_TDP43.slop15.train.neg_10143		-
chr16	4525912	4525956	ICLIP_TDP43.slop15.train.neg_26894		+
chr17	48461965	48462037	ICLIP_TDP43.slop15.train.neg_34208		-
chr20	36788528	36788587	ICLIP_TDP43.slop15.train.neg_49559		-
chr11	12029795	12029848	ICLIP_TDP43.slop15.train.neg_9313		-
chr16	22237862	22237919	ICLIP_TDP43.slop15.train.neg_27363		+
chr16	18876899	18876937	ICLIP_TDP43.slop15.train.neg_29332		-
chr15	68076253	68076308	ICLIP_TDP43.slop15.train.neg_23867		+
chr13	88236988	88237036	ICLIP_TDP43.slop15.train.neg_18195		-
chr16	68162670	68162708	ICLIP_TDP43.slop15.train.neg_28256		+
chr21	38531110	38531166	ICLIP_TDP43.slop15.train.neg_51400		+
chr1	151038407	151038460	ICLIP_TDP43.slop15.train.neg_1345		+
chr18	2559996	2560051	ICLIP_TDP43.slop15.train.neg_37264		-
chr20	57560667	57560739	ICLIP_TDP43.slop15.train.neg_48183		+
chr5	109110218	109110277	ICLIP_TDP43.slop15.train.neg_66776		+
chr10	81273466	81273517	ICLIP_TDP43.slop15.train.neg_3995		+
chr10	7819629	7819685	ICLIP_TDP43.slop15.train.neg_5053		-
chr12	58337919	58337950	ICLIP_TDP43.slop15.train.neg_11851		+
chr19	11259555	11259600	ICLIP_TDP43.slop15.train.neg_41917		-
chr6	26285531	26285567	ICLIP_TDP43.slop15.train.neg_71112		-
chr20	57265614	57265663	ICLIP_TDP43.slop15.train.neg_48152		+
chr4	30779860	30779898	ICLIP_TDP43.slop15.train.neg_62625		+
chr6	131347692	131347729	ICLIP_TDP43.slop15.train.neg_72239		-
chr4	88935236	88935291	ICLIP_TDP43.slop15.train.neg_63262		+
chr10	29753998	29754049	ICLIP_TDP43.slop15.train.neg_5338		-
chr20	60608514	60608550	ICLIP_TDP43.slop15.train.neg_50187		-
chr16	4429892	4429951	ICLIP_TDP43.slop15.train.neg_26883		+
chr22	44233684	44233758	ICLIP_TDP43.slop15.train.neg_58463		-
chr20	52070338	52070388	ICLIP_TDP43.slop15.train.neg_50033		-
chr2	148702215	148702281	ICLIP_TDP43.slop15.train.neg_45888		-
chr4	38879017	38879078	ICLIP_TDP43.slop15.train.neg_62679		+
chr20	43188952	43188999	ICLIP_TDP43.slop15.train.neg_47700		+
chr11	7433396	7433437	ICLIP_TDP43.slop15.train.neg_6913		+
chr10	75547107	75547164	ICLIP_TDP43.slop15.train.neg_3861		+
chr21	47740285	47740319	ICLIP_TDP43.slop15.train.neg_54472		-
chr5	6638492	6638547	ICLIP_TDP43.slop15.train.neg_65747		+
chr21	46281657	46281689	ICLIP_TDP43.slop15.train.neg_54238		-
chrY	21210362	21210428	ICLIP_TDP43.slop15.train.neg_88447		-
chr4	109849609	109849664	ICLIP_TDP43.slop15.train.neg_65157		-
chr3	160958491	160958537	ICLIP_TDP43.slop15.train.neg_60484		+
chr20	29593830	29593871	ICLIP_TDP43.slop15.train.neg_49127		-
chr3	97517329	97517360	ICLIP_TDP43.slop15.train.neg_59878		+
chr18	33924035	33924077	ICLIP_TDP43.slop15.train.neg_36009		+
chr2	136427337	136427376	ICLIP_TDP43.slop15.train.neg_44512		+
chr1	33209113	33209152	ICLIP_TDP43.slop15.train.neg_484		+
chr21	36835816	36835855	ICLIP_TDP43.slop15.train.neg_53674		-
chr7	34268364	34268421	ICLIP_TDP43.slop15.train.neg_73046		+
chr9	104317229	104317262	ICLIP_TDP43.slop15.train.neg_81109		+
chr17	27603756	27603803	ICLIP_TDP43.slop15.train.neg_33581		-
chr3	125767348	125767379	ICLIP_TDP43.slop15.train.neg_61744		-
chrY	21049682	21049741	ICLIP_TDP43.slop15.train.neg_87528		-
chr1	32134770	32134817	ICLIP_TDP43.slop15.train.neg_1983		-
chr21	46854728	46854760	ICLIP_TDP43.slop15.train.neg_52443		+
chr15	24236260	24236294	ICLIP_TDP43.slop15.train.neg_22758		+
chr18	173936	173998	ICLIP_TDP43.slop15.train.neg_34852		+
chr4	153560910	153560961	ICLIP_TDP43.slop15.train.neg_65405		-
chr8	30024912	30024958	ICLIP_TDP43.slop15.train.neg_76925		+
chr20	34145282	34145320	ICLIP_TDP43.slop15.train.neg_47304		+
chr20	42830540	42830577	ICLIP_TDP43.slop15.train.neg_49642		-
chr2	68826041	68826111	ICLIP_TDP43.slop15.train.neg_44014		+
chr1	2138453	2138509	ICLIP_TDP43.slop15.train.neg_1660		-
chr13	38925493	38925524	ICLIP_TDP43.slop15.train.neg_15266		+
chr19	6139146	6139188	ICLIP_TDP43.slop15.train.neg_41771		-
chr2	10102963	10103006	ICLIP_TDP43.slop15.train.neg_43404		+
chr18	9504310	9504354	ICLIP_TDP43.slop15.train.neg_35244		+
chr5	126121437	126121475	ICLIP_TDP43.slop15.train.neg_66941		+
chr1	150529916	150529962	ICLIP_TDP43.slop15.train.neg_2656		-
chr8	54832869	54832916	ICLIP_TDP43.slop15.train.neg_77291		+
chr3	148727882	148727924	ICLIP_TDP43.slop15.train.neg_60395		+
chr13	38929251	38929307	ICLIP_TDP43.slop15.train.neg_15273		+
chr8	37701655	37701707	ICLIP_TDP43.slop15.train.neg_77039		+
chr22	39749972	39750014	ICLIP_TDP43.slop15.train.neg_56092		+
chr20	17952931	17952986	ICLIP_TDP43.slop15.train.neg_46745		+
chr11	95538211	95538267	ICLIP_TDP43.slop15.train.neg_8506		+
chr12	3111533	3111577	ICLIP_TDP43.slop15.train.neg_10820		+
chr21	34014274	34014320	ICLIP_TDP43.slop15.train.neg_53421		-
chr8	38068057	38068107	ICLIP_TDP43.slop15.train.neg_77072		+
chr15	69531666	69531714	ICLIP_TDP43.slop15.train.neg_23914		+
chr17	62475281	62475313	ICLIP_TDP43.slop15.train.neg_34418		-
chr3	47365213	47365255	ICLIP_TDP43.slop15.train.neg_59415		+
chr20	13767618	13767674	ICLIP_TDP43.slop15.train.neg_46672		+
chr20	36880770	36880816	ICLIP_TDP43.slop15.train.neg_49579		-
chr12	21668749	21668783	ICLIP_TDP43.slop15.train.neg_11207		+
chr16	88928609	88928648	ICLIP_TDP43.slop15.train.neg_28780		+
chr17	7493630	7493699	ICLIP_TDP43.slop15.train.neg_30864		+
chr21	34036528	34036569	ICLIP_TDP43.slop15.train.neg_53431		-
chr11	74680303	74680349	ICLIP_TDP43.slop15.train.neg_8293		+
chr8	107763585	107763625	ICLIP_TDP43.slop15.train.neg_78097		+
chr13	77600240	77600294	ICLIP_TDP43.slop15.train.neg_18106		-
chr14	21565843	21565876	ICLIP_TDP43.slop15.train.neg_20986		-
chr9	125065491	125065554	ICLIP_TDP43.slop15.train.neg_81386		+
chrX	73057401	73057441	ICLIP_TDP43.slop15.train.neg_86671		-
chr12	53676346	53676378	ICLIP_TDP43.slop15.train.neg_11629		+
chr22	20073867	20073907	ICLIP_TDP43.slop15.train.neg_54676		+
chr9	116027546	116027597	ICLIP_TDP43.slop15.train.neg_81269		+
chr11	70786208	70786241	ICLIP_TDP43.slop15.train.neg_10024		-
chr19	42749127	42749158	ICLIP_TDP43.slop15.train.neg_42684		-
chr11	71805667	71805703	ICLIP_TDP43.slop15.train.neg_10047		-
chr13	23945976	23946012	ICLIP_TDP43.slop15.train.neg_16976		-
chr18	22907559	22907602	ICLIP_TDP43.slop15.train.neg_37760		-
chr22	38135291	38135332	ICLIP_TDP43.slop15.train.neg_55912		+
chr6	43301323	43301367	ICLIP_TDP43.slop15.train.neg_71564		-
chr5	5450126	5450187	ICLIP_TDP43.slop15.train.neg_65737		+
chr10	74622700	74622768	ICLIP_TDP43.slop15.train.neg_3843		+
chr18	32652502	32652538	ICLIP_TDP43.slop15.train.neg_35892		+
chr8	9147443	9147498	ICLIP_TDP43.slop15.train.neg_76381		+
chr10	100195216	100195256	ICLIP_TDP43.slop15.train.neg_6264		-
chr18	77813846	77813918	ICLIP_TDP43.slop15.train.neg_37151		+
chr11	63455229	63455282	ICLIP_TDP43.slop15.train.neg_7777		+
chr16	84027188	84027244	ICLIP_TDP43.slop15.train.neg_28614		+
chr6	84317392	84317466	ICLIP_TDP43.slop15.train.neg_71815		-
chr17	65640814	65640848	ICLIP_TDP43.slop15.train.neg_32480		+
chr21	48056011	48056051	ICLIP_TDP43.slop15.train.neg_52699		+
chr22	29632449	29632505	ICLIP_TDP43.slop15.train.neg_55449		+
chr19	19145714	19145764	ICLIP_TDP43.slop15.train.neg_40005		+
chr15	88416751	88416825	ICLIP_TDP43.slop15.train.neg_26391		-
chr14	90778932	90778986	ICLIP_TDP43.slop15.train.neg_22345		-
chr1	19561792	19561844	ICLIP_TDP43.slop15.train.neg_1816		-
chr17	5091596	5091664	ICLIP_TDP43.slop15.train.neg_33154		-
chr12	123727700	123727737	ICLIP_TDP43.slop15.train.neg_12742		+
chr9	90198817	90198860	ICLIP_TDP43.slop15.train.neg_80792		+
chr13	103442572	103442614	ICLIP_TDP43.slop15.train.neg_18408		-
chr12	49710400	49710437	ICLIP_TDP43.slop15.train.neg_13568		-
chr21	45193767	45193801	ICLIP_TDP43.slop15.train.neg_54171		-
chr21	41289150	41289207	ICLIP_TDP43.slop15.train.neg_51727		+
chrX	149299427	149299463	ICLIP_TDP43.slop15.train.neg_85700		+
chr14	90462234	90462307	ICLIP_TDP43.slop15.train.neg_20419		+
chr5	158589153	158589200	ICLIP_TDP43.slop15.train.neg_68827		-
chr19	16952388	16952440	ICLIP_TDP43.slop15.train.neg_39820		+
chrX	13721256	13721302	ICLIP_TDP43.slop15.train.neg_84001		+
chr7	20694807	20694846	ICLIP_TDP43.slop15.train.neg_72815		+
chr22	21296556	21296606	ICLIP_TDP43.slop15.train.neg_54843		+
chr7	72858218	72858276	ICLIP_TDP43.slop15.train.neg_75309		-
chr11	2161114	2161171	ICLIP_TDP43.slop15.train.neg_9077		-
chr4	36385490	36385531	ICLIP_TDP43.slop15.train.neg_64435		-
chr1	57093490	57093541	ICLIP_TDP43.slop15.train.neg_2308		-
chr11	110322512	110322565	ICLIP_TDP43.slop15.train.neg_8621		+
chr7	39625641	39625685	ICLIP_TDP43.slop15.train.neg_73127		+
chr14	56755361	56755410	ICLIP_TDP43.slop15.train.neg_19595		+
chr5	10360116	10360148	ICLIP_TDP43.slop15.train.neg_65791		+
chr18	33741110	33741158	ICLIP_TDP43.slop15.train.neg_35989		+
chr9	98699502	98699565	ICLIP_TDP43.slop15.train.neg_80968		+
chr6	36948659	36948698	ICLIP_TDP43.slop15.train.neg_71441		-
chr12	131313142	131313181	ICLIP_TDP43.slop15.train.neg_14659		-
chr17	4264628	4264667	ICLIP_TDP43.slop15.train.neg_33132		-
chr18	44532770	44532834	ICLIP_TDP43.slop15.train.neg_36248		+
chr21	16371617	16371674	ICLIP_TDP43.slop15.train.neg_52883		-
chr22	20751575	20751606	ICLIP_TDP43.slop15.train.neg_54741		+
chr18	53611376	53611432	ICLIP_TDP43.slop15.train.neg_36522		+
chr11	6489835	6489870	ICLIP_TDP43.slop15.train.neg_9189		-
chr20	48767933	48767975	ICLIP_TDP43.slop15.train.neg_49909		-
chrX	57619758	57619795	ICLIP_TDP43.slop15.train.neg_84681		+
chr13	41813784	41813856	ICLIP_TDP43.slop15.train.neg_17528		-
chr12	98578472	98578531	ICLIP_TDP43.slop15.train.neg_14191		-
chr17	55059981	55060023	ICLIP_TDP43.slop15.train.neg_32215		+
chr8	22416102	22416143	ICLIP_TDP43.slop15.train.neg_76692		+
chr16	15015400	15015451	ICLIP_TDP43.slop15.train.neg_27169		+
chr13	53215650	53215688	ICLIP_TDP43.slop15.train.neg_15865		+
chr14	53999181	53999223	ICLIP_TDP43.slop15.train.neg_19480		+
chr6	35341248	35341281	ICLIP_TDP43.slop15.train.neg_69652		+
chr10	81275952	81275998	ICLIP_TDP43.slop15.train.neg_3998		+
chr14	20762825	20762862	ICLIP_TDP43.slop15.train.neg_20965		-
chr17	34106553	34106623	ICLIP_TDP43.slop15.train.neg_33675		-
chr13	47145152	47145183	ICLIP_TDP43.slop15.train.neg_15576		+
chr22	25883599	25883668	ICLIP_TDP43.slop15.train.neg_55248		+
chr7	28769156	28769211	ICLIP_TDP43.slop15.train.neg_72913		+
chr14	68220745	68220786	ICLIP_TDP43.slop15.train.neg_21862		-
chr14	29402374	29402415	ICLIP_TDP43.slop15.train.neg_19025		+
chr15	49698381	49698428	ICLIP_TDP43.slop15.train.neg_25391		-
chr12	43870654	43870702	ICLIP_TDP43.slop15.train.neg_13427		-
chrX	118983933	118983983	ICLIP_TDP43.slop15.train.neg_87066		-
chr15	66659047	66659089	ICLIP_TDP43.slop15.train.neg_25859		-
chr16	31202755	31202804	ICLIP_TDP43.slop15.train.neg_27743		+
chr9	71659319	71659351	ICLIP_TDP43.slop15.train.neg_80640		+
chr8	20055099	20055156	ICLIP_TDP43.slop15.train.neg_76603		+
chr12	85694720	85694761	ICLIP_TDP43.slop15.train.neg_12217		+
chr13	40254115	40254175	ICLIP_TDP43.slop15.train.neg_15353		+
chr16	69473091	69473146	ICLIP_TDP43.slop15.train.neg_28322		+
chr1	11340415	11340461	ICLIP_TDP43.slop15.train.neg_134		+
chr13	21719950	21720009	ICLIP_TDP43.slop15.train.neg_14717		+
chr14	48248921	48248959	ICLIP_TDP43.slop15.train.neg_21481		-
chr5	179420548	179420580	ICLIP_TDP43.slop15.train.neg_68924		-
chr2	130845173	130845216	ICLIP_TDP43.slop15.train.neg_45825		-
chr21	27903842	27903889	ICLIP_TDP43.slop15.train.neg_50732		+
chr22	50534178	50534219	ICLIP_TDP43.slop15.train.neg_56719		+
chr11	3172139	3172183	ICLIP_TDP43.slop15.train.neg_9108		-
chr12	27409012	27409065	ICLIP_TDP43.slop15.train.neg_11287		+
chr12	108961628	108961669	ICLIP_TDP43.slop15.train.neg_12462		+
chr6	84586843	84586880	ICLIP_TDP43.slop15.train.neg_70199		+
chr12	43873934	43873995	ICLIP_TDP43.slop15.train.neg_13428		-
chr4	77099189	77099231	ICLIP_TDP43.slop15.train.neg_64775		-
chr3	101095896	101095944	ICLIP_TDP43.slop15.train.neg_61495		-
chr7	111833078	111833132	ICLIP_TDP43.slop15.train.neg_75814		-
chr17	7493092	7493136	ICLIP_TDP43.slop15.train.neg_30863		+
chr5	24580921	24580957	ICLIP_TDP43.slop15.train.neg_67641		-
chr7	100278143	100278176	ICLIP_TDP43.slop15.train.neg_75682		-
chr12	108588654	108588712	ICLIP_TDP43.slop15.train.neg_12452		+
chr16	842838	842910	ICLIP_TDP43.slop15.train.neg_26675		+
chr20	23619085	23619153	ICLIP_TDP43.slop15.train.neg_49053		-
chr9	37857155	37857222	ICLIP_TDP43.slop15.train.neg_80547		+
chr21	38564564	38564608	ICLIP_TDP43.slop15.train.neg_51415		+
chr12	110438125	110438168	ICLIP_TDP43.slop15.train.neg_12498		+
chr3	25682928	25682980	ICLIP_TDP43.slop15.train.neg_60793		-
chr13	24157614	24157666	ICLIP_TDP43.slop15.train.neg_14801		+
chr2	74126071	74126116	ICLIP_TDP43.slop15.train.neg_44096		+
chr8	27103382	27103418	ICLIP_TDP43.slop15.train.neg_78691		-
chr10	45466079	45466123	ICLIP_TDP43.slop15.train.neg_3500		+
chr11	133824785	133824834	ICLIP_TDP43.slop15.train.neg_10716		-
chr17	66037136	66037183	ICLIP_TDP43.slop15.train.neg_32497		+
chr13	30414164	30414217	ICLIP_TDP43.slop15.train.neg_17153		-
chr5	138342036	138342084	ICLIP_TDP43.slop15.train.neg_68686		-
chr3	120441237	120441288	ICLIP_TDP43.slop15.train.neg_61646		-
chr8	125473685	125473745	ICLIP_TDP43.slop15.train.neg_78195		+
chr16	72722063	72722128	ICLIP_TDP43.slop15.train.neg_28430		+
chr15	40555360	40555425	ICLIP_TDP43.slop15.train.neg_23055		+
chr21	37178319	37178378	ICLIP_TDP43.slop15.train.neg_53687		-
chr15	59152651	59152719	ICLIP_TDP43.slop15.train.neg_23553		+
chr3	101304715	101304765	ICLIP_TDP43.slop15.train.neg_59950		+
chr7	33140689	33140744	ICLIP_TDP43.slop15.train.neg_74989		-
chr12	86782538	86782595	ICLIP_TDP43.slop15.train.neg_14060		-
chr20	37611522	37611570	ICLIP_TDP43.slop15.train.neg_47533		+
chr7	100808551	100808620	ICLIP_TDP43.slop15.train.neg_75694		-
chr19	16237437	16237478	ICLIP_TDP43.slop15.train.neg_39795		+
chr21	47634874	47634907	ICLIP_TDP43.slop15.train.neg_54387		-
chr22	24418265	24418305	ICLIP_TDP43.slop15.train.neg_55062		+
chr21	45444998	45445045	ICLIP_TDP43.slop15.train.neg_52200		+
chr8	108455751	108455813	ICLIP_TDP43.slop15.train.neg_79666		-
chr5	108387054	108387103	ICLIP_TDP43.slop15.train.neg_66764		+
chr1	19237042	19237085	ICLIP_TDP43.slop15.train.neg_1804		-
chr22	39238541	39238588	ICLIP_TDP43.slop15.train.neg_58098		-
chr15	44087638	44087695	ICLIP_TDP43.slop15.train.neg_23233		+
chr21	44887361	44887400	ICLIP_TDP43.slop15.train.neg_54096		-
chr20	60463705	60463747	ICLIP_TDP43.slop15.train.neg_48230		+
chr5	7890584	7890653	ICLIP_TDP43.slop15.train.neg_65787		+
chr20	23612578	23612617	ICLIP_TDP43.slop15.train.neg_49043		-
chr12	121668429	121668481	ICLIP_TDP43.slop15.train.neg_12667		+
chr16	29923824	29923878	ICLIP_TDP43.slop15.train.neg_29523		-
chr18	43568023	43568071	ICLIP_TDP43.slop15.train.neg_38208		-
chr17	3533866	3533912	ICLIP_TDP43.slop15.train.neg_33090		-
chr21	40855734	40855777	ICLIP_TDP43.slop15.train.neg_51612		+
chr4	120487247	120487289	ICLIP_TDP43.slop15.train.neg_65228		-
chrY	21149763	21149820	ICLIP_TDP43.slop15.train.neg_88085		-
chr19	17286623	17286684	ICLIP_TDP43.slop15.train.neg_39836		+
chr8	57121649	57121705	ICLIP_TDP43.slop15.train.neg_79028		-
chr17	71631371	71631409	ICLIP_TDP43.slop15.train.neg_34536		-
chr6	39853565	39853610	ICLIP_TDP43.slop15.train.neg_69752		+
chr10	61581284	61581336	ICLIP_TDP43.slop15.train.neg_5693		-
chr7	11242848	11242897	ICLIP_TDP43.slop15.train.neg_72757		+
chr10	27528837	27528874	ICLIP_TDP43.slop15.train.neg_5323		-
chr9	133578934	133578968	ICLIP_TDP43.slop15.train.neg_81718		+
chrX	47032699	47032772	ICLIP_TDP43.slop15.train.neg_84401		+
chr3	131053575	131053622	ICLIP_TDP43.slop15.train.neg_60261		+
chr3	61573728	61573772	ICLIP_TDP43.slop15.train.neg_59722		+
chr7	4776856	4776912	ICLIP_TDP43.slop15.train.neg_72621		+
chr2	71143017	71143074	ICLIP_TDP43.slop15.train.neg_44052		+
chr17	4504185	4504225	ICLIP_TDP43.slop15.train.neg_30732		+
chr18	675367	675413	ICLIP_TDP43.slop15.train.neg_37207		-
chr5	44334381	44334436	ICLIP_TDP43.slop15.train.neg_67903		-
chr1	153913243	153913295	ICLIP_TDP43.slop15.train.neg_2683		-
chr8	145025794	145025836	ICLIP_TDP43.slop15.train.neg_79965		-
chr11	67202178	67202226	ICLIP_TDP43.slop15.train.neg_8059		+
chr8	59738328	59738370	ICLIP_TDP43.slop15.train.neg_79054		-
chr19	57175007	57175055	ICLIP_TDP43.slop15.train.neg_43255		-
chr19	21299436	21299483	ICLIP_TDP43.slop15.train.neg_40132		+
chr21	46612963	46613015	ICLIP_TDP43.slop15.train.neg_52426		+
chr8	95540219	95540261	ICLIP_TDP43.slop15.train.neg_79472		-
chr1	115267061	115267105	ICLIP_TDP43.slop15.train.neg_2586		-
chr9	36241042	36241084	ICLIP_TDP43.slop15.train.neg_80488		+
chr11	59367141	59367204	ICLIP_TDP43.slop15.train.neg_9685		-
chr7	100894858	100894900	ICLIP_TDP43.slop15.train.neg_75705		-
chr20	3088458	3088501	ICLIP_TDP43.slop15.train.neg_48662		-
chr1	170674347	170674399	ICLIP_TDP43.slop15.train.neg_1450		+
chr3	124588396	124588471	ICLIP_TDP43.slop15.train.neg_61715		-
chr18	67964310	67964356	ICLIP_TDP43.slop15.train.neg_36878		+
chr19	37109483	37109552	ICLIP_TDP43.slop15.train.neg_40457		+
chr17	41674168	41674213	ICLIP_TDP43.slop15.train.neg_31857		+
chr22	25871892	25871937	ICLIP_TDP43.slop15.train.neg_55243		+
chr12	16042987	16043043	ICLIP_TDP43.slop15.train.neg_11117		+
chr21	40864785	40864838	ICLIP_TDP43.slop15.train.neg_51623		+
chr16	21660248	21660280	ICLIP_TDP43.slop15.train.neg_27314		+
chr7	66172487	66172519	ICLIP_TDP43.slop15.train.neg_73445		+
chr20	33411669	33411719	ICLIP_TDP43.slop15.train.neg_49314		-
chrX	105908741	105908786	ICLIP_TDP43.slop15.train.neg_85287		+
chr14	64955058	64955094	ICLIP_TDP43.slop15.train.neg_21819		-
chr16	71493718	71493750	ICLIP_TDP43.slop15.train.neg_30201		-
chr2	107467488	107467530	ICLIP_TDP43.slop15.train.neg_45749		-
chr4	100503190	100503237	ICLIP_TDP43.slop15.train.neg_63382		+
chrX	18021518	18021585	ICLIP_TDP43.slop15.train.neg_86000		-
chr18	5472568	5472602	ICLIP_TDP43.slop15.train.neg_37354		-
chr18	2562826	2562875	ICLIP_TDP43.slop15.train.neg_37265		-
chr6	31712333	31712374	ICLIP_TDP43.slop15.train.neg_69503		+
chr4	667409	667458	ICLIP_TDP43.slop15.train.neg_62124		+
chr3	127488103	127488152	ICLIP_TDP43.slop15.train.neg_61763		-
chr5	76254359	76254425	ICLIP_TDP43.slop15.train.neg_66493		+
chr20	1893921	1893995	ICLIP_TDP43.slop15.train.neg_46277		+
chr8	98730111	98730148	ICLIP_TDP43.slop15.train.neg_77976		+
chr14	72493303	72493356	ICLIP_TDP43.slop15.train.neg_20067		+
chr1	1169616	1169670	ICLIP_TDP43.slop15.train.neg_23		+
chr16	69372224	69372276	ICLIP_TDP43.slop15.train.neg_30149		-
chr17	55025772	55025829	ICLIP_TDP43.slop15.train.neg_34263		-
chr22	36630319	36630394	ICLIP_TDP43.slop15.train.neg_57727		-
chr9	130336651	130336683	ICLIP_TDP43.slop15.train.neg_83293		-
chr4	151165555	151165588	ICLIP_TDP43.slop15.train.neg_63835		+
chr15	56991264	56991312	ICLIP_TDP43.slop15.train.neg_25590		-
chr15	25628740	25628790	ICLIP_TDP43.slop15.train.neg_24902		-
chr18	29731647	29731699	ICLIP_TDP43.slop15.train.neg_37915		-
chr16	5462033	5462083	ICLIP_TDP43.slop15.train.neg_26986		+
chr17	1672816	1672864	ICLIP_TDP43.slop15.train.neg_30659		+
chr18	40111876	40111909	ICLIP_TDP43.slop15.train.neg_36119		+
chr3	49756176	49756227	ICLIP_TDP43.slop15.train.neg_61112		-
chr3	44396216	44396250	ICLIP_TDP43.slop15.train.neg_59324		+
chrY	21148069	21148119	ICLIP_TDP43.slop15.train.neg_88080		-
chrY	21080203	21080256	ICLIP_TDP43.slop15.train.neg_87703		-
chr22	21797581	21797639	ICLIP_TDP43.slop15.train.neg_54873		+
chr22	25900866	25900897	ICLIP_TDP43.slop15.train.neg_55253		+
chr18	19448931	19448986	ICLIP_TDP43.slop15.train.neg_35597		+
chr12	105590741	105590785	ICLIP_TDP43.slop15.train.neg_14279		-
chr3	53553381	53553426	ICLIP_TDP43.slop15.train.neg_59641		+
chr6	143499159	143499191	ICLIP_TDP43.slop15.train.neg_70622		+
chr19	2121686	2121721	ICLIP_TDP43.slop15.train.neg_41574		-
chr17	17999665	17999728	ICLIP_TDP43.slop15.train.neg_31117		+
chr17	74524354	74524410	ICLIP_TDP43.slop15.train.neg_32649		+
chr17	34138724	34138758	ICLIP_TDP43.slop15.train.neg_31534		+
chr7	19763424	19763456	ICLIP_TDP43.slop15.train.neg_74790		-
chr14	21966528	21966568	ICLIP_TDP43.slop15.train.neg_18770		+
chr22	23404147	23404180	ICLIP_TDP43.slop15.train.neg_57184		-
chr1	47759696	47759762	ICLIP_TDP43.slop15.train.neg_2213		-
chr20	14858395	14858431	ICLIP_TDP43.slop15.train.neg_46700		+
chr12	117385559	117385597	ICLIP_TDP43.slop15.train.neg_12601		+
chr18	66360836	66360899	ICLIP_TDP43.slop15.train.neg_38765		-
chr19	4032269	4032317	ICLIP_TDP43.slop15.train.neg_39300		+
chr9	137325046	137325103	ICLIP_TDP43.slop15.train.neg_81816		+
chr22	25896217	25896259	ICLIP_TDP43.slop15.train.neg_55252		+
chr22	22304774	22304825	ICLIP_TDP43.slop15.train.neg_57182		-
chrY	21073038	21073072	ICLIP_TDP43.slop15.train.neg_87658		-
chr8	75515896	75515935	ICLIP_TDP43.slop15.train.neg_79271		-
chr18	54640162	54640224	ICLIP_TDP43.slop15.train.neg_36552		+
chr21	48074954	48075010	ICLIP_TDP43.slop15.train.neg_52722		+
chr3	58238824	58238883	ICLIP_TDP43.slop15.train.neg_59703		+
chr10	81670948	81670994	ICLIP_TDP43.slop15.train.neg_4018		+
chr16	31021568	31021627	ICLIP_TDP43.slop15.train.neg_29605		-
chr14	51553681	51553717	ICLIP_TDP43.slop15.train.neg_21581		-
chr5	10427265	10427325	ICLIP_TDP43.slop15.train.neg_65799		+
chr5	32291581	32291636	ICLIP_TDP43.slop15.train.neg_67688		-
chr14	81644604	81644637	ICLIP_TDP43.slop15.train.neg_22225		-
chr1	85146991	85147038	ICLIP_TDP43.slop15.train.neg_2413		-
chr19	3637933	3637964	ICLIP_TDP43.slop15.train.neg_41635		-
chr15	77364698	77364757	ICLIP_TDP43.slop15.train.neg_26131		-
chr13	58242222	58242256	ICLIP_TDP43.slop15.train.neg_15910		+
chr13	25885199	25885250	ICLIP_TDP43.slop15.train.neg_14876		+
chr20	62635514	62635560	ICLIP_TDP43.slop15.train.neg_50313		-
chr10	82254682	82254735	ICLIP_TDP43.slop15.train.neg_4060		+
chr3	112830799	112830859	ICLIP_TDP43.slop15.train.neg_60056		+
chr15	39370359	39370409	ICLIP_TDP43.slop15.train.neg_25089		-
chr11	60926805	60926845	ICLIP_TDP43.slop15.train.neg_9700		-
chr5	5136101	5136141	ICLIP_TDP43.slop15.train.neg_67509		-
chr19	41895160	41895214	ICLIP_TDP43.slop15.train.neg_42637		-
chr12	125924706	125924758	ICLIP_TDP43.slop15.train.neg_12798		+
chr5	79480521	79480570	ICLIP_TDP43.slop15.train.neg_68201		-
chr13	26946672	26946735	ICLIP_TDP43.slop15.train.neg_14931		+
chr9	36226240	36226298	ICLIP_TDP43.slop15.train.neg_82401		-
chr16	48649810	48649851	ICLIP_TDP43.slop15.train.neg_29755		-
chr3	67654034	67654091	ICLIP_TDP43.slop15.train.neg_61354		-
chr6	71298350	71298421	ICLIP_TDP43.slop15.train.neg_70076		+
chr10	104060009	104060050	ICLIP_TDP43.slop15.train.neg_4571		+
chr2	99972106	99972140	ICLIP_TDP43.slop15.train.neg_44288		+
chr19	58713361	58713413	ICLIP_TDP43.slop15.train.neg_41401		+
chr17	48469708	48469779	ICLIP_TDP43.slop15.train.neg_34212		-
chr18	67466649	67466689	ICLIP_TDP43.slop15.train.neg_36868		+
chr10	71059557	71059606	ICLIP_TDP43.slop15.train.neg_3739		+
chr17	15630962	15631006	ICLIP_TDP43.slop15.train.neg_31012		+
chr19	49673593	49673653	ICLIP_TDP43.slop15.train.neg_41032		+
chr20	34635300	34635331	ICLIP_TDP43.slop15.train.neg_49426		-
chr9	92090227	92090282	ICLIP_TDP43.slop15.train.neg_82732		-
chr4	8114089	8114128	ICLIP_TDP43.slop15.train.neg_64220		-
chr16	71692917	71692958	ICLIP_TDP43.slop15.train.neg_30214		-
chr20	3612427	3612472	ICLIP_TDP43.slop15.train.neg_46384		+
chr22	32185163	32185223	ICLIP_TDP43.slop15.train.neg_55710		+
chr16	4422447	4422496	ICLIP_TDP43.slop15.train.neg_29051		-
chr22	29613838	29613877	ICLIP_TDP43.slop15.train.neg_55435		+
chr7	131910004	131910057	ICLIP_TDP43.slop15.train.neg_75998		-
chr15	43900695	43900739	ICLIP_TDP43.slop15.train.neg_25285		-
chr15	65737193	65737248	ICLIP_TDP43.slop15.train.neg_25806		-
chr18	41955853	41955903	ICLIP_TDP43.slop15.train.neg_38161		-
chr8	8671353	8671413	ICLIP_TDP43.slop15.train.neg_78406		-
chr11	8990157	8990215	ICLIP_TDP43.slop15.train.neg_6953		+
chr18	32846577	32846610	ICLIP_TDP43.slop15.train.neg_35925		+
chr19	19894961	19894993	ICLIP_TDP43.slop15.train.neg_40061		+
chr20	56873816	56873861	ICLIP_TDP43.slop15.train.neg_50142		-
chr3	33174235	33174292	ICLIP_TDP43.slop15.train.neg_59119		+
chr6	88039601	88039652	ICLIP_TDP43.slop15.train.neg_70238		+
chr17	56743361	56743405	ICLIP_TDP43.slop15.train.neg_34319		-
chr11	113695593	113695649	ICLIP_TDP43.slop15.train.neg_10535		-
chr14	50987708	50987760	ICLIP_TDP43.slop15.train.neg_21561		-
chr11	2379725	2379770	ICLIP_TDP43.slop15.train.neg_9083		-
chr5	89950064	89950107	ICLIP_TDP43.slop15.train.neg_66667		+
chr22	30638895	30638934	ICLIP_TDP43.slop15.train.neg_57437		-
chr12	3598061	3598092	ICLIP_TDP43.slop15.train.neg_10832		+
chr15	75345925	75345981	ICLIP_TDP43.slop15.train.neg_24168		+
chrY	21084206	21084270	ICLIP_TDP43.slop15.train.neg_87721		-
chr6	28329221	28329265	ICLIP_TDP43.slop15.train.neg_69418		+
chr17	19234847	19234879	ICLIP_TDP43.slop15.train.neg_31186		+
chr9	20559206	20559270	ICLIP_TDP43.slop15.train.neg_82119		-
chr3	99384574	99384608	ICLIP_TDP43.slop15.train.neg_59888		+
chr17	54575139	54575190	ICLIP_TDP43.slop15.train.neg_32211		+
chrX	80455410	80455470	ICLIP_TDP43.slop15.train.neg_86781		-
chr17	29738986	29739041	ICLIP_TDP43.slop15.train.neg_31437		+
chr17	12750267	12750317	ICLIP_TDP43.slop15.train.neg_30976		+
chr11	1593940	1593981	ICLIP_TDP43.slop15.train.neg_6837		+
chr13	98803198	98803252	ICLIP_TDP43.slop15.train.neg_16310		+
chr12	121708654	121708699	ICLIP_TDP43.slop15.train.neg_14527		-
chrX	110921707	110921761	ICLIP_TDP43.slop15.train.neg_85399		+
chr3	52985637	52985677	ICLIP_TDP43.slop15.train.neg_61212		-
chr10	67447725	67447760	ICLIP_TDP43.slop15.train.neg_3678		+
chr6	135337375	135337422	ICLIP_TDP43.slop15.train.neg_72263		-
chr10	50241908	50241942	ICLIP_TDP43.slop15.train.neg_5570		-
chr15	65390457	65390489	ICLIP_TDP43.slop15.train.neg_25763		-
chr3	14495381	14495427	ICLIP_TDP43.slop15.train.neg_58895		+
chr20	61846433	61846508	ICLIP_TDP43.slop15.train.neg_50254		-
chr14	39882504	39882539	ICLIP_TDP43.slop15.train.neg_21400		-
chr12	65147021	65147096	ICLIP_TDP43.slop15.train.neg_13889		-
chr17	54881255	54881314	ICLIP_TDP43.slop15.train.neg_34250		-
chr1	167753847	167753888	ICLIP_TDP43.slop15.train.neg_1431		+
chr6	116437231	116437279	ICLIP_TDP43.slop15.train.neg_70459		+
chr11	61203773	61203831	ICLIP_TDP43.slop15.train.neg_7712		+
chr13	25923538	25923581	ICLIP_TDP43.slop15.train.neg_14902		+
chr4	85022	85071	ICLIP_TDP43.slop15.train.neg_62076		+
chr12	118819012	118819070	ICLIP_TDP43.slop15.train.neg_12624		+
chr14	37755536	37755579	ICLIP_TDP43.slop15.train.neg_19221		+
chr10	116713589	116713631	ICLIP_TDP43.slop15.train.neg_4733		+
chr17	18143580	18143628	ICLIP_TDP43.slop15.train.neg_31155		+
chr21	41611642	41611681	ICLIP_TDP43.slop15.train.neg_53880		-
chr9	2630989	2631048	ICLIP_TDP43.slop15.train.neg_80054		+
chr1	13912186	13912226	ICLIP_TDP43.slop15.train.neg_170		+
chr16	3457319	3457380	ICLIP_TDP43.slop15.train.neg_26848		+
chr1	45214165	45214213	ICLIP_TDP43.slop15.train.neg_720		+
chr20	5959781	5959823	ICLIP_TDP43.slop15.train.neg_46516		+
chrX	18467380	18467435	ICLIP_TDP43.slop15.train.neg_84144		+
chr19	56205760	56205812	ICLIP_TDP43.slop15.train.neg_41278		+
chr19	12729903	12729976	ICLIP_TDP43.slop15.train.neg_39654		+
chr6	99864647	99864703	ICLIP_TDP43.slop15.train.neg_71966		-
chr16	55619404	55619462	ICLIP_TDP43.slop15.train.neg_27973		+
chr7	102729237	102729276	ICLIP_TDP43.slop15.train.neg_74021		+
chr3	25168545	25168606	ICLIP_TDP43.slop15.train.neg_58996		+
chr22	45720901	45720932	ICLIP_TDP43.slop15.train.neg_56444		+
chr10	104507684	104507732	ICLIP_TDP43.slop15.train.neg_4608		+
chr19	2206029	2206067	ICLIP_TDP43.slop15.train.neg_39211		+
chr21	46929719	46929768	ICLIP_TDP43.slop15.train.neg_52471		+
chr21	19182199	19182230	ICLIP_TDP43.slop15.train.neg_52936		-
chr14	102792464	102792531	ICLIP_TDP43.slop15.train.neg_20745		+
chr22	31331398	31331435	ICLIP_TDP43.slop15.train.neg_57517		-
chr6	112036513	112036571	ICLIP_TDP43.slop15.train.neg_72097		-
chr7	11097174	11097225	ICLIP_TDP43.slop15.train.neg_72751		+
chr8	26504896	26504960	ICLIP_TDP43.slop15.train.neg_76821		+
chr3	13545308	13545349	ICLIP_TDP43.slop15.train.neg_58873		+
chr21	45321366	45321410	ICLIP_TDP43.slop15.train.neg_52153		+
chr2	48826743	48826787	ICLIP_TDP43.slop15.train.neg_43845		+
chr4	114872029	114872076	ICLIP_TDP43.slop15.train.neg_65201		-
chr10	88051914	88051969	ICLIP_TDP43.slop15.train.neg_6069		-
chr13	30162264	30162298	ICLIP_TDP43.slop15.train.neg_17139		-
chr7	65422222	65422254	ICLIP_TDP43.slop15.train.neg_73428		+
chr16	69485451	69485490	ICLIP_TDP43.slop15.train.neg_28325		+
chr13	20250561	20250620	ICLIP_TDP43.slop15.train.neg_16839		-
chr7	63787888	63787920	ICLIP_TDP43.slop15.train.neg_73374		+
chr3	93671786	93671839	ICLIP_TDP43.slop15.train.neg_61467		-
chr8	77442525	77442591	ICLIP_TDP43.slop15.train.neg_79303		-
chr10	101497993	101498049	ICLIP_TDP43.slop15.train.neg_4474		+
chr5	112176922	112176969	ICLIP_TDP43.slop15.train.neg_66810		+
chr6	30884555	30884614	ICLIP_TDP43.slop15.train.neg_69464		+
chr18	60949710	60949783	ICLIP_TDP43.slop15.train.neg_38711		-
chr21	33056585	33056633	ICLIP_TDP43.slop15.train.neg_53312		-
chr14	86052455	86052494	ICLIP_TDP43.slop15.train.neg_20364		+
chr12	125820515	125820565	ICLIP_TDP43.slop15.train.neg_12797		+
chr5	137846568	137846611	ICLIP_TDP43.slop15.train.neg_68672		-
chr18	45776635	45776672	ICLIP_TDP43.slop15.train.neg_38347		-
chr22	30641049	30641086	ICLIP_TDP43.slop15.train.neg_57442		-
chr17	5411008	5411041	ICLIP_TDP43.slop15.train.neg_33172		-
chr2	97854562	97854598	ICLIP_TDP43.slop15.train.neg_44269		+
chr3	48723514	48723583	ICLIP_TDP43.slop15.train.neg_61048		-
chr7	34265668	34265743	ICLIP_TDP43.slop15.train.neg_73044		+
chr18	19148507	19148581	ICLIP_TDP43.slop15.train.neg_37618		-
chr8	25837499	25837566	ICLIP_TDP43.slop15.train.neg_78662		-
chr21	47840548	47840599	ICLIP_TDP43.slop15.train.neg_52636		+
chr9	4043469	4043500	ICLIP_TDP43.slop15.train.neg_81952		-
chr18	21976362	21976396	ICLIP_TDP43.slop15.train.neg_37733		-
chr11	27099025	27099061	ICLIP_TDP43.slop15.train.neg_9428		-
chr17	7397619	7397664	ICLIP_TDP43.slop15.train.neg_30848		+
chr11	113671044	113671105	ICLIP_TDP43.slop15.train.neg_10533		-
chr12	235311	235345	ICLIP_TDP43.slop15.train.neg_10728		+
chr13	33307513	33307558	ICLIP_TDP43.slop15.train.neg_15193		+
chr11	64952607	64952655	ICLIP_TDP43.slop15.train.neg_7884		+
chrX	54491044	54491097	ICLIP_TDP43.slop15.train.neg_86508		-
chr18	13095124	13095193	ICLIP_TDP43.slop15.train.neg_35460		+
chr18	46317318	46317382	ICLIP_TDP43.slop15.train.neg_36300		+
chrX	53407016	53407072	ICLIP_TDP43.slop15.train.neg_86442		-
chr18	29438040	29438082	ICLIP_TDP43.slop15.train.neg_37893		-
chr22	32618711	32618759	ICLIP_TDP43.slop15.train.neg_55763		+
chr16	15039549	15039608	ICLIP_TDP43.slop15.train.neg_27176		+
chr21	32744630	32744670	ICLIP_TDP43.slop15.train.neg_53284		-
chr10	24379536	24379592	ICLIP_TDP43.slop15.train.neg_3238		+
chr9	132892671	132892721	ICLIP_TDP43.slop15.train.neg_81686		+
chr3	118954649	118954692	ICLIP_TDP43.slop15.train.neg_61599		-
chr15	27145041	27145092	ICLIP_TDP43.slop15.train.neg_24921		-
chr20	57464017	57464070	ICLIP_TDP43.slop15.train.neg_48177		+
chr16	73262	73325	ICLIP_TDP43.slop15.train.neg_28846		-
chr11	72287662	72287701	ICLIP_TDP43.slop15.train.neg_10072		-
chr16	46922698	46922755	ICLIP_TDP43.slop15.train.neg_27786		+
chr17	21310080	21310133	ICLIP_TDP43.slop15.train.neg_31262		+
chr20	40090603	40090639	ICLIP_TDP43.slop15.train.neg_49621		-
chr7	73479482	73479526	ICLIP_TDP43.slop15.train.neg_73519		+
chr20	23391260	23391297	ICLIP_TDP43.slop15.train.neg_49034		-
chr3	176780341	176780383	ICLIP_TDP43.slop15.train.neg_61989		-
chr9	65638374	65638428	ICLIP_TDP43.slop15.train.neg_80578		+
chr7	127371055	127371099	ICLIP_TDP43.slop15.train.neg_74217		+
chr12	107796320	107796386	ICLIP_TDP43.slop15.train.neg_12442		+
chr19	53621687	53621737	ICLIP_TDP43.slop15.train.neg_43182		-
chr12	98920257	98920296	ICLIP_TDP43.slop15.train.neg_12295		+
chr19	38430340	38430382	ICLIP_TDP43.slop15.train.neg_40545		+
chr3	49466324	49466361	ICLIP_TDP43.slop15.train.neg_61106		-
chr7	130129799	130129851	ICLIP_TDP43.slop15.train.neg_74292		+
chr14	58864714	58864780	ICLIP_TDP43.slop15.train.neg_19651		+
chr5	177316969	177317003	ICLIP_TDP43.slop15.train.neg_67410		+
chrX	13887651	13887698	ICLIP_TDP43.slop15.train.neg_85947		-
chr12	71935639	71935689	ICLIP_TDP43.slop15.train.neg_12065		+
chr11	18327195	18327250	ICLIP_TDP43.slop15.train.neg_9395		-
chr6	36948850	36948910	ICLIP_TDP43.slop15.train.neg_71442		-
chr15	99862968	99863003	ICLIP_TDP43.slop15.train.neg_24799		+
chr19	52505653	52505698	ICLIP_TDP43.slop15.train.neg_43140		-
chr17	62489787	62489825	ICLIP_TDP43.slop15.train.neg_34422		-
chr10	122643713	122643772	ICLIP_TDP43.slop15.train.neg_4798		+
chr21	47706088	47706129	ICLIP_TDP43.slop15.train.neg_54438		-
chr19	19536160	19536226	ICLIP_TDP43.slop15.train.neg_40052		+
chr14	60632131	60632198	ICLIP_TDP43.slop15.train.neg_19715		+
chr19	32841053	32841097	ICLIP_TDP43.slop15.train.neg_40252		+
chr22	17987245	17987295	ICLIP_TDP43.slop15.train.neg_54546		+
chr12	6571699	6571745	ICLIP_TDP43.slop15.train.neg_12957		-
chr5	60429933	60429968	ICLIP_TDP43.slop15.train.neg_66168		+
chr9	134369898	134369966	ICLIP_TDP43.slop15.train.neg_81752		+
chr3	156680415	156680467	ICLIP_TDP43.slop15.train.neg_60451		+
chr3	27515021	27515067	ICLIP_TDP43.slop15.train.neg_60802		-
chr11	77820471	77820512	ICLIP_TDP43.slop15.train.neg_10191		-
chr19	4523839	4523877	ICLIP_TDP43.slop15.train.neg_41676		-
chr20	34223974	34224013	ICLIP_TDP43.slop15.train.neg_49389		-
chr2	72925029	72925073	ICLIP_TDP43.slop15.train.neg_45503		-
chr17	55181608	55181650	ICLIP_TDP43.slop15.train.neg_32224		+
chr11	65368015	65368046	ICLIP_TDP43.slop15.train.neg_9881		-
chr13	108865790	108865827	ICLIP_TDP43.slop15.train.neg_18477		-
chr8	52773888	52773926	ICLIP_TDP43.slop15.train.neg_78944		-
chr4	124322939	124322970	ICLIP_TDP43.slop15.train.neg_63655		+
chr7	39063579	39063616	ICLIP_TDP43.slop15.train.neg_73112		+
chrX	106826220	106826266	ICLIP_TDP43.slop15.train.neg_85325		+
chr16	50682204	50682243	ICLIP_TDP43.slop15.train.neg_27887		+
chr2	46838379	46838430	ICLIP_TDP43.slop15.train.neg_45297		-
chr14	69887690	69887734	ICLIP_TDP43.slop15.train.neg_19953		+
chr17	6763514	6763555	ICLIP_TDP43.slop15.train.neg_30790		+
chrX	132530717	132530748	ICLIP_TDP43.slop15.train.neg_87243		-
chr11	3176816	3176873	ICLIP_TDP43.slop15.train.neg_9110		-
chr4	121966098	121966152	ICLIP_TDP43.slop15.train.neg_65245		-
chr14	81994666	81994717	ICLIP_TDP43.slop15.train.neg_22252		-
chr13	60490036	60490076	ICLIP_TDP43.slop15.train.neg_17949		-
chr6	117825941	117825995	ICLIP_TDP43.slop15.train.neg_70492		+
chr4	80779944	80779996	ICLIP_TDP43.slop15.train.neg_63181		+
chr9	116038767	116038817	ICLIP_TDP43.slop15.train.neg_81271		+
chrY	21167185	21167241	ICLIP_TDP43.slop15.train.neg_88192		-
chr18	33582101	33582141	ICLIP_TDP43.slop15.train.neg_38014		-
chr5	108249323	108249366	ICLIP_TDP43.slop15.train.neg_66760		+
chr21	17189220	17189269	ICLIP_TDP43.slop15.train.neg_50400		+
chr5	31863457	31863514	ICLIP_TDP43.slop15.train.neg_65935		+
chrX	110403183	110403227	ICLIP_TDP43.slop15.train.neg_85393		+
chr15	23305461	23305498	ICLIP_TDP43.slop15.train.neg_24887		-
chr16	20834033	20834088	ICLIP_TDP43.slop15.train.neg_29361		-
chr18	74147300	74147339	ICLIP_TDP43.slop15.train.neg_38948		-
chr16	87537878	87537909	ICLIP_TDP43.slop15.train.neg_28713		+
chr20	33527422	33527477	ICLIP_TDP43.slop15.train.neg_49322		-
chr20	2733653	2733697	ICLIP_TDP43.slop15.train.neg_46326		+
chr16	87762543	87762588	ICLIP_TDP43.slop15.train.neg_30561		-
chr15	73439523	73439582	ICLIP_TDP43.slop15.train.neg_24027		+
chr11	62203708	62203759	ICLIP_TDP43.slop15.train.neg_9764		-
chr3	130428014	130428068	ICLIP_TDP43.slop15.train.neg_61811		-
chr10	99212820	99212871	ICLIP_TDP43.slop15.train.neg_4390		+
chr18	8626823	8626866	ICLIP_TDP43.slop15.train.neg_35125		+
chr21	44138378	44138435	ICLIP_TDP43.slop15.train.neg_51919		+
chr19	47612014	47612062	ICLIP_TDP43.slop15.train.neg_42917		-
chr8	80558724	80558763	ICLIP_TDP43.slop15.train.neg_77663		+
chr19	1837045	1837076	ICLIP_TDP43.slop15.train.neg_41541		-
chr5	33552546	33552601	ICLIP_TDP43.slop15.train.neg_67718		-
chr16	14195530	14195566	ICLIP_TDP43.slop15.train.neg_27134		+
chr6	19840305	19840370	ICLIP_TDP43.slop15.train.neg_69216		+
chr13	111848760	111848807	ICLIP_TDP43.slop15.train.neg_16600		+
chr3	68944221	68944266	ICLIP_TDP43.slop15.train.neg_61359		-
chrUn_gl000218	61302	61353	ICLIP_TDP43.slop15.train.neg_83671		-
chr8	25329503	25329567	ICLIP_TDP43.slop15.train.neg_76787		+
chr12	124142232	124142269	ICLIP_TDP43.slop15.train.neg_12761		+
chr10	99384520	99384566	ICLIP_TDP43.slop15.train.neg_6233		-
chr5	69842442	69842493	ICLIP_TDP43.slop15.train.neg_68081		-
chr17	19315688	19315726	ICLIP_TDP43.slop15.train.neg_31188		+
chr1	1861416	1861464	ICLIP_TDP43.slop15.train.neg_1650		-
chr15	38754997	38755055	ICLIP_TDP43.slop15.train.neg_23008		+
chr20	57004748	57004780	ICLIP_TDP43.slop15.train.neg_48120		+
chr5	65314323	65314371	ICLIP_TDP43.slop15.train.neg_66250		+
chr1	33823785	33823816	ICLIP_TDP43.slop15.train.neg_512		+
chr3	121588367	121588405	ICLIP_TDP43.slop15.train.neg_60108		+
chr21	30834205	30834251	ICLIP_TDP43.slop15.train.neg_50820		+
chr1	33239519	33239559	ICLIP_TDP43.slop15.train.neg_489		+
chr20	32124804	32124843	ICLIP_TDP43.slop15.train.neg_47184		+
chr3	44653253	44653302	ICLIP_TDP43.slop15.train.neg_59339		+
chr6	27858351	27858382	ICLIP_TDP43.slop15.train.neg_71141		-
chr13	114137945	114138009	ICLIP_TDP43.slop15.train.neg_18662		-
chr8	95789792	95789835	ICLIP_TDP43.slop15.train.neg_77874		+
chr5	111564651	111564692	ICLIP_TDP43.slop15.train.neg_68434		-
chr4	148432132	148432164	ICLIP_TDP43.slop15.train.neg_63822		+
chrX	115070193	115070229	ICLIP_TDP43.slop15.train.neg_87009		-
chr16	21460986	21461035	ICLIP_TDP43.slop15.train.neg_29376		-
chr1	33824415	33824456	ICLIP_TDP43.slop15.train.neg_2029		-
chr13	107198131	107198165	ICLIP_TDP43.slop15.train.neg_18433		-
chr11	112966285	112966330	ICLIP_TDP43.slop15.train.neg_8663		+
chr7	122478646	122478702	ICLIP_TDP43.slop15.train.neg_75874		-
chrX	2754025	2754063	ICLIP_TDP43.slop15.train.neg_83850		+
chr5	65458248	65458280	ICLIP_TDP43.slop15.train.neg_66258		+
chr22	45191446	45191501	ICLIP_TDP43.slop15.train.neg_56423		+
chr7	26238040	26238087	ICLIP_TDP43.slop15.train.neg_74882		-
chr12	13128256	13128304	ICLIP_TDP43.slop15.train.neg_13084		-
chr12	57515900	57515947	ICLIP_TDP43.slop15.train.neg_13804		-
chr9	125575335	125575393	ICLIP_TDP43.slop15.train.neg_83221		-
chr18	72492986	72493047	ICLIP_TDP43.slop15.train.neg_36950		+
chr8	19708084	19708150	ICLIP_TDP43.slop15.train.neg_76602		+
chr16	10859333	10859380	ICLIP_TDP43.slop15.train.neg_29149		-
chr3	50433538	50433579	ICLIP_TDP43.slop15.train.neg_61151		-
chr5	36623857	36623897	ICLIP_TDP43.slop15.train.neg_66006		+
chr20	49515480	49515544	ICLIP_TDP43.slop15.train.neg_49944		-
chr10	79064932	79064976	ICLIP_TDP43.slop15.train.neg_5990		-
chr1	19938164	19938219	ICLIP_TDP43.slop15.train.neg_251		+
chr13	41320904	41320970	ICLIP_TDP43.slop15.train.neg_17461		-
chr6	84758490	84758556	ICLIP_TDP43.slop15.train.neg_70210		+
chr5	77406909	77406956	ICLIP_TDP43.slop15.train.neg_68163		-
chr13	86097400	86097443	ICLIP_TDP43.slop15.train.neg_16097		+
chr8	37697541	37697602	ICLIP_TDP43.slop15.train.neg_77037		+
chr9	33031209	33031274	ICLIP_TDP43.slop15.train.neg_80330		+
chr21	42611715	42611772	ICLIP_TDP43.slop15.train.neg_51771		+
chr4	39837072	39837124	ICLIP_TDP43.slop15.train.neg_64473		-
chr7	151081132	151081186	ICLIP_TDP43.slop15.train.neg_76157		-
chr11	78641857	78641888	ICLIP_TDP43.slop15.train.neg_10219		-
chr13	100431806	100431852	ICLIP_TDP43.slop15.train.neg_16400		+
chr20	39669476	39669546	ICLIP_TDP43.slop15.train.neg_47553		+
chr12	42719397	42719465	ICLIP_TDP43.slop15.train.neg_11408		+
chr9	102940354	102940406	ICLIP_TDP43.slop15.train.neg_81070		+
chr20	35808676	35808743	ICLIP_TDP43.slop15.train.neg_47373		+
chr6	43125516	43125552	ICLIP_TDP43.slop15.train.neg_69850		+
chr4	153900310	153900343	ICLIP_TDP43.slop15.train.neg_63860		+
chr17	41975962	41975994	ICLIP_TDP43.slop15.train.neg_33960		-
chr22	28285445	28285520	ICLIP_TDP43.slop15.train.neg_57325		-
chr12	114180375	114180447	ICLIP_TDP43.slop15.train.neg_14412		-
chr12	107389361	107389398	ICLIP_TDP43.slop15.train.neg_14294		-
chr17	45530681	45530724	ICLIP_TDP43.slop15.train.neg_34130		-
chr16	65391996	65392033	ICLIP_TDP43.slop15.train.neg_28098		+
chr6	36651368	36651413	ICLIP_TDP43.slop15.train.neg_69700		+
chr22	45734480	45734537	ICLIP_TDP43.slop15.train.neg_56455		+
chr18	77754414	77754447	ICLIP_TDP43.slop15.train.neg_39004		-
chr4	144301412	144301449	ICLIP_TDP43.slop15.train.neg_63793		+
chrX	13775464	13775496	ICLIP_TDP43.slop15.train.neg_84019		+
chr22	47044368	47044417	ICLIP_TDP43.slop15.train.neg_56612		+
chr4	81113722	81113777	ICLIP_TDP43.slop15.train.neg_63189		+
chr9	103222269	103222314	ICLIP_TDP43.slop15.train.neg_81078		+
chr9	111674602	111674661	ICLIP_TDP43.slop15.train.neg_82969		-
chr8	59892625	59892670	ICLIP_TDP43.slop15.train.neg_79058		-
chr15	67749821	67749888	ICLIP_TDP43.slop15.train.neg_23849		+
chr13	29836090	29836131	ICLIP_TDP43.slop15.train.neg_15048		+
chr12	111172839	111172912	ICLIP_TDP43.slop15.train.neg_14384		-
chr14	89059489	89059534	ICLIP_TDP43.slop15.train.neg_20385		+
chr8	488073	488124	ICLIP_TDP43.slop15.train.neg_78356		-
chr20	35215794	35215848	ICLIP_TDP43.slop15.train.neg_47358		+
chr17	38783875	38783918	ICLIP_TDP43.slop15.train.neg_33798		-
chr17	25323786	25323848	ICLIP_TDP43.slop15.train.neg_33519		-
chr9	131953008	131953049	ICLIP_TDP43.slop15.train.neg_81655		+
chr8	89638593	89638628	ICLIP_TDP43.slop15.train.neg_77808		+
chr13	52728451	52728503	ICLIP_TDP43.slop15.train.neg_17910		-
chr20	57259758	57259809	ICLIP_TDP43.slop15.train.neg_48150		+
chr21	44285790	44285838	ICLIP_TDP43.slop15.train.neg_53990		-
chr17	2609238	2609290	ICLIP_TDP43.slop15.train.neg_33079		-
chr11	118237954	118238011	ICLIP_TDP43.slop15.train.neg_8727		+
chr13	101188326	101188363	ICLIP_TDP43.slop15.train.neg_18345		-
chr7	5497064	5497122	ICLIP_TDP43.slop15.train.neg_74616		-
chr21	45473290	45473333	ICLIP_TDP43.slop15.train.neg_52216		+
chr17	21205615	21205656	ICLIP_TDP43.slop15.train.neg_31252		+
chr3	140663187	140663240	ICLIP_TDP43.slop15.train.neg_60331		+
chr5	134709251	134709287	ICLIP_TDP43.slop15.train.neg_68635		-
chr18	9730973	9731013	ICLIP_TDP43.slop15.train.neg_35261		+
chr13	111551465	111551506	ICLIP_TDP43.slop15.train.neg_18580		-
chr5	156715906	156715954	ICLIP_TDP43.slop15.train.neg_67289		+
chr8	28360803	28360874	ICLIP_TDP43.slop15.train.neg_76875		+
chr11	17784571	17784615	ICLIP_TDP43.slop15.train.neg_7133		+
chr5	176520544	176520597	ICLIP_TDP43.slop15.train.neg_67399		+
chr5	60745984	60746031	ICLIP_TDP43.slop15.train.neg_66183		+
chr10	99192356	99192420	ICLIP_TDP43.slop15.train.neg_4381		+
chr14	29334977	29335037	ICLIP_TDP43.slop15.train.neg_19016		+
chr20	40219647	40219691	ICLIP_TDP43.slop15.train.neg_49632		-
chr6	75971179	75971227	ICLIP_TDP43.slop15.train.neg_71760		-
chr2	62343759	62343790	ICLIP_TDP43.slop15.train.neg_43959		+
chr20	3145215	3145260	ICLIP_TDP43.slop15.train.neg_48678		-
chr22	45553727	45553759	ICLIP_TDP43.slop15.train.neg_58525		-
chr17	3542267	3542332	ICLIP_TDP43.slop15.train.neg_30713		+
chr10	98431884	98431941	ICLIP_TDP43.slop15.train.neg_6209		-
chr17	18260170	18260203	ICLIP_TDP43.slop15.train.neg_33466		-
chr7	92839490	92839538	ICLIP_TDP43.slop15.train.neg_75555		-
chr10	43668366	43668434	ICLIP_TDP43.slop15.train.neg_3482		+
chrX	131486917	131486963	ICLIP_TDP43.slop15.train.neg_85581		+
chr20	30128133	30128176	ICLIP_TDP43.slop15.train.neg_47004		+
chr19	49016663	49016705	ICLIP_TDP43.slop15.train.neg_42967		-
chr14	55466636	55466672	ICLIP_TDP43.slop15.train.neg_21671		-
chr3	129006342	129006400	ICLIP_TDP43.slop15.train.neg_60233		+
chr2	32334773	32334840	ICLIP_TDP43.slop15.train.neg_43667		+
chr21	47945967	47946024	ICLIP_TDP43.slop15.train.neg_52682		+
chr22	18227631	18227683	ICLIP_TDP43.slop15.train.neg_56902		-
chr20	33678070	33678117	ICLIP_TDP43.slop15.train.neg_49346		-
chr12	105416816	105416864	ICLIP_TDP43.slop15.train.neg_14266		-
chr13	24392865	24392926	ICLIP_TDP43.slop15.train.neg_16998		-
chr9	131725454	131725487	ICLIP_TDP43.slop15.train.neg_81631		+
chr18	22342862	22342902	ICLIP_TDP43.slop15.train.neg_35723		+
chr4	8138911	8138961	ICLIP_TDP43.slop15.train.neg_64221		-
chr9	82198666	82198708	ICLIP_TDP43.slop15.train.neg_80742		+
chr13	100868599	100868648	ICLIP_TDP43.slop15.train.neg_16432		+
chr11	64688123	64688177	ICLIP_TDP43.slop15.train.neg_7858		+
chr9	85625347	85625396	ICLIP_TDP43.slop15.train.neg_82632		-
chr22	41872620	41872659	ICLIP_TDP43.slop15.train.neg_56268		+
chr10	71043630	71043683	ICLIP_TDP43.slop15.train.neg_3735		+
chr7	44617746	44617785	ICLIP_TDP43.slop15.train.neg_75153		-
chr19	4122297	4122346	ICLIP_TDP43.slop15.train.neg_41671		-
chr20	3889059	3889103	ICLIP_TDP43.slop15.train.neg_46414		+
chr3	183208728	183208800	ICLIP_TDP43.slop15.train.neg_62008		-
chr15	63580715	63580759	ICLIP_TDP43.slop15.train.neg_23678		+
chr2	182965206	182965246	ICLIP_TDP43.slop15.train.neg_44684		+
chr20	2638467	2638508	ICLIP_TDP43.slop15.train.neg_46305		+
chr11	77865424	77865463	ICLIP_TDP43.slop15.train.neg_8363		+
chr14	68234731	68234777	ICLIP_TDP43.slop15.train.neg_21865		-
chr9	14887613	14887645	ICLIP_TDP43.slop15.train.neg_82068		-
chr18	23632813	23632877	ICLIP_TDP43.slop15.train.neg_37773		-
chrX	77335328	77335367	ICLIP_TDP43.slop15.train.neg_85039		+
chr6	36937610	36937644	ICLIP_TDP43.slop15.train.neg_71434		-
chr17	27611145	27611180	ICLIP_TDP43.slop15.train.neg_33583		-
chr22	47042352	47042413	ICLIP_TDP43.slop15.train.neg_56611		+
chr18	33739412	33739447	ICLIP_TDP43.slop15.train.neg_35985		+
chr13	30088900	30088947	ICLIP_TDP43.slop15.train.neg_17120		-
chr6	17806148	17806213	ICLIP_TDP43.slop15.train.neg_70991		-
chr18	77237221	77237253	ICLIP_TDP43.slop15.train.neg_37107		+
chr19	46324196	46324255	ICLIP_TDP43.slop15.train.neg_42829		-
chr11	72552896	72552957	ICLIP_TDP43.slop15.train.neg_10088		-
chr2	204338211	204338243	ICLIP_TDP43.slop15.train.neg_46077		-
chr20	509966	510011	ICLIP_TDP43.slop15.train.neg_48540		-
chr8	51360731	51360785	ICLIP_TDP43.slop15.train.neg_77260		+
chr8	67947608	67947648	ICLIP_TDP43.slop15.train.neg_79154		-
chr2	201764709	201764763	ICLIP_TDP43.slop15.train.neg_44735		+
chr13	111000242	111000273	ICLIP_TDP43.slop15.train.neg_16552		+
chr9	72344256	72344326	ICLIP_TDP43.slop15.train.neg_82508		-
chr12	13140033	13140071	ICLIP_TDP43.slop15.train.neg_13087		-
chr19	39806330	39806372	ICLIP_TDP43.slop15.train.neg_42544		-
chr1	1418192	1418250	ICLIP_TDP43.slop15.train.neg_32		+
chr11	131640207	131640239	ICLIP_TDP43.slop15.train.neg_8955		+
chr16	4931412	4931448	ICLIP_TDP43.slop15.train.neg_26961		+
chrX	47068420	47068471	ICLIP_TDP43.slop15.train.neg_84424		+
chr21	47741178	47741246	ICLIP_TDP43.slop15.train.neg_54473		-
chrY	21218705	21218749	ICLIP_TDP43.slop15.train.neg_88503		-
chr12	70661984	70662023	ICLIP_TDP43.slop15.train.neg_12039		+
chr1	68637545	68637607	ICLIP_TDP43.slop15.train.neg_942		+
chr22	31488339	31488390	ICLIP_TDP43.slop15.train.neg_55611		+
chr22	48126777	48126818	ICLIP_TDP43.slop15.train.neg_56641		+
chr8	62071502	62071535	ICLIP_TDP43.slop15.train.neg_77393		+
chr9	96822492	96822560	ICLIP_TDP43.slop15.train.neg_80908		+
chr18	18680324	18680374	ICLIP_TDP43.slop15.train.neg_37600		-
chr18	44655944	44656009	ICLIP_TDP43.slop15.train.neg_38291		-
chr16	81645416	81645460	ICLIP_TDP43.slop15.train.neg_28556		+
chr14	27587577	27587611	ICLIP_TDP43.slop15.train.neg_18995		+
chr8	124795361	124795410	ICLIP_TDP43.slop15.train.neg_78179		+
chr13	99718361	99718393	ICLIP_TDP43.slop15.train.neg_18343		-
chr12	52205807	52205841	ICLIP_TDP43.slop15.train.neg_11594		+
chr14	77260616	77260669	ICLIP_TDP43.slop15.train.neg_22133		-
chr16	47125906	47125938	ICLIP_TDP43.slop15.train.neg_29715		-
chr22	19988531	19988568	ICLIP_TDP43.slop15.train.neg_57047		-
chr9	124743654	124743701	ICLIP_TDP43.slop15.train.neg_83196		-
chr16	47571917	47571955	ICLIP_TDP43.slop15.train.neg_27810		+
chr18	9533982	9534032	ICLIP_TDP43.slop15.train.neg_35256		+
chrY	21138726	21138780	ICLIP_TDP43.slop15.train.neg_88026		-
chr18	9759812	9759844	ICLIP_TDP43.slop15.train.neg_35268		+
chr1	112424906	112424946	ICLIP_TDP43.slop15.train.neg_2542		-
chr18	56382690	56382734	ICLIP_TDP43.slop15.train.neg_36612		+
chr3	100062278	100062319	ICLIP_TDP43.slop15.train.neg_59917		+
chr21	47729859	47729918	ICLIP_TDP43.slop15.train.neg_54454		-
chr17	29841487	29841546	ICLIP_TDP43.slop15.train.neg_31444		+
chr18	77921860	77921905	ICLIP_TDP43.slop15.train.neg_37179		+
chr1	110872012	110872057	ICLIP_TDP43.slop15.train.neg_2527		-
chr1	40671743	40671776	ICLIP_TDP43.slop15.train.neg_593		+
chr14	69787463	69787518	ICLIP_TDP43.slop15.train.neg_19946		+
chr10	5832594	5832646	ICLIP_TDP43.slop15.train.neg_5026		-
chr7	36760276	36760328	ICLIP_TDP43.slop15.train.neg_75040		-
chr17	28959293	28959334	ICLIP_TDP43.slop15.train.neg_31412		+
chr5	80309377	80309425	ICLIP_TDP43.slop15.train.neg_66583		+
chr14	106974968	106975005	ICLIP_TDP43.slop15.train.neg_20946		+
chr15	41400419	41400462	ICLIP_TDP43.slop15.train.neg_25171		-
chr22	41224668	41224716	ICLIP_TDP43.slop15.train.neg_58177		-
chr8	21917842	21917885	ICLIP_TDP43.slop15.train.neg_76628		+
chr9	33848694	33848755	ICLIP_TDP43.slop15.train.neg_80339		+
chrX	133525163	133525201	ICLIP_TDP43.slop15.train.neg_85598		+
chr5	1815856	1815909	ICLIP_TDP43.slop15.train.neg_65724		+
chr10	99612199	99612255	ICLIP_TDP43.slop15.train.neg_4431		+
chr1	228583397	228583429	ICLIP_TDP43.slop15.train.neg_2827		-
chrX	149271157	149271190	ICLIP_TDP43.slop15.train.neg_85698		+
chr3	33122872	33122906	ICLIP_TDP43.slop15.train.neg_60851		-
chr1	77514385	77514444	ICLIP_TDP43.slop15.train.neg_994		+
chr14	74753048	74753111	ICLIP_TDP43.slop15.train.neg_22029		-
chr12	9688432	9688482	ICLIP_TDP43.slop15.train.neg_11037		+
chr17	63639490	63639564	ICLIP_TDP43.slop15.train.neg_34452		-
chr3	58355797	58355829	ICLIP_TDP43.slop15.train.neg_59708		+
chr19	1129524	1129578	ICLIP_TDP43.slop15.train.neg_41479		-
chr21	33397072	33397107	ICLIP_TDP43.slop15.train.neg_50873		+
chr1	48837754	48837800	ICLIP_TDP43.slop15.train.neg_2225		-
chr16	84950346	84950377	ICLIP_TDP43.slop15.train.neg_28664		+
chr21	44882022	44882063	ICLIP_TDP43.slop15.train.neg_54083		-
chr10	81183354	81183404	ICLIP_TDP43.slop15.train.neg_6028		-
chr12	49107981	49108032	ICLIP_TDP43.slop15.train.neg_13506		-
chr14	101383680	101383715	ICLIP_TDP43.slop15.train.neg_20681		+
chr3	100070602	100070665	ICLIP_TDP43.slop15.train.neg_59919		+
chr21	45156655	45156727	ICLIP_TDP43.slop15.train.neg_52110		+
chr3	127359617	127359685	ICLIP_TDP43.slop15.train.neg_60171		+
chr11	122243984	122244017	ICLIP_TDP43.slop15.train.neg_10613		-
chr19	17747233	17747282	ICLIP_TDP43.slop15.train.neg_42133		-
chr5	73212823	73212867	ICLIP_TDP43.slop15.train.neg_66420		+
chr11	903714	903755	ICLIP_TDP43.slop15.train.neg_9039		-
chr21	47616776	47616824	ICLIP_TDP43.slop15.train.neg_54373		-
chr7	111520394	111520456	ICLIP_TDP43.slop15.train.neg_75809		-
chr3	45866981	45867043	ICLIP_TDP43.slop15.train.neg_60963		-
chr14	55003028	55003065	ICLIP_TDP43.slop15.train.neg_19514		+
chr9	97156162	97156207	ICLIP_TDP43.slop15.train.neg_80935		+
chr2	7096653	7096687	ICLIP_TDP43.slop15.train.neg_43363		+
chr22	30689270	30689318	ICLIP_TDP43.slop15.train.neg_57450		-
chr18	1047214	1047269	ICLIP_TDP43.slop15.train.neg_34880		+
chr9	71785961	71786018	ICLIP_TDP43.slop15.train.neg_80654		+
chr22	30328501	30328552	ICLIP_TDP43.slop15.train.neg_55524		+
chr1	8936393	8936446	ICLIP_TDP43.slop15.train.neg_1733		-
chr12	115121319	115121359	ICLIP_TDP43.slop15.train.neg_14424		-
chr17	28891222	28891296	ICLIP_TDP43.slop15.train.neg_33610		-
chr17	67016189	67016235	ICLIP_TDP43.slop15.train.neg_34480		-
chr10	67518828	67518884	ICLIP_TDP43.slop15.train.neg_3681		+
chr4	4438007	4438038	ICLIP_TDP43.slop15.train.neg_64167		-
chr17	7777434	7777488	ICLIP_TDP43.slop15.train.neg_33253		-
chr17	40075971	40076002	ICLIP_TDP43.slop15.train.neg_33842		-
chr1	31820504	31820548	ICLIP_TDP43.slop15.train.neg_452		+
chr19	46451664	46451723	ICLIP_TDP43.slop15.train.neg_42845		-
chr20	10634183	10634223	ICLIP_TDP43.slop15.train.neg_48852		-
chr22	41978599	41978658	ICLIP_TDP43.slop15.train.neg_58255		-
chr14	42282931	42282987	ICLIP_TDP43.slop15.train.neg_19333		+
chr12	12498649	12498697	ICLIP_TDP43.slop15.train.neg_13076		-
chr5	32382961	32383018	ICLIP_TDP43.slop15.train.neg_67696		-
chr3	54344443	54344486	ICLIP_TDP43.slop15.train.neg_59647		+
chr15	101550708	101550750	ICLIP_TDP43.slop15.train.neg_24823		+
chr5	133696346	133696408	ICLIP_TDP43.slop15.train.neg_68619		-
chr8	6490588	6490638	ICLIP_TDP43.slop15.train.neg_78385		-
chr11	8126847	8126880	ICLIP_TDP43.slop15.train.neg_6939		+
chr9	34116679	34116750	ICLIP_TDP43.slop15.train.neg_82322		-
chr7	47550105	47550147	ICLIP_TDP43.slop15.train.neg_75200		-
chr18	66564427	66564501	ICLIP_TDP43.slop15.train.neg_36820		+
chr16	14506237	14506287	ICLIP_TDP43.slop15.train.neg_29242		-
chr19	54960427	54960475	ICLIP_TDP43.slop15.train.neg_41237		+
chr15	55474383	55474427	ICLIP_TDP43.slop15.train.neg_25530		-
chr5	127703846	127703884	ICLIP_TDP43.slop15.train.neg_68538		-
chr5	58711884	58711923	ICLIP_TDP43.slop15.train.neg_67984		-
chr8	109482812	109482868	ICLIP_TDP43.slop15.train.neg_78102		+
chr15	93951423	93951485	ICLIP_TDP43.slop15.train.neg_24726		+
chr20	58255522	58255572	ICLIP_TDP43.slop15.train.neg_48204		+
chr21	39864667	39864719	ICLIP_TDP43.slop15.train.neg_53759		-
chr9	99531231	99531276	ICLIP_TDP43.slop15.train.neg_82863		-
chr15	59724619	59724659	ICLIP_TDP43.slop15.train.neg_23596		+
chr11	94704947	94704979	ICLIP_TDP43.slop15.train.neg_10343		-
chr19	37116302	37116349	ICLIP_TDP43.slop15.train.neg_40458		+
chr12	116971920	116971952	ICLIP_TDP43.slop15.train.neg_12587		+
chr17	38710057	38710109	ICLIP_TDP43.slop15.train.neg_33787		-
chr21	40757415	40757471	ICLIP_TDP43.slop15.train.neg_51533		+
chr14	56610668	56610713	ICLIP_TDP43.slop15.train.neg_19580		+
chr6	166744452	166744496	ICLIP_TDP43.slop15.train.neg_72429		-
chr11	108094339	108094380	ICLIP_TDP43.slop15.train.neg_8593		+
chr5	145583896	145583933	ICLIP_TDP43.slop15.train.neg_67196		+
chr15	20949436	20949491	ICLIP_TDP43.slop15.train.neg_24854		-
chr4	106149902	106149955	ICLIP_TDP43.slop15.train.neg_63460		+
chr4	176814693	176814731	ICLIP_TDP43.slop15.train.neg_65487		-
chr12	31840564	31840626	ICLIP_TDP43.slop15.train.neg_13341		-
chr10	124759901	124759943	ICLIP_TDP43.slop15.train.neg_6631		-
chr14	27226135	27226201	ICLIP_TDP43.slop15.train.neg_18958		+
chr19	45461237	45461287	ICLIP_TDP43.slop15.train.neg_40772		+
chr22	31566183	31566226	ICLIP_TDP43.slop15.train.neg_55633		+
chr21	40828762	40828824	ICLIP_TDP43.slop15.train.neg_51594		+
chr19	40949621	40949666	ICLIP_TDP43.slop15.train.neg_42602		-
chr18	77919866	77919933	ICLIP_TDP43.slop15.train.neg_37177		+
chr7	11070317	11070367	ICLIP_TDP43.slop15.train.neg_72748		+
chr8	20004351	20004396	ICLIP_TDP43.slop15.train.neg_78565		-
chr12	102454986	102455057	ICLIP_TDP43.slop15.train.neg_14242		-
chr10	123567586	123567632	ICLIP_TDP43.slop15.train.neg_6610		-
chr8	35391692	35391741	ICLIP_TDP43.slop15.train.neg_76988		+
chr20	30379616	30379648	ICLIP_TDP43.slop15.train.neg_47027		+
chr7	148942544	148942598	ICLIP_TDP43.slop15.train.neg_74443		+
chr10	70206629	70206674	ICLIP_TDP43.slop15.train.neg_5790		-
chr20	1113606	1113652	ICLIP_TDP43.slop15.train.neg_46215		+
chr11	126160036	126160111	ICLIP_TDP43.slop15.train.neg_8916		+
chr1	46197656	46197726	ICLIP_TDP43.slop15.train.neg_2182		-
chr17	60859462	60859506	ICLIP_TDP43.slop15.train.neg_34392		-
chr1	47684399	47684450	ICLIP_TDP43.slop15.train.neg_2205		-
chr5	453005	453037	ICLIP_TDP43.slop15.train.neg_65660		+
chr10	91512317	91512365	ICLIP_TDP43.slop15.train.neg_4226		+
chr4	8376159	8376192	ICLIP_TDP43.slop15.train.neg_64224		-
chr14	81968953	81969006	ICLIP_TDP43.slop15.train.neg_22248		-
chr17	7801344	7801387	ICLIP_TDP43.slop15.train.neg_30893		+
chr14	81196015	81196063	ICLIP_TDP43.slop15.train.neg_22218		-
chr9	33062922	33062961	ICLIP_TDP43.slop15.train.neg_82259		-
chr17	1945654	1945695	ICLIP_TDP43.slop15.train.neg_30686		+
chr15	79703063	79703136	ICLIP_TDP43.slop15.train.neg_24347		+
chr22	28157786	28157820	ICLIP_TDP43.slop15.train.neg_57293		-
chr17	66988842	66988888	ICLIP_TDP43.slop15.train.neg_34475		-
chr21	27849148	27849220	ICLIP_TDP43.slop15.train.neg_50723		+
chr3	50310454	50310506	ICLIP_TDP43.slop15.train.neg_59546		+
chr8	97780340	97780389	ICLIP_TDP43.slop15.train.neg_77959		+
chr16	71810031	71810082	ICLIP_TDP43.slop15.train.neg_30225		-
chr4	38932263	38932301	ICLIP_TDP43.slop15.train.neg_62684		+
chrX	69694287	69694346	ICLIP_TDP43.slop15.train.neg_84849		+
chr18	74588830	74588881	ICLIP_TDP43.slop15.train.neg_37002		+
chr21	39950589	39950646	ICLIP_TDP43.slop15.train.neg_53774		-
chr8	96364261	96364304	ICLIP_TDP43.slop15.train.neg_77911		+
chr17	643372	643432	ICLIP_TDP43.slop15.train.neg_30652		+
chr21	33696722	33696777	ICLIP_TDP43.slop15.train.neg_53379		-
chr13	33243273	33243310	ICLIP_TDP43.slop15.train.neg_15180		+
chr15	71126758	71126799	ICLIP_TDP43.slop15.train.neg_25942		-
chr6	28242184	28242227	ICLIP_TDP43.slop15.train.neg_69398		+
chr22	29674104	29674158	ICLIP_TDP43.slop15.train.neg_55469		+
chr20	36656962	36657008	ICLIP_TDP43.slop15.train.neg_49539		-
chrX	106811588	106811640	ICLIP_TDP43.slop15.train.neg_85323		+
chr21	47645919	47645962	ICLIP_TDP43.slop15.train.neg_54398		-
chr11	62117857	62117902	ICLIP_TDP43.slop15.train.neg_7759		+
chr9	86297738	86297784	ICLIP_TDP43.slop15.train.neg_82657		-
chr16	8947791	8947846	ICLIP_TDP43.slop15.train.neg_29096		-
chr5	52354433	52354496	ICLIP_TDP43.slop15.train.neg_66103		+
chr10	15087385	15087420	ICLIP_TDP43.slop15.train.neg_3113		+
chr4	103806689	103806746	ICLIP_TDP43.slop15.train.neg_63420		+
chr14	56746580	56746625	ICLIP_TDP43.slop15.train.neg_19594		+
chr5	64028873	64028909	ICLIP_TDP43.slop15.train.neg_68012		-
chr16	65385906	65385956	ICLIP_TDP43.slop15.train.neg_28097		+
chr17	41300786	41300830	ICLIP_TDP43.slop15.train.neg_31825		+
chr19	1533917	1533959	ICLIP_TDP43.slop15.train.neg_39201		+
chr6	26988214	26988262	ICLIP_TDP43.slop15.train.neg_69350		+
chr22	39171198	39171237	ICLIP_TDP43.slop15.train.neg_58074		-
chr18	48726923	48726967	ICLIP_TDP43.slop15.train.neg_38438		-
chr19	49128775	49128806	ICLIP_TDP43.slop15.train.neg_40984		+
chr8	102069160	102069201	ICLIP_TDP43.slop15.train.neg_78011		+
chr21	47162131	47162183	ICLIP_TDP43.slop15.train.neg_52494		+
chrX	51078657	51078702	ICLIP_TDP43.slop15.train.neg_84594		+
chr20	48161903	48161951	ICLIP_TDP43.slop15.train.neg_49871		-
chr13	113167779	113167821	ICLIP_TDP43.slop15.train.neg_18593		-
chr14	23518528	23518597	ICLIP_TDP43.slop15.train.neg_21122		-
chrX	21618696	21618744	ICLIP_TDP43.slop15.train.neg_84169		+
chr12	24586977	24587021	ICLIP_TDP43.slop15.train.neg_13192		-
chr5	68544152	68544199	ICLIP_TDP43.slop15.train.neg_66296		+
chr21	28746101	28746139	ICLIP_TDP43.slop15.train.neg_53072		-
chr12	117302128	117302182	ICLIP_TDP43.slop15.train.neg_14434		-
chr17	79150671	79150719	ICLIP_TDP43.slop15.train.neg_32818		+
chr7	66034486	66034528	ICLIP_TDP43.slop15.train.neg_75286		-
chr10	99512699	99512730	ICLIP_TDP43.slop15.train.neg_4429		+
chr19	19378555	19378594	ICLIP_TDP43.slop15.train.neg_42188		-
chrX	105904843	105904887	ICLIP_TDP43.slop15.train.neg_85285		+
chr20	35639175	35639243	ICLIP_TDP43.slop15.train.neg_49495		-
chrX	7052752	7052807	ICLIP_TDP43.slop15.train.neg_85881		-
chr5	107713427	107713477	ICLIP_TDP43.slop15.train.neg_68404		-
chr9	138907819	138907865	ICLIP_TDP43.slop15.train.neg_83469		-
chr19	44767212	44767265	ICLIP_TDP43.slop15.train.neg_40735		+
chr18	75185483	75185514	ICLIP_TDP43.slop15.train.neg_37022		+
chr5	127443726	127443778	ICLIP_TDP43.slop15.train.neg_66959		+
chr21	45092894	45092938	ICLIP_TDP43.slop15.train.neg_52067		+
chr10	104101857	104101896	ICLIP_TDP43.slop15.train.neg_4576		+
chr11	12860113	12860150	ICLIP_TDP43.slop15.train.neg_7044		+
chr5	121322973	121323012	ICLIP_TDP43.slop15.train.neg_66896		+
chr14	39782917	39782952	ICLIP_TDP43.slop15.train.neg_19284		+
chr10	18437507	18437555	ICLIP_TDP43.slop15.train.neg_3146		+
chr21	44125217	44125256	ICLIP_TDP43.slop15.train.neg_51911		+
chr22	29681206	29681237	ICLIP_TDP43.slop15.train.neg_55471		+
chr4	159093082	159093131	ICLIP_TDP43.slop15.train.neg_65434		-
chr9	123634178	123634250	ICLIP_TDP43.slop15.train.neg_83178		-
chr6	3079897	3079934	ICLIP_TDP43.slop15.train.neg_68983		+
chr8	40433968	40434017	ICLIP_TDP43.slop15.train.neg_78853		-
chr4	128565794	128565847	ICLIP_TDP43.slop15.train.neg_63675		+
chr13	41230058	41230089	ICLIP_TDP43.slop15.train.neg_17447		-
chrX	73805532	73805568	ICLIP_TDP43.slop15.train.neg_86689		-
chr15	90940548	90940616	ICLIP_TDP43.slop15.train.neg_24681		+
chr10	73842432	73842474	ICLIP_TDP43.slop15.train.neg_5834		-
chr8	56678043	56678100	ICLIP_TDP43.slop15.train.neg_79020		-
chr21	33363182	33363241	ICLIP_TDP43.slop15.train.neg_50865		+
chr19	18838485	18838529	ICLIP_TDP43.slop15.train.neg_39985		+
chr11	77072911	77072954	ICLIP_TDP43.slop15.train.neg_10155		-
chrX	109578217	109578262	ICLIP_TDP43.slop15.train.neg_86954		-
chr12	132558443	132558497	ICLIP_TDP43.slop15.train.neg_12857		+
chr8	56807120	56807180	ICLIP_TDP43.slop15.train.neg_77325		+
chr2	5794861	5794912	ICLIP_TDP43.slop15.train.neg_44879		-
chr16	26029975	26030037	ICLIP_TDP43.slop15.train.neg_27477		+
chr21	31089061	31089104	ICLIP_TDP43.slop15.train.neg_53235		-
chrX	69365061	69365113	ICLIP_TDP43.slop15.train.neg_84810		+
chr13	111819936	111820006	ICLIP_TDP43.slop15.train.neg_16593		+
chr13	41791383	41791421	ICLIP_TDP43.slop15.train.neg_17514		-
chr13	111282383	111282451	ICLIP_TDP43.slop15.train.neg_16579		+
chr6	3152043	3152083	ICLIP_TDP43.slop15.train.neg_69006		+
chr8	97558152	97558187	ICLIP_TDP43.slop15.train.neg_77943		+
chr19	13871823	13871868	ICLIP_TDP43.slop15.train.neg_39715		+
chr12	70152492	70152541	ICLIP_TDP43.slop15.train.neg_12027		+
chr17	39115997	39116040	ICLIP_TDP43.slop15.train.neg_31769		+
chr21	17910797	17910844	ICLIP_TDP43.slop15.train.neg_50460		+
chr18	9581251	9581311	ICLIP_TDP43.slop15.train.neg_37440		-
chr12	1083997	1084045	ICLIP_TDP43.slop15.train.neg_12894		-
chr11	6430628	6430667	ICLIP_TDP43.slop15.train.neg_9178		-
chrX	18963172	18963205	ICLIP_TDP43.slop15.train.neg_86035		-
chr10	105106926	105106974	ICLIP_TDP43.slop15.train.neg_6421		-
chr18	13099838	13099883	ICLIP_TDP43.slop15.train.neg_35462		+
chr9	3669378	3669424	ICLIP_TDP43.slop15.train.neg_80073		+
chr22	33230837	33230895	ICLIP_TDP43.slop15.train.neg_55799		+
chr6	102338467	102338516	ICLIP_TDP43.slop15.train.neg_70337		+
chr3	17916608	17916654	ICLIP_TDP43.slop15.train.neg_60761		-
chr11	46892244	46892283	ICLIP_TDP43.slop15.train.neg_9599		-
chr16	9195900	9195934	ICLIP_TDP43.slop15.train.neg_27038		+
chr21	41267635	41267686	ICLIP_TDP43.slop15.train.neg_51714		+
chr1	65222588	65222639	ICLIP_TDP43.slop15.train.neg_906		+
chr20	33090726	33090779	ICLIP_TDP43.slop15.train.neg_47254		+
chr19	54437141	54437173	ICLIP_TDP43.slop15.train.neg_41188		+
chr10	5415057	5415094	ICLIP_TDP43.slop15.train.neg_2952		+
chrX	129163029	129163080	ICLIP_TDP43.slop15.train.neg_85543		+
chrX	3604761	3604802	ICLIP_TDP43.slop15.train.neg_85840		-
chr3	8842391	8842432	ICLIP_TDP43.slop15.train.neg_60618		-
chr9	22014500	22014544	ICLIP_TDP43.slop15.train.neg_80268		+
chr5	122735078	122735128	ICLIP_TDP43.slop15.train.neg_68514		-
chr17	1790354	1790398	ICLIP_TDP43.slop15.train.neg_30677		+
chr16	70714790	70714833	ICLIP_TDP43.slop15.train.neg_30196		-
chr5	114930421	114930460	ICLIP_TDP43.slop15.train.neg_68463		-
chr12	108950980	108951033	ICLIP_TDP43.slop15.train.neg_14314		-
chr10	101954027	101954089	ICLIP_TDP43.slop15.train.neg_6295		-
chr18	60478605	60478647	ICLIP_TDP43.slop15.train.neg_36748		+
chr18	42605093	42605131	ICLIP_TDP43.slop15.train.neg_36151		+
chr5	133513047	133513108	ICLIP_TDP43.slop15.train.neg_68611		-
chr3	101295091	101295142	ICLIP_TDP43.slop15.train.neg_59944		+
chr9	138002207	138002251	ICLIP_TDP43.slop15.train.neg_81832		+
chr6	108963819	108963873	ICLIP_TDP43.slop15.train.neg_70380		+
chr22	20266052	20266093	ICLIP_TDP43.slop15.train.neg_57075		-
chr14	75760503	75760547	ICLIP_TDP43.slop15.train.neg_22103		-
chr19	57773190	57773245	ICLIP_TDP43.slop15.train.neg_41346		+
chr4	175183457	175183497	ICLIP_TDP43.slop15.train.neg_65484		-
chrY	21216018	21216071	ICLIP_TDP43.slop15.train.neg_88488		-
chr12	18656224	18656261	ICLIP_TDP43.slop15.train.neg_11142		+
chr19	14200155	14200215	ICLIP_TDP43.slop15.train.neg_42042		-
chr17	76415333	76415402	ICLIP_TDP43.slop15.train.neg_32731		+
chrX	70705217	70705260	ICLIP_TDP43.slop15.train.neg_84903		+
chr5	134470500	134470566	ICLIP_TDP43.slop15.train.neg_67052		+
chr5	109156083	109156140	ICLIP_TDP43.slop15.train.neg_66779		+
chr21	40195203	40195235	ICLIP_TDP43.slop15.train.neg_51525		+
chrX	107964176	107964225	ICLIP_TDP43.slop15.train.neg_86931		-
chrX	101865364	101865404	ICLIP_TDP43.slop15.train.neg_85179		+
chr22	38329018	38329061	ICLIP_TDP43.slop15.train.neg_55976		+
chr19	36813061	36813099	ICLIP_TDP43.slop15.train.neg_42399		-
chr13	78279896	78279957	ICLIP_TDP43.slop15.train.neg_15991		+
chr15	40571489	40571543	ICLIP_TDP43.slop15.train.neg_25122		-
chr5	82478782	82478825	ICLIP_TDP43.slop15.train.neg_66611		+
chr3	25543430	25543486	ICLIP_TDP43.slop15.train.neg_59004		+
chr4	1275232	1275275	ICLIP_TDP43.slop15.train.neg_62170		+
chr10	89593465	89593514	ICLIP_TDP43.slop15.train.neg_6108		-
chr20	50151575	50151616	ICLIP_TDP43.slop15.train.neg_49972		-
chr5	63494664	63494702	ICLIP_TDP43.slop15.train.neg_66197		+
chr14	104142379	104142417	ICLIP_TDP43.slop15.train.neg_20839		+
chr9	21986172	21986215	ICLIP_TDP43.slop15.train.neg_82139		-
chr11	18562710	18562746	ICLIP_TDP43.slop15.train.neg_9405		-
chr4	10072349	10072403	ICLIP_TDP43.slop15.train.neg_64238		-
chr4	106113329	106113400	ICLIP_TDP43.slop15.train.neg_63455		+
chr9	2458812	2458876	ICLIP_TDP43.slop15.train.neg_81916		-
chr20	35203807	35203854	ICLIP_TDP43.slop15.train.neg_47354		+
chr13	25877116	25877174	ICLIP_TDP43.slop15.train.neg_14866		+
chr19	1843102	1843159	ICLIP_TDP43.slop15.train.neg_41543		-
chr21	18893726	18893782	ICLIP_TDP43.slop15.train.neg_50473		+
chr1	45275655	45275697	ICLIP_TDP43.slop15.train.neg_731		+
chr9	129635579	129635624	ICLIP_TDP43.slop15.train.neg_81494		+
chr12	121126770	121126806	ICLIP_TDP43.slop15.train.neg_12651		+
chr15	35156573	35156629	ICLIP_TDP43.slop15.train.neg_25047		-
chr6	37945751	37945799	ICLIP_TDP43.slop15.train.neg_69738		+
chr19	1530998	1531038	ICLIP_TDP43.slop15.train.neg_39194		+
chr13	23863470	23863512	ICLIP_TDP43.slop15.train.neg_14787		+
chr15	59798840	59798882	ICLIP_TDP43.slop15.train.neg_23604		+
chr12	57473563	57473631	ICLIP_TDP43.slop15.train.neg_13786		-
chr3	57655077	57655113	ICLIP_TDP43.slop15.train.neg_61285		-
chr14	104156025	104156099	ICLIP_TDP43.slop15.train.neg_20840		+
chr18	45611758	45611800	ICLIP_TDP43.slop15.train.neg_38339		-
chr20	1883758	1883802	ICLIP_TDP43.slop15.train.neg_46271		+
chr14	58667347	58667419	ICLIP_TDP43.slop15.train.neg_21730		-
chr22	48147073	48147146	ICLIP_TDP43.slop15.train.neg_56642		+
chr18	77955562	77955608	ICLIP_TDP43.slop15.train.neg_39027		-
chr18	47374826	47374886	ICLIP_TDP43.slop15.train.neg_36333		+
chr2	54809539	54809580	ICLIP_TDP43.slop15.train.neg_43876		+
chr17	67278414	67278468	ICLIP_TDP43.slop15.train.neg_34487		-
chr3	124693329	124693370	ICLIP_TDP43.slop15.train.neg_61718		-
chrX	110576810	110576860	ICLIP_TDP43.slop15.train.neg_86972		-
chr17	19208279	19208342	ICLIP_TDP43.slop15.train.neg_31184		+
chr16	68593640	68593708	ICLIP_TDP43.slop15.train.neg_28279		+
chr19	47873299	47873347	ICLIP_TDP43.slop15.train.neg_40921		+
chr8	101945392	101945435	ICLIP_TDP43.slop15.train.neg_79566		-
chr13	51001698	51001731	ICLIP_TDP43.slop15.train.neg_15726		+
chr4	76420128	76420169	ICLIP_TDP43.slop15.train.neg_64735		-
chr12	9098984	9099022	ICLIP_TDP43.slop15.train.neg_13025		-
chr17	79786223	79786259	ICLIP_TDP43.slop15.train.neg_34775		-
chr4	57239132	57239177	ICLIP_TDP43.slop15.train.neg_64655		-
chr2	31317236	31317268	ICLIP_TDP43.slop15.train.neg_45135		-
chr4	646442	646476	ICLIP_TDP43.slop15.train.neg_62120		+
chr3	89370719	89370765	ICLIP_TDP43.slop15.train.neg_59838		+
chr14	90360882	90360929	ICLIP_TDP43.slop15.train.neg_22335		-
chr19	23184698	23184738	ICLIP_TDP43.slop15.train.neg_42251		-
chr8	70585077	70585120	ICLIP_TDP43.slop15.train.neg_79191		-
chr11	68373372	68373417	ICLIP_TDP43.slop15.train.neg_8103		+
chr15	96875289	96875355	ICLIP_TDP43.slop15.train.neg_24747		+
chr19	52728224	52728284	ICLIP_TDP43.slop15.train.neg_41120		+
chr10	81426562	81426598	ICLIP_TDP43.slop15.train.neg_4001		+
chr8	144667236	144667276	ICLIP_TDP43.slop15.train.neg_79958		-
chr5	14863118	14863182	ICLIP_TDP43.slop15.train.neg_67578		-
chr8	27620964	27621022	ICLIP_TDP43.slop15.train.neg_78704		-
chr13	100447435	100447493	ICLIP_TDP43.slop15.train.neg_16402		+
chr9	16683680	16683731	ICLIP_TDP43.slop15.train.neg_82097		-
chr5	73129599	73129660	ICLIP_TDP43.slop15.train.neg_66417		+
chr3	186699448	186699494	ICLIP_TDP43.slop15.train.neg_60551		+
chr21	46232228	46232265	ICLIP_TDP43.slop15.train.neg_54199		-
chr18	43583580	43583611	ICLIP_TDP43.slop15.train.neg_38210		-
chr14	78186730	78186784	ICLIP_TDP43.slop15.train.neg_22204		-
chr8	54146996	54147054	ICLIP_TDP43.slop15.train.neg_78976		-
chr17	30682378	30682426	ICLIP_TDP43.slop15.train.neg_31478		+
chr19	1438808	1438865	ICLIP_TDP43.slop15.train.neg_39166		+
chr2	28983428	28983500	ICLIP_TDP43.slop15.train.neg_43621		+
chr19	47154359	47154419	ICLIP_TDP43.slop15.train.neg_42878		-
chr10	105432385	105432446	ICLIP_TDP43.slop15.train.neg_6425		-
chr19	17308404	17308477	ICLIP_TDP43.slop15.train.neg_39837		+
chr6	24883250	24883286	ICLIP_TDP43.slop15.train.neg_71067		-
chr20	44494592	44494640	ICLIP_TDP43.slop15.train.neg_47792		+
chr19	7070957	7071005	ICLIP_TDP43.slop15.train.neg_39424		+
chr8	143342578	143342623	ICLIP_TDP43.slop15.train.neg_79924		-
chr12	110972073	110972115	ICLIP_TDP43.slop15.train.neg_14367		-
chr8	8699744	8699781	ICLIP_TDP43.slop15.train.neg_78408		-
chr1	226490689	226490756	ICLIP_TDP43.slop15.train.neg_2824		-
chr13	107168410	107168462	ICLIP_TDP43.slop15.train.neg_18418		-
chr6	33263825	33263877	ICLIP_TDP43.slop15.train.neg_71331		-
chr22	29609996	29610053	ICLIP_TDP43.slop15.train.neg_55433		+
chr4	95531822	95531878	ICLIP_TDP43.slop15.train.neg_63344		+
chr7	79093651	79093683	ICLIP_TDP43.slop15.train.neg_73676		+
chr5	131115663	131115709	ICLIP_TDP43.slop15.train.neg_68556		-
chr17	7386470	7386502	ICLIP_TDP43.slop15.train.neg_33250		-
chr22	50887730	50887763	ICLIP_TDP43.slop15.train.neg_58681		-
chr15	33670423	33670468	ICLIP_TDP43.slop15.train.neg_22928		+
chr21	35973510	35973554	ICLIP_TDP43.slop15.train.neg_53645		-
chr20	51595751	51595783	ICLIP_TDP43.slop15.train.neg_47996		+
chr19	48738060	48738100	ICLIP_TDP43.slop15.train.neg_42950		-
chr10	114728551	114728597	ICLIP_TDP43.slop15.train.neg_4713		+
chr16	19080111	19080185	ICLIP_TDP43.slop15.train.neg_27229		+
chr19	35452467	35452520	ICLIP_TDP43.slop15.train.neg_42374		-
chrY	21196858	21196906	ICLIP_TDP43.slop15.train.neg_88368		-
chr6	47873718	47873787	ICLIP_TDP43.slop15.train.neg_71642		-
chr10	3147830	3147895	ICLIP_TDP43.slop15.train.neg_2892		+
chr17	73945681	73945722	ICLIP_TDP43.slop15.train.neg_34580		-
chr21	45560360	45560426	ICLIP_TDP43.slop15.train.neg_52283		+
chr4	153457627	153457661	ICLIP_TDP43.slop15.train.neg_63836		+
chr20	44706993	44707034	ICLIP_TDP43.slop15.train.neg_49702		-
chr17	7308959	7309020	ICLIP_TDP43.slop15.train.neg_30828		+
chr4	77702001	77702045	ICLIP_TDP43.slop15.train.neg_64789		-
chr13	53033346	53033405	ICLIP_TDP43.slop15.train.neg_15821		+
chr5	76373207	76373260	ICLIP_TDP43.slop15.train.neg_68144		-
chr7	120026907	120026949	ICLIP_TDP43.slop15.train.neg_74178		+
chr20	53195107	53195157	ICLIP_TDP43.slop15.train.neg_48036		+
chr9	36160062	36160106	ICLIP_TDP43.slop15.train.neg_80478		+
chr4	36318840	36318873	ICLIP_TDP43.slop15.train.neg_64430		-
chr11	1501073	1501136	ICLIP_TDP43.slop15.train.neg_9047		-
chrY	21168357	21168389	ICLIP_TDP43.slop15.train.neg_88197		-
chr8	26369590	26369638	ICLIP_TDP43.slop15.train.neg_78671		-
chr9	139405542	139405590	ICLIP_TDP43.slop15.train.neg_83488		-
chr19	34991071	34991114	ICLIP_TDP43.slop15.train.neg_40362		+
chr14	21679189	21679225	ICLIP_TDP43.slop15.train.neg_21008		-
chr13	32513991	32514062	ICLIP_TDP43.slop15.train.neg_15141		+
chr4	76859906	76859948	ICLIP_TDP43.slop15.train.neg_64757		-
chr12	133705079	133705120	ICLIP_TDP43.slop15.train.neg_14675		-
chr4	107030630	107030664	ICLIP_TDP43.slop15.train.neg_65110		-
chr21	36355612	36355650	ICLIP_TDP43.slop15.train.neg_53658		-
chr16	57267739	57267784	ICLIP_TDP43.slop15.train.neg_28039		+
chr10	98318330	98318369	ICLIP_TDP43.slop15.train.neg_6201		-
chr2	72437215	72437269	ICLIP_TDP43.slop15.train.neg_45496		-
chr19	39820550	39820592	ICLIP_TDP43.slop15.train.neg_42553		-
chr8	48878801	48878854	ICLIP_TDP43.slop15.train.neg_77232		+
chr7	30899874	30899923	ICLIP_TDP43.slop15.train.neg_72990		+
chr5	130705306	130705340	ICLIP_TDP43.slop15.train.neg_66990		+
chr10	99627580	99627636	ICLIP_TDP43.slop15.train.neg_4437		+
chr12	98992837	98992881	ICLIP_TDP43.slop15.train.neg_12304		+
chr6	46590857	46590905	ICLIP_TDP43.slop15.train.neg_71625		-
chr8	103859198	103859234	ICLIP_TDP43.slop15.train.neg_79616		-
chr4	756839	756876	ICLIP_TDP43.slop15.train.neg_62144		+
chr15	45491689	45491744	ICLIP_TDP43.slop15.train.neg_25325		-
chr11	61477380	61477418	ICLIP_TDP43.slop15.train.neg_7727		+
chr11	82535741	82535780	ICLIP_TDP43.slop15.train.neg_10227		-
chrX	22899412	22899457	ICLIP_TDP43.slop15.train.neg_86095		-
chr7	130134005	130134048	ICLIP_TDP43.slop15.train.neg_74293		+
chr19	50168037	50168075	ICLIP_TDP43.slop15.train.neg_43065		-
chrY	21131115	21131168	ICLIP_TDP43.slop15.train.neg_87982		-
chr7	36230130	36230161	ICLIP_TDP43.slop15.train.neg_73069		+
chr8	103252995	103253042	ICLIP_TDP43.slop15.train.neg_78022		+
chr22	43694150	43694188	ICLIP_TDP43.slop15.train.neg_58426		-
chr10	98097004	98097062	ICLIP_TDP43.slop15.train.neg_4368		+
chr4	1171371	1171412	ICLIP_TDP43.slop15.train.neg_64050		-
chrY	21041649	21041711	ICLIP_TDP43.slop15.train.neg_87480		-
chr7	140999234	140999272	ICLIP_TDP43.slop15.train.neg_74382		+
chr8	68169446	68169496	ICLIP_TDP43.slop15.train.neg_79167		-
chr8	70469314	70469367	ICLIP_TDP43.slop15.train.neg_77538		+
chr1	27429605	27429664	ICLIP_TDP43.slop15.train.neg_1928		-
chr16	742493	742525	ICLIP_TDP43.slop15.train.neg_26669		+
chr5	53378941	53378999	ICLIP_TDP43.slop15.train.neg_67931		-
chr16	287763	287816	ICLIP_TDP43.slop15.train.neg_26591		+
chr7	13960886	13960924	ICLIP_TDP43.slop15.train.neg_74718		-
chr9	135758248	135758309	ICLIP_TDP43.slop15.train.neg_81779		+
chr22	38101975	38102026	ICLIP_TDP43.slop15.train.neg_55903		+
chr13	113966502	113966550	ICLIP_TDP43.slop15.train.neg_16692		+
chr17	21912389	21912439	ICLIP_TDP43.slop15.train.neg_31280		+
chr15	84759117	84759170	ICLIP_TDP43.slop15.train.neg_24510		+
chr8	102135855	102135889	ICLIP_TDP43.slop15.train.neg_79571		-
chr2	86279555	86279602	ICLIP_TDP43.slop15.train.neg_45590		-
chr7	2485033	2485066	ICLIP_TDP43.slop15.train.neg_72566		+
chr8	48923968	48924012	ICLIP_TDP43.slop15.train.neg_77243		+
chr19	16977498	16977535	ICLIP_TDP43.slop15.train.neg_39823		+
chr15	86304809	86304856	ICLIP_TDP43.slop15.train.neg_26385		-
chr3	51426184	51426256	ICLIP_TDP43.slop15.train.neg_59576		+
chr8	16948160	16948210	ICLIP_TDP43.slop15.train.neg_76512		+
chr11	499499	499555	ICLIP_TDP43.slop15.train.neg_9011		-
chr5	36987342	36987390	ICLIP_TDP43.slop15.train.neg_66019		+
chr16	72141498	72141553	ICLIP_TDP43.slop15.train.neg_28424		+
chr7	121646642	121646697	ICLIP_TDP43.slop15.train.neg_74195		+
chr15	20651043	20651074	ICLIP_TDP43.slop15.train.neg_24844		-
chr20	17319816	17319856	ICLIP_TDP43.slop15.train.neg_46725		+
chr14	88862296	88862351	ICLIP_TDP43.slop15.train.neg_20373		+
chr9	128709274	128709339	ICLIP_TDP43.slop15.train.neg_81456		+
chr12	31323284	31323333	ICLIP_TDP43.slop15.train.neg_13304		-
chr15	41828149	41828193	ICLIP_TDP43.slop15.train.neg_25176		-
chr8	48317296	48317348	ICLIP_TDP43.slop15.train.neg_77220		+
chr9	91606874	91606914	ICLIP_TDP43.slop15.train.neg_80813		+
chr19	42916045	42916091	ICLIP_TDP43.slop15.train.neg_42690		-
chr1	109938000	109938032	ICLIP_TDP43.slop15.train.neg_2523		-
chr19	4016299	4016344	ICLIP_TDP43.slop15.train.neg_39294		+
chr12	41894767	41894810	ICLIP_TDP43.slop15.train.neg_11398		+
chr17	67013265	67013303	ICLIP_TDP43.slop15.train.neg_34479		-
chr3	13417069	13417138	ICLIP_TDP43.slop15.train.neg_60688		-
chr7	94157654	94157699	ICLIP_TDP43.slop15.train.neg_73795		+
chr17	73973064	73973100	ICLIP_TDP43.slop15.train.neg_34586		-
chr6	109328895	109328940	ICLIP_TDP43.slop15.train.neg_72047		-
chr9	126685455	126685525	ICLIP_TDP43.slop15.train.neg_83242		-
chr20	3171104	3171135	ICLIP_TDP43.slop15.train.neg_48690		-
chr21	33307221	33307292	ICLIP_TDP43.slop15.train.neg_50849		+
chr9	77225431	77225479	ICLIP_TDP43.slop15.train.neg_80708		+
chr21	47936545	47936605	ICLIP_TDP43.slop15.train.neg_52677		+
chr22	39805198	39805257	ICLIP_TDP43.slop15.train.neg_56108		+
chr3	74509151	74509193	ICLIP_TDP43.slop15.train.neg_61415		-
chrX	54837265	54837312	ICLIP_TDP43.slop15.train.neg_84628		+
chr13	20582367	20582405	ICLIP_TDP43.slop15.train.neg_14686		+
chr12	8199378	8199430	ICLIP_TDP43.slop15.train.neg_10984		+
chr7	100278905	100278940	ICLIP_TDP43.slop15.train.neg_75683		-
chr20	29571377	29571413	ICLIP_TDP43.slop15.train.neg_49115		-
chr12	69127457	69127492	ICLIP_TDP43.slop15.train.neg_12008		+
chr16	4541980	4542037	ICLIP_TDP43.slop15.train.neg_26901		+
chr12	6670103	6670142	ICLIP_TDP43.slop15.train.neg_12970		-
chr6	137174779	137174815	ICLIP_TDP43.slop15.train.neg_70592		+
chr21	40776446	40776491	ICLIP_TDP43.slop15.train.neg_51552		+
chr1	48826450	48826501	ICLIP_TDP43.slop15.train.neg_2223		-
chr4	38688582	38688637	ICLIP_TDP43.slop15.train.neg_62674		+
chr14	100706299	100706355	ICLIP_TDP43.slop15.train.neg_22580		-
chr10	79800696	79800746	ICLIP_TDP43.slop15.train.neg_3953		+
chr14	35480795	35480853	ICLIP_TDP43.slop15.train.neg_19182		+
chr10	103873587	103873635	ICLIP_TDP43.slop15.train.neg_6369		-
chr21	46618994	46619057	ICLIP_TDP43.slop15.train.neg_52428		+
chr9	27204511	27204568	ICLIP_TDP43.slop15.train.neg_80309		+
chr22	36629232	36629285	ICLIP_TDP43.slop15.train.neg_57726		-
chr17	64567438	64567510	ICLIP_TDP43.slop15.train.neg_32459		+
chr16	67993529	67993587	ICLIP_TDP43.slop15.train.neg_30111		-
chr21	34996355	34996386	ICLIP_TDP43.slop15.train.neg_53574		-
chr9	26913581	26913626	ICLIP_TDP43.slop15.train.neg_82163		-
chr20	36661081	36661122	ICLIP_TDP43.slop15.train.neg_49543		-
chr18	1051772	1051805	ICLIP_TDP43.slop15.train.neg_34881		+
chr7	148986948	148987003	ICLIP_TDP43.slop15.train.neg_74451		+
chr1	33985635	33985672	ICLIP_TDP43.slop15.train.neg_2030		-
chr15	88604663	88604711	ICLIP_TDP43.slop15.train.neg_26399		-
chr22	43323772	43323829	ICLIP_TDP43.slop15.train.neg_58396		-
chr6	99751186	99751230	ICLIP_TDP43.slop15.train.neg_71956		-
chr1	27426958	27427013	ICLIP_TDP43.slop15.train.neg_1927		-
chr2	8302730	8302778	ICLIP_TDP43.slop15.train.neg_44888		-
chr8	74205722	74205779	ICLIP_TDP43.slop15.train.neg_79239		-
chr15	49054053	49054101	ICLIP_TDP43.slop15.train.neg_25353		-
chrX	84340046	84340078	ICLIP_TDP43.slop15.train.neg_85068		+
chr9	34518969	34519020	ICLIP_TDP43.slop15.train.neg_80373		+
chr15	49093082	49093121	ICLIP_TDP43.slop15.train.neg_25362		-
chr15	63494332	63494390	ICLIP_TDP43.slop15.train.neg_23655		+
chr5	132800817	132800872	ICLIP_TDP43.slop15.train.neg_68593		-
chr16	31103879	31103934	ICLIP_TDP43.slop15.train.neg_29617		-
chr6	44825266	44825305	ICLIP_TDP43.slop15.train.neg_71606		-
chr16	1435919	1435958	ICLIP_TDP43.slop15.train.neg_28918		-
chrX	38530044	38530079	ICLIP_TDP43.slop15.train.neg_84306		+
chr9	6493180	6493220	ICLIP_TDP43.slop15.train.neg_80140		+
chr19	52864561	52864614	ICLIP_TDP43.slop15.train.neg_41139		+
chr9	135757971	135758021	ICLIP_TDP43.slop15.train.neg_81778		+
chr3	57269004	57269072	ICLIP_TDP43.slop15.train.neg_59665		+
chr13	25896029	25896074	ICLIP_TDP43.slop15.train.neg_14885		+
chr7	100286283	100286318	ICLIP_TDP43.slop15.train.neg_75686		-
chr16	70414028	70414077	ICLIP_TDP43.slop15.train.neg_30174		-
chr21	46684572	46684621	ICLIP_TDP43.slop15.train.neg_54260		-
chr8	77437050	77437091	ICLIP_TDP43.slop15.train.neg_79301		-
chr18	46448126	46448159	ICLIP_TDP43.slop15.train.neg_38360		-
chr19	20200576	20200614	ICLIP_TDP43.slop15.train.neg_40087		+
chr19	24006015	24006068	ICLIP_TDP43.slop15.train.neg_40205		+
chr8	74854495	74854543	ICLIP_TDP43.slop15.train.neg_79262		-
chr3	101527883	101527923	ICLIP_TDP43.slop15.train.neg_59967		+
chr10	105549178	105549224	ICLIP_TDP43.slop15.train.neg_6430		-
chr21	27366824	27366866	ICLIP_TDP43.slop15.train.neg_52995		-
chr19	55853913	55853969	ICLIP_TDP43.slop15.train.neg_41259		+
chr16	56541541	56541581	ICLIP_TDP43.slop15.train.neg_29841		-
chr19	50108349	50108404	ICLIP_TDP43.slop15.train.neg_41051		+
chr18	54470616	54470678	ICLIP_TDP43.slop15.train.neg_36543		+
chr18	23627358	23627413	ICLIP_TDP43.slop15.train.neg_37772		-
chr6	107897438	107897508	ICLIP_TDP43.slop15.train.neg_70365		+
chr18	56823943	56824015	ICLIP_TDP43.slop15.train.neg_36665		+
chr1	202934827	202934867	ICLIP_TDP43.slop15.train.neg_2794		-
chr15	86766286	86766324	ICLIP_TDP43.slop15.train.neg_24575		+
chr8	38043079	38043124	ICLIP_TDP43.slop15.train.neg_77060		+
chr8	98832004	98832039	ICLIP_TDP43.slop15.train.neg_77988		+
chr21	34066088	34066163	ICLIP_TDP43.slop15.train.neg_53443		-
chrX	139806035	139806068	ICLIP_TDP43.slop15.train.neg_85663		+
chr15	65978641	65978710	ICLIP_TDP43.slop15.train.neg_25826		-
chr14	93659375	93659422	ICLIP_TDP43.slop15.train.neg_20477		+
chr18	12983020	12983082	ICLIP_TDP43.slop15.train.neg_35434		+
chr19	11244042	11244102	ICLIP_TDP43.slop15.train.neg_41909		-
chr15	76020347	76020408	ICLIP_TDP43.slop15.train.neg_26087		-
chr18	33028460	33028511	ICLIP_TDP43.slop15.train.neg_37998		-
chr11	122668738	122668786	ICLIP_TDP43.slop15.train.neg_8825		+
chr17	5115740	5115805	ICLIP_TDP43.slop15.train.neg_30761		+
chr20	13722945	13722993	ICLIP_TDP43.slop15.train.neg_48885		-
chr7	151106134	151106174	ICLIP_TDP43.slop15.train.neg_76159		-
chr20	36768031	36768072	ICLIP_TDP43.slop15.train.neg_49550		-
chr9	99312385	99312436	ICLIP_TDP43.slop15.train.neg_82851		-
chr4	1620431	1620481	ICLIP_TDP43.slop15.train.neg_64068		-
chr6	21056518	21056553	ICLIP_TDP43.slop15.train.neg_69236		+
chr8	99120760	99120811	ICLIP_TDP43.slop15.train.neg_79511		-
chr4	15481874	15481906	ICLIP_TDP43.slop15.train.neg_62466		+
chr11	133824559	133824599	ICLIP_TDP43.slop15.train.neg_10715		-
chr16	50320032	50320099	ICLIP_TDP43.slop15.train.neg_27862		+
chr17	79853814	79853876	ICLIP_TDP43.slop15.train.neg_32867		+
chr15	50650986	50651046	ICLIP_TDP43.slop15.train.neg_23371		+
chr21	35767197	35767242	ICLIP_TDP43.slop15.train.neg_51242		+
chr17	45762064	45762121	ICLIP_TDP43.slop15.train.neg_31975		+
chr16	3247965	3248036	ICLIP_TDP43.slop15.train.neg_26825		+
chr10	28886943	28887001	ICLIP_TDP43.slop15.train.neg_3266		+
chr7	2553148	2553201	ICLIP_TDP43.slop15.train.neg_72570		+
chr13	49563382	49563444	ICLIP_TDP43.slop15.train.neg_15649		+
chr14	21669244	21669311	ICLIP_TDP43.slop15.train.neg_20998		-
chr14	34501394	34501459	ICLIP_TDP43.slop15.train.neg_21292		-
chr19	49837120	49837156	ICLIP_TDP43.slop15.train.neg_43027		-
chr13	21880501	21880533	ICLIP_TDP43.slop15.train.neg_14747		+
chr18	14104578	14104616	ICLIP_TDP43.slop15.train.neg_37560		-
chr22	38237930	38237962	ICLIP_TDP43.slop15.train.neg_57928		-
chr7	5327816	5327854	ICLIP_TDP43.slop15.train.neg_72641		+
chr1	47746864	47746903	ICLIP_TDP43.slop15.train.neg_2211		-
chr10	75469206	75469249	ICLIP_TDP43.slop15.train.neg_5956		-
chr8	42749705	42749751	ICLIP_TDP43.slop15.train.neg_78913		-
chr11	13437853	13437890	ICLIP_TDP43.slop15.train.neg_9316		-
chr9	16578277	16578317	ICLIP_TDP43.slop15.train.neg_82095		-
chr14	93977826	93977883	ICLIP_TDP43.slop15.train.neg_20506		+
chr16	2209260	2209291	ICLIP_TDP43.slop15.train.neg_26765		+
chr6	10809329	10809363	ICLIP_TDP43.slop15.train.neg_69108		+
chr20	18573514	18573561	ICLIP_TDP43.slop15.train.neg_46783		+
chr13	50652802	50652865	ICLIP_TDP43.slop15.train.neg_17836		-
chr22	32629304	32629348	ICLIP_TDP43.slop15.train.neg_55768		+
chr22	36907501	36907563	ICLIP_TDP43.slop15.train.neg_57797		-
chr19	11691722	11691756	ICLIP_TDP43.slop15.train.neg_39608		+
chr6	30701100	30701139	ICLIP_TDP43.slop15.train.neg_71216		-
chr2	142250802	142250861	ICLIP_TDP43.slop15.train.neg_45880		-
chr17	74731878	74731935	ICLIP_TDP43.slop15.train.neg_34649		-
chr8	8217352	8217400	ICLIP_TDP43.slop15.train.neg_78400		-
chr8	95517564	95517607	ICLIP_TDP43.slop15.train.neg_79468		-
chr6	52317379	52317443	ICLIP_TDP43.slop15.train.neg_69964		+
chr20	33948972	33949033	ICLIP_TDP43.slop15.train.neg_49358		-
chr21	31091669	31091720	ICLIP_TDP43.slop15.train.neg_53236		-
chrX	134416859	134416905	ICLIP_TDP43.slop15.train.neg_87277		-
chr4	80750678	80750723	ICLIP_TDP43.slop15.train.neg_63176		+
chr18	2603566	2603619	ICLIP_TDP43.slop15.train.neg_34922		+
chr6	26200925	26200960	ICLIP_TDP43.slop15.train.neg_69320		+
chr10	119770092	119770150	ICLIP_TDP43.slop15.train.neg_6514		-
chr20	56232545	56232600	ICLIP_TDP43.slop15.train.neg_50121		-
chr6	37263433	37263498	ICLIP_TDP43.slop15.train.neg_69711		+
chr12	42868360	42868395	ICLIP_TDP43.slop15.train.neg_13410		-
chr21	29576179	29576244	ICLIP_TDP43.slop15.train.neg_53137		-
chr16	17272610	17272649	ICLIP_TDP43.slop15.train.neg_29302		-
chr22	50189205	50189238	ICLIP_TDP43.slop15.train.neg_58568		-
chrX	16883048	16883109	ICLIP_TDP43.slop15.train.neg_85984		-
chr15	98638013	98638056	ICLIP_TDP43.slop15.train.neg_26469		-
chr14	38036882	38036922	ICLIP_TDP43.slop15.train.neg_19238		+
chr1	153863594	153863640	ICLIP_TDP43.slop15.train.neg_2682		-
chr8	124046614	124046654	ICLIP_TDP43.slop15.train.neg_79772		-
chr14	74944595	74944639	ICLIP_TDP43.slop15.train.neg_22045		-
chr17	45067163	45067238	ICLIP_TDP43.slop15.train.neg_34106		-
chr14	53059754	53059799	ICLIP_TDP43.slop15.train.neg_19462		+
chr18	50378474	50378515	ICLIP_TDP43.slop15.train.neg_36405		+
chr6	80738522	80738573	ICLIP_TDP43.slop15.train.neg_70174		+
chr22	32204164	32204220	ICLIP_TDP43.slop15.train.neg_55712		+
chr20	13780369	13780413	ICLIP_TDP43.slop15.train.neg_46683		+
chr18	44017305	44017364	ICLIP_TDP43.slop15.train.neg_36237		+
chr14	77586891	77586940	ICLIP_TDP43.slop15.train.neg_20301		+
chr22	30287077	30287123	ICLIP_TDP43.slop15.train.neg_55516		+
chr16	20918164	20918217	ICLIP_TDP43.slop15.train.neg_27297		+
chr13	53203758	53203802	ICLIP_TDP43.slop15.train.neg_15851		+
chr18	34409073	34409110	ICLIP_TDP43.slop15.train.neg_38051		-
chr10	50969857	50969908	ICLIP_TDP43.slop15.train.neg_5598		-
chr9	100435557	100435602	ICLIP_TDP43.slop15.train.neg_81029		+
chr22	25766954	25766995	ICLIP_TDP43.slop15.train.neg_57235		-
chr7	105652414	105652479	ICLIP_TDP43.slop15.train.neg_74060		+
chr22	35803868	35803917	ICLIP_TDP43.slop15.train.neg_55857		+
chr11	65745052	65745109	ICLIP_TDP43.slop15.train.neg_7973		+
chr4	152083048	152083106	ICLIP_TDP43.slop15.train.neg_65395		-
chrX	133036628	133036695	ICLIP_TDP43.slop15.train.neg_87260		-
chr12	106732376	106732417	ICLIP_TDP43.slop15.train.neg_12405		+
chr7	769576	769616	ICLIP_TDP43.slop15.train.neg_72480		+
chr22	25872446	25872502	ICLIP_TDP43.slop15.train.neg_55244		+
chr17	70354512	70354543	ICLIP_TDP43.slop15.train.neg_34499		-
chr17	78194861	78194906	ICLIP_TDP43.slop15.train.neg_32758		+
chr21	34022879	34022928	ICLIP_TDP43.slop15.train.neg_53426		-
chr21	36883991	36884058	ICLIP_TDP43.slop15.train.neg_53675		-
chr1	44680503	44680544	ICLIP_TDP43.slop15.train.neg_704		+
chr3	62286954	62287001	ICLIP_TDP43.slop15.train.neg_61314		-
chr22	38829980	38830033	ICLIP_TDP43.slop15.train.neg_57983		-
chr18	4198196	4198228	ICLIP_TDP43.slop15.train.neg_37317		-
chr1	162163472	162163531	ICLIP_TDP43.slop15.train.neg_1411		+
chr9	23798697	23798733	ICLIP_TDP43.slop15.train.neg_82154		-
chr16	15070229	15070278	ICLIP_TDP43.slop15.train.neg_27181		+
chr12	4802462	4802503	ICLIP_TDP43.slop15.train.neg_10858		+
chr19	34287243	34287284	ICLIP_TDP43.slop15.train.neg_40296		+
chr10	121661430	121661470	ICLIP_TDP43.slop15.train.neg_4779		+
chr13	32816819	32816877	ICLIP_TDP43.slop15.train.neg_15166		+
chr3	39102033	39102068	ICLIP_TDP43.slop15.train.neg_59260		+
chr12	56228222	56228264	ICLIP_TDP43.slop15.train.neg_11720		+
chr21	35908494	35908557	ICLIP_TDP43.slop15.train.neg_53619		-
chr22	28092357	28092417	ICLIP_TDP43.slop15.train.neg_57280		-
chr12	22979898	22979951	ICLIP_TDP43.slop15.train.neg_11237		+
chr2	44647014	44647066	ICLIP_TDP43.slop15.train.neg_43774		+
chr11	93895509	93895559	ICLIP_TDP43.slop15.train.neg_8483		+
chrX	152943697	152943745	ICLIP_TDP43.slop15.train.neg_87354		-
chr20	833416	833464	ICLIP_TDP43.slop15.train.neg_46208		+
chr5	112174180	112174238	ICLIP_TDP43.slop15.train.neg_66809		+
chr19	11161575	11161628	ICLIP_TDP43.slop15.train.neg_39571		+
chr6	12514521	12514554	ICLIP_TDP43.slop15.train.neg_69141		+
chr12	6784790	6784831	ICLIP_TDP43.slop15.train.neg_12988		-
chr12	6572779	6572828	ICLIP_TDP43.slop15.train.neg_12959		-
chr18	9926810	9926846	ICLIP_TDP43.slop15.train.neg_35293		+
chrX	74020230	74020305	ICLIP_TDP43.slop15.train.neg_86706		-
chr7	4750875	4750928	ICLIP_TDP43.slop15.train.neg_72617		+
chr12	51445151	51445200	ICLIP_TDP43.slop15.train.neg_11563		+
chr1	35345735	35345805	ICLIP_TDP43.slop15.train.neg_2042		-
chr22	41228372	41228443	ICLIP_TDP43.slop15.train.neg_58181		-
chr20	44024293	44024332	ICLIP_TDP43.slop15.train.neg_47767		+
chr22	21787928	21788003	ICLIP_TDP43.slop15.train.neg_54869		+
chr14	21954365	21954405	ICLIP_TDP43.slop15.train.neg_18763		+
chr13	96132924	96132963	ICLIP_TDP43.slop15.train.neg_18224		-
chr14	64445295	64445344	ICLIP_TDP43.slop15.train.neg_19782		+
chr20	47902153	47902198	ICLIP_TDP43.slop15.train.neg_47905		+
chr21	16417531	16417573	ICLIP_TDP43.slop15.train.neg_52895		-
chr22	45548703	45548756	ICLIP_TDP43.slop15.train.neg_58523		-
chr20	33654934	33654994	ICLIP_TDP43.slop15.train.neg_49340		-
chr11	64976208	64976281	ICLIP_TDP43.slop15.train.neg_7892		+
chr22	32250418	32250453	ICLIP_TDP43.slop15.train.neg_55727		+
chr10	102824587	102824630	ICLIP_TDP43.slop15.train.neg_4543		+
chr21	47513221	47513254	ICLIP_TDP43.slop15.train.neg_54342		-
chrX	74517295	74517346	ICLIP_TDP43.slop15.train.neg_85018		+
chr4	54920165	54920214	ICLIP_TDP43.slop15.train.neg_64617		-
chr1	63286107	63286171	ICLIP_TDP43.slop15.train.neg_878		+
chr2	71357899	71357954	ICLIP_TDP43.slop15.train.neg_44063		+
chr18	34408163	34408217	ICLIP_TDP43.slop15.train.neg_38050		-
chr22	31927182	31927218	ICLIP_TDP43.slop15.train.neg_55689		+
chr7	55714459	55714533	ICLIP_TDP43.slop15.train.neg_73352		+
chr20	62499674	62499714	ICLIP_TDP43.slop15.train.neg_48357		+
chr18	4938512	4938574	ICLIP_TDP43.slop15.train.neg_37338		-
chr7	143907552	143907614	ICLIP_TDP43.slop15.train.neg_74410		+
chr11	35388731	35388769	ICLIP_TDP43.slop15.train.neg_9552		-
chr9	114412631	114412674	ICLIP_TDP43.slop15.train.neg_81211		+
chr4	19332455	19332495	ICLIP_TDP43.slop15.train.neg_64347		-
chr12	54727609	54727652	ICLIP_TDP43.slop15.train.neg_11682		+
chr20	32179800	32179851	ICLIP_TDP43.slop15.train.neg_47191		+
chr14	23071224	23071272	ICLIP_TDP43.slop15.train.neg_18775		+
chr20	1164147	1164192	ICLIP_TDP43.slop15.train.neg_48570		-
chr6	121563996	121564061	ICLIP_TDP43.slop15.train.neg_72184		-
chr6	33244098	33244132	ICLIP_TDP43.slop15.train.neg_69558		+
chr9	34192525	34192572	ICLIP_TDP43.slop15.train.neg_80355		+
chr6	154825695	154825752	ICLIP_TDP43.slop15.train.neg_72392		-
chr21	30335227	30335264	ICLIP_TDP43.slop15.train.neg_53200		-
chr7	63986906	63986970	ICLIP_TDP43.slop15.train.neg_75245		-
chr8	17115198	17115250	ICLIP_TDP43.slop15.train.neg_76555		+
chr3	98311095	98311151	ICLIP_TDP43.slop15.train.neg_61481		-
chr17	19685992	19686038	ICLIP_TDP43.slop15.train.neg_33491		-
chr21	40185313	40185346	ICLIP_TDP43.slop15.train.neg_51494		+
chr21	46953697	46953734	ICLIP_TDP43.slop15.train.neg_54336		-
chrX	34649215	34649262	ICLIP_TDP43.slop15.train.neg_86187		-
chr10	6154903	6154965	ICLIP_TDP43.slop15.train.neg_2994		+
chr7	131216008	131216063	ICLIP_TDP43.slop15.train.neg_75990		-
chr9	8629280	8629335	ICLIP_TDP43.slop15.train.neg_82012		-
chr10	90702524	90702569	ICLIP_TDP43.slop15.train.neg_4202		+
chr19	45673922	45673967	ICLIP_TDP43.slop15.train.neg_42752		-
chr17	62635688	62635733	ICLIP_TDP43.slop15.train.neg_34435		-
chr14	70097485	70097518	ICLIP_TDP43.slop15.train.neg_19964		+
chr18	60199453	60199509	ICLIP_TDP43.slop15.train.neg_36707		+
chr18	44021317	44021348	ICLIP_TDP43.slop15.train.neg_36238		+
chr1	148569697	148569731	ICLIP_TDP43.slop15.train.neg_1324		+
chr20	35311450	35311493	ICLIP_TDP43.slop15.train.neg_49441		-
chr20	35701373	35701445	ICLIP_TDP43.slop15.train.neg_49501		-
chr14	20769349	20769403	ICLIP_TDP43.slop15.train.neg_20968		-
chr20	34180314	34180345	ICLIP_TDP43.slop15.train.neg_49377		-
chr2	39562508	39562550	ICLIP_TDP43.slop15.train.neg_45241		-
chr7	91937060	91937118	ICLIP_TDP43.slop15.train.neg_73771		+
chr7	74148272	74148329	ICLIP_TDP43.slop15.train.neg_73561		+
chr22	30704295	30704341	ICLIP_TDP43.slop15.train.neg_57459		-
chr18	44594430	44594473	ICLIP_TDP43.slop15.train.neg_36269		+
chr11	9128640	9128695	ICLIP_TDP43.slop15.train.neg_9263		-
chr6	14134940	14134980	ICLIP_TDP43.slop15.train.neg_69180		+
chr1	45215693	45215724	ICLIP_TDP43.slop15.train.neg_722		+
chr14	90774369	90774420	ICLIP_TDP43.slop15.train.neg_22344		-
chr15	63596832	63596884	ICLIP_TDP43.slop15.train.neg_23687		+
chr6	76485484	76485520	ICLIP_TDP43.slop15.train.neg_70152		+
chr15	100270997	100271031	ICLIP_TDP43.slop15.train.neg_26492		-
chr7	99722456	99722497	ICLIP_TDP43.slop15.train.neg_73921		+
chr5	1260942	1261008	ICLIP_TDP43.slop15.train.neg_67486		-
chr20	61837732	61837779	ICLIP_TDP43.slop15.train.neg_50249		-
chr6	26881649	26881722	ICLIP_TDP43.slop15.train.neg_71117		-
chr10	70741288	70741334	ICLIP_TDP43.slop15.train.neg_3707		+
chr19	47109462	47109513	ICLIP_TDP43.slop15.train.neg_40869		+
chr20	973624	973699	ICLIP_TDP43.slop15.train.neg_48560		-
chr13	24361124	24361176	ICLIP_TDP43.slop15.train.neg_16995		-
chr14	104313916	104313962	ICLIP_TDP43.slop15.train.neg_22666		-
chr5	42508644	42508682	ICLIP_TDP43.slop15.train.neg_66048		+
chr8	27526480	27526534	ICLIP_TDP43.slop15.train.neg_76858		+
chr17	33313604	33313647	ICLIP_TDP43.slop15.train.neg_31517		+
chr14	39769897	39769928	ICLIP_TDP43.slop15.train.neg_19282		+
chr15	75643411	75643455	ICLIP_TDP43.slop15.train.neg_24206		+
chr20	49243726	49243773	ICLIP_TDP43.slop15.train.neg_49918		-
chr22	41978162	41978235	ICLIP_TDP43.slop15.train.neg_58254		-
chr19	49363818	49363860	ICLIP_TDP43.slop15.train.neg_43012		-
chr9	130315527	130315566	ICLIP_TDP43.slop15.train.neg_83291		-
chr7	1493022	1493062	ICLIP_TDP43.slop15.train.neg_74561		-
chr11	96116649	96116692	ICLIP_TDP43.slop15.train.neg_10377		-
chr21	27927841	27927878	ICLIP_TDP43.slop15.train.neg_53059		-
chr22	21197407	21197453	ICLIP_TDP43.slop15.train.neg_57101		-
chr11	26709473	26709513	ICLIP_TDP43.slop15.train.neg_9419		-
chr19	54027379	54027446	ICLIP_TDP43.slop15.train.neg_41160		+
chr2	3725098	3725145	ICLIP_TDP43.slop15.train.neg_43341		+
chr11	73878022	73878056	ICLIP_TDP43.slop15.train.neg_10110		-
chr19	37717691	37717744	ICLIP_TDP43.slop15.train.neg_40501		+
chr16	70706052	70706099	ICLIP_TDP43.slop15.train.neg_30191		-
chr3	101294710	101294756	ICLIP_TDP43.slop15.train.neg_59942		+
chr4	1193397	1193451	ICLIP_TDP43.slop15.train.neg_64054		-
chr5	22014420	22014470	ICLIP_TDP43.slop15.train.neg_67626		-
chr12	96386870	96386915	ICLIP_TDP43.slop15.train.neg_14171		-
chr11	64027717	64027773	ICLIP_TDP43.slop15.train.neg_7826		+
chrX	57621104	57621155	ICLIP_TDP43.slop15.train.neg_84684		+
chr6	43312055	43312122	ICLIP_TDP43.slop15.train.neg_71569		-
chr19	1217834	1217888	ICLIP_TDP43.slop15.train.neg_39128		+
chr8	97674991	97675034	ICLIP_TDP43.slop15.train.neg_77953		+
chr18	13724760	13724793	ICLIP_TDP43.slop15.train.neg_37544		-
chr21	16364454	16364498	ICLIP_TDP43.slop15.train.neg_52879		-
chrX	106094067	106094113	ICLIP_TDP43.slop15.train.neg_85311		+
chr6	21170711	21170744	ICLIP_TDP43.slop15.train.neg_69240		+
chr14	54881315	54881375	ICLIP_TDP43.slop15.train.neg_19493		+
chr15	102285811	102285842	ICLIP_TDP43.slop15.train.neg_26589		-
chrX	47078658	47078696	ICLIP_TDP43.slop15.train.neg_84431		+
chr20	54958502	54958551	ICLIP_TDP43.slop15.train.neg_50095		-
chr3	25650231	25650273	ICLIP_TDP43.slop15.train.neg_60787		-
chr11	68304530	68304578	ICLIP_TDP43.slop15.train.neg_8099		+
chr7	120176256	120176302	ICLIP_TDP43.slop15.train.neg_74183		+
chr12	40126843	40126913	ICLIP_TDP43.slop15.train.neg_11386		+
chr8	55003114	55003146	ICLIP_TDP43.slop15.train.neg_79012		-
chr12	76809958	76810010	ICLIP_TDP43.slop15.train.neg_13984		-
chr3	47883472	47883504	ICLIP_TDP43.slop15.train.neg_59437		+
chr11	10899804	10899850	ICLIP_TDP43.slop15.train.neg_7009		+
chr9	35261206	35261281	ICLIP_TDP43.slop15.train.neg_80399		+
chr12	30901112	30901158	ICLIP_TDP43.slop15.train.neg_13283		-
chr14	92380533	92380581	ICLIP_TDP43.slop15.train.neg_22435		-
chrX	65469553	65469605	ICLIP_TDP43.slop15.train.neg_84718		+
chr2	75311622	75311670	ICLIP_TDP43.slop15.train.neg_45549		-
chr11	12752999	12753036	ICLIP_TDP43.slop15.train.neg_7039		+
chr15	60652278	60652323	ICLIP_TDP43.slop15.train.neg_25646		-
chr12	15527945	15527993	ICLIP_TDP43.slop15.train.neg_11109		+
chr9	20676854	20676897	ICLIP_TDP43.slop15.train.neg_80245		+
chr3	54994285	54994337	ICLIP_TDP43.slop15.train.neg_59656		+
chr8	61700433	61700478	ICLIP_TDP43.slop15.train.neg_77386		+
chr11	17284838	17284894	ICLIP_TDP43.slop15.train.neg_7117		+
chr10	5804946	5804999	ICLIP_TDP43.slop15.train.neg_2973		+
chr2	30794612	30794648	ICLIP_TDP43.slop15.train.neg_43657		+
chr9	123559492	123559552	ICLIP_TDP43.slop15.train.neg_81340		+
chr17	3523014	3523065	ICLIP_TDP43.slop15.train.neg_33085		-
chr16	71545625	71545678	ICLIP_TDP43.slop15.train.neg_30206		-
chr20	49526129	49526202	ICLIP_TDP43.slop15.train.neg_49949		-
chr5	177637107	177637170	ICLIP_TDP43.slop15.train.neg_67424		+
chr13	21978972	21979031	ICLIP_TDP43.slop15.train.neg_16930		-
chr5	41844302	41844352	ICLIP_TDP43.slop15.train.neg_67869		-
chr13	49691896	49691947	ICLIP_TDP43.slop15.train.neg_15673		+
chr5	92021701	92021732	ICLIP_TDP43.slop15.train.neg_68283		-
chr12	57111774	57111829	ICLIP_TDP43.slop15.train.neg_13776		-
chr11	77071834	77071874	ICLIP_TDP43.slop15.train.neg_10154		-
chr20	50790593	50790652	ICLIP_TDP43.slop15.train.neg_50030		-
chr20	37563929	37563985	ICLIP_TDP43.slop15.train.neg_47511		+
chr3	57630861	57630917	ICLIP_TDP43.slop15.train.neg_61282		-
chr16	22023018	22023066	ICLIP_TDP43.slop15.train.neg_27328		+
chr4	80224568	80224622	ICLIP_TDP43.slop15.train.neg_63173		+
chr19	47869177	47869231	ICLIP_TDP43.slop15.train.neg_40920		+
chr19	35492726	35492800	ICLIP_TDP43.slop15.train.neg_40378		+
chr12	118583041	118583100	ICLIP_TDP43.slop15.train.neg_12622		+
chr9	135533284	135533335	ICLIP_TDP43.slop15.train.neg_83405		-
chr7	111827570	111827614	ICLIP_TDP43.slop15.train.neg_75813		-
chr9	99521189	99521242	ICLIP_TDP43.slop15.train.neg_82858		-
chr14	95598088	95598125	ICLIP_TDP43.slop15.train.neg_22490		-
chr11	1517363	1517406	ICLIP_TDP43.slop15.train.neg_9049		-
chr11	94727918	94727967	ICLIP_TDP43.slop15.train.neg_8501		+
chr22	29051666	29051697	ICLIP_TDP43.slop15.train.neg_57351		-
chr7	47606505	47606553	ICLIP_TDP43.slop15.train.neg_75201		-
chr16	85014925	85014974	ICLIP_TDP43.slop15.train.neg_30449		-
chr6	25383095	25383139	ICLIP_TDP43.slop15.train.neg_69284		+
chr19	58123881	58123913	ICLIP_TDP43.slop15.train.neg_41373		+
chr15	42788660	42788713	ICLIP_TDP43.slop15.train.neg_23189		+
chr17	41326740	41326796	ICLIP_TDP43.slop15.train.neg_31828		+
chr4	2745640	2745712	ICLIP_TDP43.slop15.train.neg_64126		-
chr16	46725132	46725184	ICLIP_TDP43.slop15.train.neg_27778		+
chr21	35907261	35907319	ICLIP_TDP43.slop15.train.neg_53618		-
chr1	27077431	27077485	ICLIP_TDP43.slop15.train.neg_386		+
chr19	16186861	16186904	ICLIP_TDP43.slop15.train.neg_39781		+
chr18	60238249	60238306	ICLIP_TDP43.slop15.train.neg_36725		+
chr3	38957682	38957724	ICLIP_TDP43.slop15.train.neg_60893		-
chr22	46191805	46191838	ICLIP_TDP43.slop15.train.neg_56497		+
chr14	101430099	101430150	ICLIP_TDP43.slop15.train.neg_20694		+
chr12	31854366	31854400	ICLIP_TDP43.slop15.train.neg_13344		-
chr14	94903219	94903278	ICLIP_TDP43.slop15.train.neg_20539		+
chr8	121223307	121223354	ICLIP_TDP43.slop15.train.neg_78135		+
chr10	13226926	13226958	ICLIP_TDP43.slop15.train.neg_3097		+
chr22	38598173	38598219	ICLIP_TDP43.slop15.train.neg_56009		+
chr13	30796741	30796775	ICLIP_TDP43.slop15.train.neg_17161		-
chr6	31609694	31609740	ICLIP_TDP43.slop15.train.neg_71236		-
chr20	34130321	34130381	ICLIP_TDP43.slop15.train.neg_47291		+
chr5	87982171	87982230	ICLIP_TDP43.slop15.train.neg_68243		-
chr16	23669243	23669304	ICLIP_TDP43.slop15.train.neg_27415		+
chr20	5548873	5548933	ICLIP_TDP43.slop15.train.neg_48791		-
chr22	37821774	37821822	ICLIP_TDP43.slop15.train.neg_57886		-
chr1	3798968	3799025	ICLIP_TDP43.slop15.train.neg_69		+
chr18	36988432	36988485	ICLIP_TDP43.slop15.train.neg_38087		-
chr16	71941725	71941777	ICLIP_TDP43.slop15.train.neg_28402		+
chr12	105149789	105149864	ICLIP_TDP43.slop15.train.neg_12381		+
chr7	117443771	117443827	ICLIP_TDP43.slop15.train.neg_75845		-
chr11	32619695	32619751	ICLIP_TDP43.slop15.train.neg_7284		+
chr16	56399077	56399121	ICLIP_TDP43.slop15.train.neg_29812		-
chr16	89961188	89961229	ICLIP_TDP43.slop15.train.neg_28820		+
chr2	56497620	56497659	ICLIP_TDP43.slop15.train.neg_43895		+
chr18	45398598	45398644	ICLIP_TDP43.slop15.train.neg_38326		-
chr11	134374879	134374910	ICLIP_TDP43.slop15.train.neg_8994		+
chr10	7906760	7906802	ICLIP_TDP43.slop15.train.neg_3029		+
chr4	40094693	40094736	ICLIP_TDP43.slop15.train.neg_62749		+
chr17	46130948	46130988	ICLIP_TDP43.slop15.train.neg_32005		+
chr10	50525012	50525080	ICLIP_TDP43.slop15.train.neg_3545		+
chr16	56966831	56966880	ICLIP_TDP43.slop15.train.neg_28009		+
chrX	152012638	152012676	ICLIP_TDP43.slop15.train.neg_85723		+
chr9	127369900	127369935	ICLIP_TDP43.slop15.train.neg_83254		-
chr15	47889139	47889181	ICLIP_TDP43.slop15.train.neg_23337		+
chr3	9003796	9003834	ICLIP_TDP43.slop15.train.neg_60623		-
chr5	96555845	96555902	ICLIP_TDP43.slop15.train.neg_66712		+
chr3	72195607	72195661	ICLIP_TDP43.slop15.train.neg_61395		-
chr5	33058426	33058479	ICLIP_TDP43.slop15.train.neg_67709		-
chr22	18021910	18021944	ICLIP_TDP43.slop15.train.neg_54553		+
chr13	47143983	47144023	ICLIP_TDP43.slop15.train.neg_15574		+
chr7	103796074	103796105	ICLIP_TDP43.slop15.train.neg_75734		-
chr13	88317007	88317042	ICLIP_TDP43.slop15.train.neg_18203		-
chr19	9951159	9951199	ICLIP_TDP43.slop15.train.neg_39523		+
chr4	56495259	56495312	ICLIP_TDP43.slop15.train.neg_64644		-
chr20	37379298	37379350	ICLIP_TDP43.slop15.train.neg_47482		+
chr8	38296406	38296470	ICLIP_TDP43.slop15.train.neg_78831		-
chr11	71713806	71713850	ICLIP_TDP43.slop15.train.neg_8190		+
chr16	65445615	65445665	ICLIP_TDP43.slop15.train.neg_28100		+
chr13	99162910	99162942	ICLIP_TDP43.slop15.train.neg_18306		-
chr16	27489271	27489309	ICLIP_TDP43.slop15.train.neg_29483		-
chr2	153214992	153215049	ICLIP_TDP43.slop15.train.neg_44574		+
chr14	77852666	77852715	ICLIP_TDP43.slop15.train.neg_20318		+
chr11	57333613	57333667	ICLIP_TDP43.slop15.train.neg_9667		-
chr19	37383962	37384002	ICLIP_TDP43.slop15.train.neg_40491		+
chr12	30843851	30843924	ICLIP_TDP43.slop15.train.neg_13279		-
chr15	41108547	41108591	ICLIP_TDP43.slop15.train.neg_25154		-
chr18	60422323	60422372	ICLIP_TDP43.slop15.train.neg_36738		+
chr12	7077654	7077688	ICLIP_TDP43.slop15.train.neg_12997		-
chr14	93693407	93693446	ICLIP_TDP43.slop15.train.neg_20497		+
chr2	175252185	175252217	ICLIP_TDP43.slop15.train.neg_46013		-
chr16	67728885	67728929	ICLIP_TDP43.slop15.train.neg_30072		-
chr7	27149762	27149809	ICLIP_TDP43.slop15.train.neg_72889		+
chr16	28821747	28821790	ICLIP_TDP43.slop15.train.neg_27518		+
chr16	24999766	24999812	ICLIP_TDP43.slop15.train.neg_29476		-
chrUn_gl000218	39148	39207	ICLIP_TDP43.slop15.train.neg_83568		-
chr9	84272021	84272073	ICLIP_TDP43.slop15.train.neg_82628		-
chr19	1438913	1438948	ICLIP_TDP43.slop15.train.neg_39167		+
chr12	121219167	121219224	ICLIP_TDP43.slop15.train.neg_14516		-
chr14	36528196	36528229	ICLIP_TDP43.slop15.train.neg_19218		+
chr17	76772053	76772085	ICLIP_TDP43.slop15.train.neg_34669		-
chr21	26968836	26968903	ICLIP_TDP43.slop15.train.neg_52961		-
chr21	46393715	46393762	ICLIP_TDP43.slop15.train.neg_52378		+
chr18	56352623	56352673	ICLIP_TDP43.slop15.train.neg_36599		+
chr20	32259513	32259566	ICLIP_TDP43.slop15.train.neg_49226		-
chr19	52379305	52379336	ICLIP_TDP43.slop15.train.neg_43120		-
chr11	74661740	74661792	ICLIP_TDP43.slop15.train.neg_8288		+
chr1	1635575	1635619	ICLIP_TDP43.slop15.train.neg_1636		-
chr19	18974720	18974760	ICLIP_TDP43.slop15.train.neg_40003		+
chr22	20757521	20757554	ICLIP_TDP43.slop15.train.neg_54754		+
chr19	39974114	39974162	ICLIP_TDP43.slop15.train.neg_40604		+
chr7	7845595	7845652	ICLIP_TDP43.slop15.train.neg_72730		+
chr1	204266611	204266655	ICLIP_TDP43.slop15.train.neg_2796		-
chr11	43805508	43805554	ICLIP_TDP43.slop15.train.neg_7464		+
chr4	16223761	16223814	ICLIP_TDP43.slop15.train.neg_64309		-
chr12	50135982	50136041	ICLIP_TDP43.slop15.train.neg_11508		+
chr8	18685240	18685293	ICLIP_TDP43.slop15.train.neg_78547		-
chr22	18238640	18238692	ICLIP_TDP43.slop15.train.neg_56908		-
chr19	49125727	49125764	ICLIP_TDP43.slop15.train.neg_40980		+
chr18	23666330	23666384	ICLIP_TDP43.slop15.train.neg_37786		-
chr11	134360288	134360329	ICLIP_TDP43.slop15.train.neg_8993		+
chr4	26868839	26868887	ICLIP_TDP43.slop15.train.neg_62615		+
chr19	44670884	44670920	ICLIP_TDP43.slop15.train.neg_40725		+
chr15	32980930	32980965	ICLIP_TDP43.slop15.train.neg_22923		+
chr4	111058556	111058614	ICLIP_TDP43.slop15.train.neg_65177		-
chr5	37109998	37110038	ICLIP_TDP43.slop15.train.neg_67767		-
chr19	46520465	46520517	ICLIP_TDP43.slop15.train.neg_40844		+
chr10	79803772	79803838	ICLIP_TDP43.slop15.train.neg_3955		+
chrX	109675164	109675214	ICLIP_TDP43.slop15.train.neg_85384		+
chr13	50583445	50583502	ICLIP_TDP43.slop15.train.neg_15698		+
chr8	79684731	79684768	ICLIP_TDP43.slop15.train.neg_79339		-
chr13	78489910	78489942	ICLIP_TDP43.slop15.train.neg_18161		-
chrX	43824239	43824293	ICLIP_TDP43.slop15.train.neg_86248		-
chr4	87548939	87548994	ICLIP_TDP43.slop15.train.neg_63224		+
chr21	44890412	44890450	ICLIP_TDP43.slop15.train.neg_54104		-
chr21	46913511	46913543	ICLIP_TDP43.slop15.train.neg_54298		-
chr7	27661140	27661173	ICLIP_TDP43.slop15.train.neg_74909		-
chr20	35323888	35323943	ICLIP_TDP43.slop15.train.neg_49444		-
chr1	24743388	24743434	ICLIP_TDP43.slop15.train.neg_312		+
chr3	130453650	130453714	ICLIP_TDP43.slop15.train.neg_61815		-
chr4	101041411	101041458	ICLIP_TDP43.slop15.train.neg_63395		+
chrX	40965698	40965729	ICLIP_TDP43.slop15.train.neg_84308		+
chr2	78019650	78019694	ICLIP_TDP43.slop15.train.neg_44162		+
chr13	58292741	58292790	ICLIP_TDP43.slop15.train.neg_15928		+
chr17	36703523	36703569	ICLIP_TDP43.slop15.train.neg_33717		-
chr21	46274496	46274529	ICLIP_TDP43.slop15.train.neg_54223		-
chr13	21393270	21393326	ICLIP_TDP43.slop15.train.neg_16909		-
chr3	49728834	49728900	ICLIP_TDP43.slop15.train.neg_59503		+
chr5	1332421	1332482	ICLIP_TDP43.slop15.train.neg_67497		-
chr19	20961773	20961829	ICLIP_TDP43.slop15.train.neg_40098		+
chr6	155603884	155603955	ICLIP_TDP43.slop15.train.neg_72403		-
chr1	153727622	153727663	ICLIP_TDP43.slop15.train.neg_1354		+
chr13	46776673	46776726	ICLIP_TDP43.slop15.train.neg_17681		-
chr15	43315189	43315241	ICLIP_TDP43.slop15.train.neg_25254		-
chr20	18431101	18431145	ICLIP_TDP43.slop15.train.neg_48967		-
chr17	40314945	40314981	ICLIP_TDP43.slop15.train.neg_33861		-
chr14	105844760	105844832	ICLIP_TDP43.slop15.train.neg_20922		+
chr14	55637553	55637598	ICLIP_TDP43.slop15.train.neg_21682		-
chr9	100071404	100071478	ICLIP_TDP43.slop15.train.neg_80993		+
chr12	72539301	72539347	ICLIP_TDP43.slop15.train.neg_12107		+
chr13	100178379	100178435	ICLIP_TDP43.slop15.train.neg_16365		+
chr18	48589897	48589969	ICLIP_TDP43.slop15.train.neg_36390		+
chr3	53135381	53135439	ICLIP_TDP43.slop15.train.neg_61219		-
chr21	34631772	34631824	ICLIP_TDP43.slop15.train.neg_50947		+
chr11	43869392	43869437	ICLIP_TDP43.slop15.train.neg_7466		+
chr12	49540195	49540264	ICLIP_TDP43.slop15.train.neg_11489		+
chr4	84156976	84157016	ICLIP_TDP43.slop15.train.neg_64877		-
chr22	50796184	50796225	ICLIP_TDP43.slop15.train.neg_56771		+
chr7	27785584	27785656	ICLIP_TDP43.slop15.train.neg_72898		+
chr12	4606269	4606300	ICLIP_TDP43.slop15.train.neg_12944		-
chr13	27241870	27241911	ICLIP_TDP43.slop15.train.neg_14960		+
chr18	21130140	21130179	ICLIP_TDP43.slop15.train.neg_37660		-
chr3	44699394	44699465	ICLIP_TDP43.slop15.train.neg_60944		-
chr11	66951325	66951364	ICLIP_TDP43.slop15.train.neg_8030		+
chr17	75128759	75128794	ICLIP_TDP43.slop15.train.neg_32685		+
chr18	3248471	3248509	ICLIP_TDP43.slop15.train.neg_34974		+
chr21	15937888	15937943	ICLIP_TDP43.slop15.train.neg_52849		-
chr13	33104574	33104627	ICLIP_TDP43.slop15.train.neg_17245		-
chr19	4439728	4439782	ICLIP_TDP43.slop15.train.neg_39359		+
chr19	33607443	33607488	ICLIP_TDP43.slop15.train.neg_40275		+
chr20	6479616	6479687	ICLIP_TDP43.slop15.train.neg_46552		+
chr4	41479484	41479522	ICLIP_TDP43.slop15.train.neg_62776		+
chr7	6743991	6744048	ICLIP_TDP43.slop15.train.neg_74677		-
chr9	407183	407220	ICLIP_TDP43.slop15.train.neg_80009		+
chrY	21108266	21108306	ICLIP_TDP43.slop15.train.neg_87856		-
chr3	57656136	57656171	ICLIP_TDP43.slop15.train.neg_61286		-
chr12	114269341	114269402	ICLIP_TDP43.slop15.train.neg_14415		-
chr10	104166531	104166564	ICLIP_TDP43.slop15.train.neg_6380		-
chr18	59932360	59932410	ICLIP_TDP43.slop15.train.neg_36690		+
chr9	111848860	111848928	ICLIP_TDP43.slop15.train.neg_82984		-
chr20	10411479	10411523	ICLIP_TDP43.slop15.train.neg_48840		-
chr16	55702028	55702067	ICLIP_TDP43.slop15.train.neg_27976		+
chr16	1812633	1812678	ICLIP_TDP43.slop15.train.neg_26744		+
chr7	2401594	2401628	ICLIP_TDP43.slop15.train.neg_72548		+
chr12	74933136	74933178	ICLIP_TDP43.slop15.train.neg_12120		+
chr5	77784668	77784708	ICLIP_TDP43.slop15.train.neg_68164		-
chr6	26842306	26842345	ICLIP_TDP43.slop15.train.neg_71113		-
chr13	100350222	100350258	ICLIP_TDP43.slop15.train.neg_16391		+
chr18	21399230	21399281	ICLIP_TDP43.slop15.train.neg_35649		+
chr5	65345295	65345353	ICLIP_TDP43.slop15.train.neg_66254		+
chr3	32747377	32747421	ICLIP_TDP43.slop15.train.neg_59097		+
chr2	173306353	173306400	ICLIP_TDP43.slop15.train.neg_44639		+
chr20	34327367	34327427	ICLIP_TDP43.slop15.train.neg_49419		-
chr9	91089251	91089299	ICLIP_TDP43.slop15.train.neg_80812		+
chr9	94522702	94522752	ICLIP_TDP43.slop15.train.neg_82759		-
chr6	170180081	170180136	ICLIP_TDP43.slop15.train.neg_70825		+
chr13	36696864	36696895	ICLIP_TDP43.slop15.train.neg_17288		-
chr22	42484875	42484920	ICLIP_TDP43.slop15.train.neg_58316		-
chr8	144544133	144544196	ICLIP_TDP43.slop15.train.neg_79951		-
chr18	22343535	22343569	ICLIP_TDP43.slop15.train.neg_35724		+
chr6	33382362	33382414	ICLIP_TDP43.slop15.train.neg_69581		+
chr4	79825144	79825203	ICLIP_TDP43.slop15.train.neg_63163		+
chr16	2314591	2314646	ICLIP_TDP43.slop15.train.neg_28975		-
chr3	42596703	42596750	ICLIP_TDP43.slop15.train.neg_60911		-
chr21	38215135	38215175	ICLIP_TDP43.slop15.train.neg_53711		-
chr4	54877508	54877558	ICLIP_TDP43.slop15.train.neg_64611		-
chr14	70815858	70815905	ICLIP_TDP43.slop15.train.neg_21952		-
chr8	6416308	6416343	ICLIP_TDP43.slop15.train.neg_76336		+
chr12	57039782	57039830	ICLIP_TDP43.slop15.train.neg_13775		-
chr14	24899928	24899991	ICLIP_TDP43.slop15.train.neg_18919		+
chr20	34373690	34373738	ICLIP_TDP43.slop15.train.neg_47308		+
chr18	3254110	3254153	ICLIP_TDP43.slop15.train.neg_34986		+
chrX	19796417	19796469	ICLIP_TDP43.slop15.train.neg_86049		-
chr9	116709254	116709304	ICLIP_TDP43.slop15.train.neg_81304		+
chr22	45714828	45714866	ICLIP_TDP43.slop15.train.neg_56439		+
chr4	140038346	140038399	ICLIP_TDP43.slop15.train.neg_65313		-
chr16	85662533	85662566	ICLIP_TDP43.slop15.train.neg_28679		+
chr4	143054974	143055022	ICLIP_TDP43.slop15.train.neg_65344		-
chr6	3227442	3227494	ICLIP_TDP43.slop15.train.neg_70867		-
chr16	1410495	1410555	ICLIP_TDP43.slop15.train.neg_26706		+
chr1	43629862	43629905	ICLIP_TDP43.slop15.train.neg_2147		-
chr22	25014297	25014366	ICLIP_TDP43.slop15.train.neg_55164		+
chr15	80381468	80381511	ICLIP_TDP43.slop15.train.neg_24359		+
chr19	47178062	47178119	ICLIP_TDP43.slop15.train.neg_42884		-
chr12	133130400	133130444	ICLIP_TDP43.slop15.train.neg_12869		+
chr22	38695900	38695954	ICLIP_TDP43.slop15.train.neg_57948		-
chr5	135386634	135386680	ICLIP_TDP43.slop15.train.neg_67058		+
chr16	30254617	30254658	ICLIP_TDP43.slop15.train.neg_29541		-
chr11	9608555	9608605	ICLIP_TDP43.slop15.train.neg_6974		+
chrX	46342254	46342291	ICLIP_TDP43.slop15.train.neg_84373		+
chr1	44225520	44225566	ICLIP_TDP43.slop15.train.neg_685		+
chr13	73415526	73415567	ICLIP_TDP43.slop15.train.neg_15953		+
chr8	99054588	99054624	ICLIP_TDP43.slop15.train.neg_79508		-
chr15	65541958	65542031	ICLIP_TDP43.slop15.train.neg_25789		-
chr14	93902345	93902407	ICLIP_TDP43.slop15.train.neg_20505		+
chr20	3152684	3152726	ICLIP_TDP43.slop15.train.neg_48687		-
chr12	132254865	132254937	ICLIP_TDP43.slop15.train.neg_12842		+
chr20	44711996	44712041	ICLIP_TDP43.slop15.train.neg_49706		-
chr18	29251234	29251277	ICLIP_TDP43.slop15.train.neg_37875		-
chr15	29504251	29504283	ICLIP_TDP43.slop15.train.neg_24950		-
chr22	25441518	25441573	ICLIP_TDP43.slop15.train.neg_55209		+
chr8	26174796	26174844	ICLIP_TDP43.slop15.train.neg_76800		+
chr2	139178703	139178754	ICLIP_TDP43.slop15.train.neg_45864		-
chr6	146235645	146235713	ICLIP_TDP43.slop15.train.neg_72338		-
chr7	87027361	87027408	ICLIP_TDP43.slop15.train.neg_73723		+
chr18	23613734	23613771	ICLIP_TDP43.slop15.train.neg_37765		-
chrX	118922374	118922426	ICLIP_TDP43.slop15.train.neg_87053		-
chr7	129663377	129663436	ICLIP_TDP43.slop15.train.neg_75949		-
chr14	67790531	67790589	ICLIP_TDP43.slop15.train.neg_19881		+
chrX	70693947	70693991	ICLIP_TDP43.slop15.train.neg_84902		+
chr4	13412103	13412159	ICLIP_TDP43.slop15.train.neg_64254		-
chr10	35638168	35638211	ICLIP_TDP43.slop15.train.neg_3360		+
chr17	65499363	65499412	ICLIP_TDP43.slop15.train.neg_32478		+
chr7	6634837	6634879	ICLIP_TDP43.slop15.train.neg_72697		+
chr11	88058588	88058631	ICLIP_TDP43.slop15.train.neg_10279		-
chr16	15225196	15225246	ICLIP_TDP43.slop15.train.neg_29267		-
chr10	5010368	5010412	ICLIP_TDP43.slop15.train.neg_2915		+
chr3	100282463	100282504	ICLIP_TDP43.slop15.train.neg_59932		+
chr20	3171164	3171216	ICLIP_TDP43.slop15.train.neg_48691		-
chr22	24448570	24448608	ICLIP_TDP43.slop15.train.neg_55069		+
chr10	115596046	115596089	ICLIP_TDP43.slop15.train.neg_6473		-
chr3	85269667	85269724	ICLIP_TDP43.slop15.train.neg_59824		+
chr4	101414135	101414199	ICLIP_TDP43.slop15.train.neg_65020		-
chr10	124155391	124155438	ICLIP_TDP43.slop15.train.neg_4822		+
chr9	100134030	100134071	ICLIP_TDP43.slop15.train.neg_80999		+
chr15	44643967	44644006	ICLIP_TDP43.slop15.train.neg_23247		+
chr15	65466754	65466801	ICLIP_TDP43.slop15.train.neg_25781		-
chr17	61363943	61363976	ICLIP_TDP43.slop15.train.neg_32401		+
chr17	46003039	46003079	ICLIP_TDP43.slop15.train.neg_31992		+
chr16	49802433	49802489	ICLIP_TDP43.slop15.train.neg_29766		-
chr15	65007701	65007759	ICLIP_TDP43.slop15.train.neg_23748		+
chr15	52577527	52577561	ICLIP_TDP43.slop15.train.neg_25476		-
chr14	102236010	102236058	ICLIP_TDP43.slop15.train.neg_20706		+
chrY	21229322	21229376	ICLIP_TDP43.slop15.train.neg_88557		-
chr16	12070414	12070452	ICLIP_TDP43.slop15.train.neg_29226		-
chr2	26672831	26672885	ICLIP_TDP43.slop15.train.neg_43543		+
chr19	900722	900762	ICLIP_TDP43.slop15.train.neg_41469		-
chr8	87520881	87520932	ICLIP_TDP43.slop15.train.neg_77779		+
chr20	17950185	17950243	ICLIP_TDP43.slop15.train.neg_46740		+
chr4	114657596	114657631	ICLIP_TDP43.slop15.train.neg_65195		-
chr14	92354920	92354966	ICLIP_TDP43.slop15.train.neg_22424		-
chr8	98795118	98795162	ICLIP_TDP43.slop15.train.neg_77981		+
chr10	12599445	12599506	ICLIP_TDP43.slop15.train.neg_3084		+
chr10	80992643	80992680	ICLIP_TDP43.slop15.train.neg_3985		+
chr20	44693982	44694025	ICLIP_TDP43.slop15.train.neg_49696		-
chr3	50078998	50079056	ICLIP_TDP43.slop15.train.neg_59512		+
chr2	132952328	132952360	ICLIP_TDP43.slop15.train.neg_45838		-
chr5	179056826	179056873	ICLIP_TDP43.slop15.train.neg_68915		-
chr16	79624449	79624483	ICLIP_TDP43.slop15.train.neg_30364		-
chr5	137048548	137048589	ICLIP_TDP43.slop15.train.neg_68648		-
chr3	33594889	33594936	ICLIP_TDP43.slop15.train.neg_60855		-
chr2	48015578	48015643	ICLIP_TDP43.slop15.train.neg_43829		+
chr20	22557874	22557926	ICLIP_TDP43.slop15.train.neg_49023		-
chr1	54725860	54725903	ICLIP_TDP43.slop15.train.neg_2288		-
chr9	115072772	115072809	ICLIP_TDP43.slop15.train.neg_83058		-
chr9	95369829	95369874	ICLIP_TDP43.slop15.train.neg_80849		+
chr21	34892633	34892678	ICLIP_TDP43.slop15.train.neg_53544		-
chr19	4318961	4319003	ICLIP_TDP43.slop15.train.neg_39347		+
chr11	86912535	86912583	ICLIP_TDP43.slop15.train.neg_8447		+
chr17	49338563	49338600	ICLIP_TDP43.slop15.train.neg_32160		+
chr4	106688954	106688997	ICLIP_TDP43.slop15.train.neg_63472		+
chr14	77494305	77494374	ICLIP_TDP43.slop15.train.neg_22156		-
chrX	114390675	114390709	ICLIP_TDP43.slop15.train.neg_87001		-
chr12	3911449	3911483	ICLIP_TDP43.slop15.train.neg_12933		-
chr4	14131833	14131871	ICLIP_TDP43.slop15.train.neg_62455		+
chr21	45139820	45139857	ICLIP_TDP43.slop15.train.neg_52096		+
chr17	40029767	40029818	ICLIP_TDP43.slop15.train.neg_33832		-
chr6	36491014	36491073	ICLIP_TDP43.slop15.train.neg_71423		-
chr2	98134494	98134543	ICLIP_TDP43.slop15.train.neg_45683		-
chr16	23435156	23435216	ICLIP_TDP43.slop15.train.neg_29436		-
chr16	21975920	21975966	ICLIP_TDP43.slop15.train.neg_27316		+
chr20	310265	310297	ICLIP_TDP43.slop15.train.neg_46153		+
chr9	34655209	34655244	ICLIP_TDP43.slop15.train.neg_80381		+
chr15	61054566	61054634	ICLIP_TDP43.slop15.train.neg_25660		-
chr15	40312553	40312590	ICLIP_TDP43.slop15.train.neg_23028		+
chr3	49044832	49044873	ICLIP_TDP43.slop15.train.neg_59458		+
chr1	33121992	33122024	ICLIP_TDP43.slop15.train.neg_478		+
chrX	30734496	30734543	ICLIP_TDP43.slop15.train.neg_84272		+
chr15	58383031	58383073	ICLIP_TDP43.slop15.train.neg_25602		-
chr18	18676317	18676362	ICLIP_TDP43.slop15.train.neg_37598		-
chr16	31019682	31019730	ICLIP_TDP43.slop15.train.neg_29603		-
chr12	7362781	7362853	ICLIP_TDP43.slop15.train.neg_10973		+
chr8	56679027	56679065	ICLIP_TDP43.slop15.train.neg_79021		-
chr8	73950426	73950467	ICLIP_TDP43.slop15.train.neg_77559		+
chr15	47828750	47828793	ICLIP_TDP43.slop15.train.neg_23334		+
chrX	101146539	101146592	ICLIP_TDP43.slop15.train.neg_86845		-
chr17	37637854	37637894	ICLIP_TDP43.slop15.train.neg_31666		+
chr20	57416382	57416418	ICLIP_TDP43.slop15.train.neg_48161		+
chr22	33360062	33360111	ICLIP_TDP43.slop15.train.neg_57641		-
chr8	120760056	120760125	ICLIP_TDP43.slop15.train.neg_79759		-
chrX	73043818	73043864	ICLIP_TDP43.slop15.train.neg_86669		-
chr18	31692836	31692870	ICLIP_TDP43.slop15.train.neg_37991		-
chr19	52847817	52847860	ICLIP_TDP43.slop15.train.neg_41135		+
chr15	84875250	84875295	ICLIP_TDP43.slop15.train.neg_26360		-
chr2	10494392	10494447	ICLIP_TDP43.slop15.train.neg_43427		+
chr11	110038995	110039046	ICLIP_TDP43.slop15.train.neg_8617		+
chr9	90582816	90582861	ICLIP_TDP43.slop15.train.neg_82717		-
chr3	11876200	11876252	ICLIP_TDP43.slop15.train.neg_60661		-
chr13	53248808	53248862	ICLIP_TDP43.slop15.train.neg_15887		+
chr15	28995013	28995053	ICLIP_TDP43.slop15.train.neg_22819		+
chr7	26831495	26831540	ICLIP_TDP43.slop15.train.neg_74888		-
chr4	17603567	17603613	ICLIP_TDP43.slop15.train.neg_62501		+
chr2	97372532	97372602	ICLIP_TDP43.slop15.train.neg_45668		-
chr17	7215528	7215579	ICLIP_TDP43.slop15.train.neg_30817		+
chr9	132098371	132098436	ICLIP_TDP43.slop15.train.neg_81667		+
chr13	41612576	41612632	ICLIP_TDP43.slop15.train.neg_17509		-
chr12	40290192	40290240	ICLIP_TDP43.slop15.train.neg_11392		+
chr21	33844084	33844120	ICLIP_TDP43.slop15.train.neg_50908		+
chr22	48955264	48955339	ICLIP_TDP43.slop15.train.neg_56651		+
chr15	63590294	63590351	ICLIP_TDP43.slop15.train.neg_23685		+
chr17	62814055	62814092	ICLIP_TDP43.slop15.train.neg_34441		-
chr5	6771656	6771727	ICLIP_TDP43.slop15.train.neg_65763		+
chr19	58838693	58838727	ICLIP_TDP43.slop15.train.neg_41406		+
chr18	54493500	54493551	ICLIP_TDP43.slop15.train.neg_36544		+
chr9	130198287	130198335	ICLIP_TDP43.slop15.train.neg_81522		+
chr14	63907071	63907120	ICLIP_TDP43.slop15.train.neg_21781		-
chr4	106188846	106188904	ICLIP_TDP43.slop15.train.neg_63464		+
chr1	24102367	24102425	ICLIP_TDP43.slop15.train.neg_1871		-
chr11	10774436	10774498	ICLIP_TDP43.slop15.train.neg_6996		+
chr15	42908863	42908935	ICLIP_TDP43.slop15.train.neg_23201		+
chr18	738522	738578	ICLIP_TDP43.slop15.train.neg_37233		-
chr17	60486785	60486823	ICLIP_TDP43.slop15.train.neg_32379		+
chr5	34708879	34708944	ICLIP_TDP43.slop15.train.neg_65971		+
chr15	41119063	41119101	ICLIP_TDP43.slop15.train.neg_25162		-
chr18	2590257	2590325	ICLIP_TDP43.slop15.train.neg_34908		+
chr17	682911	682954	ICLIP_TDP43.slop15.train.neg_32980		-
chr10	30342862	30342923	ICLIP_TDP43.slop15.train.neg_5350		-
chr9	72086731	72086767	ICLIP_TDP43.slop15.train.neg_82492		-
chr6	38098224	38098270	ICLIP_TDP43.slop15.train.neg_69743		+
chr17	43024869	43024922	ICLIP_TDP43.slop15.train.neg_34041		-
chr20	20025823	20025882	ICLIP_TDP43.slop15.train.neg_48980		-
chr5	36905483	36905533	ICLIP_TDP43.slop15.train.neg_66013		+
chr11	34940044	34940098	ICLIP_TDP43.slop15.train.neg_7376		+
chr1	113253180	113253217	ICLIP_TDP43.slop15.train.neg_2547		-
chr4	39316016	39316072	ICLIP_TDP43.slop15.train.neg_64453		-
chr7	129677400	129677442	ICLIP_TDP43.slop15.train.neg_75954		-
chr18	32838300	32838362	ICLIP_TDP43.slop15.train.neg_35921		+
chr21	15939461	15939511	ICLIP_TDP43.slop15.train.neg_52852		-
chr11	111914701	111914756	ICLIP_TDP43.slop15.train.neg_8643		+
chr3	159151509	159151575	ICLIP_TDP43.slop15.train.neg_60471		+
chr8	35732425	35732478	ICLIP_TDP43.slop15.train.neg_76993		+
chr16	23511360	23511399	ICLIP_TDP43.slop15.train.neg_29449		-
chr11	34978915	34978956	ICLIP_TDP43.slop15.train.neg_7380		+
chr15	78460378	78460422	ICLIP_TDP43.slop15.train.neg_24281		+
chr16	87985050	87985117	ICLIP_TDP43.slop15.train.neg_28721		+
chr11	10791801	10791868	ICLIP_TDP43.slop15.train.neg_7002		+
chr16	53723479	53723526	ICLIP_TDP43.slop15.train.neg_29810		-
chr9	34273907	34273970	ICLIP_TDP43.slop15.train.neg_82329		-
chrX	12993957	12994017	ICLIP_TDP43.slop15.train.neg_83984		+
chr20	62369686	62369725	ICLIP_TDP43.slop15.train.neg_48354		+
chr5	45395120	45395161	ICLIP_TDP43.slop15.train.neg_67911		-
chr14	24909027	24909071	ICLIP_TDP43.slop15.train.neg_18930		+
chr4	87859343	87859399	ICLIP_TDP43.slop15.train.neg_63235		+
chr13	42830373	42830436	ICLIP_TDP43.slop15.train.neg_15429		+
chr14	105241465	105241501	ICLIP_TDP43.slop15.train.neg_22677		-
chr10	7829202	7829256	ICLIP_TDP43.slop15.train.neg_5060		-
chr17	76201400	76201442	ICLIP_TDP43.slop15.train.neg_32712		+
chr19	2737819	2737877	ICLIP_TDP43.slop15.train.neg_41618		-
chr5	6624459	6624518	ICLIP_TDP43.slop15.train.neg_67530		-
chr11	129106689	129106744	ICLIP_TDP43.slop15.train.neg_10674		-
chr11	47811299	47811370	ICLIP_TDP43.slop15.train.neg_9626		-
chr2	197630151	197630195	ICLIP_TDP43.slop15.train.neg_46052		-
chr15	94134432	94134490	ICLIP_TDP43.slop15.train.neg_24736		+
chr9	96075362	96075413	ICLIP_TDP43.slop15.train.neg_80888		+
chr10	115613785	115613817	ICLIP_TDP43.slop15.train.neg_6482		-
chr16	87871704	87871748	ICLIP_TDP43.slop15.train.neg_30571		-
chr8	17087086	17087127	ICLIP_TDP43.slop15.train.neg_78512		-
chr22	50752370	50752403	ICLIP_TDP43.slop15.train.neg_58668		-
chr19	58113213	58113251	ICLIP_TDP43.slop15.train.neg_41360		+
chr11	13705080	13705124	ICLIP_TDP43.slop15.train.neg_7066		+
chr15	67021182	67021230	ICLIP_TDP43.slop15.train.neg_23817		+
chr20	1265646	1265701	ICLIP_TDP43.slop15.train.neg_46242		+
chr17	40272876	40272932	ICLIP_TDP43.slop15.train.neg_33850		-
chr9	140658814	140658858	ICLIP_TDP43.slop15.train.neg_81890		+
chr8	87041780	87041839	ICLIP_TDP43.slop15.train.neg_77750		+
chr8	77454001	77454038	ICLIP_TDP43.slop15.train.neg_79305		-
chr11	3858737	3858789	ICLIP_TDP43.slop15.train.neg_9144		-
chr10	106959731	106959779	ICLIP_TDP43.slop15.train.neg_4654		+
chr3	32531275	32531314	ICLIP_TDP43.slop15.train.neg_60836		-
chr21	15440086	15440150	ICLIP_TDP43.slop15.train.neg_50336		+
chr18	55789926	55789969	ICLIP_TDP43.slop15.train.neg_36570		+
chr10	81683765	81683813	ICLIP_TDP43.slop15.train.neg_4022		+
chr11	64033814	64033846	ICLIP_TDP43.slop15.train.neg_7829		+
chr10	13126230	13126280	ICLIP_TDP43.slop15.train.neg_5099		-
chr1	66055472	66055530	ICLIP_TDP43.slop15.train.neg_919		+
chr10	60275685	60275738	ICLIP_TDP43.slop15.train.neg_3615		+
chr18	9484085	9484116	ICLIP_TDP43.slop15.train.neg_35234		+
chrY	21125655	21125694	ICLIP_TDP43.slop15.train.neg_87953		-
chr21	47673928	47673973	ICLIP_TDP43.slop15.train.neg_54415		-
chr14	24429831	24429873	ICLIP_TDP43.slop15.train.neg_21157		-
chr13	108871320	108871361	ICLIP_TDP43.slop15.train.neg_16489		+
chr4	124321818	124321877	ICLIP_TDP43.slop15.train.neg_63652		+
chr19	52510458	52510504	ICLIP_TDP43.slop15.train.neg_43142		-
chr9	117110616	117110665	ICLIP_TDP43.slop15.train.neg_83098		-
chr3	33893813	33893875	ICLIP_TDP43.slop15.train.neg_59143		+
chr22	32016540	32016600	ICLIP_TDP43.slop15.train.neg_57583		-
chr18	46104144	46104181	ICLIP_TDP43.slop15.train.neg_36284		+
chr6	132358401	132358463	ICLIP_TDP43.slop15.train.neg_70563		+
chr3	47213261	47213308	ICLIP_TDP43.slop15.train.neg_59397		+
chr12	19522011	19522051	ICLIP_TDP43.slop15.train.neg_11159		+
chr4	174254263	174254317	ICLIP_TDP43.slop15.train.neg_65475		-
chr9	33063080	33063117	ICLIP_TDP43.slop15.train.neg_82260		-
chr19	47171770	47171811	ICLIP_TDP43.slop15.train.neg_40879		+
chr20	49508298	49508345	ICLIP_TDP43.slop15.train.neg_49935		-
chr4	106125470	106125543	ICLIP_TDP43.slop15.train.neg_63458		+
chr1	19997506	19997550	ICLIP_TDP43.slop15.train.neg_258		+
chrX	71493487	71493556	ICLIP_TDP43.slop15.train.neg_84956		+
chr7	140041738	140041804	ICLIP_TDP43.slop15.train.neg_76080		-
chr21	43959371	43959446	ICLIP_TDP43.slop15.train.neg_51859		+
chr5	111499688	111499725	ICLIP_TDP43.slop15.train.neg_66803		+
chr9	140633830	140633874	ICLIP_TDP43.slop15.train.neg_81889		+
chr15	77236030	77236070	ICLIP_TDP43.slop15.train.neg_24250		+
chr14	31153336	31153392	ICLIP_TDP43.slop15.train.neg_19060		+
chr22	17110967	17111010	ICLIP_TDP43.slop15.train.neg_54482		+
chr3	39105727	39105769	ICLIP_TDP43.slop15.train.neg_59261		+
chr16	52499149	52499191	ICLIP_TDP43.slop15.train.neg_29794		-
chr12	93816222	93816262	ICLIP_TDP43.slop15.train.neg_14129		-
chr21	38530184	38530239	ICLIP_TDP43.slop15.train.neg_51397		+
chr16	62000797	62000832	ICLIP_TDP43.slop15.train.neg_29965		-
chr14	67728747	67728789	ICLIP_TDP43.slop15.train.neg_19870		+
chr6	11035439	11035479	ICLIP_TDP43.slop15.train.neg_70938		-
chr16	68334914	68334948	ICLIP_TDP43.slop15.train.neg_30118		-
chrY	21134563	21134611	ICLIP_TDP43.slop15.train.neg_88001		-
chr2	27541780	27541819	ICLIP_TDP43.slop15.train.neg_45074		-
chr8	135807215	135807259	ICLIP_TDP43.slop15.train.neg_79875		-
chr19	9768278	9768320	ICLIP_TDP43.slop15.train.neg_41848		-
chr4	39657465	39657504	ICLIP_TDP43.slop15.train.neg_62732		+
chr8	54157916	54157980	ICLIP_TDP43.slop15.train.neg_78982		-
chr4	108934156	108934207	ICLIP_TDP43.slop15.train.neg_63484		+
chr21	15428149	15428220	ICLIP_TDP43.slop15.train.neg_50332		+
chr9	102688583	102688623	ICLIP_TDP43.slop15.train.neg_81052		+
chr19	39193764	39193805	ICLIP_TDP43.slop15.train.neg_40573		+
chr4	123789487	123789540	ICLIP_TDP43.slop15.train.neg_63637		+
chr21	16343726	16343791	ICLIP_TDP43.slop15.train.neg_52865		-
chr13	74695799	74695858	ICLIP_TDP43.slop15.train.neg_18048		-
chr14	56736859	56736907	ICLIP_TDP43.slop15.train.neg_19593		+
chr5	1279294	1279328	ICLIP_TDP43.slop15.train.neg_67488		-
chr10	95184759	95184808	ICLIP_TDP43.slop15.train.neg_6158		-
chr2	257555	257600	ICLIP_TDP43.slop15.train.neg_44821		-
chr13	42407707	42407763	ICLIP_TDP43.slop15.train.neg_17562		-
chr20	33663093	33663140	ICLIP_TDP43.slop15.train.neg_49343		-
chr12	129138968	129139001	ICLIP_TDP43.slop15.train.neg_12813		+
chr17	1363573	1363614	ICLIP_TDP43.slop15.train.neg_33012		-
chr7	6097625	6097696	ICLIP_TDP43.slop15.train.neg_74651		-
chr11	608361	608409	ICLIP_TDP43.slop15.train.neg_6808		+
chr15	40329358	40329400	ICLIP_TDP43.slop15.train.neg_25111		-
chr20	30056685	30056721	ICLIP_TDP43.slop15.train.neg_49137		-
chr8	71072621	71072666	ICLIP_TDP43.slop15.train.neg_79199		-
chr8	95956855	95956904	ICLIP_TDP43.slop15.train.neg_79486		-
chr6	112515545	112515588	ICLIP_TDP43.slop15.train.neg_72117		-
chr16	19079653	19079686	ICLIP_TDP43.slop15.train.neg_27226		+
chr15	70348012	70348048	ICLIP_TDP43.slop15.train.neg_25925		-
chr15	42072860	42072898	ICLIP_TDP43.slop15.train.neg_23175		+
chr11	111897169	111897200	ICLIP_TDP43.slop15.train.neg_8639		+
chr16	83821861	83821899	ICLIP_TDP43.slop15.train.neg_28595		+
chr6	37973841	37973899	ICLIP_TDP43.slop15.train.neg_69739		+
chr7	6678352	6678398	ICLIP_TDP43.slop15.train.neg_72706		+
chr1	36745372	36745415	ICLIP_TDP43.slop15.train.neg_554		+
chr16	54072687	54072749	ICLIP_TDP43.slop15.train.neg_27940		+
chr19	43037892	43037956	ICLIP_TDP43.slop15.train.neg_40686		+
chr17	7132000	7132048	ICLIP_TDP43.slop15.train.neg_33219		-
chr15	75093355	75093403	ICLIP_TDP43.slop15.train.neg_24142		+
chr9	13259725	13259764	ICLIP_TDP43.slop15.train.neg_82028		-
chr21	45114879	45114938	ICLIP_TDP43.slop15.train.neg_52093		+
chr21	46237347	46237382	ICLIP_TDP43.slop15.train.neg_54210		-
chr7	6684480	6684534	ICLIP_TDP43.slop15.train.neg_72709		+
chr15	76882840	76882876	ICLIP_TDP43.slop15.train.neg_26120		-
chr7	1572777	1572824	ICLIP_TDP43.slop15.train.neg_72505		+
chr1	173931479	173931524	ICLIP_TDP43.slop15.train.neg_2762		-
chr22	27060363	27060436	ICLIP_TDP43.slop15.train.neg_55353		+
chr6	148598052	148598114	ICLIP_TDP43.slop15.train.neg_70668		+
chr18	5241922	5241964	ICLIP_TDP43.slop15.train.neg_35007		+
chr11	7456856	7456924	ICLIP_TDP43.slop15.train.neg_9199		-
chrY	21109934	21109998	ICLIP_TDP43.slop15.train.neg_87865		-
chr14	31828599	31828632	ICLIP_TDP43.slop15.train.neg_21283		-
chr5	134522391	134522450	ICLIP_TDP43.slop15.train.neg_67054		+
chr9	91757912	91757948	ICLIP_TDP43.slop15.train.neg_82726		-
chr16	71955677	71955752	ICLIP_TDP43.slop15.train.neg_28405		+
chrX	68736993	68737053	ICLIP_TDP43.slop15.train.neg_84784		+
chr12	110447725	110447800	ICLIP_TDP43.slop15.train.neg_12499		+
chr8	146073492	146073543	ICLIP_TDP43.slop15.train.neg_79990		-
chr1	223899631	223899688	ICLIP_TDP43.slop15.train.neg_1547		+
chr13	23949062	23949108	ICLIP_TDP43.slop15.train.neg_16978		-
chr8	80557492	80557538	ICLIP_TDP43.slop15.train.neg_77662		+
chr18	43802782	43802854	ICLIP_TDP43.slop15.train.neg_36195		+
chr2	101903310	101903348	ICLIP_TDP43.slop15.train.neg_45717		-
chr22	46731314	46731354	ICLIP_TDP43.slop15.train.neg_56572		+
chr10	53070267	53070304	ICLIP_TDP43.slop15.train.neg_3582		+
chr16	7404135	7404188	ICLIP_TDP43.slop15.train.neg_26992		+
chr16	77379465	77379519	ICLIP_TDP43.slop15.train.neg_30355		-
chr9	42000675	42000720	ICLIP_TDP43.slop15.train.neg_82468		-
chrX	12161014	12161065	ICLIP_TDP43.slop15.train.neg_83944		+
chr19	15506405	15506465	ICLIP_TDP43.slop15.train.neg_42093		-
chr20	30909545	30909601	ICLIP_TDP43.slop15.train.neg_47120		+
chrX	12993662	12993699	ICLIP_TDP43.slop15.train.neg_83982		+
chr8	87492799	87492838	ICLIP_TDP43.slop15.train.neg_79395		-
chr15	65655495	65655533	ICLIP_TDP43.slop15.train.neg_25797		-
chr7	133975463	133975526	ICLIP_TDP43.slop15.train.neg_76009		-
chr3	47336750	47336789	ICLIP_TDP43.slop15.train.neg_59408		+
chr9	110061965	110062009	ICLIP_TDP43.slop15.train.neg_81184		+
chr12	50155190	50155250	ICLIP_TDP43.slop15.train.neg_11518		+
chr10	75559293	75559327	ICLIP_TDP43.slop15.train.neg_3872		+
chr21	37534729	37534779	ICLIP_TDP43.slop15.train.neg_51258		+
chr10	43651369	43651406	ICLIP_TDP43.slop15.train.neg_3477		+
chrX	67753843	67753889	ICLIP_TDP43.slop15.train.neg_84752		+
chr17	47412523	47412554	ICLIP_TDP43.slop15.train.neg_34173		-
chr11	77877533	77877564	ICLIP_TDP43.slop15.train.neg_8368		+
chr10	104173475	104173508	ICLIP_TDP43.slop15.train.neg_6382		-
chr1	113558597	113558630	ICLIP_TDP43.slop15.train.neg_1240		+
chr10	105185513	105185551	ICLIP_TDP43.slop15.train.neg_4638		+
chr2	39356047	39356095	ICLIP_TDP43.slop15.train.neg_45226		-
chr8	48963586	48963658	ICLIP_TDP43.slop15.train.neg_77250		+
chr6	64382176	64382218	ICLIP_TDP43.slop15.train.neg_70038		+
chr17	49370301	49370351	ICLIP_TDP43.slop15.train.neg_32170		+
chrY	21223039	21223073	ICLIP_TDP43.slop15.train.neg_88520		-
chr14	106974006	106974053	ICLIP_TDP43.slop15.train.neg_20944		+
chrX	44807642	44807692	ICLIP_TDP43.slop15.train.neg_84355		+
chr22	19863981	19864013	ICLIP_TDP43.slop15.train.neg_57019		-
chr8	30392966	30393025	ICLIP_TDP43.slop15.train.neg_76945		+
chr5	69271794	69271840	ICLIP_TDP43.slop15.train.neg_66317		+
chr13	46049217	46049281	ICLIP_TDP43.slop15.train.neg_15553		+
chr5	463251	463290	ICLIP_TDP43.slop15.train.neg_65665		+
chr3	110857773	110857825	ICLIP_TDP43.slop15.train.neg_60005		+
chr22	31326655	31326696	ICLIP_TDP43.slop15.train.neg_57513		-
chr11	71713651	71713682	ICLIP_TDP43.slop15.train.neg_8189		+
chr2	19214761	19214820	ICLIP_TDP43.slop15.train.neg_44964		-
chr14	32883238	32883280	ICLIP_TDP43.slop15.train.neg_19143		+
chr18	706492	706527	ICLIP_TDP43.slop15.train.neg_37223		-
chrX	49093648	49093686	ICLIP_TDP43.slop15.train.neg_84548		+
chrX	69588510	69588566	ICLIP_TDP43.slop15.train.neg_84833		+
chr18	74508426	74508471	ICLIP_TDP43.slop15.train.neg_38960		-
chr7	121782040	121782110	ICLIP_TDP43.slop15.train.neg_75871		-
chr13	32640716	32640774	ICLIP_TDP43.slop15.train.neg_15147		+
chrX	48857666	48857711	ICLIP_TDP43.slop15.train.neg_86379		-
chr2	27003554	27003596	ICLIP_TDP43.slop15.train.neg_43545		+
chr1	27626503	27626552	ICLIP_TDP43.slop15.train.neg_396		+
chr11	77863976	77864037	ICLIP_TDP43.slop15.train.neg_8360		+
chr20	9254026	9254092	ICLIP_TDP43.slop15.train.neg_46585		+
chr16	67563050	67563099	ICLIP_TDP43.slop15.train.neg_28196		+
chr9	117358104	117358152	ICLIP_TDP43.slop15.train.neg_81321		+
chr14	102687338	102687389	ICLIP_TDP43.slop15.train.neg_20739		+
chr13	48830399	48830450	ICLIP_TDP43.slop15.train.neg_15624		+
chr4	3471848	3471893	ICLIP_TDP43.slop15.train.neg_62315		+
chr11	64689461	64689511	ICLIP_TDP43.slop15.train.neg_7859		+
chr17	54883398	54883440	ICLIP_TDP43.slop15.train.neg_34251		-
chr3	149615621	149615664	ICLIP_TDP43.slop15.train.neg_60406		+
chr2	74709262	74709296	ICLIP_TDP43.slop15.train.neg_45538		-
chr13	114514503	114514550	ICLIP_TDP43.slop15.train.neg_16768		+
chr14	50304070	50304101	ICLIP_TDP43.slop15.train.neg_21521		-
chr11	82931611	82931660	ICLIP_TDP43.slop15.train.neg_8393		+
chr14	68129503	68129535	ICLIP_TDP43.slop15.train.neg_21851		-
chr2	58281739	58281791	ICLIP_TDP43.slop15.train.neg_43904		+
chr10	104822820	104822870	ICLIP_TDP43.slop15.train.neg_4632		+
chr16	2230171	2230214	ICLIP_TDP43.slop15.train.neg_28954		-
chr6	136557438	136557489	ICLIP_TDP43.slop15.train.neg_72278		-
chr17	77020384	77020435	ICLIP_TDP43.slop15.train.neg_34689		-
chr18	42032462	42032505	ICLIP_TDP43.slop15.train.neg_38178		-
chr19	2236138	2236203	ICLIP_TDP43.slop15.train.neg_41582		-
chr16	33493952	33493998	ICLIP_TDP43.slop15.train.neg_29664		-
chr19	33674229	33674278	ICLIP_TDP43.slop15.train.neg_40279		+
chr3	32204099	32204154	ICLIP_TDP43.slop15.train.neg_59079		+
chr8	64114985	64115031	ICLIP_TDP43.slop15.train.neg_77429		+
chr11	371138	371182	ICLIP_TDP43.slop15.train.neg_6780		+
chr11	74687080	74687132	ICLIP_TDP43.slop15.train.neg_8297		+
chr1	95663116	95663156	ICLIP_TDP43.slop15.train.neg_1095		+
chr9	71103331	71103402	ICLIP_TDP43.slop15.train.neg_80605		+
chr22	30064207	30064259	ICLIP_TDP43.slop15.train.neg_55504		+
chr22	44072109	44072146	ICLIP_TDP43.slop15.train.neg_58445		-
chr10	76648172	76648234	ICLIP_TDP43.slop15.train.neg_3901		+
chr16	69366874	69366931	ICLIP_TDP43.slop15.train.neg_30146		-
chr16	85748318	85748349	ICLIP_TDP43.slop15.train.neg_30493		-
chr16	19725936	19725991	ICLIP_TDP43.slop15.train.neg_29344		-
chr15	76023037	76023091	ICLIP_TDP43.slop15.train.neg_26090		-
chr10	81837354	81837398	ICLIP_TDP43.slop15.train.neg_6048		-
chr12	112939002	112939044	ICLIP_TDP43.slop15.train.neg_12554		+
chrX	24913393	24913446	ICLIP_TDP43.slop15.train.neg_84231		+
chr20	45040350	45040398	ICLIP_TDP43.slop15.train.neg_49737		-
chr16	85691990	85692028	ICLIP_TDP43.slop15.train.neg_28687		+
chr14	51241602	51241654	ICLIP_TDP43.slop15.train.neg_21570		-
chr2	27672565	27672600	ICLIP_TDP43.slop15.train.neg_45091		-
chr13	115007236	115007284	ICLIP_TDP43.slop15.train.neg_16774		+
chr4	120466155	120466205	ICLIP_TDP43.slop15.train.neg_63600		+
chr21	33302202	33302266	ICLIP_TDP43.slop15.train.neg_50846		+
chr8	35396690	35396739	ICLIP_TDP43.slop15.train.neg_76989		+
chr14	51538074	51538127	ICLIP_TDP43.slop15.train.neg_21580		-
chr9	137972010	137972058	ICLIP_TDP43.slop15.train.neg_81824		+
chr18	70498227	70498277	ICLIP_TDP43.slop15.train.neg_38864		-
chr18	15083055	15083098	ICLIP_TDP43.slop15.train.neg_35505		+
chr18	56288138	56288194	ICLIP_TDP43.slop15.train.neg_38598		-
chr16	4928927	4928982	ICLIP_TDP43.slop15.train.neg_26957		+
chr2	88334431	88334481	ICLIP_TDP43.slop15.train.neg_45631		-
chr8	52735964	52736013	ICLIP_TDP43.slop15.train.neg_78939		-
chr15	77746234	77746275	ICLIP_TDP43.slop15.train.neg_24259		+
chr8	48806004	48806057	ICLIP_TDP43.slop15.train.neg_78919		-
chr15	78062682	78062746	ICLIP_TDP43.slop15.train.neg_26158		-
chr15	89665119	89665159	ICLIP_TDP43.slop15.train.neg_24603		+
chr14	58671275	58671315	ICLIP_TDP43.slop15.train.neg_21731		-
chr10	31222510	31222553	ICLIP_TDP43.slop15.train.neg_5372		-
chr5	147682455	147682520	ICLIP_TDP43.slop15.train.neg_68765		-
chr19	58121396	58121445	ICLIP_TDP43.slop15.train.neg_41371		+
chr18	22018221	22018254	ICLIP_TDP43.slop15.train.neg_35701		+
chr16	87876896	87876930	ICLIP_TDP43.slop15.train.neg_30573		-
chr6	168340994	168341031	ICLIP_TDP43.slop15.train.neg_70817		+
chr9	102708076	102708128	ICLIP_TDP43.slop15.train.neg_81056		+
chr20	1365612	1365645	ICLIP_TDP43.slop15.train.neg_48589		-
chr5	115825209	115825243	ICLIP_TDP43.slop15.train.neg_66854		+
chr21	37550228	37550265	ICLIP_TDP43.slop15.train.neg_51264		+
chr17	16375744	16375818	ICLIP_TDP43.slop15.train.neg_33405		-
chr9	128652574	128652615	ICLIP_TDP43.slop15.train.neg_81453		+
chr5	75705386	75705442	ICLIP_TDP43.slop15.train.neg_66470		+
chr9	89640422	89640463	ICLIP_TDP43.slop15.train.neg_82709		-
chr17	62623227	62623284	ICLIP_TDP43.slop15.train.neg_34433		-
chr3	67582238	67582300	ICLIP_TDP43.slop15.train.neg_61351		-
chr12	49399791	49399842	ICLIP_TDP43.slop15.train.neg_11478		+
chr5	92804786	92804845	ICLIP_TDP43.slop15.train.neg_68290		-
chr13	98613672	98613705	ICLIP_TDP43.slop15.train.neg_16278		+
chr5	179667074	179667116	ICLIP_TDP43.slop15.train.neg_68927		-
chr11	11903422	11903463	ICLIP_TDP43.slop15.train.neg_7020		+
chr15	77337389	77337433	ICLIP_TDP43.slop15.train.neg_26123		-
chr13	86024216	86024270	ICLIP_TDP43.slop15.train.neg_16087		+
chr10	6247566	6247635	ICLIP_TDP43.slop15.train.neg_3006		+
chr20	49547266	49547303	ICLIP_TDP43.slop15.train.neg_49957		-
chrX	48336539	48336593	ICLIP_TDP43.slop15.train.neg_84492		+
chr9	119406172	119406238	ICLIP_TDP43.slop15.train.neg_83128		-
chr20	62351529	62351583	ICLIP_TDP43.slop15.train.neg_48347		+
chr15	86196190	86196241	ICLIP_TDP43.slop15.train.neg_24566		+
chr9	117818071	117818117	ICLIP_TDP43.slop15.train.neg_83115		-
chr4	79154426	79154472	ICLIP_TDP43.slop15.train.neg_63142		+
chr18	57011399	57011435	ICLIP_TDP43.slop15.train.neg_38615		-
chr15	67505117	67505171	ICLIP_TDP43.slop15.train.neg_25873		-
chr9	34488837	34488876	ICLIP_TDP43.slop15.train.neg_80367		+
chr17	48669919	48669952	ICLIP_TDP43.slop15.train.neg_32130		+
chr14	75352633	75352664	ICLIP_TDP43.slop15.train.neg_20206		+
chr12	129109745	129109796	ICLIP_TDP43.slop15.train.neg_12812		+
chr11	119129743	119129787	ICLIP_TDP43.slop15.train.neg_8768		+
chr7	120428325	120428385	ICLIP_TDP43.slop15.train.neg_75849		-
chr5	87560350	87560392	ICLIP_TDP43.slop15.train.neg_68234		-
chr8	42709512	42709546	ICLIP_TDP43.slop15.train.neg_78901		-
chr22	32614598	32614650	ICLIP_TDP43.slop15.train.neg_55762		+
chr21	47812105	47812146	ICLIP_TDP43.slop15.train.neg_52627		+
chr14	68140880	68140928	ICLIP_TDP43.slop15.train.neg_21853		-
chr6	109544891	109544951	ICLIP_TDP43.slop15.train.neg_70404		+
chr16	75774042	75774099	ICLIP_TDP43.slop15.train.neg_28470		+
chr18	56563352	56563390	ICLIP_TDP43.slop15.train.neg_36638		+
chr4	54929352	54929388	ICLIP_TDP43.slop15.train.neg_64618		-
chr7	100286910	100286950	ICLIP_TDP43.slop15.train.neg_75687		-
chr2	88315874	88315944	ICLIP_TDP43.slop15.train.neg_45627		-
chr6	87868320	87868366	ICLIP_TDP43.slop15.train.neg_70223		+
chr13	52006648	52006693	ICLIP_TDP43.slop15.train.neg_17865		-
chr1	40695680	40695728	ICLIP_TDP43.slop15.train.neg_595		+
chr7	105179405	105179443	ICLIP_TDP43.slop15.train.neg_74048		+
chr8	87480238	87480292	ICLIP_TDP43.slop15.train.neg_77771		+
chr4	119133284	119133358	ICLIP_TDP43.slop15.train.neg_63553		+
chr13	20326301	20326366	ICLIP_TDP43.slop15.train.neg_16847		-
chr6	133135841	133135875	ICLIP_TDP43.slop15.train.neg_70565		+
chr15	101815691	101815750	ICLIP_TDP43.slop15.train.neg_26545		-
chr22	30057944	30057991	ICLIP_TDP43.slop15.train.neg_55501		+
chr15	61504319	61504387	ICLIP_TDP43.slop15.train.neg_25665		-
chr17	4918887	4918923	ICLIP_TDP43.slop15.train.neg_30749		+
chr2	110342071	110342121	ICLIP_TDP43.slop15.train.neg_45755		-
chr10	120826828	120826878	ICLIP_TDP43.slop15.train.neg_6548		-
chr9	28148070	28148102	ICLIP_TDP43.slop15.train.neg_82182		-
chr16	87497148	87497203	ICLIP_TDP43.slop15.train.neg_30554		-
chr16	89600854	89600918	ICLIP_TDP43.slop15.train.neg_28806		+
chr7	43676635	43676681	ICLIP_TDP43.slop15.train.neg_75098		-
chr6	30600302	30600347	ICLIP_TDP43.slop15.train.neg_69435		+
chr11	121923154	121923196	ICLIP_TDP43.slop15.train.neg_10600		-
chr18	67996385	67996424	ICLIP_TDP43.slop15.train.neg_36903		+
chr3	128009592	128009628	ICLIP_TDP43.slop15.train.neg_60184		+
chr17	5356279	5356351	ICLIP_TDP43.slop15.train.neg_33164		-
chr13	41490818	41490862	ICLIP_TDP43.slop15.train.neg_17492		-
chr11	118317129	118317204	ICLIP_TDP43.slop15.train.neg_8733		+
chr5	126097	126145	ICLIP_TDP43.slop15.train.neg_65649		+
chr15	32977811	32977859	ICLIP_TDP43.slop15.train.neg_22920		+
chr2	69033715	69033765	ICLIP_TDP43.slop15.train.neg_44025		+
chr11	10791074	10791124	ICLIP_TDP43.slop15.train.neg_7001		+
chr20	62558079	62558117	ICLIP_TDP43.slop15.train.neg_48388		+
chr4	177249291	177249365	ICLIP_TDP43.slop15.train.neg_63976		+
chr4	25397493	25397544	ICLIP_TDP43.slop15.train.neg_62581		+
chr10	54076040	54076082	ICLIP_TDP43.slop15.train.neg_3596		+
chr20	58451042	58451094	ICLIP_TDP43.slop15.train.neg_50150		-
chrX	136070154	136070196	ICLIP_TDP43.slop15.train.neg_85658		+
chr18	21121947	21122016	ICLIP_TDP43.slop15.train.neg_37656		-
chr14	62168274	62168325	ICLIP_TDP43.slop15.train.neg_19753		+
chr22	37874300	37874356	ICLIP_TDP43.slop15.train.neg_57892		-
chr4	109755135	109755189	ICLIP_TDP43.slop15.train.neg_65154		-
chr8	80540373	80540414	ICLIP_TDP43.slop15.train.neg_77657		+
chr4	108874314	108874371	ICLIP_TDP43.slop15.train.neg_63482		+
chr9	131318780	131318819	ICLIP_TDP43.slop15.train.neg_81594		+
chr18	53420456	53420491	ICLIP_TDP43.slop15.train.neg_36497		+
chr18	43699796	43699836	ICLIP_TDP43.slop15.train.neg_36176		+
chr4	76615485	76615540	ICLIP_TDP43.slop15.train.neg_64750		-
chr13	61012269	61012319	ICLIP_TDP43.slop15.train.neg_15935		+
chr21	44142769	44142800	ICLIP_TDP43.slop15.train.neg_51922		+
chr13	46618933	46618984	ICLIP_TDP43.slop15.train.neg_17666		-
chr16	61715402	61715436	ICLIP_TDP43.slop15.train.neg_29955		-
chr22	23415727	23415769	ICLIP_TDP43.slop15.train.neg_54956		+
chr20	56896736	56896779	ICLIP_TDP43.slop15.train.neg_48089		+
chr20	62726511	62726543	ICLIP_TDP43.slop15.train.neg_48435		+
chr3	123862295	123862354	ICLIP_TDP43.slop15.train.neg_60147		+
chr10	5409556	5409593	ICLIP_TDP43.slop15.train.neg_2946		+
chr14	105259734	105259780	ICLIP_TDP43.slop15.train.neg_22681		-
chr5	173475914	173475956	ICLIP_TDP43.slop15.train.neg_67375		+
chrX	132984056	132984120	ICLIP_TDP43.slop15.train.neg_87256		-
chr5	138994325	138994375	ICLIP_TDP43.slop15.train.neg_67094		+
chr14	79457530	79457570	ICLIP_TDP43.slop15.train.neg_20335		+
chr6	127641070	127641109	ICLIP_TDP43.slop15.train.neg_72206		-
chr9	130325035	130325069	ICLIP_TDP43.slop15.train.neg_83292		-
chrX	102772690	102772734	ICLIP_TDP43.slop15.train.neg_86864		-
chr7	2407614	2407661	ICLIP_TDP43.slop15.train.neg_72551		+
chr2	74592425	74592466	ICLIP_TDP43.slop15.train.neg_45525		-
chr16	19849746	19849793	ICLIP_TDP43.slop15.train.neg_27289		+
chrY	21197696	21197727	ICLIP_TDP43.slop15.train.neg_88371		-
chr19	23305407	23305442	ICLIP_TDP43.slop15.train.neg_40187		+
chr12	110476281	110476341	ICLIP_TDP43.slop15.train.neg_12503		+
chr9	115074624	115074685	ICLIP_TDP43.slop15.train.neg_83059		-
chr3	57652191	57652244	ICLIP_TDP43.slop15.train.neg_61283		-
chr7	99226679	99226754	ICLIP_TDP43.slop15.train.neg_73903		+
chr20	48553714	48553778	ICLIP_TDP43.slop15.train.neg_47923		+
chr20	57564577	57564642	ICLIP_TDP43.slop15.train.neg_48192		+
chr22	45710945	45710999	ICLIP_TDP43.slop15.train.neg_56437		+
chr14	102673003	102673047	ICLIP_TDP43.slop15.train.neg_20736		+
chr13	100636083	100636151	ICLIP_TDP43.slop15.train.neg_16418		+
chr22	39225137	39225203	ICLIP_TDP43.slop15.train.neg_58085		-
chr20	18032810	18032869	ICLIP_TDP43.slop15.train.neg_48946		-
chr18	63454590	63454639	ICLIP_TDP43.slop15.train.neg_36782		+
chr19	38805208	38805247	ICLIP_TDP43.slop15.train.neg_42518		-
chr12	69867460	69867506	ICLIP_TDP43.slop15.train.neg_12018		+
chr22	50698788	50698828	ICLIP_TDP43.slop15.train.neg_58627		-
chr11	134210258	134210294	ICLIP_TDP43.slop15.train.neg_8978		+
chrY	21154944	21154991	ICLIP_TDP43.slop15.train.neg_88115		-
chr12	13929290	13929349	ICLIP_TDP43.slop15.train.neg_13098		-
chr22	26741588	26741623	ICLIP_TDP43.slop15.train.neg_55330		+
chr14	102381382	102381437	ICLIP_TDP43.slop15.train.neg_20715		+
chr10	77135529	77135562	ICLIP_TDP43.slop15.train.neg_5982		-
chr14	77757610	77757644	ICLIP_TDP43.slop15.train.neg_22168		-
chrX	132536206	132536244	ICLIP_TDP43.slop15.train.neg_87244		-
chrX	107493018	107493078	ICLIP_TDP43.slop15.train.neg_86923		-
chr22	29619673	29619733	ICLIP_TDP43.slop15.train.neg_55437		+
chr8	48814769	48814806	ICLIP_TDP43.slop15.train.neg_78920		-
chr19	10226222	10226279	ICLIP_TDP43.slop15.train.neg_41881		-
chr9	87259	87300	ICLIP_TDP43.slop15.train.neg_80000		+
chr18	77839650	77839708	ICLIP_TDP43.slop15.train.neg_37159		+
chr20	55833186	55833235	ICLIP_TDP43.slop15.train.neg_50119		-
chr7	47347622	47347671	ICLIP_TDP43.slop15.train.neg_75196		-
chr13	76049829	76049881	ICLIP_TDP43.slop15.train.neg_18069		-
chr16	67939017	67939067	ICLIP_TDP43.slop15.train.neg_28241		+
chr17	79957209	79957259	ICLIP_TDP43.slop15.train.neg_32878		+
chr18	40850124	40850162	ICLIP_TDP43.slop15.train.neg_38137		-
chrX	70462691	70462732	ICLIP_TDP43.slop15.train.neg_86635		-
chr1	100516224	100516276	ICLIP_TDP43.slop15.train.neg_1136		+
chr8	54141719	54141771	ICLIP_TDP43.slop15.train.neg_78973		-
chr22	24567592	24567624	ICLIP_TDP43.slop15.train.neg_55085		+
chr17	2297302	2297349	ICLIP_TDP43.slop15.train.neg_33060		-
chrX	109598608	109598679	ICLIP_TDP43.slop15.train.neg_86955		-
chr17	40031044	40031083	ICLIP_TDP43.slop15.train.neg_33833		-
chr6	108915922	108915969	ICLIP_TDP43.slop15.train.neg_70375		+
chr4	84200400	84200446	ICLIP_TDP43.slop15.train.neg_64894		-
chr1	57135794	57135849	ICLIP_TDP43.slop15.train.neg_842		+
chr8	145578563	145578628	ICLIP_TDP43.slop15.train.neg_79973		-
chrX	67728497	67728536	ICLIP_TDP43.slop15.train.neg_84744		+
chr16	24795213	24795287	ICLIP_TDP43.slop15.train.neg_27434		+
chr15	52017935	52018000	ICLIP_TDP43.slop15.train.neg_25446		-
chr14	24977492	24977567	ICLIP_TDP43.slop15.train.neg_18942		+
chr20	30060210	30060252	ICLIP_TDP43.slop15.train.neg_49149		-
chr9	126131212	126131278	ICLIP_TDP43.slop15.train.neg_81408		+
chr14	86091488	86091523	ICLIP_TDP43.slop15.train.neg_20372		+
chr20	23394296	23394361	ICLIP_TDP43.slop15.train.neg_49036		-
chr6	30864326	30864369	ICLIP_TDP43.slop15.train.neg_69455		+
chr21	44310347	44310412	ICLIP_TDP43.slop15.train.neg_51969		+
chr9	90586591	90586627	ICLIP_TDP43.slop15.train.neg_82718		-
chr14	100510549	100510591	ICLIP_TDP43.slop15.train.neg_20635		+
chr20	10204148	10204211	ICLIP_TDP43.slop15.train.neg_46594		+
chrX	83342801	83342841	ICLIP_TDP43.slop15.train.neg_86788		-
chr11	73106426	73106469	ICLIP_TDP43.slop15.train.neg_8229		+
chr14	23536591	23536643	ICLIP_TDP43.slop15.train.neg_21134		-
chr21	39970452	39970491	ICLIP_TDP43.slop15.train.neg_53777		-
chr1	73215408	73215481	ICLIP_TDP43.slop15.train.neg_2377		-
chr16	28312974	28313006	ICLIP_TDP43.slop15.train.neg_27489		+
chr18	75192783	75192838	ICLIP_TDP43.slop15.train.neg_37023		+
chr20	4983664	4983718	ICLIP_TDP43.slop15.train.neg_48764		-
chrX	129339929	129339967	ICLIP_TDP43.slop15.train.neg_87190		-
chr20	37595564	37595602	ICLIP_TDP43.slop15.train.neg_47528		+
chr18	41974219	41974266	ICLIP_TDP43.slop15.train.neg_38164		-
chr12	91501776	91501848	ICLIP_TDP43.slop15.train.neg_14094		-
chrY	21062264	21062305	ICLIP_TDP43.slop15.train.neg_87599		-
chr14	69860000	69860049	ICLIP_TDP43.slop15.train.neg_21923		-
chr4	2065265	2065333	ICLIP_TDP43.slop15.train.neg_62234		+
chrX	68054395	68054448	ICLIP_TDP43.slop15.train.neg_84772		+
chr16	67262054	67262092	ICLIP_TDP43.slop15.train.neg_28180		+
chr10	122225935	122225968	ICLIP_TDP43.slop15.train.neg_4787		+
chr20	46292589	46292647	ICLIP_TDP43.slop15.train.neg_49783		-
chr19	10079484	10079550	ICLIP_TDP43.slop15.train.neg_41871		-
chr16	53681870	53681933	ICLIP_TDP43.slop15.train.neg_29807		-
chr18	63444418	63444492	ICLIP_TDP43.slop15.train.neg_36781		+
chr5	134262357	134262422	ICLIP_TDP43.slop15.train.neg_68629		-
chr16	87540088	87540162	ICLIP_TDP43.slop15.train.neg_28715		+
chr3	52255234	52255270	ICLIP_TDP43.slop15.train.neg_61175		-
chrY	21216735	21216779	ICLIP_TDP43.slop15.train.neg_88493		-
chr15	66748520	66748558	ICLIP_TDP43.slop15.train.neg_23806		+
chr1	25808079	25808113	ICLIP_TDP43.slop15.train.neg_337		+
chr7	6023476	6023530	ICLIP_TDP43.slop15.train.neg_74636		-
chr1	67058814	67058857	ICLIP_TDP43.slop15.train.neg_928		+
chr18	29083134	29083171	ICLIP_TDP43.slop15.train.neg_35745		+
chr17	56166084	56166155	ICLIP_TDP43.slop15.train.neg_32249		+
chr20	499396	499439	ICLIP_TDP43.slop15.train.neg_48536		-
chr17	26993698	26993731	ICLIP_TDP43.slop15.train.neg_31321		+
chr20	2472500	2472552	ICLIP_TDP43.slop15.train.neg_48611		-
chrX	107778523	107778566	ICLIP_TDP43.slop15.train.neg_85360		+
chr10	17277492	17277536	ICLIP_TDP43.slop15.train.neg_3129		+
chr8	37680105	37680150	ICLIP_TDP43.slop15.train.neg_77035		+
chr6	3227540	3227580	ICLIP_TDP43.slop15.train.neg_70868		-
chr12	110758637	110758691	ICLIP_TDP43.slop15.train.neg_12514		+
chr8	59487358	59487412	ICLIP_TDP43.slop15.train.neg_77359		+
chr22	22029255	22029306	ICLIP_TDP43.slop15.train.neg_54912		+
chr10	44814464	44814515	ICLIP_TDP43.slop15.train.neg_5527		-
chr10	22612916	22612982	ICLIP_TDP43.slop15.train.neg_3205		+
chr21	38171209	38171262	ICLIP_TDP43.slop15.train.neg_53702		-
chrX	2834999	2835071	ICLIP_TDP43.slop15.train.neg_85820		-
chr15	64610414	64610476	ICLIP_TDP43.slop15.train.neg_25721		-
chr21	44162188	44162226	ICLIP_TDP43.slop15.train.neg_51939		+
chr10	13215091	13215135	ICLIP_TDP43.slop15.train.neg_3094		+
chr21	32776417	32776449	ICLIP_TDP43.slop15.train.neg_53287		-
chr11	68034799	68034845	ICLIP_TDP43.slop15.train.neg_9973		-
chr17	46000322	46000360	ICLIP_TDP43.slop15.train.neg_31990		+
chr15	64994602	64994643	ICLIP_TDP43.slop15.train.neg_25738		-
chr12	122999703	122999752	ICLIP_TDP43.slop15.train.neg_14564		-
chr12	122243596	122243639	ICLIP_TDP43.slop15.train.neg_12678		+
chr12	108625150	108625191	ICLIP_TDP43.slop15.train.neg_12454		+
chr10	52129060	52129111	ICLIP_TDP43.slop15.train.neg_5633		-
chr3	58487718	58487755	ICLIP_TDP43.slop15.train.neg_59720		+
chr3	183361157	183361215	ICLIP_TDP43.slop15.train.neg_60537		+
chr18	74512364	74512402	ICLIP_TDP43.slop15.train.neg_38965		-
chr18	6993662	6993707	ICLIP_TDP43.slop15.train.neg_37417		-
chr5	118865249	118865299	ICLIP_TDP43.slop15.train.neg_66879		+
chr19	47169304	47169354	ICLIP_TDP43.slop15.train.neg_40878		+
chr12	9096989	9097046	ICLIP_TDP43.slop15.train.neg_13022		-
chr4	129738807	129738855	ICLIP_TDP43.slop15.train.neg_63724		+
chr5	22493604	22493657	ICLIP_TDP43.slop15.train.neg_67630		-
chr2	203155683	203155720	ICLIP_TDP43.slop15.train.neg_44742		+
chr8	48976417	48976472	ICLIP_TDP43.slop15.train.neg_77252		+
chr4	107224992	107225033	ICLIP_TDP43.slop15.train.neg_65120		-
chr15	52620356	52620387	ICLIP_TDP43.slop15.train.neg_25477		-
chr19	12279403	12279464	ICLIP_TDP43.slop15.train.neg_39645		+
chr16	15727329	15727385	ICLIP_TDP43.slop15.train.neg_29285		-
chr11	75716002	75716035	ICLIP_TDP43.slop15.train.neg_8320		+
chr21	26962817	26962863	ICLIP_TDP43.slop15.train.neg_52949		-
chr22	22049561	22049613	ICLIP_TDP43.slop15.train.neg_54924		+
chr13	46932258	46932329	ICLIP_TDP43.slop15.train.neg_17691		-
chr9	123628593	123628639	ICLIP_TDP43.slop15.train.neg_83175		-
chr3	128454786	128454835	ICLIP_TDP43.slop15.train.neg_60197		+
chr17	60576474	60576525	ICLIP_TDP43.slop15.train.neg_32381		+
chr17	16557032	16557080	ICLIP_TDP43.slop15.train.neg_33422		-
chr7	99981744	99981791	ICLIP_TDP43.slop15.train.neg_73928		+
chr5	9473058	9473112	ICLIP_TDP43.slop15.train.neg_67550		-
chr17	60099469	60099530	ICLIP_TDP43.slop15.train.neg_34383		-
chrY	21183039	21183092	ICLIP_TDP43.slop15.train.neg_88286		-
chr21	35158282	35158322	ICLIP_TDP43.slop15.train.neg_51092		+
chr13	21721885	21721928	ICLIP_TDP43.slop15.train.neg_14721		+
chr15	75088722	75088779	ICLIP_TDP43.slop15.train.neg_24138		+
chr17	40849476	40849533	ICLIP_TDP43.slop15.train.neg_31816		+
chr18	43824207	43824243	ICLIP_TDP43.slop15.train.neg_36207		+
chr6	3227058	3227089	ICLIP_TDP43.slop15.train.neg_70866		-
chr17	15939711	15939764	ICLIP_TDP43.slop15.train.neg_31023		+
chr5	15825816	15825857	ICLIP_TDP43.slop15.train.neg_65862		+
chr13	111549590	111549632	ICLIP_TDP43.slop15.train.neg_18576		-
chr18	2608673	2608715	ICLIP_TDP43.slop15.train.neg_34924		+
chr1	86606424	86606479	ICLIP_TDP43.slop15.train.neg_2426		-
chr16	23101001	23101076	ICLIP_TDP43.slop15.train.neg_29419		-
chr20	970112	970145	ICLIP_TDP43.slop15.train.neg_48557		-
chr9	22076874	22076936	ICLIP_TDP43.slop15.train.neg_80273		+
chr20	62719301	62719346	ICLIP_TDP43.slop15.train.neg_48429		+
chr11	72493944	72493995	ICLIP_TDP43.slop15.train.neg_10086		-
chr10	75557462	75557497	ICLIP_TDP43.slop15.train.neg_3871		+
chr5	118942484	118942532	ICLIP_TDP43.slop15.train.neg_66882		+
chr20	1163850	1163888	ICLIP_TDP43.slop15.train.neg_48569		-
chrX	118377332	118377382	ICLIP_TDP43.slop15.train.neg_85469		+
chr17	40314853	40314886	ICLIP_TDP43.slop15.train.neg_33860		-
chr11	8525989	8526026	ICLIP_TDP43.slop15.train.neg_9231		-
chr11	95915500	95915546	ICLIP_TDP43.slop15.train.neg_10364		-
chr21	43955653	43955710	ICLIP_TDP43.slop15.train.neg_51855		+
chr16	2634990	2635040	ICLIP_TDP43.slop15.train.neg_26799		+
chr6	56996780	56996837	ICLIP_TDP43.slop15.train.neg_70010		+
chr22	38611011	38611051	ICLIP_TDP43.slop15.train.neg_56024		+
chr17	48750770	48750824	ICLIP_TDP43.slop15.train.neg_32145		+
chr14	20769669	20769719	ICLIP_TDP43.slop15.train.neg_20970		-
chr1	26110082	26110117	ICLIP_TDP43.slop15.train.neg_347		+
chr22	48910899	48910956	ICLIP_TDP43.slop15.train.neg_56649		+
chr11	74081489	74081542	ICLIP_TDP43.slop15.train.neg_10115		-
chr19	19303825	19303868	ICLIP_TDP43.slop15.train.neg_40028		+
chr19	2147349	2147401	ICLIP_TDP43.slop15.train.neg_41576		-
chr13	24720324	24720374	ICLIP_TDP43.slop15.train.neg_14847		+
chr15	35235868	35235901	ICLIP_TDP43.slop15.train.neg_25057		-
chr5	43127463	43127504	ICLIP_TDP43.slop15.train.neg_66059		+
chr18	12797317	12797367	ICLIP_TDP43.slop15.train.neg_37501		-
chr22	29294856	29294927	ICLIP_TDP43.slop15.train.neg_55390		+
chr5	5302288	5302326	ICLIP_TDP43.slop15.train.neg_65731		+
chr10	19629169	19629210	ICLIP_TDP43.slop15.train.neg_3166		+
chr14	74206905	74206952	ICLIP_TDP43.slop15.train.neg_22019		-
chr17	1755020	1755078	ICLIP_TDP43.slop15.train.neg_30669		+
chr21	45145305	45145369	ICLIP_TDP43.slop15.train.neg_52101		+
chr19	7490006	7490076	ICLIP_TDP43.slop15.train.neg_39440		+
chr13	108122692	108122724	ICLIP_TDP43.slop15.train.neg_18453		-
chr1	48865606	48865649	ICLIP_TDP43.slop15.train.neg_2226		-
chr7	65994181	65994224	ICLIP_TDP43.slop15.train.neg_75271		-
chr21	42622070	42622112	ICLIP_TDP43.slop15.train.neg_51777		+
chrX	41209540	41209600	ICLIP_TDP43.slop15.train.neg_84327		+
chr16	85015804	85015863	ICLIP_TDP43.slop15.train.neg_30450		-
chr13	21305159	21305199	ICLIP_TDP43.slop15.train.neg_16882		-
chr1	43073815	43073862	ICLIP_TDP43.slop15.train.neg_642		+
chr14	29337531	29337582	ICLIP_TDP43.slop15.train.neg_19017		+
chr14	23780387	23780438	ICLIP_TDP43.slop15.train.neg_18792		+
chr9	19446375	19446424	ICLIP_TDP43.slop15.train.neg_80241		+
chr7	66011044	66011112	ICLIP_TDP43.slop15.train.neg_75278		-
chr15	74804498	74804534	ICLIP_TDP43.slop15.train.neg_24104		+
chr2	132993963	132994018	ICLIP_TDP43.slop15.train.neg_45841		-
chr17	77021649	77021704	ICLIP_TDP43.slop15.train.neg_32735		+
chr10	80088485	80088536	ICLIP_TDP43.slop15.train.neg_3963		+
chr3	53157615	53157647	ICLIP_TDP43.slop15.train.neg_61224		-
chr18	52619433	52619484	ICLIP_TDP43.slop15.train.neg_38499		-
chr16	67998819	67998864	ICLIP_TDP43.slop15.train.neg_30113		-
chr9	100061639	100061694	ICLIP_TDP43.slop15.train.neg_80992		+
chr6	81029926	81029966	ICLIP_TDP43.slop15.train.neg_70190		+
chr18	70541224	70541259	ICLIP_TDP43.slop15.train.neg_36918		+
chr3	121199570	121199637	ICLIP_TDP43.slop15.train.neg_61653		-
chr12	49955150	49955189	ICLIP_TDP43.slop15.train.neg_13576		-
chr22	19096177	19096238	ICLIP_TDP43.slop15.train.neg_56947		-
chr13	23851165	23851211	ICLIP_TDP43.slop15.train.neg_14784		+
chr11	27416123	27416176	ICLIP_TDP43.slop15.train.neg_9436		-
chr13	113139409	113139478	ICLIP_TDP43.slop15.train.neg_18588		-
chr14	90200683	90200722	ICLIP_TDP43.slop15.train.neg_22332		-
chr21	46687967	46688029	ICLIP_TDP43.slop15.train.neg_54267		-
chr8	74817831	74817869	ICLIP_TDP43.slop15.train.neg_79247		-
chr12	3118545	3118604	ICLIP_TDP43.slop15.train.neg_10821		+
chr3	97512908	97512948	ICLIP_TDP43.slop15.train.neg_59874		+
chr3	101215306	101215340	ICLIP_TDP43.slop15.train.neg_61502		-
chr15	42074950	42074995	ICLIP_TDP43.slop15.train.neg_23177		+
chr18	21398661	21398718	ICLIP_TDP43.slop15.train.neg_35648		+
chr3	33173738	33173801	ICLIP_TDP43.slop15.train.neg_59118		+
chr10	52995363	52995417	ICLIP_TDP43.slop15.train.neg_3580		+
chr2	37522358	37522407	ICLIP_TDP43.slop15.train.neg_45187		-
chr10	121268693	121268733	ICLIP_TDP43.slop15.train.neg_6563		-
chrX	55977121	55977189	ICLIP_TDP43.slop15.train.neg_84657		+
chr16	67298811	67298853	ICLIP_TDP43.slop15.train.neg_28192		+
chr15	87282266	87282298	ICLIP_TDP43.slop15.train.neg_24581		+
chr11	496409	496453	ICLIP_TDP43.slop15.train.neg_9009		-
chr12	104334865	104334912	ICLIP_TDP43.slop15.train.neg_12356		+
chr20	13795358	13795390	ICLIP_TDP43.slop15.train.neg_46695		+
chr15	78426805	78426865	ICLIP_TDP43.slop15.train.neg_24268		+
chr19	50436474	50436513	ICLIP_TDP43.slop15.train.neg_41082		+
chr9	13261931	13261973	ICLIP_TDP43.slop15.train.neg_82029		-
chr20	35723285	35723325	ICLIP_TDP43.slop15.train.neg_49504		-
chrY	21198439	21198483	ICLIP_TDP43.slop15.train.neg_88374		-
chr6	45302175	45302224	ICLIP_TDP43.slop15.train.neg_69921		+
chr3	69389349	69389380	ICLIP_TDP43.slop15.train.neg_61385		-
chr22	30048240	30048275	ICLIP_TDP43.slop15.train.neg_55496		+
chr13	50152276	50152319	ICLIP_TDP43.slop15.train.neg_17782		-
chr17	7255361	7255409	ICLIP_TDP43.slop15.train.neg_30819		+
chr7	64001934	64001991	ICLIP_TDP43.slop15.train.neg_75248		-
chr2	71153423	71153459	ICLIP_TDP43.slop15.train.neg_44055		+
chr4	77871287	77871341	ICLIP_TDP43.slop15.train.neg_63116		+
chrY	21057815	21057853	ICLIP_TDP43.slop15.train.neg_87575		-
chr20	32267178	32267211	ICLIP_TDP43.slop15.train.neg_49233		-
chr9	130633278	130633335	ICLIP_TDP43.slop15.train.neg_83295		-
chr20	45938227	45938272	ICLIP_TDP43.slop15.train.neg_49775		-
chr17	58368168	58368229	ICLIP_TDP43.slop15.train.neg_34351		-
chr5	6694866	6694932	ICLIP_TDP43.slop15.train.neg_67537		-
chr1	162816866	162816909	ICLIP_TDP43.slop15.train.neg_1422		+
chr11	64839341	64839406	ICLIP_TDP43.slop15.train.neg_9864		-
chr8	101724594	101724665	ICLIP_TDP43.slop15.train.neg_79559		-
chr10	105462131	105462174	ICLIP_TDP43.slop15.train.neg_6426		-
chr19	45999600	45999644	ICLIP_TDP43.slop15.train.neg_40817		+
chrX	74686792	74686864	ICLIP_TDP43.slop15.train.neg_86742		-
chr8	27382956	27382997	ICLIP_TDP43.slop15.train.neg_76845		+
chr13	48834771	48834823	ICLIP_TDP43.slop15.train.neg_15627		+
chr20	44650590	44650633	ICLIP_TDP43.slop15.train.neg_47811		+
chr8	27496774	27496815	ICLIP_TDP43.slop15.train.neg_76851		+
chr5	131820461	131820510	ICLIP_TDP43.slop15.train.neg_68572		-
chr14	31055070	31055111	ICLIP_TDP43.slop15.train.neg_19040		+
chr15	28874904	28874940	ICLIP_TDP43.slop15.train.neg_22795		+
chrX	86809665	86809709	ICLIP_TDP43.slop15.train.neg_85090		+
chr18	72670348	72670404	ICLIP_TDP43.slop15.train.neg_36960		+
chr7	14004655	14004708	ICLIP_TDP43.slop15.train.neg_74726		-
chr17	48147538	48147590	ICLIP_TDP43.slop15.train.neg_32076		+
chr10	88882513	88882555	ICLIP_TDP43.slop15.train.neg_4123		+
chr14	89313408	89313464	ICLIP_TDP43.slop15.train.neg_20395		+
chr13	87582172	87582205	ICLIP_TDP43.slop15.train.neg_16119		+
chr22	32056941	32056980	ICLIP_TDP43.slop15.train.neg_57602		-
chr19	3384653	3384692	ICLIP_TDP43.slop15.train.neg_39267		+
chr15	81350287	81350328	ICLIP_TDP43.slop15.train.neg_24415		+
chr12	125587181	125587236	ICLIP_TDP43.slop15.train.neg_12788		+
chr13	74329153	74329191	ICLIP_TDP43.slop15.train.neg_18032		-
chr3	67549821	67549868	ICLIP_TDP43.slop15.train.neg_61350		-
chr3	51422670	51422717	ICLIP_TDP43.slop15.train.neg_59568		+
chr4	130017751	130017785	ICLIP_TDP43.slop15.train.neg_63732		+
chr18	54346238	54346289	ICLIP_TDP43.slop15.train.neg_36534		+
chr5	63539150	63539215	ICLIP_TDP43.slop15.train.neg_66200		+
chr7	111983194	111983260	ICLIP_TDP43.slop15.train.neg_75815		-
chr7	34261693	34261737	ICLIP_TDP43.slop15.train.neg_73043		+
chr6	111748389	111748424	ICLIP_TDP43.slop15.train.neg_72093		-
chr15	52931102	52931135	ICLIP_TDP43.slop15.train.neg_25510		-
chr16	71947943	71947996	ICLIP_TDP43.slop15.train.neg_28403		+
chr5	34936937	34936983	ICLIP_TDP43.slop15.train.neg_65992		+
chr7	128632490	128632546	ICLIP_TDP43.slop15.train.neg_75938		-
chrY	21101389	21101432	ICLIP_TDP43.slop15.train.neg_87816		-
chr18	70528028	70528059	ICLIP_TDP43.slop15.train.neg_38870		-
chr6	613810	613866	ICLIP_TDP43.slop15.train.neg_70834		-
chr16	84694944	84694988	ICLIP_TDP43.slop15.train.neg_28639		+
chrX	18621963	18621996	ICLIP_TDP43.slop15.train.neg_84154		+
chr17	40447327	40447373	ICLIP_TDP43.slop15.train.neg_31785		+
chr16	10648025	10648069	ICLIP_TDP43.slop15.train.neg_29140		-
chr17	73902639	73902678	ICLIP_TDP43.slop15.train.neg_34575		-
chr9	2432746	2432783	ICLIP_TDP43.slop15.train.neg_81913		-
chr13	47140041	47140088	ICLIP_TDP43.slop15.train.neg_15573		+
chr9	129462232	129462288	ICLIP_TDP43.slop15.train.neg_81486		+
chr17	43109097	43109132	ICLIP_TDP43.slop15.train.neg_34043		-
chr19	2232082	2232140	ICLIP_TDP43.slop15.train.neg_39216		+
chr5	92020144	92020200	ICLIP_TDP43.slop15.train.neg_68282		-
chrX	132913126	132913168	ICLIP_TDP43.slop15.train.neg_87252		-
chr11	88037054	88037103	ICLIP_TDP43.slop15.train.neg_10274		-
chr11	118783699	118783745	ICLIP_TDP43.slop15.train.neg_10577		-
chr15	67000870	67000920	ICLIP_TDP43.slop15.train.neg_23813		+
chr10	5949694	5949745	ICLIP_TDP43.slop15.train.neg_2979		+
chr12	105402741	105402787	ICLIP_TDP43.slop15.train.neg_12384		+
chr22	36393468	36393519	ICLIP_TDP43.slop15.train.neg_57713		-
chr11	71706573	71706613	ICLIP_TDP43.slop15.train.neg_8185		+
chr2	14080264	14080295	ICLIP_TDP43.slop15.train.neg_44937		-
chr6	41518788	41518825	ICLIP_TDP43.slop15.train.neg_69764		+
chr5	79713042	79713074	ICLIP_TDP43.slop15.train.neg_66562		+
chr2	26583919	26583967	ICLIP_TDP43.slop15.train.neg_43532		+
chr4	44704512	44704564	ICLIP_TDP43.slop15.train.neg_64537		-
chr9	5369374	5369435	ICLIP_TDP43.slop15.train.neg_81983		-
chr19	7603905	7603941	ICLIP_TDP43.slop15.train.neg_39445		+
chr22	20105519	20105565	ICLIP_TDP43.slop15.train.neg_54701		+
chr7	94178390	94178426	ICLIP_TDP43.slop15.train.neg_73799		+
chr15	64390431	64390463	ICLIP_TDP43.slop15.train.neg_23701		+
chr3	101310649	101310689	ICLIP_TDP43.slop15.train.neg_59952		+
chr5	32136042	32136086	ICLIP_TDP43.slop15.train.neg_67674		-
chrX	65818352	65818415	ICLIP_TDP43.slop15.train.neg_86602		-
chr21	43620328	43620383	ICLIP_TDP43.slop15.train.neg_51788		+
chr6	116824825	116824868	ICLIP_TDP43.slop15.train.neg_72137		-
chr1	78176039	78176081	ICLIP_TDP43.slop15.train.neg_2396		-
chr7	73979077	73979130	ICLIP_TDP43.slop15.train.neg_73551		+
chr7	133984801	133984840	ICLIP_TDP43.slop15.train.neg_76011		-
chrX	16878470	16878508	ICLIP_TDP43.slop15.train.neg_85983		-
chr17	2742715	2742785	ICLIP_TDP43.slop15.train.neg_30706		+
chr16	67216996	67217039	ICLIP_TDP43.slop15.train.neg_30034		-
chr6	15294735	15294777	ICLIP_TDP43.slop15.train.neg_69183		+
chr13	39622785	39622829	ICLIP_TDP43.slop15.train.neg_15344		+
chr11	35741631	35741674	ICLIP_TDP43.slop15.train.neg_7402		+
chr21	18941215	18941282	ICLIP_TDP43.slop15.train.neg_50510		+
chrX	138975311	138975357	ICLIP_TDP43.slop15.train.neg_87319		-
chr19	47015867	47015901	ICLIP_TDP43.slop15.train.neg_42872		-
chrY	21129537	21129585	ICLIP_TDP43.slop15.train.neg_87975		-
chr18	1174440	1174489	ICLIP_TDP43.slop15.train.neg_34899		+
chr10	116652500	116652556	ICLIP_TDP43.slop15.train.neg_4729		+
chr14	102805305	102805336	ICLIP_TDP43.slop15.train.neg_20750		+
chr12	100490356	100490399	ICLIP_TDP43.slop15.train.neg_14209		-
chr21	43914201	43914254	ICLIP_TDP43.slop15.train.neg_53968		-
chr8	17398898	17398940	ICLIP_TDP43.slop15.train.neg_76572		+
chr22	32045856	32045896	ICLIP_TDP43.slop15.train.neg_57594		-
chr18	21148404	21148461	ICLIP_TDP43.slop15.train.neg_37673		-
chr20	18273162	18273216	ICLIP_TDP43.slop15.train.neg_46774		+
chr21	15891944	15891990	ICLIP_TDP43.slop15.train.neg_52831		-
chr10	46593491	46593548	ICLIP_TDP43.slop15.train.neg_5561		-
chr8	79466082	79466132	ICLIP_TDP43.slop15.train.neg_77630		+
chr11	108229894	108229929	ICLIP_TDP43.slop15.train.neg_8603		+
chr11	120092321	120092375	ICLIP_TDP43.slop15.train.neg_8783		+
chrX	118573372	118573416	ICLIP_TDP43.slop15.train.neg_85481		+
chr17	62182983	62183054	ICLIP_TDP43.slop15.train.neg_34404		-
chr10	97917649	97917694	ICLIP_TDP43.slop15.train.neg_4356		+
chr13	51954210	51954263	ICLIP_TDP43.slop15.train.neg_17851		-
chr18	19147708	19147760	ICLIP_TDP43.slop15.train.neg_37617		-
chr17	11965568	11965604	ICLIP_TDP43.slop15.train.neg_30960		+
chr16	58743551	58743625	ICLIP_TDP43.slop15.train.neg_29926		-
chr8	96462012	96462083	ICLIP_TDP43.slop15.train.neg_77914		+
chr19	8487865	8487905	ICLIP_TDP43.slop15.train.neg_39485		+
chr11	75718127	75718161	ICLIP_TDP43.slop15.train.neg_8321		+
chr11	66385344	66385418	ICLIP_TDP43.slop15.train.neg_8004		+
chr4	103792540	103792574	ICLIP_TDP43.slop15.train.neg_63414		+
chr2	236985	237033	ICLIP_TDP43.slop15.train.neg_44819		-
chr15	45707284	45707324	ICLIP_TDP43.slop15.train.neg_23295		+
chr7	72961058	72961097	ICLIP_TDP43.slop15.train.neg_75321		-
chr14	78139978	78140043	ICLIP_TDP43.slop15.train.neg_22198		-
chr4	186296847	186296893	ICLIP_TDP43.slop15.train.neg_63998		+
chr17	40449209	40449262	ICLIP_TDP43.slop15.train.neg_31788		+
chr7	72138944	72139004	ICLIP_TDP43.slop15.train.neg_75297		-
chr5	14293404	14293444	ICLIP_TDP43.slop15.train.neg_65835		+
chr20	54963111	54963155	ICLIP_TDP43.slop15.train.neg_50099		-
chrX	133513603	133513649	ICLIP_TDP43.slop15.train.neg_85595		+
chr17	41881190	41881241	ICLIP_TDP43.slop15.train.neg_33946		-
chr18	72108998	72109040	ICLIP_TDP43.slop15.train.neg_38906		-
chr11	65722389	65722433	ICLIP_TDP43.slop15.train.neg_7957		+
chr8	25325995	25326033	ICLIP_TDP43.slop15.train.neg_76785		+
chr21	15746176	15746223	ICLIP_TDP43.slop15.train.neg_52790		-
chr17	62116599	62116660	ICLIP_TDP43.slop15.train.neg_34398		-
chr19	45378974	45379043	ICLIP_TDP43.slop15.train.neg_40760		+
chr18	74511899	74511943	ICLIP_TDP43.slop15.train.neg_38964		-
chr10	89289970	89290012	ICLIP_TDP43.slop15.train.neg_4146		+
chr12	53801532	53801576	ICLIP_TDP43.slop15.train.neg_11634		+
chr14	94563905	94563946	ICLIP_TDP43.slop15.train.neg_20528		+
chr9	19049565	19049606	ICLIP_TDP43.slop15.train.neg_80214		+
chr2	241471801	241471838	ICLIP_TDP43.slop15.train.neg_46131		-
chr15	101128859	101128913	ICLIP_TDP43.slop15.train.neg_26517		-
chr13	31735057	31735123	ICLIP_TDP43.slop15.train.neg_17227		-
chr18	7015065	7015110	ICLIP_TDP43.slop15.train.neg_37420		-
chr15	67746229	67746300	ICLIP_TDP43.slop15.train.neg_25887		-
chr15	65752252	65752301	ICLIP_TDP43.slop15.train.neg_25811		-
chr10	101118621	101118687	ICLIP_TDP43.slop15.train.neg_4456		+
chrX	41198410	41198448	ICLIP_TDP43.slop15.train.neg_84322		+
chr21	35171433	35171464	ICLIP_TDP43.slop15.train.neg_51094		+
chr14	30250088	30250162	ICLIP_TDP43.slop15.train.neg_21244		-
chr12	95630158	95630194	ICLIP_TDP43.slop15.train.neg_12238		+
chr15	84785412	84785459	ICLIP_TDP43.slop15.train.neg_24517		+
chr3	50117719	50117768	ICLIP_TDP43.slop15.train.neg_59514		+
chr20	2639754	2639807	ICLIP_TDP43.slop15.train.neg_48622		-
chr14	50280935	50280972	ICLIP_TDP43.slop15.train.neg_21513		-
chr1	7863629	7863689	ICLIP_TDP43.slop15.train.neg_81		+
chr13	113837246	113837311	ICLIP_TDP43.slop15.train.neg_18610		-
chr17	79875216	79875248	ICLIP_TDP43.slop15.train.neg_34793		-
chr1	26289148	26289192	ICLIP_TDP43.slop15.train.neg_1911		-
chrX	142720752	142720805	ICLIP_TDP43.slop15.train.neg_87330		-
chr7	16658253	16658302	ICLIP_TDP43.slop15.train.neg_74769		-
chr11	73047357	73047388	ICLIP_TDP43.slop15.train.neg_8217		+
chr3	37134425	37134472	ICLIP_TDP43.slop15.train.neg_60863		-
chr18	10534472	10534522	ICLIP_TDP43.slop15.train.neg_35320		+
chr19	3900950	3900997	ICLIP_TDP43.slop15.train.neg_39290		+
chrX	70512444	70512493	ICLIP_TDP43.slop15.train.neg_84887		+
chr19	6082686	6082733	ICLIP_TDP43.slop15.train.neg_41766		-
chr5	37367310	37367377	ICLIP_TDP43.slop15.train.neg_67786		-
chr1	26802357	26802407	ICLIP_TDP43.slop15.train.neg_371		+
chr2	23813931	23813977	ICLIP_TDP43.slop15.train.neg_43468		+
chr2	203868519	203868551	ICLIP_TDP43.slop15.train.neg_46075		-
chr3	119238948	119238991	ICLIP_TDP43.slop15.train.neg_60097		+
chr11	9598169	9598229	ICLIP_TDP43.slop15.train.neg_6968		+
chr13	31151378	31151409	ICLIP_TDP43.slop15.train.neg_17198		-
chr16	53880072	53880106	ICLIP_TDP43.slop15.train.neg_27933		+
chr21	45563507	45563552	ICLIP_TDP43.slop15.train.neg_52293		+
chr20	43596309	43596357	ICLIP_TDP43.slop15.train.neg_47736		+
chr21	27894250	27894319	ICLIP_TDP43.slop15.train.neg_50730		+
chr11	107819786	107819834	ICLIP_TDP43.slop15.train.neg_8579		+
chr6	125293809	125293855	ICLIP_TDP43.slop15.train.neg_70535		+
chr1	46742624	46742666	ICLIP_TDP43.slop15.train.neg_2191		-
chr22	42954432	42954477	ICLIP_TDP43.slop15.train.neg_58337		-
chr9	108509540	108509614	ICLIP_TDP43.slop15.train.neg_81156		+
chr15	31218797	31218828	ICLIP_TDP43.slop15.train.neg_22864		+
chr6	112520796	112520836	ICLIP_TDP43.slop15.train.neg_72118		-
chr7	123781085	123781142	ICLIP_TDP43.slop15.train.neg_74202		+
chr12	105474292	105474352	ICLIP_TDP43.slop15.train.neg_14275		-
chr18	19371277	19371315	ICLIP_TDP43.slop15.train.neg_35575		+
chr7_gl000195_random	61730	61797	ICLIP_TDP43.slop15.train.neg_76242		-
chr15	101842765	101842806	ICLIP_TDP43.slop15.train.neg_24831		+
chr22	50703864	50703935	ICLIP_TDP43.slop15.train.neg_58631		-
chr16	24559221	24559259	ICLIP_TDP43.slop15.train.neg_27424		+
chr13	58235168	58235199	ICLIP_TDP43.slop15.train.neg_15908		+
chr17	62078705	62078776	ICLIP_TDP43.slop15.train.neg_32424		+
chr13	31720340	31720396	ICLIP_TDP43.slop15.train.neg_17210		-
chr6	3292495	3292549	ICLIP_TDP43.slop15.train.neg_69016		+
chr15	39371733	39371764	ICLIP_TDP43.slop15.train.neg_25090		-
chr4	80772372	80772419	ICLIP_TDP43.slop15.train.neg_63180		+
chr19	17425119	17425182	ICLIP_TDP43.slop15.train.neg_39855		+
chr9	15947977	15948028	ICLIP_TDP43.slop15.train.neg_80174		+
chr21	41257701	41257766	ICLIP_TDP43.slop15.train.neg_51703		+
chr8	22464289	22464326	ICLIP_TDP43.slop15.train.neg_76701		+
chr11	12251037	12251093	ICLIP_TDP43.slop15.train.neg_7029		+
chr1	78274370	78274411	ICLIP_TDP43.slop15.train.neg_1001		+
chr19	50483753	50483810	ICLIP_TDP43.slop15.train.neg_43080		-
chr20	19747607	19747643	ICLIP_TDP43.slop15.train.neg_46806		+
chr8	38819657	38819714	ICLIP_TDP43.slop15.train.neg_77092		+
chr17	2803053	2803102	ICLIP_TDP43.slop15.train.neg_30709		+
chr13	31041199	31041242	ICLIP_TDP43.slop15.train.neg_17178		-
chr5	44312339	44312384	ICLIP_TDP43.slop15.train.neg_67899		-
chr1	120495933	120495982	ICLIP_TDP43.slop15.train.neg_2607		-
chr12	18567193	18567240	ICLIP_TDP43.slop15.train.neg_11139		+
chr10	17687096	17687146	ICLIP_TDP43.slop15.train.neg_3133		+
chr9	116348182	116348229	ICLIP_TDP43.slop15.train.neg_81301		+
chrX	5630910	5630975	ICLIP_TDP43.slop15.train.neg_85851		-
chr15	55486358	55486414	ICLIP_TDP43.slop15.train.neg_25540		-
chrX	63482551	63482605	ICLIP_TDP43.slop15.train.neg_86559		-
chr11	15224435	15224484	ICLIP_TDP43.slop15.train.neg_7105		+
chr20	45034127	45034171	ICLIP_TDP43.slop15.train.neg_49736		-
chr5	138662253	138662285	ICLIP_TDP43.slop15.train.neg_67090		+
chr3	39095022	39095078	ICLIP_TDP43.slop15.train.neg_59258		+
chr22	47097063	47097119	ICLIP_TDP43.slop15.train.neg_58553		-
chr4	120515708	120515744	ICLIP_TDP43.slop15.train.neg_65229		-
chr4	113353936	113353969	ICLIP_TDP43.slop15.train.neg_63535		+
chr9	16514580	16514630	ICLIP_TDP43.slop15.train.neg_82092		-
chr18	35092075	35092123	ICLIP_TDP43.slop15.train.neg_38072		-
chrX	66947149	66947193	ICLIP_TDP43.slop15.train.neg_84737		+
chr19	10462227	10462269	ICLIP_TDP43.slop15.train.neg_41897		-
chr22	38230886	38230926	ICLIP_TDP43.slop15.train.neg_57919		-
chr2	110334261	110334314	ICLIP_TDP43.slop15.train.neg_45753		-
chr12	57569262	57569297	ICLIP_TDP43.slop15.train.neg_11788		+
chr13	110959755	110959806	ICLIP_TDP43.slop15.train.neg_16548		+
chr14	71116418	71116468	ICLIP_TDP43.slop15.train.neg_20016		+
chr4	89192213	89192266	ICLIP_TDP43.slop15.train.neg_64953		-
chr16	89596461	89596503	ICLIP_TDP43.slop15.train.neg_28805		+
chr22	39816805	39816857	ICLIP_TDP43.slop15.train.neg_56115		+
chr14	60610448	60610489	ICLIP_TDP43.slop15.train.neg_19710		+
chr16	85835002	85835040	ICLIP_TDP43.slop15.train.neg_28695		+
chr19	45972007	45972057	ICLIP_TDP43.slop15.train.neg_42771		-
chr19	959804	959850	ICLIP_TDP43.slop15.train.neg_39098		+
chr3	130436487	130436531	ICLIP_TDP43.slop15.train.neg_61812		-
chr12	97945305	97945354	ICLIP_TDP43.slop15.train.neg_12293		+
chr7	5956601	5956648	ICLIP_TDP43.slop15.train.neg_72665		+
chr14	53371001	53371064	ICLIP_TDP43.slop15.train.neg_21628		-
chr16	47702182	47702228	ICLIP_TDP43.slop15.train.neg_27817		+
chr7	100891573	100891640	ICLIP_TDP43.slop15.train.neg_75702		-
chrY	21195073	21195141	ICLIP_TDP43.slop15.train.neg_88357		-
chr2	160469053	160469085	ICLIP_TDP43.slop15.train.neg_45934		-
chr15	74547381	74547435	ICLIP_TDP43.slop15.train.neg_24087		+
chr7	148570573	148570623	ICLIP_TDP43.slop15.train.neg_76121		-
chr21	46284905	46284951	ICLIP_TDP43.slop15.train.neg_54243		-
chrY	21182200	21182232	ICLIP_TDP43.slop15.train.neg_88283		-
chr4	104306860	104306913	ICLIP_TDP43.slop15.train.neg_63427		+
chr6	52890557	52890630	ICLIP_TDP43.slop15.train.neg_71675		-
chr16	60552624	60552690	ICLIP_TDP43.slop15.train.neg_29947		-
chr2	1726221	1726272	ICLIP_TDP43.slop15.train.neg_44835		-
chr9	140480021	140480071	ICLIP_TDP43.slop15.train.neg_83532		-
chr19	10464628	10464665	ICLIP_TDP43.slop15.train.neg_41900		-
chr16	89204463	89204529	ICLIP_TDP43.slop15.train.neg_28788		+
chr20	36683141	36683186	ICLIP_TDP43.slop15.train.neg_47452		+
chr17	62498196	62498250	ICLIP_TDP43.slop15.train.neg_34425		-
chr20	32255101	32255142	ICLIP_TDP43.slop15.train.neg_49221		-
chr8	28376171	28376208	ICLIP_TDP43.slop15.train.neg_76878		+
chr5	66118140	66118193	ICLIP_TDP43.slop15.train.neg_66265		+
chr13	28135635	28135679	ICLIP_TDP43.slop15.train.neg_17081		-
chr20	393128	393162	ICLIP_TDP43.slop15.train.neg_46178		+
chr16	67977767	67977803	ICLIP_TDP43.slop15.train.neg_30103		-
chr20	47788715	47788755	ICLIP_TDP43.slop15.train.neg_49827		-
chr3	97488763	97488796	ICLIP_TDP43.slop15.train.neg_59866		+
chr1	145523397	145523436	ICLIP_TDP43.slop15.train.neg_1301		+
chr5	70048312	70048352	ICLIP_TDP43.slop15.train.neg_66329		+
chr17	17915204	17915253	ICLIP_TDP43.slop15.train.neg_31102		+
chr3	44760596	44760642	ICLIP_TDP43.slop15.train.neg_59344		+
chr18	70278481	70278517	ICLIP_TDP43.slop15.train.neg_38832		-
chr5	159492206	159492253	ICLIP_TDP43.slop15.train.neg_67312		+
chr5	108119619	108119660	ICLIP_TDP43.slop15.train.neg_66757		+
chr11	34140575	34140615	ICLIP_TDP43.slop15.train.neg_7358		+
chr13	36047019	36047086	ICLIP_TDP43.slop15.train.neg_15252		+
chr7	74143742	74143786	ICLIP_TDP43.slop15.train.neg_73559		+
chr6	32127793	32127847	ICLIP_TDP43.slop15.train.neg_69519		+
chrX	85132903	85132950	ICLIP_TDP43.slop15.train.neg_86811		-
chr9	136899923	136899975	ICLIP_TDP43.slop15.train.neg_83449		-
chr16	30672749	30672817	ICLIP_TDP43.slop15.train.neg_27656		+
chr9	20923515	20923581	ICLIP_TDP43.slop15.train.neg_80260		+
chr7	44729354	44729408	ICLIP_TDP43.slop15.train.neg_73234		+
chr10	135163017	135163056	ICLIP_TDP43.slop15.train.neg_6757		-
chr16	28875936	28875987	ICLIP_TDP43.slop15.train.neg_27552		+
chr21	40716856	40716930	ICLIP_TDP43.slop15.train.neg_53852		-
chr7	6621705	6621778	ICLIP_TDP43.slop15.train.neg_72686		+
chr15	83620401	83620454	ICLIP_TDP43.slop15.train.neg_26315		-
chr6	31751771	31751817	ICLIP_TDP43.slop15.train.neg_71257		-
chr21	34947380	34947418	ICLIP_TDP43.slop15.train.neg_51063		+
chr5	79449174	79449231	ICLIP_TDP43.slop15.train.neg_68197		-
chr9	38547601	38547653	ICLIP_TDP43.slop15.train.neg_82443		-
chr18	44452469	44452501	ICLIP_TDP43.slop15.train.neg_38274		-
chr10	72135122	72135173	ICLIP_TDP43.slop15.train.neg_5817		-
chr4	77719565	77719623	ICLIP_TDP43.slop15.train.neg_64792		-
chrX	53227991	53228049	ICLIP_TDP43.slop15.train.neg_86416		-
chr6	3243422	3243462	ICLIP_TDP43.slop15.train.neg_69008		+
chr11	117154623	117154657	ICLIP_TDP43.slop15.train.neg_8708		+
chr2	74094779	74094834	ICLIP_TDP43.slop15.train.neg_44091		+
chr16	12838780	12838827	ICLIP_TDP43.slop15.train.neg_29235		-
chr17	57194399	57194440	ICLIP_TDP43.slop15.train.neg_32299		+
chr16	22826675	22826732	ICLIP_TDP43.slop15.train.neg_27387		+
chr12	122230462	122230509	ICLIP_TDP43.slop15.train.neg_14545		-
chr2	48032498	48032539	ICLIP_TDP43.slop15.train.neg_43833		+
chr20	5081805	5081845	ICLIP_TDP43.slop15.train.neg_48768		-
chr21	45498312	45498367	ICLIP_TDP43.slop15.train.neg_52237		+
chr9	77597496	77597530	ICLIP_TDP43.slop15.train.neg_82591		-
chr18	6082952	6082997	ICLIP_TDP43.slop15.train.neg_37377		-
chr11	6250574	6250619	ICLIP_TDP43.slop15.train.neg_9171		-
chr9	95860839	95860892	ICLIP_TDP43.slop15.train.neg_80865		+
chr17	54264389	54264443	ICLIP_TDP43.slop15.train.neg_32197		+
chr17	16694721	16694765	ICLIP_TDP43.slop15.train.neg_31059		+
chr10	105602093	105602151	ICLIP_TDP43.slop15.train.neg_6434		-
chr20	61474277	61474310	ICLIP_TDP43.slop15.train.neg_50210		-
chr10	119101031	119101074	ICLIP_TDP43.slop15.train.neg_6509		-
chr4	16662227	16662265	ICLIP_TDP43.slop15.train.neg_64315		-
chr4	75137547	75137585	ICLIP_TDP43.slop15.train.neg_63061		+
chr4	122733671	122733736	ICLIP_TDP43.slop15.train.neg_63617		+
chr21	34625408	34625466	ICLIP_TDP43.slop15.train.neg_50942		+
chr1	90484852	90484923	ICLIP_TDP43.slop15.train.neg_1057		+
chr15	86180938	86180969	ICLIP_TDP43.slop15.train.neg_24565		+
chr17	60812124	60812185	ICLIP_TDP43.slop15.train.neg_34387		-
chr2	38821527	38821580	ICLIP_TDP43.slop15.train.neg_45210		-
chr20	55974175	55974208	ICLIP_TDP43.slop15.train.neg_48072		+
chr18	51804811	51804861	ICLIP_TDP43.slop15.train.neg_36428		+
chrX	106832543	106832584	ICLIP_TDP43.slop15.train.neg_85326		+
chr14	67828887	67828928	ICLIP_TDP43.slop15.train.neg_19884		+
chr8	14893138	14893179	ICLIP_TDP43.slop15.train.neg_78502		-
chr7	141445061	141445116	ICLIP_TDP43.slop15.train.neg_74399		+
chr13	41311660	41311720	ICLIP_TDP43.slop15.train.neg_17457		-
chr5	63835138	63835177	ICLIP_TDP43.slop15.train.neg_66213		+
chr8	30661148	30661197	ICLIP_TDP43.slop15.train.neg_78789		-
chr14	102864142	102864184	ICLIP_TDP43.slop15.train.neg_20756		+
chr2	211023969	211024042	ICLIP_TDP43.slop15.train.neg_46085		-
chr14	75609154	75609225	ICLIP_TDP43.slop15.train.neg_22088		-
chr15	63427130	63427185	ICLIP_TDP43.slop15.train.neg_23647		+
chr22	18470845	18470895	ICLIP_TDP43.slop15.train.neg_56933		-
chr12	57800618	57800672	ICLIP_TDP43.slop15.train.neg_13824		-
chrX	153587558	153587598	ICLIP_TDP43.slop15.train.neg_87404		-
chr3	193766780	193766840	ICLIP_TDP43.slop15.train.neg_62041		-
chr15	44045762	44045822	ICLIP_TDP43.slop15.train.neg_23215		+
chr13	75954512	75954553	ICLIP_TDP43.slop15.train.neg_18058		-
chr8	30386505	30386556	ICLIP_TDP43.slop15.train.neg_76944		+
chr1	169075450	169075508	ICLIP_TDP43.slop15.train.neg_1445		+
chr5	73671343	73671377	ICLIP_TDP43.slop15.train.neg_68097		-
chr6	99861911	99861950	ICLIP_TDP43.slop15.train.neg_71964		-
chr10	89559739	89559809	ICLIP_TDP43.slop15.train.neg_6103		-
chr10	79737491	79737542	ICLIP_TDP43.slop15.train.neg_6005		-
chr4_gl000193_random	50889	50931	ICLIP_TDP43.slop15.train.neg_65541		-
chr13	41337519	41337586	ICLIP_TDP43.slop15.train.neg_17468		-
chr3	47850913	47850962	ICLIP_TDP43.slop15.train.neg_59432		+
chr12	2852795	2852846	ICLIP_TDP43.slop15.train.neg_12913		-
chr12	56701381	56701430	ICLIP_TDP43.slop15.train.neg_13758		-
chr7	143560043	143560096	ICLIP_TDP43.slop15.train.neg_76115		-
chr13	21325243	21325295	ICLIP_TDP43.slop15.train.neg_16895		-
chr21	34008781	34008842	ICLIP_TDP43.slop15.train.neg_53414		-
chr20	19780965	19781001	ICLIP_TDP43.slop15.train.neg_46816		+
chr5	149256746	149256797	ICLIP_TDP43.slop15.train.neg_68776		-
chr14	62210644	62210684	ICLIP_TDP43.slop15.train.neg_19758		+
chr3	49458061	49458096	ICLIP_TDP43.slop15.train.neg_61097		-
chr12	101724062	101724116	ICLIP_TDP43.slop15.train.neg_12327		+
chr11	128664841	128664878	ICLIP_TDP43.slop15.train.neg_8929		+
chr21	33460868	33460918	ICLIP_TDP43.slop15.train.neg_53347		-
chr18	9377442	9377484	ICLIP_TDP43.slop15.train.neg_35208		+
chr18	55235957	55236004	ICLIP_TDP43.slop15.train.neg_38563		-
chr11	114293512	114293564	ICLIP_TDP43.slop15.train.neg_8685		+
chr3	31628175	31628227	ICLIP_TDP43.slop15.train.neg_59066		+
chr11	67176939	67176981	ICLIP_TDP43.slop15.train.neg_9932		-
chr7	7886544	7886578	ICLIP_TDP43.slop15.train.neg_72731		+
chr19	58946187	58946220	ICLIP_TDP43.slop15.train.neg_43293		-
chr10	73115976	73116026	ICLIP_TDP43.slop15.train.neg_3823		+
chr14	103487467	103487515	ICLIP_TDP43.slop15.train.neg_22643		-
chr11	67881381	67881412	ICLIP_TDP43.slop15.train.neg_9958		-
chr19	38867243	38867297	ICLIP_TDP43.slop15.train.neg_40554		+
chr7	76102844	76102914	ICLIP_TDP43.slop15.train.neg_73622		+
chr20	35302221	35302263	ICLIP_TDP43.slop15.train.neg_49439		-
chr20	5957906	5957946	ICLIP_TDP43.slop15.train.neg_46515		+
chr6	112399540	112399592	ICLIP_TDP43.slop15.train.neg_72109		-
chr10	134180688	134180730	ICLIP_TDP43.slop15.train.neg_4908		+
chr12	76454235	76454270	ICLIP_TDP43.slop15.train.neg_13972		-
chr22	43250733	43250770	ICLIP_TDP43.slop15.train.neg_58386		-
chr10	15187992	15188052	ICLIP_TDP43.slop15.train.neg_5150		-
chr11	71145445	71145493	ICLIP_TDP43.slop15.train.neg_10030		-
chr14	54996122	54996176	ICLIP_TDP43.slop15.train.neg_19512		+
chr2	74682907	74682982	ICLIP_TDP43.slop15.train.neg_44123		+
chr19	3053211	3053244	ICLIP_TDP43.slop15.train.neg_41626		-
chr18	74710668	74710700	ICLIP_TDP43.slop15.train.neg_38988		-
chr10	127689168	127689209	ICLIP_TDP43.slop15.train.neg_4859		+
chr9	34663113	34663151	ICLIP_TDP43.slop15.train.neg_82367		-
chr10	22704962	22705009	ICLIP_TDP43.slop15.train.neg_3220		+
chr6	518960	519014	ICLIP_TDP43.slop15.train.neg_70831		-
chr4	6282160	6282205	ICLIP_TDP43.slop15.train.neg_62361		+
chr12	104729970	104730007	ICLIP_TDP43.slop15.train.neg_12373		+
chr6	80966718	80966783	ICLIP_TDP43.slop15.train.neg_70185		+
chr16	84462928	84462971	ICLIP_TDP43.slop15.train.neg_28631		+
chr18	76749568	76749640	ICLIP_TDP43.slop15.train.neg_37056		+
chr14	91719447	91719478	ICLIP_TDP43.slop15.train.neg_22393		-
chr11	47596003	47596044	ICLIP_TDP43.slop15.train.neg_7623		+
chr22	38361634	38361690	ICLIP_TDP43.slop15.train.neg_55983		+
chr11	64864382	64864436	ICLIP_TDP43.slop15.train.neg_7873		+
chr14	53604401	53604432	ICLIP_TDP43.slop15.train.neg_21645		-
chr1	52224189	52224247	ICLIP_TDP43.slop15.train.neg_795		+
chr15	84688050	84688095	ICLIP_TDP43.slop15.train.neg_24508		+
chrX	12994541	12994588	ICLIP_TDP43.slop15.train.neg_83989		+
chr1	8447116	8447163	ICLIP_TDP43.slop15.train.neg_1722		-
chr7	32918486	32918544	ICLIP_TDP43.slop15.train.neg_74976		-
chr14	52128803	52128870	ICLIP_TDP43.slop15.train.neg_19433		+
chr10	75249496	75249527	ICLIP_TDP43.slop15.train.neg_5941		-
chr4	769174	769234	ICLIP_TDP43.slop15.train.neg_64027		-
chr8	143549954	143550017	ICLIP_TDP43.slop15.train.neg_78296		+
chr2	231621960	231621996	ICLIP_TDP43.slop15.train.neg_44781		+
chr20	43679672	43679724	ICLIP_TDP43.slop15.train.neg_47754		+
chr4	99949051	99949103	ICLIP_TDP43.slop15.train.neg_63369		+
chr17	54215050	54215092	ICLIP_TDP43.slop15.train.neg_32194		+
chr22	31837680	31837725	ICLIP_TDP43.slop15.train.neg_57560		-
chr4	17617435	17617479	ICLIP_TDP43.slop15.train.neg_62504		+
chr20	52198372	52198423	ICLIP_TDP43.slop15.train.neg_50060		-
chr12	123722734	123722809	ICLIP_TDP43.slop15.train.neg_12738		+
chrX	106840585	106840627	ICLIP_TDP43.slop15.train.neg_85329		+
chr3	128901849	128901901	ICLIP_TDP43.slop15.train.neg_61794		-
chr6	24712838	24712893	ICLIP_TDP43.slop15.train.neg_71058		-
chr10	45440311	45440347	ICLIP_TDP43.slop15.train.neg_5546		-
chr5	171692079	171692123	ICLIP_TDP43.slop15.train.neg_68864		-
chr12	79372185	79372237	ICLIP_TDP43.slop15.train.neg_12155		+
chr7	102468656	102468701	ICLIP_TDP43.slop15.train.neg_75708		-
chr5	140196507	140196559	ICLIP_TDP43.slop15.train.neg_67145		+
chr20	62809789	62809854	ICLIP_TDP43.slop15.train.neg_48444		+
chr14	70213760	70213804	ICLIP_TDP43.slop15.train.neg_19982		+
chr5	132234401	132234459	ICLIP_TDP43.slop15.train.neg_68585		-
chr10	81697114	81697160	ICLIP_TDP43.slop15.train.neg_4028		+
chr3	98469859	98469890	ICLIP_TDP43.slop15.train.neg_59881		+
chrX	72787563	72787614	ICLIP_TDP43.slop15.train.neg_84960		+
chr3	66526182	66526217	ICLIP_TDP43.slop15.train.neg_61346		-
chr8	20015779	20015826	ICLIP_TDP43.slop15.train.neg_78570		-
chr12	6677510	6677564	ICLIP_TDP43.slop15.train.neg_12974		-
chr14	72856400	72856475	ICLIP_TDP43.slop15.train.neg_20078		+
chr21	46685212	46685275	ICLIP_TDP43.slop15.train.neg_54261		-
chr22	25029526	25029578	ICLIP_TDP43.slop15.train.neg_55168		+
chr3	49751586	49751630	ICLIP_TDP43.slop15.train.neg_59507		+
chr11	70139970	70140014	ICLIP_TDP43.slop15.train.neg_8148		+
chr17	2703409	2703466	ICLIP_TDP43.slop15.train.neg_30705		+
chr9	95221161	95221212	ICLIP_TDP43.slop15.train.neg_80843		+
chr15	86291458	86291493	ICLIP_TDP43.slop15.train.neg_24573		+
chr10	123548175	123548239	ICLIP_TDP43.slop15.train.neg_6609		-
chr15	64986426	64986466	ICLIP_TDP43.slop15.train.neg_25730		-
chr21	47891429	47891484	ICLIP_TDP43.slop15.train.neg_52654		+
chr12	14649358	14649411	ICLIP_TDP43.slop15.train.neg_11107		+
chr15	74334582	74334624	ICLIP_TDP43.slop15.train.neg_24082		+
chr3	49153047	49153105	ICLIP_TDP43.slop15.train.neg_61079		-
chr4	82436579	82436638	ICLIP_TDP43.slop15.train.neg_64827		-
chr16	992728	992766	ICLIP_TDP43.slop15.train.neg_28905		-
chr22	18294450	18294525	ICLIP_TDP43.slop15.train.neg_56921		-
chr7	91725610	91725661	ICLIP_TDP43.slop15.train.neg_73763		+
chr10	101999531	101999586	ICLIP_TDP43.slop15.train.neg_6305		-
chr15	66166091	66166150	ICLIP_TDP43.slop15.train.neg_23794		+
chr14	24707131	24707186	ICLIP_TDP43.slop15.train.neg_18862		+
chrX	100663273	100663311	ICLIP_TDP43.slop15.train.neg_85160		+
chr15	39606394	39606459	ICLIP_TDP43.slop15.train.neg_25094		-
chr9	100100884	100100932	ICLIP_TDP43.slop15.train.neg_80997		+
chr16	29584472	29584503	ICLIP_TDP43.slop15.train.neg_29514		-
chrX	107782674	107782738	ICLIP_TDP43.slop15.train.neg_85361		+
chr3	12549593	12549642	ICLIP_TDP43.slop15.train.neg_58846		+
chr9	3841870	3841924	ICLIP_TDP43.slop15.train.neg_81943		-
chr14	102964675	102964709	ICLIP_TDP43.slop15.train.neg_20764		+
chr11	65401546	65401595	ICLIP_TDP43.slop15.train.neg_7936		+
chr5	37558563	37558605	ICLIP_TDP43.slop15.train.neg_66026		+
chr13	22158403	22158471	ICLIP_TDP43.slop15.train.neg_16962		-
chrX	110026625	110026680	ICLIP_TDP43.slop15.train.neg_86969		-
chr22	26883408	26883462	ICLIP_TDP43.slop15.train.neg_55340		+
chr18	30693287	30693338	ICLIP_TDP43.slop15.train.neg_37953		-
chr5	156741378	156741435	ICLIP_TDP43.slop15.train.neg_67293		+
chr16	30017264	30017308	ICLIP_TDP43.slop15.train.neg_29529		-
chr17	30315931	30315975	ICLIP_TDP43.slop15.train.neg_31453		+
chr4	25382422	25382491	ICLIP_TDP43.slop15.train.neg_62575		+
chr10	119840353	119840409	ICLIP_TDP43.slop15.train.neg_4750		+
chr20	3876579	3876625	ICLIP_TDP43.slop15.train.neg_46406		+
chr1	6740445	6740481	ICLIP_TDP43.slop15.train.neg_1715		-
chrY	21042782	21042831	ICLIP_TDP43.slop15.train.neg_87487		-
chrX	43711048	43711121	ICLIP_TDP43.slop15.train.neg_86239		-
chr5	34789491	34789552	ICLIP_TDP43.slop15.train.neg_65977		+
chr7	64128262	64128304	ICLIP_TDP43.slop15.train.neg_73381		+
chr10	65698716	65698767	ICLIP_TDP43.slop15.train.neg_3671		+
chr4	78816366	78816418	ICLIP_TDP43.slop15.train.neg_63129		+
chr15	75257489	75257523	ICLIP_TDP43.slop15.train.neg_24153		+
chr11	67161655	67161688	ICLIP_TDP43.slop15.train.neg_8047		+
chr15	89720393	89720427	ICLIP_TDP43.slop15.train.neg_24611		+
chr18	10526623	10526665	ICLIP_TDP43.slop15.train.neg_35313		+
chr7	76972709	76972748	ICLIP_TDP43.slop15.train.neg_75411		-
chr13	44400991	44401045	ICLIP_TDP43.slop15.train.neg_17592		-
chr21	47411134	47411169	ICLIP_TDP43.slop15.train.neg_52542		+
chr3	57281183	57281230	ICLIP_TDP43.slop15.train.neg_59668		+
chr13	23821039	23821088	ICLIP_TDP43.slop15.train.neg_14779		+
chrX	151127226	151127292	ICLIP_TDP43.slop15.train.neg_87346		-
chr8	120897960	120898032	ICLIP_TDP43.slop15.train.neg_78121		+
chr6	127662244	127662285	ICLIP_TDP43.slop15.train.neg_72209		-
chr9	34451472	34451525	ICLIP_TDP43.slop15.train.neg_82357		-
chr21	40720655	40720692	ICLIP_TDP43.slop15.train.neg_53866		-
chr3	9415849	9415920	ICLIP_TDP43.slop15.train.neg_58774		+
chr15	31202417	31202460	ICLIP_TDP43.slop15.train.neg_22858		+
chr7	55498206	55498246	ICLIP_TDP43.slop15.train.neg_73346		+
chr15	96869448	96869485	ICLIP_TDP43.slop15.train.neg_24742		+
chr13	21716515	21716554	ICLIP_TDP43.slop15.train.neg_14708		+
chr18	12827123	12827162	ICLIP_TDP43.slop15.train.neg_37505		-
chr10	29747354	29747397	ICLIP_TDP43.slop15.train.neg_3300		+
chr7	91420342	91420376	ICLIP_TDP43.slop15.train.neg_75514		-
chr1	24019201	24019247	ICLIP_TDP43.slop15.train.neg_304		+
chr14	94561276	94561314	ICLIP_TDP43.slop15.train.neg_20525		+
chr12	95500286	95500320	ICLIP_TDP43.slop15.train.neg_14163		-
chr22	41227998	41228039	ICLIP_TDP43.slop15.train.neg_58180		-
chr19	2176216	2176286	ICLIP_TDP43.slop15.train.neg_39207		+
chr17	40386203	40386262	ICLIP_TDP43.slop15.train.neg_33873		-
chr2	128726216	128726256	ICLIP_TDP43.slop15.train.neg_45816		-
chr15	42745288	42745358	ICLIP_TDP43.slop15.train.neg_25221		-
chr15	43755564	43755602	ICLIP_TDP43.slop15.train.neg_25266		-
chr13	45943220	45943265	ICLIP_TDP43.slop15.train.neg_15541		+
chr2	59456488	59456553	ICLIP_TDP43.slop15.train.neg_43915		+
chr17	79859765	79859797	ICLIP_TDP43.slop15.train.neg_34780		-
chr20	30293610	30293651	ICLIP_TDP43.slop15.train.neg_49165		-
chr18	186001	186055	ICLIP_TDP43.slop15.train.neg_34858		+
chr20	47903068	47903140	ICLIP_TDP43.slop15.train.neg_47907		+
chr8	20081297	20081335	ICLIP_TDP43.slop15.train.neg_76612		+
chr6	88354738	88354772	ICLIP_TDP43.slop15.train.neg_70280		+
chr1	52291536	52291582	ICLIP_TDP43.slop15.train.neg_2250		-
chr16	66848670	66848719	ICLIP_TDP43.slop15.train.neg_30019		-
chr2	10963165	10963205	ICLIP_TDP43.slop15.train.neg_44929		-
chr20	33123598	33123657	ICLIP_TDP43.slop15.train.neg_47268		+
chr19	454988	455038	ICLIP_TDP43.slop15.train.neg_41449		-
chr12	31555728	31555769	ICLIP_TDP43.slop15.train.neg_13324		-
chr12	45774019	45774059	ICLIP_TDP43.slop15.train.neg_11432		+
chr8	94002757	94002809	ICLIP_TDP43.slop15.train.neg_79448		-
chr3	24870159	24870211	ICLIP_TDP43.slop15.train.neg_58988		+
chr14	45472729	45472776	ICLIP_TDP43.slop15.train.neg_19346		+
chr16	69671217	69671290	ICLIP_TDP43.slop15.train.neg_28335		+
chr21	38509263	38509297	ICLIP_TDP43.slop15.train.neg_51389		+
chr22	31478134	31478194	ICLIP_TDP43.slop15.train.neg_55600		+
chr11	71802048	71802088	ICLIP_TDP43.slop15.train.neg_10043		-
chr22	41649062	41649109	ICLIP_TDP43.slop15.train.neg_58199		-
chr18	6070402	6070466	ICLIP_TDP43.slop15.train.neg_37373		-
chr10	62687393	62687446	ICLIP_TDP43.slop15.train.neg_5714		-
chr18	21851958	21852005	ICLIP_TDP43.slop15.train.neg_37718		-
chr5	174930989	174931039	ICLIP_TDP43.slop15.train.neg_67378		+
chrX	138930926	138930965	ICLIP_TDP43.slop15.train.neg_87313		-
chr15	55753983	55754041	ICLIP_TDP43.slop15.train.neg_25559		-
chr14	31039805	31039862	ICLIP_TDP43.slop15.train.neg_19034		+
chr10	28865696	28865751	ICLIP_TDP43.slop15.train.neg_3265		+
chr6	83875240	83875289	ICLIP_TDP43.slop15.train.neg_71797		-
chr12	20826693	20826724	ICLIP_TDP43.slop15.train.neg_11192		+
chr12	2039090	2039140	ICLIP_TDP43.slop15.train.neg_12896		-
chr2	108501444	108501497	ICLIP_TDP43.slop15.train.neg_44332		+
chr20	57004185	57004226	ICLIP_TDP43.slop15.train.neg_48119		+
chr7	63791649	63791701	ICLIP_TDP43.slop15.train.neg_73375		+
chr3	120773561	120773593	ICLIP_TDP43.slop15.train.neg_60102		+
chr1	153958295	153958352	ICLIP_TDP43.slop15.train.neg_2690		-
chr5	74640271	74640341	ICLIP_TDP43.slop15.train.neg_66425		+
chr18	9386664	9386695	ICLIP_TDP43.slop15.train.neg_35214		+
chr20	35229816	35229864	ICLIP_TDP43.slop15.train.neg_47364		+
chr6	35358930	35358984	ICLIP_TDP43.slop15.train.neg_69656		+
chr13	37473508	37473540	ICLIP_TDP43.slop15.train.neg_17342		-
chr10	112559893	112559945	ICLIP_TDP43.slop15.train.neg_4674		+
chr15	79607346	79607403	ICLIP_TDP43.slop15.train.neg_24333		+
chr14	55518505	55518563	ICLIP_TDP43.slop15.train.neg_19535		+
chr19	31852721	31852781	ICLIP_TDP43.slop15.train.neg_40241		+
chr18	77480894	77480946	ICLIP_TDP43.slop15.train.neg_37134		+
chr20	10553643	10553709	ICLIP_TDP43.slop15.train.neg_46627		+
chr9	132723251	132723295	ICLIP_TDP43.slop15.train.neg_83365		-
chr13	53244667	53244731	ICLIP_TDP43.slop15.train.neg_15879		+
chr12	102446471	102446524	ICLIP_TDP43.slop15.train.neg_14237		-
chr2	58219544	58219604	ICLIP_TDP43.slop15.train.neg_43900		+
chr22	38839817	38839854	ICLIP_TDP43.slop15.train.neg_57990		-
chr18	9609678	9609719	ICLIP_TDP43.slop15.train.neg_37450		-
chr19	3263403	3263442	ICLIP_TDP43.slop15.train.neg_39262		+
chr13	99168065	99168104	ICLIP_TDP43.slop15.train.neg_18307		-
chr7	6850853	6850901	ICLIP_TDP43.slop15.train.neg_74681		-
chr17	76414463	76414528	ICLIP_TDP43.slop15.train.neg_32729		+
chr16	57552433	57552480	ICLIP_TDP43.slop15.train.neg_29866		-
chr18	5902784	5902834	ICLIP_TDP43.slop15.train.neg_35037		+
chr5	102606171	102606243	ICLIP_TDP43.slop15.train.neg_66750		+
chr10	93567538	93567584	ICLIP_TDP43.slop15.train.neg_4249		+
chr11	82712082	82712125	ICLIP_TDP43.slop15.train.neg_10233		-
chr14	58691030	58691082	ICLIP_TDP43.slop15.train.neg_19630		+
chrY	21135223	21135262	ICLIP_TDP43.slop15.train.neg_88006		-
chr12	117310010	117310045	ICLIP_TDP43.slop15.train.neg_14439		-
chr5	124051729	124051765	ICLIP_TDP43.slop15.train.neg_68517		-
chr21	44155205	44155237	ICLIP_TDP43.slop15.train.neg_51933		+
chr17	18002706	18002737	ICLIP_TDP43.slop15.train.neg_31120		+
chr7	106689227	106689290	ICLIP_TDP43.slop15.train.neg_74064		+
chr20	30570952	30570987	ICLIP_TDP43.slop15.train.neg_47059		+
chr20	33112712	33112743	ICLIP_TDP43.slop15.train.neg_47260		+
chr11	74681717	74681776	ICLIP_TDP43.slop15.train.neg_8295		+
chr19	59093120	59093155	ICLIP_TDP43.slop15.train.neg_41423		+
chr20	46211802	46211843	ICLIP_TDP43.slop15.train.neg_47847		+
chr3	113438413	113438454	ICLIP_TDP43.slop15.train.neg_61548		-
chrX	152982627	152982663	ICLIP_TDP43.slop15.train.neg_87364		-
chr14	47468287	47468330	ICLIP_TDP43.slop15.train.neg_21465		-
chr7	128837857	128837893	ICLIP_TDP43.slop15.train.neg_74255		+
chr11	71199545	71199585	ICLIP_TDP43.slop15.train.neg_8175		+
chr15	60689265	60689298	ICLIP_TDP43.slop15.train.neg_25652		-
chr17	59791206	59791250	ICLIP_TDP43.slop15.train.neg_34368		-
chr4	8457020	8457079	ICLIP_TDP43.slop15.train.neg_62426		+
chr8	74546115	74546151	ICLIP_TDP43.slop15.train.neg_79242		-
chr12	51597625	51597677	ICLIP_TDP43.slop15.train.neg_13632		-
chr13	110801396	110801449	ICLIP_TDP43.slop15.train.neg_18515		-
chr10	103588166	103588233	ICLIP_TDP43.slop15.train.neg_6348		-
chr1	36050300	36050359	ICLIP_TDP43.slop15.train.neg_531		+
chr19	10572681	10572736	ICLIP_TDP43.slop15.train.neg_39537		+
chr21	40856119	40856183	ICLIP_TDP43.slop15.train.neg_51613		+
chr18	60191337	60191392	ICLIP_TDP43.slop15.train.neg_36701		+
chr15	84034437	84034476	ICLIP_TDP43.slop15.train.neg_24469		+
chr18	18681469	18681502	ICLIP_TDP43.slop15.train.neg_37601		-
chr7	128221404	128221453	ICLIP_TDP43.slop15.train.neg_74223		+
chr19	12805838	12805900	ICLIP_TDP43.slop15.train.neg_41998		-
chr12	48195332	48195379	ICLIP_TDP43.slop15.train.neg_13476		-
chr13	114116128	114116176	ICLIP_TDP43.slop15.train.neg_18650		-
chr4	38946390	38946439	ICLIP_TDP43.slop15.train.neg_62687		+
chr9	104357411	104357461	ICLIP_TDP43.slop15.train.neg_82956		-
chrX	107165006	107165063	ICLIP_TDP43.slop15.train.neg_85354		+
chr3	11886620	11886670	ICLIP_TDP43.slop15.train.neg_60662		-
chr11	70024379	70024418	ICLIP_TDP43.slop15.train.neg_8142		+
chr5	42543919	42543980	ICLIP_TDP43.slop15.train.neg_66050		+
chr17	37028073	37028116	ICLIP_TDP43.slop15.train.neg_31647		+
chr4	40047957	40047998	ICLIP_TDP43.slop15.train.neg_64489		-
chr19	13173358	13173395	ICLIP_TDP43.slop15.train.neg_39696		+
chr6	11130324	11130356	ICLIP_TDP43.slop15.train.neg_69128		+
chr15	35249394	35249432	ICLIP_TDP43.slop15.train.neg_25059		-
chr11	18416849	18416906	ICLIP_TDP43.slop15.train.neg_7137		+
chr9	137984607	137984648	ICLIP_TDP43.slop15.train.neg_81828		+
chr8	52786757	52786793	ICLIP_TDP43.slop15.train.neg_78948		-
chrY	21060947	21060983	ICLIP_TDP43.slop15.train.neg_87588		-
chr1	28059800	28059843	ICLIP_TDP43.slop15.train.neg_403		+
chr11	112101084	112101133	ICLIP_TDP43.slop15.train.neg_8653		+
chr9	95348945	95348994	ICLIP_TDP43.slop15.train.neg_80846		+
chr14	55827691	55827758	ICLIP_TDP43.slop15.train.neg_19570		+
chr11	117080117	117080158	ICLIP_TDP43.slop15.train.neg_10553		-
chr6	109775132	109775191	ICLIP_TDP43.slop15.train.neg_72059		-
chr15	40276145	40276194	ICLIP_TDP43.slop15.train.neg_23025		+
chr22	31012653	31012705	ICLIP_TDP43.slop15.train.neg_55552		+
chrX	135935135	135935194	ICLIP_TDP43.slop15.train.neg_87293		-
chr16	85813143	85813194	ICLIP_TDP43.slop15.train.neg_30505		-
chr7	38528152	38528194	ICLIP_TDP43.slop15.train.neg_75057		-
chr13	31827447	31827481	ICLIP_TDP43.slop15.train.neg_15097		+
chr1	53713716	53713785	ICLIP_TDP43.slop15.train.neg_2278		-
chr11	47487996	47488044	ICLIP_TDP43.slop15.train.neg_9614		-
chr16	155903	155957	ICLIP_TDP43.slop15.train.neg_28866		-
chr2	29875313	29875369	ICLIP_TDP43.slop15.train.neg_45114		-
chr17	15613532	15613569	ICLIP_TDP43.slop15.train.neg_31010		+
chr10	27813267	27813338	ICLIP_TDP43.slop15.train.neg_3252		+
chr7	55474798	55474833	ICLIP_TDP43.slop15.train.neg_73341		+
chr14	102438199	102438244	ICLIP_TDP43.slop15.train.neg_20717		+
chr21	34927528	34927560	ICLIP_TDP43.slop15.train.neg_51035		+
chr15	31806532	31806583	ICLIP_TDP43.slop15.train.neg_24974		-
chr9	71232544	71232576	ICLIP_TDP43.slop15.train.neg_80620		+
chr19	11473533	11473569	ICLIP_TDP43.slop15.train.neg_39601		+
chr17	43176427	43176465	ICLIP_TDP43.slop15.train.neg_31882		+
chr19	2720040	2720072	ICLIP_TDP43.slop15.train.neg_41615		-
chr15	72513673	72513715	ICLIP_TDP43.slop15.train.neg_25976		-
chrX	106804185	106804232	ICLIP_TDP43.slop15.train.neg_85320		+
chr17	79666834	79666881	ICLIP_TDP43.slop15.train.neg_32853		+
chr11	1587603	1587648	ICLIP_TDP43.slop15.train.neg_9059		-
chr16	29001180	29001227	ICLIP_TDP43.slop15.train.neg_27572		+
chr17	44822785	44822819	ICLIP_TDP43.slop15.train.neg_31926		+
chr2	24927176	24927243	ICLIP_TDP43.slop15.train.neg_43496		+
chr16	69359525	69359569	ICLIP_TDP43.slop15.train.neg_30139		-
chr4	85592896	85592962	ICLIP_TDP43.slop15.train.neg_64906		-
chr3	37724834	37724877	ICLIP_TDP43.slop15.train.neg_59194		+
chr1	109343243	109343299	ICLIP_TDP43.slop15.train.neg_1164		+
chr12	111566379	111566426	ICLIP_TDP43.slop15.train.neg_12528		+
chr7	36459597	36459655	ICLIP_TDP43.slop15.train.neg_73080		+
chrX	47434635	47434680	ICLIP_TDP43.slop15.train.neg_86307		-
chr6	37295104	37295174	ICLIP_TDP43.slop15.train.neg_69713		+
chr15	43885801	43885855	ICLIP_TDP43.slop15.train.neg_25284		-
chr2	161107811	161107865	ICLIP_TDP43.slop15.train.neg_45941		-
chr5	24039746	24039778	ICLIP_TDP43.slop15.train.neg_65886		+
chr6	53193238	53193278	ICLIP_TDP43.slop15.train.neg_71686		-
chr17	58526788	58526854	ICLIP_TDP43.slop15.train.neg_34355		-
chr12	112813292	112813331	ICLIP_TDP43.slop15.train.neg_14409		-
chr19	38866753	38866787	ICLIP_TDP43.slop15.train.neg_40553		+
chr12	124883289	124883331	ICLIP_TDP43.slop15.train.neg_14621		-
chr1	145326116	145326171	ICLIP_TDP43.slop15.train.neg_1298		+
chr3	44488674	44488715	ICLIP_TDP43.slop15.train.neg_60927		-
chr22	41994316	41994363	ICLIP_TDP43.slop15.train.neg_58266		-
chr16	31727257	31727319	ICLIP_TDP43.slop15.train.neg_27754		+
chrX	24215163	24215200	ICLIP_TDP43.slop15.train.neg_84216		+
chr19	23961978	23962025	ICLIP_TDP43.slop15.train.neg_40194		+
chr17	7135937	7135971	ICLIP_TDP43.slop15.train.neg_33224		-
chr12	32649887	32649927	ICLIP_TDP43.slop15.train.neg_11373		+
chr8	59527871	59527928	ICLIP_TDP43.slop15.train.neg_79044		-
chr7	128318444	128318476	ICLIP_TDP43.slop15.train.neg_74235		+
chr20	33951783	33951826	ICLIP_TDP43.slop15.train.neg_49359		-
chr14	100174566	100174610	ICLIP_TDP43.slop15.train.neg_20603		+
chr17	37671805	37671856	ICLIP_TDP43.slop15.train.neg_31667		+
chr13	99199215	99199263	ICLIP_TDP43.slop15.train.neg_18317		-
chr11	35247776	35247825	ICLIP_TDP43.slop15.train.neg_7398		+
chr16	19725880	19725923	ICLIP_TDP43.slop15.train.neg_29343		-
chr17	7806766	7806824	ICLIP_TDP43.slop15.train.neg_30895		+
chr16	10878724	10878771	ICLIP_TDP43.slop15.train.neg_29153		-
chr4	153898691	153898740	ICLIP_TDP43.slop15.train.neg_63858		+
chr4	3019600	3019642	ICLIP_TDP43.slop15.train.neg_62281		+
chrX	153074503	153074548	ICLIP_TDP43.slop15.train.neg_87376		-
chr18	37112107	37112173	ICLIP_TDP43.slop15.train.neg_38093		-
chr8	21936525	21936566	ICLIP_TDP43.slop15.train.neg_76639		+
chr14	93684584	93684634	ICLIP_TDP43.slop15.train.neg_20489		+
chr17	40624211	40624262	ICLIP_TDP43.slop15.train.neg_31795		+
chr9	131492831	131492876	ICLIP_TDP43.slop15.train.neg_83346		-
chr9	27464326	27464357	ICLIP_TDP43.slop15.train.neg_82175		-
chr1	9612032	9612076	ICLIP_TDP43.slop15.train.neg_103		+
chr3	53283291	53283340	ICLIP_TDP43.slop15.train.neg_61233		-
chr7	98530529	98530567	ICLIP_TDP43.slop15.train.neg_73845		+
chr8	20068830	20068861	ICLIP_TDP43.slop15.train.neg_76607		+
chr20	58494214	58494269	ICLIP_TDP43.slop15.train.neg_50172		-
chr4	66543691	66543755	ICLIP_TDP43.slop15.train.neg_62974		+
chr18	77181621	77181662	ICLIP_TDP43.slop15.train.neg_37099		+
chr9	139612092	139612149	ICLIP_TDP43.slop15.train.neg_81852		+
chrUn_gl000218	51934	51966	ICLIP_TDP43.slop15.train.neg_83628		-
chr12	52193989	52194053	ICLIP_TDP43.slop15.train.neg_11586		+
chr15	99279721	99279771	ICLIP_TDP43.slop15.train.neg_24782		+
chr12	13361168	13361219	ICLIP_TDP43.slop15.train.neg_11092		+
chr10	12139139	12139189	ICLIP_TDP43.slop15.train.neg_3054		+
chr10	114803389	114803429	ICLIP_TDP43.slop15.train.neg_4716		+
chr3	24471805	24471860	ICLIP_TDP43.slop15.train.neg_60780		-
chr2	238983173	238983209	ICLIP_TDP43.slop15.train.neg_44801		+
chr13	72046952	72046991	ICLIP_TDP43.slop15.train.neg_18009		-
chrY	21072799	21072874	ICLIP_TDP43.slop15.train.neg_87657		-
chr12	57036557	57036593	ICLIP_TDP43.slop15.train.neg_13769		-
chr9	116089327	116089401	ICLIP_TDP43.slop15.train.neg_83085		-
chr3	44505882	44505936	ICLIP_TDP43.slop15.train.neg_60931		-
chr12	120744605	120744647	ICLIP_TDP43.slop15.train.neg_12643		+
chr14	100151226	100151285	ICLIP_TDP43.slop15.train.neg_20596		+
chr10	50959968	50960025	ICLIP_TDP43.slop15.train.neg_5594		-
chr19	37829159	37829211	ICLIP_TDP43.slop15.train.neg_40521		+
chr10	116229685	116229729	ICLIP_TDP43.slop15.train.neg_6483		-
chr13	27829254	27829297	ICLIP_TDP43.slop15.train.neg_14976		+
chr5	32439136	32439171	ICLIP_TDP43.slop15.train.neg_67703		-
chr6	43255945	43255991	ICLIP_TDP43.slop15.train.neg_69874		+
chr15	51001158	51001195	ICLIP_TDP43.slop15.train.neg_25419		-
chr20	47679458	47679498	ICLIP_TDP43.slop15.train.neg_47883		+
chr4	1235443	1235485	ICLIP_TDP43.slop15.train.neg_64064		-
chr20	47982122	47982179	ICLIP_TDP43.slop15.train.neg_49835		-
chr16	14938421	14938470	ICLIP_TDP43.slop15.train.neg_27148		+
chr21	39775545	39775583	ICLIP_TDP43.slop15.train.neg_53739		-
chr4	184416394	184416439	ICLIP_TDP43.slop15.train.neg_65500		-
chr14	91855191	91855247	ICLIP_TDP43.slop15.train.neg_22403		-
chr14	31658396	31658444	ICLIP_TDP43.slop15.train.neg_21272		-
chr14	87940480	87940512	ICLIP_TDP43.slop15.train.neg_22274		-
chrX	128953858	128953903	ICLIP_TDP43.slop15.train.neg_87153		-
chr19	16333207	16333243	ICLIP_TDP43.slop15.train.neg_39806		+
chrX	48800218	48800266	ICLIP_TDP43.slop15.train.neg_86362		-
chr20	60703852	60703905	ICLIP_TDP43.slop15.train.neg_48239		+
chr22	31557176	31557216	ICLIP_TDP43.slop15.train.neg_55623		+
chr18	32661539	32661572	ICLIP_TDP43.slop15.train.neg_35894		+
chr8	63397382	63397417	ICLIP_TDP43.slop15.train.neg_77404		+
chr6	134597866	134597923	ICLIP_TDP43.slop15.train.neg_72257		-
chr7	84653355	84653393	ICLIP_TDP43.slop15.train.neg_75467		-
chr13	53015859	53015912	ICLIP_TDP43.slop15.train.neg_17933		-
chr6	35272210	35272282	ICLIP_TDP43.slop15.train.neg_69639		+
chr12	27941382	27941422	ICLIP_TDP43.slop15.train.neg_11314		+
chr18	77805432	77805487	ICLIP_TDP43.slop15.train.neg_37147		+
chr9	140562096	140562140	ICLIP_TDP43.slop15.train.neg_81887		+
chr18	70503542	70503578	ICLIP_TDP43.slop15.train.neg_38865		-
chr14	90267206	90267271	ICLIP_TDP43.slop15.train.neg_22334		-
chr22	39234248	39234312	ICLIP_TDP43.slop15.train.neg_58091		-
chr17	11878967	11879012	ICLIP_TDP43.slop15.train.neg_33333		-
chr11	3771044	3771097	ICLIP_TDP43.slop15.train.neg_9131		-
chr13	44025897	44025936	ICLIP_TDP43.slop15.train.neg_17577		-
chr17	17135300	17135351	ICLIP_TDP43.slop15.train.neg_33428		-
chr8	76424750	76424807	ICLIP_TDP43.slop15.train.neg_77614		+
chr18	3254421	3254454	ICLIP_TDP43.slop15.train.neg_34989		+
chr21	44980220	44980259	ICLIP_TDP43.slop15.train.neg_54130		-
chr18	15105634	15105677	ICLIP_TDP43.slop15.train.neg_35525		+
chr9	96015512	96015573	ICLIP_TDP43.slop15.train.neg_80879		+
chr9	34441509	34441540	ICLIP_TDP43.slop15.train.neg_82354		-
chr13	20296007	20296074	ICLIP_TDP43.slop15.train.neg_16846		-
chr18	53281363	53281394	ICLIP_TDP43.slop15.train.neg_38523		-
chr11	17628137	17628212	ICLIP_TDP43.slop15.train.neg_7124		+
chr5	75466153	75466186	ICLIP_TDP43.slop15.train.neg_68133		-
chr19	53938733	53938794	ICLIP_TDP43.slop15.train.neg_41151		+
chr15	50655595	50655641	ICLIP_TDP43.slop15.train.neg_23377		+
chr21	34015290	34015329	ICLIP_TDP43.slop15.train.neg_53423		-
chr8	124242978	124243025	ICLIP_TDP43.slop15.train.neg_79777		-
chr7	148944534	148944578	ICLIP_TDP43.slop15.train.neg_74444		+
chr1	11075373	11075419	ICLIP_TDP43.slop15.train.neg_129		+
chr8	102194877	102194924	ICLIP_TDP43.slop15.train.neg_79582		-
chr20	56999443	56999504	ICLIP_TDP43.slop15.train.neg_48116		+
chr12	26123610	26123653	ICLIP_TDP43.slop15.train.neg_11247		+
chr20	257289	257337	ICLIP_TDP43.slop15.train.neg_48479		-
chr17	35905144	35905179	ICLIP_TDP43.slop15.train.neg_33700		-
chr3	56637909	56637966	ICLIP_TDP43.slop15.train.neg_59658		+
chr19	37851642	37851675	ICLIP_TDP43.slop15.train.neg_40526		+
chr15	72492633	72492675	ICLIP_TDP43.slop15.train.neg_25969		-
chr20	43607484	43607540	ICLIP_TDP43.slop15.train.neg_47739		+
chr5	137530212	137530280	ICLIP_TDP43.slop15.train.neg_68666		-
chr8	94703816	94703854	ICLIP_TDP43.slop15.train.neg_79458		-
chr1	34315451	34315504	ICLIP_TDP43.slop15.train.neg_2034		-
chr20	62652187	62652219	ICLIP_TDP43.slop15.train.neg_48402		+
chrX	154862180	154862248	ICLIP_TDP43.slop15.train.neg_87429		-
chr14	75144033	75144083	ICLIP_TDP43.slop15.train.neg_22060		-
chr10	38391966	38392012	ICLIP_TDP43.slop15.train.neg_3406		+
chr8	37984791	37984829	ICLIP_TDP43.slop15.train.neg_77047		+
chrX	7011426	7011468	ICLIP_TDP43.slop15.train.neg_85875		-
chr8	68052216	68052260	ICLIP_TDP43.slop15.train.neg_77503		+
chr12	48107323	48107356	ICLIP_TDP43.slop15.train.neg_11454		+
chr2	20112096	20112132	ICLIP_TDP43.slop15.train.neg_44974		-
chr4	86852469	86852502	ICLIP_TDP43.slop15.train.neg_63220		+
chr20	52681767	52681820	ICLIP_TDP43.slop15.train.neg_50083		-
chrX	74509159	74509213	ICLIP_TDP43.slop15.train.neg_85010		+
chr20	55786032	55786063	ICLIP_TDP43.slop15.train.neg_50110		-
chr6	57080428	57080467	ICLIP_TDP43.slop15.train.neg_71729		-
chr12	98667461	98667502	ICLIP_TDP43.slop15.train.neg_14192		-
chr9	132940457	132940517	ICLIP_TDP43.slop15.train.neg_81691		+
chr9	71482989	71483036	ICLIP_TDP43.slop15.train.neg_80634		+
chr16	23601035	23601079	ICLIP_TDP43.slop15.train.neg_29464		-
chr10	43644015	43644057	ICLIP_TDP43.slop15.train.neg_3474		+
chr16	23466398	23466462	ICLIP_TDP43.slop15.train.neg_27403		+
chr14	32615595	32615627	ICLIP_TDP43.slop15.train.neg_19135		+
chr16	48383213	48383271	ICLIP_TDP43.slop15.train.neg_27829		+
chr1	43634566	43634615	ICLIP_TDP43.slop15.train.neg_2150		-
chr21	31284920	31284959	ICLIP_TDP43.slop15.train.neg_53255		-
chr8	42963276	42963313	ICLIP_TDP43.slop15.train.neg_77196		+
chr16	47010785	47010856	ICLIP_TDP43.slop15.train.neg_27800		+
chr11	89880859	89880927	ICLIP_TDP43.slop15.train.neg_8452		+
chr1	15833017	15833060	ICLIP_TDP43.slop15.train.neg_1769		-
chr7	129947387	129947435	ICLIP_TDP43.slop15.train.neg_74285		+
chrX	149298361	149298423	ICLIP_TDP43.slop15.train.neg_85699		+
chr19	49517625	49517666	ICLIP_TDP43.slop15.train.neg_41003		+
chr22	26617128	26617188	ICLIP_TDP43.slop15.train.neg_55311		+
chr13	44419271	44419303	ICLIP_TDP43.slop15.train.neg_17598		-
chr22	47361490	47361547	ICLIP_TDP43.slop15.train.neg_56625		+
chr12	27107924	27107970	ICLIP_TDP43.slop15.train.neg_11276		+
chr17	8164548	8164600	ICLIP_TDP43.slop15.train.neg_30906		+
chr9	21988429	21988499	ICLIP_TDP43.slop15.train.neg_82142		-
chr21	47836636	47836674	ICLIP_TDP43.slop15.train.neg_52632		+
chr2	66941622	66941656	ICLIP_TDP43.slop15.train.neg_43999		+
chr1	5924083	5924125	ICLIP_TDP43.slop15.train.neg_1692		-
chr20	35811610	35811649	ICLIP_TDP43.slop15.train.neg_47375		+
chr11	74368167	74368211	ICLIP_TDP43.slop15.train.neg_8278		+
chr15	63577535	63577582	ICLIP_TDP43.slop15.train.neg_23676		+
chr15	90814561	90814606	ICLIP_TDP43.slop15.train.neg_24678		+
chr2	8234760	8234800	ICLIP_TDP43.slop15.train.neg_44885		-
chr11	125443048	125443080	ICLIP_TDP43.slop15.train.neg_8890		+
chr3	135751538	135751570	ICLIP_TDP43.slop15.train.neg_60301		+
chr17	73335382	73335425	ICLIP_TDP43.slop15.train.neg_34556		-
chr13	51189957	51190002	ICLIP_TDP43.slop15.train.neg_15734		+
chr6	107085762	107085797	ICLIP_TDP43.slop15.train.neg_70356		+
chr14	69850992	69851040	ICLIP_TDP43.slop15.train.neg_21919		-
chr16	71737213	71737260	ICLIP_TDP43.slop15.train.neg_30218		-
chr19	46280707	46280743	ICLIP_TDP43.slop15.train.neg_42825		-
chr16	80223983	80224044	ICLIP_TDP43.slop15.train.neg_30385		-
chr14	39715398	39715463	ICLIP_TDP43.slop15.train.neg_19276		+
chr15	101098645	101098692	ICLIP_TDP43.slop15.train.neg_26508		-
chr15	102239254	102239290	ICLIP_TDP43.slop15.train.neg_26575		-
chr4	1645671	1645720	ICLIP_TDP43.slop15.train.neg_64073		-
chr20	5130546	5130603	ICLIP_TDP43.slop15.train.neg_46448		+
chr20	62103039	62103083	ICLIP_TDP43.slop15.train.neg_50265		-
chr8	88073470	88073511	ICLIP_TDP43.slop15.train.neg_77792		+
chr10	21189466	21189520	ICLIP_TDP43.slop15.train.neg_5222		-
chr13	28156372	28156405	ICLIP_TDP43.slop15.train.neg_17086		-
chr12	57631918	57631974	ICLIP_TDP43.slop15.train.neg_13813		-
chr18	44501465	44501524	ICLIP_TDP43.slop15.train.neg_36242		+
chr8	8940928	8941001	ICLIP_TDP43.slop15.train.neg_76373		+
chr5	59981183	59981239	ICLIP_TDP43.slop15.train.neg_67995		-
chr9	40307082	40307125	ICLIP_TDP43.slop15.train.neg_80556		+
chr1	247324061	247324127	ICLIP_TDP43.slop15.train.neg_2851		-
chr11	113319737	113319771	ICLIP_TDP43.slop15.train.neg_10521		-
chr10	104141050	104141100	ICLIP_TDP43.slop15.train.neg_4580		+
chr17	67312478	67312518	ICLIP_TDP43.slop15.train.neg_34488		-
chr14	38046961	38047018	ICLIP_TDP43.slop15.train.neg_19246		+
chr14	31148482	31148527	ICLIP_TDP43.slop15.train.neg_19058		+
chr13	114149783	114149838	ICLIP_TDP43.slop15.train.neg_16706		+
chr9	94817798	94817842	ICLIP_TDP43.slop15.train.neg_82767		-
chr16	625438	625469	ICLIP_TDP43.slop15.train.neg_26623		+
chr15	101829266	101829337	ICLIP_TDP43.slop15.train.neg_26553		-
chr21	45154620	45154659	ICLIP_TDP43.slop15.train.neg_52107		+
chr10	65142664	65142705	ICLIP_TDP43.slop15.train.neg_5732		-
chr9	91729462	91729510	ICLIP_TDP43.slop15.train.neg_82723		-
chr19	50482291	50482330	ICLIP_TDP43.slop15.train.neg_43079		-
chrX	132047559	132047620	ICLIP_TDP43.slop15.train.neg_87234		-
chr20	5122355	5122408	ICLIP_TDP43.slop15.train.neg_46445		+
chr18	44451201	44451251	ICLIP_TDP43.slop15.train.neg_38273		-
chr14	106956512	106956543	ICLIP_TDP43.slop15.train.neg_20939		+
chr18	70223933	70223999	ICLIP_TDP43.slop15.train.neg_38822		-
chr12	39798255	39798296	ICLIP_TDP43.slop15.train.neg_13368		-
chr21	35765715	35765762	ICLIP_TDP43.slop15.train.neg_51240		+
chrY	21057932	21057998	ICLIP_TDP43.slop15.train.neg_87576		-
chr3	9972003	9972034	ICLIP_TDP43.slop15.train.neg_58821		+
chr3	15065970	15066004	ICLIP_TDP43.slop15.train.neg_58901		+
chr6	32093275	32093325	ICLIP_TDP43.slop15.train.neg_71290		-
chr3	158213037	158213070	ICLIP_TDP43.slop15.train.neg_60457		+
chr21	30746115	30746165	ICLIP_TDP43.slop15.train.neg_50805		+
chr14	58951864	58951906	ICLIP_TDP43.slop15.train.neg_19670		+
chrX	23727043	23727094	ICLIP_TDP43.slop15.train.neg_86098		-
chr7	4759270	4759340	ICLIP_TDP43.slop15.train.neg_72619		+
chr18	44592354	44592415	ICLIP_TDP43.slop15.train.neg_36268		+
chr11	60902632	60902684	ICLIP_TDP43.slop15.train.neg_9690		-
chr2	6126074	6126132	ICLIP_TDP43.slop15.train.neg_43356		+
chr5	31915861	31915921	ICLIP_TDP43.slop15.train.neg_65936		+
chr22	41240264	41240295	ICLIP_TDP43.slop15.train.neg_58190		-
chr17	76194032	76194066	ICLIP_TDP43.slop15.train.neg_32708		+
chr7	7262479	7262536	ICLIP_TDP43.slop15.train.neg_72721		+
chr14	90755888	90755954	ICLIP_TDP43.slop15.train.neg_22339		-
chr18	72627794	72627840	ICLIP_TDP43.slop15.train.neg_36957		+
chr22	31349326	31349369	ICLIP_TDP43.slop15.train.neg_57531		-
chr22	44456585	44456638	ICLIP_TDP43.slop15.train.neg_56390		+
chr7	95450621	95450669	ICLIP_TDP43.slop15.train.neg_73821		+
chr16	81375409	81375454	ICLIP_TDP43.slop15.train.neg_28532		+
chr15	77973277	77973315	ICLIP_TDP43.slop15.train.neg_26150		-
chr9	34648661	34648706	ICLIP_TDP43.slop15.train.neg_80376		+
chr12	95455049	95455084	ICLIP_TDP43.slop15.train.neg_14159		-
chr13	36158000	36158044	ICLIP_TDP43.slop15.train.neg_15257		+
chr9	72842878	72842938	ICLIP_TDP43.slop15.train.neg_82531		-
chr7	120795598	120795641	ICLIP_TDP43.slop15.train.neg_74187		+
chr18	8620596	8620656	ICLIP_TDP43.slop15.train.neg_35121		+
chr8	6554355	6554402	ICLIP_TDP43.slop15.train.neg_78393		-
chr21	34917649	34917699	ICLIP_TDP43.slop15.train.neg_51020		+
chr16	87504662	87504718	ICLIP_TDP43.slop15.train.neg_30558		-
chr20	17417405	17417439	ICLIP_TDP43.slop15.train.neg_46732		+
chr5	170817114	170817159	ICLIP_TDP43.slop15.train.neg_67354		+
chrX	69365780	69365842	ICLIP_TDP43.slop15.train.neg_84811		+
chr12	52182777	52182816	ICLIP_TDP43.slop15.train.neg_11585		+
chr13	114010386	114010426	ICLIP_TDP43.slop15.train.neg_18633		-
chr3	28695972	28696015	ICLIP_TDP43.slop15.train.neg_59032		+
chr7	93500352	93500422	ICLIP_TDP43.slop15.train.neg_73792		+
chr17	36952040	36952091	ICLIP_TDP43.slop15.train.neg_33734		-
chr18	77125190	77125246	ICLIP_TDP43.slop15.train.neg_37093		+
chr2	210806584	210806628	ICLIP_TDP43.slop15.train.neg_44760		+
chr20	32266784	32266816	ICLIP_TDP43.slop15.train.neg_49232		-
chr12	26747776	26747815	ICLIP_TDP43.slop15.train.neg_13237		-
chr11	45890970	45891005	ICLIP_TDP43.slop15.train.neg_7535		+
chr15	77601685	77601717	ICLIP_TDP43.slop15.train.neg_26143		-
chr22	29536106	29536150	ICLIP_TDP43.slop15.train.neg_55425		+
chr17	16638425	16638473	ICLIP_TDP43.slop15.train.neg_31056		+
chr7	32796547	32796589	ICLIP_TDP43.slop15.train.neg_74970		-
chr14	89863353	89863394	ICLIP_TDP43.slop15.train.neg_22327		-
chr2	55833722	55833764	ICLIP_TDP43.slop15.train.neg_45356		-
chr6	105764278	105764330	ICLIP_TDP43.slop15.train.neg_72022		-
chr10	61054343	61054397	ICLIP_TDP43.slop15.train.neg_5672		-
chr7	42952283	42952340	ICLIP_TDP43.slop15.train.neg_75087		-
chr2	191335279	191335327	ICLIP_TDP43.slop15.train.neg_44709		+
chr14	27297164	27297218	ICLIP_TDP43.slop15.train.neg_18977		+
chr22	44466193	44466230	ICLIP_TDP43.slop15.train.neg_56392		+
chr19	14274391	14274426	ICLIP_TDP43.slop15.train.neg_42054		-
chr15	102175036	102175084	ICLIP_TDP43.slop15.train.neg_26560		-
chr17	79236329	79236377	ICLIP_TDP43.slop15.train.neg_34743		-
chr21	22692062	22692121	ICLIP_TDP43.slop15.train.neg_50558		+
chr1	115247122	115247181	ICLIP_TDP43.slop15.train.neg_2582		-
chr10	105742760	105742829	ICLIP_TDP43.slop15.train.neg_4645		+
chr2	38963465	38963514	ICLIP_TDP43.slop15.train.neg_43724		+
chrX	107801404	107801453	ICLIP_TDP43.slop15.train.neg_85362		+
chr3	409782	409822	ICLIP_TDP43.slop15.train.neg_58705		+
chr7	121594666	121594700	ICLIP_TDP43.slop15.train.neg_74193		+
chr2	24330011	24330062	ICLIP_TDP43.slop15.train.neg_43490		+
chr21	33344631	33344692	ICLIP_TDP43.slop15.train.neg_50861		+
chr18	74709913	74709945	ICLIP_TDP43.slop15.train.neg_38987		-
chr12	22205778	22205833	ICLIP_TDP43.slop15.train.neg_11212		+
chr10	22138648	22138687	ICLIP_TDP43.slop15.train.neg_5238		-
chr4	502044	502085	ICLIP_TDP43.slop15.train.neg_62105		+
chr8	117866272	117866335	ICLIP_TDP43.slop15.train.neg_79728		-
chr13	32714899	32714961	ICLIP_TDP43.slop15.train.neg_15156		+
chr21	43714085	43714127	ICLIP_TDP43.slop15.train.neg_51833		+
chr3	58513271	58513344	ICLIP_TDP43.slop15.train.neg_61291		-
chr12	49441194	49441232	ICLIP_TDP43.slop15.train.neg_13541		-
chr1	180241661	180241703	ICLIP_TDP43.slop15.train.neg_2773		-
chr15	49398809	49398849	ICLIP_TDP43.slop15.train.neg_25377		-
chr11	32955701	32955747	ICLIP_TDP43.slop15.train.neg_7296		+
chr22	38647867	38647917	ICLIP_TDP43.slop15.train.neg_57942		-
chr20	31297093	31297155	ICLIP_TDP43.slop15.train.neg_49198		-
chr12	50664945	50664987	ICLIP_TDP43.slop15.train.neg_13612		-
chr20	51777019	51777087	ICLIP_TDP43.slop15.train.neg_48002		+
chr9	116172598	116172633	ICLIP_TDP43.slop15.train.neg_83094		-
chr11	88030284	88030331	ICLIP_TDP43.slop15.train.neg_10273		-
chr6	28557221	28557277	ICLIP_TDP43.slop15.train.neg_69425		+
chr6	42936476	42936517	ICLIP_TDP43.slop15.train.neg_71555		-
chr20	30819423	30819474	ICLIP_TDP43.slop15.train.neg_47098		+
chr10	116235097	116235146	ICLIP_TDP43.slop15.train.neg_6484		-
chr20	32208531	32208597	ICLIP_TDP43.slop15.train.neg_47196		+
chr10	109738949	109739008	ICLIP_TDP43.slop15.train.neg_6461		-
chr14	69519753	69519811	ICLIP_TDP43.slop15.train.neg_21899		-
chr14	31388953	31388993	ICLIP_TDP43.slop15.train.neg_21254		-
chr18	10538123	10538177	ICLIP_TDP43.slop15.train.neg_35323		+
chr14	77276017	77276069	ICLIP_TDP43.slop15.train.neg_22144		-
chr15	69508863	69508920	ICLIP_TDP43.slop15.train.neg_23910		+
chr17	42956666	42956710	ICLIP_TDP43.slop15.train.neg_34029		-
chrY	21051928	21051971	ICLIP_TDP43.slop15.train.neg_87539		-
chr18	2982288	2982359	ICLIP_TDP43.slop15.train.neg_37290		-
chr13	24775486	24775529	ICLIP_TDP43.slop15.train.neg_14854		+
chr6	33393192	33393257	ICLIP_TDP43.slop15.train.neg_69588		+
chr12	77196634	77196666	ICLIP_TDP43.slop15.train.neg_12124		+
chr9	36577520	36577556	ICLIP_TDP43.slop15.train.neg_80500		+
chr18	70539483	70539553	ICLIP_TDP43.slop15.train.neg_36915		+
chr19	45629218	45629252	ICLIP_TDP43.slop15.train.neg_40796		+
chr14	71541073	71541104	ICLIP_TDP43.slop15.train.neg_20045		+
chr18	30959541	30959593	ICLIP_TDP43.slop15.train.neg_37964		-
chr9	135818504	135818541	ICLIP_TDP43.slop15.train.neg_83425		-
chr11	104767930	104768001	ICLIP_TDP43.slop15.train.neg_10415		-
chr7	17342455	17342496	ICLIP_TDP43.slop15.train.neg_72778		+
chr3	38516796	38516837	ICLIP_TDP43.slop15.train.neg_59254		+
chr11	27538136	27538178	ICLIP_TDP43.slop15.train.neg_7223		+
chr16	65129834	65129870	ICLIP_TDP43.slop15.train.neg_29979		-
chr10	17743203	17743255	ICLIP_TDP43.slop15.train.neg_3144		+
chr19	57095572	57095629	ICLIP_TDP43.slop15.train.neg_41309		+
chr9	103985061	103985129	ICLIP_TDP43.slop15.train.neg_81086		+
chrX	44398154	44398194	ICLIP_TDP43.slop15.train.neg_86261		-
chr20	396922	396993	ICLIP_TDP43.slop15.train.neg_46184		+
chr13	113957912	113957973	ICLIP_TDP43.slop15.train.neg_16684		+
chr18	7880891	7880932	ICLIP_TDP43.slop15.train.neg_35086		+
chr16	69874244	69874280	ICLIP_TDP43.slop15.train.neg_28359		+
chr9	132596238	132596298	ICLIP_TDP43.slop15.train.neg_83362		-
chr20	62305242	62305306	ICLIP_TDP43.slop15.train.neg_48331		+
chr7	141419331	141419364	ICLIP_TDP43.slop15.train.neg_74394		+
chr16	88319802	88319864	ICLIP_TDP43.slop15.train.neg_28741		+
chr19	4645949	4645980	ICLIP_TDP43.slop15.train.neg_39375		+
chr14	69855799	69855853	ICLIP_TDP43.slop15.train.neg_21921		-
chrX	20154633	20154664	ICLIP_TDP43.slop15.train.neg_86074		-
chr15	73558876	73558909	ICLIP_TDP43.slop15.train.neg_24037		+
chr2	168892322	168892389	ICLIP_TDP43.slop15.train.neg_45982		-
chr5	133588987	133589019	ICLIP_TDP43.slop15.train.neg_68614		-
chr15	41997937	41997976	ICLIP_TDP43.slop15.train.neg_23164		+
chr16	22493884	22493925	ICLIP_TDP43.slop15.train.neg_27384		+
chr17	46707629	46707684	ICLIP_TDP43.slop15.train.neg_34157		-
chr15	74881734	74881786	ICLIP_TDP43.slop15.train.neg_24119		+
chr17	45064035	45064068	ICLIP_TDP43.slop15.train.neg_34105		-
chr17	44005551	44005597	ICLIP_TDP43.slop15.train.neg_31902		+
chr22	50894112	50894160	ICLIP_TDP43.slop15.train.neg_58686		-
chr19	23429954	23430015	ICLIP_TDP43.slop15.train.neg_42260		-
chr5	6768780	6768823	ICLIP_TDP43.slop15.train.neg_65762		+
chr9	115479402	115479448	ICLIP_TDP43.slop15.train.neg_83073		-
chr15	76027492	76027523	ICLIP_TDP43.slop15.train.neg_26096		-
chr8	25752338	25752393	ICLIP_TDP43.slop15.train.neg_78658		-
chr4	84196651	84196688	ICLIP_TDP43.slop15.train.neg_64892		-
chr5	35125384	35125418	ICLIP_TDP43.slop15.train.neg_67748		-
chr5	176319094	176319149	ICLIP_TDP43.slop15.train.neg_68890		-
chr17	37878771	37878818	ICLIP_TDP43.slop15.train.neg_31677		+
chr10	51702029	51702070	ICLIP_TDP43.slop15.train.neg_3556		+
chr16	33499876	33499913	ICLIP_TDP43.slop15.train.neg_29670		-
chr2	188266907	188266945	ICLIP_TDP43.slop15.train.neg_46039		-
chr21	35471079	35471130	ICLIP_TDP43.slop15.train.neg_51173		+
chr14	75901326	75901376	ICLIP_TDP43.slop15.train.neg_20232		+
chr17	34168060	34168121	ICLIP_TDP43.slop15.train.neg_31539		+
chr13	36943047	36943097	ICLIP_TDP43.slop15.train.neg_17321		-
chr15	57133782	57133826	ICLIP_TDP43.slop15.train.neg_25597		-
chr7	36400476	36400514	ICLIP_TDP43.slop15.train.neg_75025		-
chr7	99216243	99216301	ICLIP_TDP43.slop15.train.neg_73900		+
chr12	65222010	65222061	ICLIP_TDP43.slop15.train.neg_11942		+
chr13	45551565	45551610	ICLIP_TDP43.slop15.train.neg_17642		-
chr21	32893465	32893496	ICLIP_TDP43.slop15.train.neg_53298		-
chr11	86111713	86111772	ICLIP_TDP43.slop15.train.neg_8426		+
chr9	99536503	99536558	ICLIP_TDP43.slop15.train.neg_82867		-
chr4	39655884	39655954	ICLIP_TDP43.slop15.train.neg_62730		+
chr4	48525636	48525673	ICLIP_TDP43.slop15.train.neg_64567		-
chr5	1802112	1802162	ICLIP_TDP43.slop15.train.neg_65713		+
chr4	128952836	128952869	ICLIP_TDP43.slop15.train.neg_63702		+
chr11	86313976	86314022	ICLIP_TDP43.slop15.train.neg_8435		+
chr6	38390828	38390872	ICLIP_TDP43.slop15.train.neg_71462		-
chr3	93797819	93797874	ICLIP_TDP43.slop15.train.neg_59856		+
chr22	19443610	19443662	ICLIP_TDP43.slop15.train.neg_56991		-
chr6	130701455	130701509	ICLIP_TDP43.slop15.train.neg_70550		+
chr8	19687241	19687280	ICLIP_TDP43.slop15.train.neg_76594		+
chr22	50269428	50269464	ICLIP_TDP43.slop15.train.neg_56690		+
chr18	53126101	53126133	ICLIP_TDP43.slop15.train.neg_38513		-
chr17	7220647	7220681	ICLIP_TDP43.slop15.train.neg_33236		-
chr18	43984137	43984207	ICLIP_TDP43.slop15.train.neg_36227		+
chr18	44440309	44440371	ICLIP_TDP43.slop15.train.neg_38269		-
chr7	75620870	75620909	ICLIP_TDP43.slop15.train.neg_75379		-
chr5	102270271	102270316	ICLIP_TDP43.slop15.train.neg_66728		+
chr15	64225030	64225072	ICLIP_TDP43.slop15.train.neg_25697		-
chr8	77577716	77577758	ICLIP_TDP43.slop15.train.neg_79308		-
chr6	110148613	110148672	ICLIP_TDP43.slop15.train.neg_70418		+
chr9	5086328	5086359	ICLIP_TDP43.slop15.train.neg_80099		+
chr12	22285565	22285610	ICLIP_TDP43.slop15.train.neg_13158		-
chr18	18964985	18965042	ICLIP_TDP43.slop15.train.neg_35543		+
chr5	93079463	93079498	ICLIP_TDP43.slop15.train.neg_68296		-
chrY	21126520	21126574	ICLIP_TDP43.slop15.train.neg_87960		-
chr19	5976667	5976719	ICLIP_TDP43.slop15.train.neg_41762		-
chr18	21560342	21560402	ICLIP_TDP43.slop15.train.neg_37706		-
chr7	111918069	111918105	ICLIP_TDP43.slop15.train.neg_74112		+
chr20	39812298	39812369	ICLIP_TDP43.slop15.train.neg_49594		-
chr1	45281000	45281045	ICLIP_TDP43.slop15.train.neg_734		+
chr6	75982772	75982815	ICLIP_TDP43.slop15.train.neg_71766		-
chr18	45722194	45722236	ICLIP_TDP43.slop15.train.neg_38344		-
chr10	11377248	11377285	ICLIP_TDP43.slop15.train.neg_3046		+
chr11	67058170	67058218	ICLIP_TDP43.slop15.train.neg_8035		+
chr10	81440967	81441019	ICLIP_TDP43.slop15.train.neg_6031		-
chr8	26199375	26199411	ICLIP_TDP43.slop15.train.neg_76803		+
chr10	87788583	87788640	ICLIP_TDP43.slop15.train.neg_6064		-
chr21	27492712	27492762	ICLIP_TDP43.slop15.train.neg_53015		-
chrX	54023804	54023860	ICLIP_TDP43.slop15.train.neg_86470		-
chr17	38338943	38338974	ICLIP_TDP43.slop15.train.neg_31725		+
chr4	71654794	71654855	ICLIP_TDP43.slop15.train.neg_63015		+
chr5	63562314	63562357	ICLIP_TDP43.slop15.train.neg_66203		+
chr9	139407871	139407916	ICLIP_TDP43.slop15.train.neg_83490		-
chr16	72523019	72523059	ICLIP_TDP43.slop15.train.neg_30264		-
chr12	110010520	110010569	ICLIP_TDP43.slop15.train.neg_14347		-
chr17	79239517	79239572	ICLIP_TDP43.slop15.train.neg_34745		-
chrX	103363891	103363925	ICLIP_TDP43.slop15.train.neg_86882		-
chr6	28120388	28120453	ICLIP_TDP43.slop15.train.neg_69387		+
chrX	122455136	122455188	ICLIP_TDP43.slop15.train.neg_85498		+
chr7	10975333	10975375	ICLIP_TDP43.slop15.train.neg_74702		-
chr17	79388579	79388627	ICLIP_TDP43.slop15.train.neg_32824		+
chr16	28998126	28998163	ICLIP_TDP43.slop15.train.neg_27567		+
chr13	30785548	30785591	ICLIP_TDP43.slop15.train.neg_17158		-
chr22	42378892	42378946	ICLIP_TDP43.slop15.train.neg_56326		+
chr20	331807	331839	ICLIP_TDP43.slop15.train.neg_46167		+
chr3	3856912	3856974	ICLIP_TDP43.slop15.train.neg_58721		+
chr19	6734263	6734307	ICLIP_TDP43.slop15.train.neg_41792		-
chr8	23153206	23153262	ICLIP_TDP43.slop15.train.neg_76745		+
chr6	105180649	105180698	ICLIP_TDP43.slop15.train.neg_71999		-
chr2	27553524	27553574	ICLIP_TDP43.slop15.train.neg_45078		-
chr13	113175150	113175190	ICLIP_TDP43.slop15.train.neg_18594		-
chr15	65260889	65260947	ICLIP_TDP43.slop15.train.neg_25741		-
chr13	30112144	30112181	ICLIP_TDP43.slop15.train.neg_17128		-
chr5	80054102	80054168	ICLIP_TDP43.slop15.train.neg_66576		+
chr5	139096403	139096453	ICLIP_TDP43.slop15.train.neg_67103		+
chr22	38201868	38201928	ICLIP_TDP43.slop15.train.neg_55933		+
chr12	85302671	85302714	ICLIP_TDP43.slop15.train.neg_14041		-
chr21	29886205	29886260	ICLIP_TDP43.slop15.train.neg_53160		-
chr17	14110645	14110694	ICLIP_TDP43.slop15.train.neg_30994		+
chr18	3251176	3251227	ICLIP_TDP43.slop15.train.neg_34980		+
chr12	109468030	109468085	ICLIP_TDP43.slop15.train.neg_12467		+
chr19	39934296	39934337	ICLIP_TDP43.slop15.train.neg_40595		+
chr12	29630636	29630709	ICLIP_TDP43.slop15.train.neg_11348		+
chr2	1289086	1289140	ICLIP_TDP43.slop15.train.neg_43322		+
chr20	57564503	57564567	ICLIP_TDP43.slop15.train.neg_48191		+
chr8	125464569	125464635	ICLIP_TDP43.slop15.train.neg_78182		+
chr11	46881050	46881093	ICLIP_TDP43.slop15.train.neg_9597		-
chr19	12245088	12245151	ICLIP_TDP43.slop15.train.neg_41957		-
chr6	88136344	88136389	ICLIP_TDP43.slop15.train.neg_70260		+
chr6	159133239	159133294	ICLIP_TDP43.slop15.train.neg_70791		+
chr17	64755639	64755683	ICLIP_TDP43.slop15.train.neg_32468		+
chr2	54745656	54745701	ICLIP_TDP43.slop15.train.neg_43875		+
chr13	53048280	53048352	ICLIP_TDP43.slop15.train.neg_15838		+
chr22	23457417	23457461	ICLIP_TDP43.slop15.train.neg_57194		-
chr8	25241083	25241115	ICLIP_TDP43.slop15.train.neg_76777		+
chr21	40755891	40755923	ICLIP_TDP43.slop15.train.neg_51532		+
chr5	32699327	32699372	ICLIP_TDP43.slop15.train.neg_65958		+
chr16	65183368	65183408	ICLIP_TDP43.slop15.train.neg_29981		-
chr22	50505310	50505346	ICLIP_TDP43.slop15.train.neg_58581		-
chr3	20112088	20112151	ICLIP_TDP43.slop15.train.neg_58948		+
chr11	13339847	13339890	ICLIP_TDP43.slop15.train.neg_7055		+
chr14	21673576	21673616	ICLIP_TDP43.slop15.train.neg_21007		-
chr5	65957357	65957420	ICLIP_TDP43.slop15.train.neg_66261		+
chr22	21242302	21242364	ICLIP_TDP43.slop15.train.neg_54827		+
chr22	31109529	31109603	ICLIP_TDP43.slop15.train.neg_55569		+
chr14	88008626	88008676	ICLIP_TDP43.slop15.train.neg_22279		-
chr15	93168506	93168537	ICLIP_TDP43.slop15.train.neg_26444		-
chr10	7841465	7841509	ICLIP_TDP43.slop15.train.neg_3022		+
chr5	139037966	139038020	ICLIP_TDP43.slop15.train.neg_67095		+
chr6	24523129	24523168	ICLIP_TDP43.slop15.train.neg_69278		+
chr18	44012241	44012295	ICLIP_TDP43.slop15.train.neg_36234		+
chr12	70632353	70632422	ICLIP_TDP43.slop15.train.neg_13923		-
chr17	13902076	13902125	ICLIP_TDP43.slop15.train.neg_33351		-
chr17	18007322	18007364	ICLIP_TDP43.slop15.train.neg_31125		+
chr9	128631671	128631715	ICLIP_TDP43.slop15.train.neg_81451		+
chr6	119531524	119531583	ICLIP_TDP43.slop15.train.neg_72173		-
chr5	139103007	139103043	ICLIP_TDP43.slop15.train.neg_67105		+
chr13	24214418	24214450	ICLIP_TDP43.slop15.train.neg_14820		+
chrX	49147853	49147899	ICLIP_TDP43.slop15.train.neg_84563		+
chr1	28849234	28849268	ICLIP_TDP43.slop15.train.neg_419		+
chrX	41736482	41736546	ICLIP_TDP43.slop15.train.neg_86227		-
chr6	74189690	74189753	ICLIP_TDP43.slop15.train.neg_70114		+
chr17	45737549	45737588	ICLIP_TDP43.slop15.train.neg_31968		+
chr14	34499295	34499339	ICLIP_TDP43.slop15.train.neg_21291		-
chrX	25012688	25012726	ICLIP_TDP43.slop15.train.neg_84239		+
chr7	39623731	39623777	ICLIP_TDP43.slop15.train.neg_73125		+
chr5	37323488	37323535	ICLIP_TDP43.slop15.train.neg_67778		-
chr3	171831114	171831159	ICLIP_TDP43.slop15.train.neg_60502		+
chr19	50062838	50062890	ICLIP_TDP43.slop15.train.neg_43046		-
chr13	113203006	113203047	ICLIP_TDP43.slop15.train.neg_18595		-
chr18	56602932	56602973	ICLIP_TDP43.slop15.train.neg_36646		+
chr12	62325358	62325402	ICLIP_TDP43.slop15.train.neg_13859		-
chr10	81673535	81673571	ICLIP_TDP43.slop15.train.neg_4019		+
chr15	84656582	84656624	ICLIP_TDP43.slop15.train.neg_24506		+
chr2	27267513	27267553	ICLIP_TDP43.slop15.train.neg_43566		+
chr11	43346614	43346655	ICLIP_TDP43.slop15.train.neg_7445		+
chr12	124235376	124235423	ICLIP_TDP43.slop15.train.neg_12768		+
chr13	113439207	113439251	ICLIP_TDP43.slop15.train.neg_16618		+
chr7	137654831	137654875	ICLIP_TDP43.slop15.train.neg_76049		-
chr9	72803486	72803535	ICLIP_TDP43.slop15.train.neg_82523		-
chr8	81604357	81604402	ICLIP_TDP43.slop15.train.neg_79355		-
chr20	1338092	1338154	ICLIP_TDP43.slop15.train.neg_46255		+
chr10	105778879	105778934	ICLIP_TDP43.slop15.train.neg_4647		+
chr3	8965608	8965670	ICLIP_TDP43.slop15.train.neg_60622		-
chr5	121813081	121813129	ICLIP_TDP43.slop15.train.neg_68494		-
chr22	38930184	38930253	ICLIP_TDP43.slop15.train.neg_58030		-
chr12	99505746	99505779	ICLIP_TDP43.slop15.train.neg_14198		-
chr4_gl000193_random	87740	87796	ICLIP_TDP43.slop15.train.neg_65644		-
chr8	66697231	66697291	ICLIP_TDP43.slop15.train.neg_79141		-
chr13	103304942	103304981	ICLIP_TDP43.slop15.train.neg_16460		+
chr8	95890610	95890654	ICLIP_TDP43.slop15.train.neg_77889		+
chr18	19305590	19305622	ICLIP_TDP43.slop15.train.neg_35561		+
chr21	42629151	42629216	ICLIP_TDP43.slop15.train.neg_51780		+
chr16	46644790	46644843	ICLIP_TDP43.slop15.train.neg_29679		-
chr18	18645103	18645145	ICLIP_TDP43.slop15.train.neg_37591		-
chr6	52846174	52846209	ICLIP_TDP43.slop15.train.neg_71668		-
chr20	30815981	30816042	ICLIP_TDP43.slop15.train.neg_47094		+
chr7	44849590	44849653	ICLIP_TDP43.slop15.train.neg_73243		+
chr6	46108155	46108188	ICLIP_TDP43.slop15.train.neg_69935		+
chr15	99848248	99848315	ICLIP_TDP43.slop15.train.neg_24797		+
chr19	45596277	45596351	ICLIP_TDP43.slop15.train.neg_40792		+
chr19	34302235	34302271	ICLIP_TDP43.slop15.train.neg_40304		+
chr21	45088155	45088213	ICLIP_TDP43.slop15.train.neg_52060		+
chr1	32344996	32345050	ICLIP_TDP43.slop15.train.neg_1989		-
chr15	74880255	74880288	ICLIP_TDP43.slop15.train.neg_24118		+
chr1	42246396	42246462	ICLIP_TDP43.slop15.train.neg_2142		-
chrX	51077688	51077723	ICLIP_TDP43.slop15.train.neg_84587		+
chr14	100810258	100810317	ICLIP_TDP43.slop15.train.neg_22590		-
chr11	122590523	122590581	ICLIP_TDP43.slop15.train.neg_8820		+
chr15	72589801	72589851	ICLIP_TDP43.slop15.train.neg_25984		-
chr16	67272165	67272225	ICLIP_TDP43.slop15.train.neg_28186		+
chr9	86245805	86245844	ICLIP_TDP43.slop15.train.neg_80763		+
chr10	6487948	6488003	ICLIP_TDP43.slop15.train.neg_5030		-
chrX	123467753	123467784	ICLIP_TDP43.slop15.train.neg_85519		+
chr19	34912226	34912266	ICLIP_TDP43.slop15.train.neg_40350		+
chr19	17162292	17162349	ICLIP_TDP43.slop15.train.neg_42122		-
chr10	75450870	75450919	ICLIP_TDP43.slop15.train.neg_5951		-
chr22	50216039	50216080	ICLIP_TDP43.slop15.train.neg_58578		-
chr18	31304686	31304729	ICLIP_TDP43.slop15.train.neg_35830		+
chr15	65306319	65306352	ICLIP_TDP43.slop15.train.neg_25755		-
chr9	135541329	135541391	ICLIP_TDP43.slop15.train.neg_83407		-
chr20	62560831	62560876	ICLIP_TDP43.slop15.train.neg_48390		+
chr19	44401323	44401358	ICLIP_TDP43.slop15.train.neg_42724		-
chr20	34329766	34329806	ICLIP_TDP43.slop15.train.neg_49421		-
chr7	38235583	38235631	ICLIP_TDP43.slop15.train.neg_73101		+
chr3	112054596	112054642	ICLIP_TDP43.slop15.train.neg_60032		+
chr1	52307821	52307874	ICLIP_TDP43.slop15.train.neg_2251		-
chr21	34775515	34775557	ICLIP_TDP43.slop15.train.neg_50969		+
chr13	79911195	79911242	ICLIP_TDP43.slop15.train.neg_18169		-
chr17	16167373	16167422	ICLIP_TDP43.slop15.train.neg_31034		+
chr2	74251495	74251528	ICLIP_TDP43.slop15.train.neg_44114		+
chr13	99981898	99981932	ICLIP_TDP43.slop15.train.neg_16349		+
chr16	4684346	4684387	ICLIP_TDP43.slop15.train.neg_26917		+
chr8	97328351	97328410	ICLIP_TDP43.slop15.train.neg_77933		+
chr14	100730974	100731021	ICLIP_TDP43.slop15.train.neg_20661		+
chr8	68255741	68255780	ICLIP_TDP43.slop15.train.neg_79170		-
chr8	79515591	79515628	ICLIP_TDP43.slop15.train.neg_77640		+
chr5	153440641	153440675	ICLIP_TDP43.slop15.train.neg_67264		+
chr17	27595297	27595346	ICLIP_TDP43.slop15.train.neg_33579		-
chr14	42119358	42119397	ICLIP_TDP43.slop15.train.neg_19323		+
chr11	118332103	118332164	ICLIP_TDP43.slop15.train.neg_8734		+
chr11	47295134	47295182	ICLIP_TDP43.slop15.train.neg_7602		+
chrX	113977126	113977174	ICLIP_TDP43.slop15.train.neg_85413		+
chr20	30808059	30808117	ICLIP_TDP43.slop15.train.neg_47089		+
chr19	53356618	53356650	ICLIP_TDP43.slop15.train.neg_43167		-
chr16	88640894	88640935	ICLIP_TDP43.slop15.train.neg_28752		+
chr12	118668981	118669027	ICLIP_TDP43.slop15.train.neg_14451		-
chr10	104273173	104273230	ICLIP_TDP43.slop15.train.neg_4582		+
chr15	70371066	70371137	ICLIP_TDP43.slop15.train.neg_25929		-
chr15	52557103	52557144	ICLIP_TDP43.slop15.train.neg_25472		-
chr3	57576716	57576765	ICLIP_TDP43.slop15.train.neg_61277		-
chr1	90049852	90049890	ICLIP_TDP43.slop15.train.neg_1046		+
chr22	29375344	29375397	ICLIP_TDP43.slop15.train.neg_55396		+
chr10	76938264	76938311	ICLIP_TDP43.slop15.train.neg_3923		+
chr14	60454634	60454678	ICLIP_TDP43.slop15.train.neg_19692		+
chr5	131808641	131808687	ICLIP_TDP43.slop15.train.neg_67000		+
chr11	68556625	68556671	ICLIP_TDP43.slop15.train.neg_9997		-
chr4	104091721	104091764	ICLIP_TDP43.slop15.train.neg_65074		-
chr18	2792963	2793007	ICLIP_TDP43.slop15.train.neg_34968		+
chr5	76012353	76012394	ICLIP_TDP43.slop15.train.neg_66482		+
chr16	86525170	86525231	ICLIP_TDP43.slop15.train.neg_30512		-
chr20	60857452	60857504	ICLIP_TDP43.slop15.train.neg_48297		+
chr16	56447167	56447200	ICLIP_TDP43.slop15.train.neg_29825		-
chr12	44987302	44987355	ICLIP_TDP43.slop15.train.neg_13435		-
chr19	16954119	16954164	ICLIP_TDP43.slop15.train.neg_39821		+
chr16	75788283	75788323	ICLIP_TDP43.slop15.train.neg_28472		+
chr21	31016497	31016561	ICLIP_TDP43.slop15.train.neg_53228		-
chr4	7248387	7248431	ICLIP_TDP43.slop15.train.neg_62406		+
chr13	96496678	96496717	ICLIP_TDP43.slop15.train.neg_18276		-
chr15	78424204	78424245	ICLIP_TDP43.slop15.train.neg_24266		+
chr7	91690481	91690535	ICLIP_TDP43.slop15.train.neg_73760		+
chr16	50292268	50292319	ICLIP_TDP43.slop15.train.neg_27856		+
chr9	94122550	94122586	ICLIP_TDP43.slop15.train.neg_82754		-
chr17	37083726	37083774	ICLIP_TDP43.slop15.train.neg_31664		+
chr13	44430699	44430739	ICLIP_TDP43.slop15.train.neg_17600		-
chr14	92367561	92367603	ICLIP_TDP43.slop15.train.neg_22430		-
chr9	8387520	8387557	ICLIP_TDP43.slop15.train.neg_82011		-
chr13	34535013	34535060	ICLIP_TDP43.slop15.train.neg_15230		+
chr22	19915693	19915757	ICLIP_TDP43.slop15.train.neg_57030		-
chr8	6296300	6296344	ICLIP_TDP43.slop15.train.neg_76329		+
chr7	99707842	99707882	ICLIP_TDP43.slop15.train.neg_75657		-
chr21	44487141	44487176	ICLIP_TDP43.slop15.train.neg_54025		-
chr15	26830197	26830228	ICLIP_TDP43.slop15.train.neg_24910		-
chr4	108995893	108995963	ICLIP_TDP43.slop15.train.neg_65149		-
chr17	19126819	19126878	ICLIP_TDP43.slop15.train.neg_31181		+
chr13	29818746	29818792	ICLIP_TDP43.slop15.train.neg_15046		+
chr15	32703624	32703672	ICLIP_TDP43.slop15.train.neg_24985		-
chr6	99996162	99996214	ICLIP_TDP43.slop15.train.neg_71982		-
chr22	29635899	29635950	ICLIP_TDP43.slop15.train.neg_55453		+
chr16	84943550	84943593	ICLIP_TDP43.slop15.train.neg_28660		+
chr6	27367173	27367209	ICLIP_TDP43.slop15.train.neg_69365		+
chr21	38507755	38507800	ICLIP_TDP43.slop15.train.neg_51387		+
chr16	82111088	82111133	ICLIP_TDP43.slop15.train.neg_28578		+
chr12	69888449	69888522	ICLIP_TDP43.slop15.train.neg_12020		+
chr11	125440966	125441039	ICLIP_TDP43.slop15.train.neg_8889		+
chr13	77588967	77589028	ICLIP_TDP43.slop15.train.neg_18098		-
chr1	35555180	35555223	ICLIP_TDP43.slop15.train.neg_516		+
chrY	21151536	21151604	ICLIP_TDP43.slop15.train.neg_88097		-
chr16	12783197	12783238	ICLIP_TDP43.slop15.train.neg_29230		-
chr9	14759675	14759721	ICLIP_TDP43.slop15.train.neg_82052		-
chr12	100518673	100518743	ICLIP_TDP43.slop15.train.neg_14214		-
chr17	36912965	36912996	ICLIP_TDP43.slop15.train.neg_31640		+
chr20	3011986	3012032	ICLIP_TDP43.slop15.train.neg_46345		+
chr5	25440988	25441040	ICLIP_TDP43.slop15.train.neg_67657		-
chr3	72480292	72480344	ICLIP_TDP43.slop15.train.neg_61400		-
chr17	55179937	55179989	ICLIP_TDP43.slop15.train.neg_32223		+
chr20	33539660	33539700	ICLIP_TDP43.slop15.train.neg_49327		-
chr11	32997252	32997292	ICLIP_TDP43.slop15.train.neg_7302		+
chr21	27042479	27042537	ICLIP_TDP43.slop15.train.neg_50665		+
chr19	14071743	14071791	ICLIP_TDP43.slop15.train.neg_39734		+
chr16	21884668	21884704	ICLIP_TDP43.slop15.train.neg_29395		-
chr20	13558304	13558342	ICLIP_TDP43.slop15.train.neg_48874		-
chr2	150433252	150433321	ICLIP_TDP43.slop15.train.neg_45895		-
chr20	43539336	43539399	ICLIP_TDP43.slop15.train.neg_47720		+
chr13	76287238	76287270	ICLIP_TDP43.slop15.train.neg_15983		+
chr11	1598306	1598351	ICLIP_TDP43.slop15.train.neg_6840		+
chrX	15818401	15818457	ICLIP_TDP43.slop15.train.neg_84060		+
chr9	73711818	73711870	ICLIP_TDP43.slop15.train.neg_82543		-
chr22	20760053	20760102	ICLIP_TDP43.slop15.train.neg_54758		+
chr4	169735787	169735819	ICLIP_TDP43.slop15.train.neg_63944		+
chr11	65206455	65206508	ICLIP_TDP43.slop15.train.neg_7913		+
chr14	99902624	99902655	ICLIP_TDP43.slop15.train.neg_22553		-
chr13	23972735	23972808	ICLIP_TDP43.slop15.train.neg_16983		-
chr4	139954100	139954136	ICLIP_TDP43.slop15.train.neg_63762		+
chr14	19676487	19676524	ICLIP_TDP43.slop15.train.neg_18693		+
chr6	27858652	27858699	ICLIP_TDP43.slop15.train.neg_71143		-
chr11	30352564	30352609	ICLIP_TDP43.slop15.train.neg_7261		+
chr10	75504251	75504282	ICLIP_TDP43.slop15.train.neg_3846		+
chr12	112909463	112909516	ICLIP_TDP43.slop15.train.neg_12552		+
chr14	77493819	77493857	ICLIP_TDP43.slop15.train.neg_22153		-
chr17	48271510	48271542	ICLIP_TDP43.slop15.train.neg_34205		-
chr17	36947547	36947616	ICLIP_TDP43.slop15.train.neg_33733		-
chr21	46617494	46617532	ICLIP_TDP43.slop15.train.neg_52427		+
chr7	30027785	30027820	ICLIP_TDP43.slop15.train.neg_74932		-
chr22	39021141	39021198	ICLIP_TDP43.slop15.train.neg_58057		-
chr6	10946333	10946367	ICLIP_TDP43.slop15.train.neg_69117		+
chrY	21100402	21100470	ICLIP_TDP43.slop15.train.neg_87809		-
chr13	37425460	37425523	ICLIP_TDP43.slop15.train.neg_17327		-
chr19	18951164	18951206	ICLIP_TDP43.slop15.train.neg_39996		+
chr15	83606579	83606630	ICLIP_TDP43.slop15.train.neg_26314		-
chr11	3846686	3846730	ICLIP_TDP43.slop15.train.neg_6883		+
chr5	35109873	35109921	ICLIP_TDP43.slop15.train.neg_67746		-
chr19	13704723	13704792	ICLIP_TDP43.slop15.train.neg_42032		-
chr17	945611	945658	ICLIP_TDP43.slop15.train.neg_32990		-
chr15	51653996	51654043	ICLIP_TDP43.slop15.train.neg_23417		+
chr11	62538657	62538726	ICLIP_TDP43.slop15.train.neg_9790		-
chr6	43229243	43229301	ICLIP_TDP43.slop15.train.neg_69867		+
chr1	46748495	46748537	ICLIP_TDP43.slop15.train.neg_2192		-
chr22	29935430	29935467	ICLIP_TDP43.slop15.train.neg_57410		-
chr12	29464602	29464638	ICLIP_TDP43.slop15.train.neg_13256		-
chr8	97261452	97261497	ICLIP_TDP43.slop15.train.neg_79499		-
chr15	43852337	43852393	ICLIP_TDP43.slop15.train.neg_25278		-
chr19	5211081	5211135	ICLIP_TDP43.slop15.train.neg_41726		-
chr19	47236057	47236130	ICLIP_TDP43.slop15.train.neg_42896		-
chr15	48456128	48456166	ICLIP_TDP43.slop15.train.neg_25336		-
chr10	88540289	88540328	ICLIP_TDP43.slop15.train.neg_4101		+
chr7	30599437	30599487	ICLIP_TDP43.slop15.train.neg_74946		-
chr16	2982125	2982184	ICLIP_TDP43.slop15.train.neg_26820		+
chr15	42480091	42480165	ICLIP_TDP43.slop15.train.neg_25201		-
chr9	26992223	26992270	ICLIP_TDP43.slop15.train.neg_80279		+
chr10	12190174	12190227	ICLIP_TDP43.slop15.train.neg_3064		+
chr15	49664412	49664459	ICLIP_TDP43.slop15.train.neg_25389		-
chr6	135904046	135904097	ICLIP_TDP43.slop15.train.neg_70582		+
chr2	51012177	51012243	ICLIP_TDP43.slop15.train.neg_45326		-
chr14	93994651	93994685	ICLIP_TDP43.slop15.train.neg_20507		+
chr16	30671593	30671630	ICLIP_TDP43.slop15.train.neg_27652		+
chr11	43334915	43334964	ICLIP_TDP43.slop15.train.neg_7441		+
chr22	29430274	29430324	ICLIP_TDP43.slop15.train.neg_55405		+
chr1	17908723	17908761	ICLIP_TDP43.slop15.train.neg_239		+
chr8	22085821	22085867	ICLIP_TDP43.slop15.train.neg_78600		-
chr13	33112296	33112331	ICLIP_TDP43.slop15.train.neg_17249		-
chr9	32405258	32405312	ICLIP_TDP43.slop15.train.neg_80317		+
chr20	49286825	49286856	ICLIP_TDP43.slop15.train.neg_49930		-
chr11	47844164	47844208	ICLIP_TDP43.slop15.train.neg_9631		-
chrX	103082890	103082935	ICLIP_TDP43.slop15.train.neg_86870		-
chr16	4872377	4872430	ICLIP_TDP43.slop15.train.neg_29089		-
chr18	53608584	53608620	ICLIP_TDP43.slop15.train.neg_36521		+
chr6	50807769	50807822	ICLIP_TDP43.slop15.train.neg_69957		+
chr1	33316356	33316388	ICLIP_TDP43.slop15.train.neg_495		+
chr6	133138101	133138155	ICLIP_TDP43.slop15.train.neg_70572		+
chr18	34368479	34368527	ICLIP_TDP43.slop15.train.neg_38032		-
chr20	50313733	50313779	ICLIP_TDP43.slop15.train.neg_49983		-
chr13	22268497	22268553	ICLIP_TDP43.slop15.train.neg_14761		+
chr1	45241648	45241687	ICLIP_TDP43.slop15.train.neg_728		+
chr8	17091373	17091447	ICLIP_TDP43.slop15.train.neg_78515		-
chr14	24448039	24448083	ICLIP_TDP43.slop15.train.neg_21164		-
chr8	451968	452017	ICLIP_TDP43.slop15.train.neg_78352		-
chr2	71187793	71187867	ICLIP_TDP43.slop15.train.neg_45488		-
chr20	34315389	34315430	ICLIP_TDP43.slop15.train.neg_49414		-
chr6	109979545	109979592	ICLIP_TDP43.slop15.train.neg_72072		-
chr19	13052429	13052484	ICLIP_TDP43.slop15.train.neg_39675		+
chr6	55714547	55714579	ICLIP_TDP43.slop15.train.neg_71706		-
chrX	118724833	118724892	ICLIP_TDP43.slop15.train.neg_87033		-
chr11	131479915	131479981	ICLIP_TDP43.slop15.train.neg_8954		+
chr2	70167666	70167720	ICLIP_TDP43.slop15.train.neg_44047		+
chr3	64007513	64007546	ICLIP_TDP43.slop15.train.neg_61323		-
chr11	14541552	14541595	ICLIP_TDP43.slop15.train.neg_9326		-
chr4	88093372	88093415	ICLIP_TDP43.slop15.train.neg_64928		-
chr3	122670155	122670201	ICLIP_TDP43.slop15.train.neg_61692		-
chr12	107387692	107387744	ICLIP_TDP43.slop15.train.neg_14293		-
chr16	14296583	14296638	ICLIP_TDP43.slop15.train.neg_27138		+
chr16	1730019	1730089	ICLIP_TDP43.slop15.train.neg_26734		+
chr19	19312347	19312392	ICLIP_TDP43.slop15.train.neg_40039		+
chr15	32708201	32708254	ICLIP_TDP43.slop15.train.neg_24988		-
chr21	29523556	29523606	ICLIP_TDP43.slop15.train.neg_53123		-
chr16	2219949	2220007	ICLIP_TDP43.slop15.train.neg_26769		+
chr20	14970979	14971020	ICLIP_TDP43.slop15.train.neg_46703		+
chr21	47626646	47626701	ICLIP_TDP43.slop15.train.neg_54380		-
chr22	50657385	50657444	ICLIP_TDP43.slop15.train.neg_58594		-
chr21	32497292	32497355	ICLIP_TDP43.slop15.train.neg_53259		-
chrX	72815001	72815050	ICLIP_TDP43.slop15.train.neg_84964		+
chrUn_gl000218	74236	74297	ICLIP_TDP43.slop15.train.neg_83727		-
chr22	50805744	50805783	ICLIP_TDP43.slop15.train.neg_56775		+
chr4	66980499	66980541	ICLIP_TDP43.slop15.train.neg_62994		+
chr1	8923900	8923966	ICLIP_TDP43.slop15.train.neg_1730		-
chr4	26331813	26331856	ICLIP_TDP43.slop15.train.neg_62600		+
chr22	36897586	36897631	ICLIP_TDP43.slop15.train.neg_57784		-
chr6	99364109	99364141	ICLIP_TDP43.slop15.train.neg_71949		-
chr5	74645822	74645875	ICLIP_TDP43.slop15.train.neg_66431		+
chr18	34484204	34484253	ICLIP_TDP43.slop15.train.neg_36035		+
chr13	76120814	76120845	ICLIP_TDP43.slop15.train.neg_18091		-
chr15	69722522	69722563	ICLIP_TDP43.slop15.train.neg_23936		+
chr10	245470	245511	ICLIP_TDP43.slop15.train.neg_2856		+
chr3	23857982	23858028	ICLIP_TDP43.slop15.train.neg_58966		+
chr8	129541084	129541130	ICLIP_TDP43.slop15.train.neg_79827		-
chr4	25396879	25396922	ICLIP_TDP43.slop15.train.neg_62580		+
chr21	40663700	40663754	ICLIP_TDP43.slop15.train.neg_53825		-
chr9	89640130	89640205	ICLIP_TDP43.slop15.train.neg_82708		-
chr5	32270797	32270840	ICLIP_TDP43.slop15.train.neg_67684		-
chr20	1132871	1132918	ICLIP_TDP43.slop15.train.neg_46224		+
chr6	13584222	13584258	ICLIP_TDP43.slop15.train.neg_69155		+
chr11	10328468	10328504	ICLIP_TDP43.slop15.train.neg_6992		+
chr10	35313564	35313609	ICLIP_TDP43.slop15.train.neg_5448		-
chr2	86560394	86560437	ICLIP_TDP43.slop15.train.neg_45605		-
chr12	70908615	70908667	ICLIP_TDP43.slop15.train.neg_12055		+
chr15	67558067	67558127	ICLIP_TDP43.slop15.train.neg_23839		+
chr7	44856492	44856546	ICLIP_TDP43.slop15.train.neg_73246		+
chr3	48702895	48702941	ICLIP_TDP43.slop15.train.neg_61040		-
chr22	28693183	28693235	ICLIP_TDP43.slop15.train.neg_57336		-
chr22	35714335	35714403	ICLIP_TDP43.slop15.train.neg_55836		+
chr4	56730010	56730050	ICLIP_TDP43.slop15.train.neg_62874		+
chr6	143555548	143555590	ICLIP_TDP43.slop15.train.neg_70623		+
chr19	19519547	19519596	ICLIP_TDP43.slop15.train.neg_40051		+
chr18	21598657	21598698	ICLIP_TDP43.slop15.train.neg_35666		+
chr13	87571605	87571658	ICLIP_TDP43.slop15.train.neg_16108		+
chr21	40182680	40182743	ICLIP_TDP43.slop15.train.neg_51489		+
chr11	117058686	117058743	ICLIP_TDP43.slop15.train.neg_8701		+
chr14	27489072	27489114	ICLIP_TDP43.slop15.train.neg_18987		+
chr4	25239006	25239041	ICLIP_TDP43.slop15.train.neg_62557		+
chr18	67688057	67688097	ICLIP_TDP43.slop15.train.neg_38799		-
chr17	45999569	45999610	ICLIP_TDP43.slop15.train.neg_31989		+
chr15	89352482	89352526	ICLIP_TDP43.slop15.train.neg_24588		+
chr22	25910779	25910815	ICLIP_TDP43.slop15.train.neg_55256		+
chr9	23796917	23796954	ICLIP_TDP43.slop15.train.neg_82153		-
chr1	220742603	220742658	ICLIP_TDP43.slop15.train.neg_1539		+
chr5	31221174	31221221	ICLIP_TDP43.slop15.train.neg_65908		+
chr5	1065563	1065602	ICLIP_TDP43.slop15.train.neg_67479		-
chr6	116957548	116957620	ICLIP_TDP43.slop15.train.neg_72146		-
chr8	26668029	26668065	ICLIP_TDP43.slop15.train.neg_78680		-
chrX	71151770	71151835	ICLIP_TDP43.slop15.train.neg_84919		+
chr5	92014748	92014782	ICLIP_TDP43.slop15.train.neg_68281		-
chr4	121700810	121700854	ICLIP_TDP43.slop15.train.neg_65234		-
chr5	1285689	1285731	ICLIP_TDP43.slop15.train.neg_67489		-
chr6	160158822	160158882	ICLIP_TDP43.slop15.train.neg_70795		+
chr14	101019901	101019932	ICLIP_TDP43.slop15.train.neg_22599		-
chr16	29695536	29695585	ICLIP_TDP43.slop15.train.neg_27602		+
chr6	30520554	30520596	ICLIP_TDP43.slop15.train.neg_71197		-
chr11	65608349	65608383	ICLIP_TDP43.slop15.train.neg_7944		+
chr9	131403615	131403668	ICLIP_TDP43.slop15.train.neg_83337		-
chr12	56699404	56699460	ICLIP_TDP43.slop15.train.neg_13757		-
chr22	17619512	17619570	ICLIP_TDP43.slop15.train.neg_56877		-
chr8	1718946	1718998	ICLIP_TDP43.slop15.train.neg_76298		+
chr8	27528820	27528859	ICLIP_TDP43.slop15.train.neg_76859		+
chr7	901563	901620	ICLIP_TDP43.slop15.train.neg_72492		+
chr13	98868078	98868124	ICLIP_TDP43.slop15.train.neg_16315		+
chr7	133997113	133997161	ICLIP_TDP43.slop15.train.neg_76015		-
chr6	35813378	35813422	ICLIP_TDP43.slop15.train.neg_71398		-
chr9	38571585	38571633	ICLIP_TDP43.slop15.train.neg_82449		-
chr2	128547818	128547882	ICLIP_TDP43.slop15.train.neg_45812		-
chr8	120966507	120966573	ICLIP_TDP43.slop15.train.neg_78125		+
chr15	85338758	85338798	ICLIP_TDP43.slop15.train.neg_24537		+
chr11	1584125	1584176	ICLIP_TDP43.slop15.train.neg_9055		-
chr20	34219025	34219074	ICLIP_TDP43.slop15.train.neg_49386		-
chr2	23888958	23888992	ICLIP_TDP43.slop15.train.neg_43471		+
chr18	13466134	13466190	ICLIP_TDP43.slop15.train.neg_35484		+
chr4	56759406	56759451	ICLIP_TDP43.slop15.train.neg_62883		+
chr7	19495711	19495759	ICLIP_TDP43.slop15.train.neg_72795		+
chr19	9464417	9464476	ICLIP_TDP43.slop15.train.neg_39516		+
chr5	31424737	31424793	ICLIP_TDP43.slop15.train.neg_67659		-
chr10	133937937	133937999	ICLIP_TDP43.slop15.train.neg_4897		+
chr9	135756497	135756544	ICLIP_TDP43.slop15.train.neg_81776		+
chr18	32102586	32102630	ICLIP_TDP43.slop15.train.neg_35839		+
chrX	17875382	17875450	ICLIP_TDP43.slop15.train.neg_85995		-
chr7	87364142	87364180	ICLIP_TDP43.slop15.train.neg_73729		+
chr11	26740243	26740277	ICLIP_TDP43.slop15.train.neg_9426		-
chr19	804900	804943	ICLIP_TDP43.slop15.train.neg_39084		+
chr1	46824475	46824514	ICLIP_TDP43.slop15.train.neg_753		+
chr18	2965775	2965820	ICLIP_TDP43.slop15.train.neg_37285		-
chr8	54979668	54979716	ICLIP_TDP43.slop15.train.neg_79008		-
chr16	66585044	66585113	ICLIP_TDP43.slop15.train.neg_28111		+
chr20	25515820	25515868	ICLIP_TDP43.slop15.train.neg_49078		-
chr7	14942598	14942652	ICLIP_TDP43.slop15.train.neg_74731		-
chr19	58508494	58508555	ICLIP_TDP43.slop15.train.neg_43279		-
chr11	33109109	33109170	ICLIP_TDP43.slop15.train.neg_7316		+
chr22	19967097	19967151	ICLIP_TDP43.slop15.train.neg_57038		-
chr9	100350024	100350071	ICLIP_TDP43.slop15.train.neg_81019		+
chr20	5091918	5091969	ICLIP_TDP43.slop15.train.neg_48784		-
chrX	31991497	31991530	ICLIP_TDP43.slop15.train.neg_86161		-
chr6	87918586	87918640	ICLIP_TDP43.slop15.train.neg_70228		+
chr9	114415930	114415977	ICLIP_TDP43.slop15.train.neg_81214		+
chr16	69764097	69764157	ICLIP_TDP43.slop15.train.neg_28342		+
chr18	21560050	21560081	ICLIP_TDP43.slop15.train.neg_37704		-
chr16	31517079	31517110	ICLIP_TDP43.slop15.train.neg_29649		-
chr19	47102299	47102349	ICLIP_TDP43.slop15.train.neg_42877		-
chr15	42926344	42926401	ICLIP_TDP43.slop15.train.neg_23203		+
chr6	31864190	31864224	ICLIP_TDP43.slop15.train.neg_71275		-
chr6	84773522	84773576	ICLIP_TDP43.slop15.train.neg_70216		+
chr15	45477533	45477567	ICLIP_TDP43.slop15.train.neg_25317		-
chr10	7286226	7286292	ICLIP_TDP43.slop15.train.neg_5039		-
chr2	173644800	173644855	ICLIP_TDP43.slop15.train.neg_44647		+
chr4	100861932	100862005	ICLIP_TDP43.slop15.train.neg_65019		-
chr3	88194023	88194054	ICLIP_TDP43.slop15.train.neg_61445		-
chr21	37584728	37584790	ICLIP_TDP43.slop15.train.neg_51287		+
chr22	32612721	32612759	ICLIP_TDP43.slop15.train.neg_55761		+
chr11	75626042	75626079	ICLIP_TDP43.slop15.train.neg_8316		+
chrX	118713967	118714015	ICLIP_TDP43.slop15.train.neg_85485		+
chr8	48460468	48460505	ICLIP_TDP43.slop15.train.neg_77225		+
chr4	96331090	96331139	ICLIP_TDP43.slop15.train.neg_64974		-
chrX	105877839	105877872	ICLIP_TDP43.slop15.train.neg_85279		+
chr14	42185260	42185322	ICLIP_TDP43.slop15.train.neg_19328		+
chr4	77990435	77990478	ICLIP_TDP43.slop15.train.neg_64802		-
chr14	31085990	31086052	ICLIP_TDP43.slop15.train.neg_19050		+
chr17	1262662	1262710	ICLIP_TDP43.slop15.train.neg_32999		-
chrX	54956628	54956678	ICLIP_TDP43.slop15.train.neg_84651		+
chr21	34138372	34138431	ICLIP_TDP43.slop15.train.neg_53481		-
chr17	21127548	21127584	ICLIP_TDP43.slop15.train.neg_31239		+
chr10	70078608	70078667	ICLIP_TDP43.slop15.train.neg_5771		-
chr9	99518717	99518770	ICLIP_TDP43.slop15.train.neg_82856		-
chr21	30995808	30995858	ICLIP_TDP43.slop15.train.neg_53226		-
chr13	52708524	52708577	ICLIP_TDP43.slop15.train.neg_17896		-
chr20	43223689	43223725	ICLIP_TDP43.slop15.train.neg_47711		+
chr10	30995674	30995713	ICLIP_TDP43.slop15.train.neg_3315		+
chr3	50281682	50281727	ICLIP_TDP43.slop15.train.neg_59535		+
chr22	39863053	39863125	ICLIP_TDP43.slop15.train.neg_56137		+
chr18	801855	801915	ICLIP_TDP43.slop15.train.neg_37245		-
chr5	34094151	34094193	ICLIP_TDP43.slop15.train.neg_67731		-
chr4	48859852	48859897	ICLIP_TDP43.slop15.train.neg_62836		+
chr8	133001660	133001703	ICLIP_TDP43.slop15.train.neg_78252		+
chr3	185012531	185012576	ICLIP_TDP43.slop15.train.neg_60547		+
chr21	35030801	35030841	ICLIP_TDP43.slop15.train.neg_51069		+
chr18	59896427	59896490	ICLIP_TDP43.slop15.train.neg_36677		+
chr2	29162931	29162993	ICLIP_TDP43.slop15.train.neg_43627		+
chr14	28855520	28855564	ICLIP_TDP43.slop15.train.neg_19009		+
chr14	68159366	68159424	ICLIP_TDP43.slop15.train.neg_21856		-
chr15	89693676	89693730	ICLIP_TDP43.slop15.train.neg_24607		+
chr11	9069383	9069445	ICLIP_TDP43.slop15.train.neg_9257		-
chr19	13063505	13063538	ICLIP_TDP43.slop15.train.neg_39689		+
chr8	52907529	52907583	ICLIP_TDP43.slop15.train.neg_77282		+
chr1	44055568	44055602	ICLIP_TDP43.slop15.train.neg_677		+
chr18	8812707	8812772	ICLIP_TDP43.slop15.train.neg_35154		+
chr19	33695778	33695830	ICLIP_TDP43.slop15.train.neg_40294		+
chr16	15719127	15719186	ICLIP_TDP43.slop15.train.neg_29282		-
chr2	26155757	26155791	ICLIP_TDP43.slop15.train.neg_45052		-
chr19	50441065	50441109	ICLIP_TDP43.slop15.train.neg_43073		-
chr19	7075740	7075795	ICLIP_TDP43.slop15.train.neg_39426		+
chr8	90919500	90919552	ICLIP_TDP43.slop15.train.neg_77824		+
chr21	29540009	29540061	ICLIP_TDP43.slop15.train.neg_53126		-
chr18	56373299	56373343	ICLIP_TDP43.slop15.train.neg_36608		+
chr19	2011267	2011299	ICLIP_TDP43.slop15.train.neg_41547		-
chrX	20190484	20190544	ICLIP_TDP43.slop15.train.neg_86078		-
chr14	105831386	105831430	ICLIP_TDP43.slop15.train.neg_20918		+
chr6	28334435	28334480	ICLIP_TDP43.slop15.train.neg_69421		+
chr10	102762370	102762405	ICLIP_TDP43.slop15.train.neg_4533		+
chr11	73881306	73881338	ICLIP_TDP43.slop15.train.neg_10111		-
chr8	121019195	121019227	ICLIP_TDP43.slop15.train.neg_78127		+
chr2	248546	248590	ICLIP_TDP43.slop15.train.neg_44820		-
chr17	21308807	21308865	ICLIP_TDP43.slop15.train.neg_31260		+
chr19	19217214	19217249	ICLIP_TDP43.slop15.train.neg_40026		+
chr8	27965901	27965933	ICLIP_TDP43.slop15.train.neg_76865		+
chr17	70109816	70109866	ICLIP_TDP43.slop15.train.neg_34495		-
chr8	125211522	125211593	ICLIP_TDP43.slop15.train.neg_79789		-
chr2	66932885	66932917	ICLIP_TDP43.slop15.train.neg_43996		+
chr11	31508845	31508877	ICLIP_TDP43.slop15.train.neg_9507		-
chr3	189750654	189750697	ICLIP_TDP43.slop15.train.neg_62031		-
chr8	87498425	87498473	ICLIP_TDP43.slop15.train.neg_77772		+
chr19	16328269	16328344	ICLIP_TDP43.slop15.train.neg_39805		+
chr3	50356417	50356452	ICLIP_TDP43.slop15.train.neg_61132		-
chr14	24703876	24703947	ICLIP_TDP43.slop15.train.neg_18857		+
chr11	247355	247392	ICLIP_TDP43.slop15.train.neg_6778		+
chr12	129042651	129042696	ICLIP_TDP43.slop15.train.neg_12810		+
chr22	27061169	27061229	ICLIP_TDP43.slop15.train.neg_55354		+
chr21	45052790	45052832	ICLIP_TDP43.slop15.train.neg_54153		-
chr18	22506832	22506900	ICLIP_TDP43.slop15.train.neg_35742		+
chr5	137679305	137679348	ICLIP_TDP43.slop15.train.neg_67066		+
chr13	46108477	46108513	ICLIP_TDP43.slop15.train.neg_15571		+
chr14	21561494	21561528	ICLIP_TDP43.slop15.train.neg_20980		-
chr8	27383333	27383374	ICLIP_TDP43.slop15.train.neg_76847		+
chr10	80823013	80823084	ICLIP_TDP43.slop15.train.neg_6023		-
chr14	86088839	86088902	ICLIP_TDP43.slop15.train.neg_20370		+
chr14	100850433	100850479	ICLIP_TDP43.slop15.train.neg_20673		+
chr13	48824898	48824931	ICLIP_TDP43.slop15.train.neg_15618		+
chr14	45574486	45574521	ICLIP_TDP43.slop15.train.neg_19369		+
chr19	54625568	54625615	ICLIP_TDP43.slop15.train.neg_43189		-
chr7	6635662	6635718	ICLIP_TDP43.slop15.train.neg_72698		+
chr9	127500659	127500711	ICLIP_TDP43.slop15.train.neg_83258		-
chr12	81638165	81638218	ICLIP_TDP43.slop15.train.neg_12182		+
chr21	33082545	33082581	ICLIP_TDP43.slop15.train.neg_53329		-
chr16	46936134	46936178	ICLIP_TDP43.slop15.train.neg_27787		+
chr19	9954935	9954989	ICLIP_TDP43.slop15.train.neg_39529		+
chr16	30456426	30456459	ICLIP_TDP43.slop15.train.neg_29566		-
chr7	69482407	69482461	ICLIP_TDP43.slop15.train.neg_73481		+
chr17	17915696	17915749	ICLIP_TDP43.slop15.train.neg_33454		-
chrY	21214306	21214370	ICLIP_TDP43.slop15.train.neg_88475		-
chr6	76005955	76006000	ICLIP_TDP43.slop15.train.neg_70142		+
chr8	28708778	28708827	ICLIP_TDP43.slop15.train.neg_78734		-
chr10	5081739	5081782	ICLIP_TDP43.slop15.train.neg_2921		+
chr20	17407317	17407359	ICLIP_TDP43.slop15.train.neg_46730		+
chrX	144904916	144904969	ICLIP_TDP43.slop15.train.neg_85680		+
chr19	2237201	2237253	ICLIP_TDP43.slop15.train.neg_39217		+
chr16	30986562	30986597	ICLIP_TDP43.slop15.train.neg_27708		+
chr19	18477339	18477376	ICLIP_TDP43.slop15.train.neg_39956		+
chr4	95919238	95919287	ICLIP_TDP43.slop15.train.neg_63351		+
chr21	45494494	45494525	ICLIP_TDP43.slop15.train.neg_52234		+
chr12	3071407	3071458	ICLIP_TDP43.slop15.train.neg_10811		+
chr3	101301353	101301385	ICLIP_TDP43.slop15.train.neg_59949		+
chr12	110158025	110158080	ICLIP_TDP43.slop15.train.neg_12489		+
chr21	33392227	33392265	ICLIP_TDP43.slop15.train.neg_50872		+
chr19	44752101	44752143	ICLIP_TDP43.slop15.train.neg_42730		-
chr5	112901017	112901069	ICLIP_TDP43.slop15.train.neg_66836		+
chr13	111268001	111268060	ICLIP_TDP43.slop15.train.neg_16572		+
chr19	9671743	9671790	ICLIP_TDP43.slop15.train.neg_41837		-
chr5	130600662	130600730	ICLIP_TDP43.slop15.train.neg_66984		+
chr11	14901317	14901356	ICLIP_TDP43.slop15.train.neg_9334		-
chr11	107928114	107928154	ICLIP_TDP43.slop15.train.neg_8585		+
chr11	86050506	86050552	ICLIP_TDP43.slop15.train.neg_8417		+
chr22	18997709	18997744	ICLIP_TDP43.slop15.train.neg_54613		+
chr14	23494174	23494216	ICLIP_TDP43.slop15.train.neg_21113		-
chr21	43995370	43995416	ICLIP_TDP43.slop15.train.neg_51884		+
chr1	120256243	120256299	ICLIP_TDP43.slop15.train.neg_1278		+
chr11	47333313	47333362	ICLIP_TDP43.slop15.train.neg_7608		+
chr2	220333549	220333588	ICLIP_TDP43.slop15.train.neg_44770		+
chr1	67340931	67340967	ICLIP_TDP43.slop15.train.neg_2345		-
chr21	18964415	18964448	ICLIP_TDP43.slop15.train.neg_50524		+
chr16	14933635	14933686	ICLIP_TDP43.slop15.train.neg_27147		+
chr11	17897018	17897058	ICLIP_TDP43.slop15.train.neg_9383		-
chr19	47164497	47164528	ICLIP_TDP43.slop15.train.neg_40874		+
chr8	26511660	26511702	ICLIP_TDP43.slop15.train.neg_76822		+
chr10	65117289	65117328	ICLIP_TDP43.slop15.train.neg_5730		-
chr17	42473900	42473957	ICLIP_TDP43.slop15.train.neg_34007		-
chr1	154947160	154947197	ICLIP_TDP43.slop15.train.neg_1368		+
chr14	88960699	88960741	ICLIP_TDP43.slop15.train.neg_22302		-
chr1	26196048	26196105	ICLIP_TDP43.slop15.train.neg_1907		-
chr21	27015824	27015895	ICLIP_TDP43.slop15.train.neg_50649		+
chr22	24007967	24008028	ICLIP_TDP43.slop15.train.neg_57222		-
chr10	95666219	95666262	ICLIP_TDP43.slop15.train.neg_4313		+
chr12	64247768	64247817	ICLIP_TDP43.slop15.train.neg_11905		+
chr16	46809455	46809492	ICLIP_TDP43.slop15.train.neg_29709		-
chr4	106032934	106032994	ICLIP_TDP43.slop15.train.neg_63454		+
chr12	54390239	54390280	ICLIP_TDP43.slop15.train.neg_11644		+
chr19	38868408	38868451	ICLIP_TDP43.slop15.train.neg_40557		+
chr16	29696318	29696358	ICLIP_TDP43.slop15.train.neg_27603		+
chr10	102703286	102703352	ICLIP_TDP43.slop15.train.neg_4511		+
chr13	49734832	49734879	ICLIP_TDP43.slop15.train.neg_15678		+
chr10	103284519	103284554	ICLIP_TDP43.slop15.train.neg_4564		+
chr13	99944029	99944066	ICLIP_TDP43.slop15.train.neg_16342		+
chr7	130071463	130071509	ICLIP_TDP43.slop15.train.neg_75967		-
chr10	72104790	72104843	ICLIP_TDP43.slop15.train.neg_5813		-
chr18	7654742	7654789	ICLIP_TDP43.slop15.train.neg_35078		+
chr16	8847856	8847904	ICLIP_TDP43.slop15.train.neg_27023		+
chr5	115176557	115176627	ICLIP_TDP43.slop15.train.neg_68471		-
chr8	96650092	96650146	ICLIP_TDP43.slop15.train.neg_77920		+
chr5	80289566	80289617	ICLIP_TDP43.slop15.train.neg_66582		+
chr14	73541166	73541208	ICLIP_TDP43.slop15.train.neg_20098		+
chr16	46627153	46627206	ICLIP_TDP43.slop15.train.neg_29673		-
chr11	65373391	65373437	ICLIP_TDP43.slop15.train.neg_9885		-
chr20	47695390	47695426	ICLIP_TDP43.slop15.train.neg_47888		+
chr20	47437915	47437958	ICLIP_TDP43.slop15.train.neg_49812		-
chr21	18937863	18937907	ICLIP_TDP43.slop15.train.neg_50509		+
chrX	152979332	152979392	ICLIP_TDP43.slop15.train.neg_87361		-
chr4	2067789	2067826	ICLIP_TDP43.slop15.train.neg_62239		+
chr19	36966369	36966413	ICLIP_TDP43.slop15.train.neg_42420		-
chrX	2758830	2758887	ICLIP_TDP43.slop15.train.neg_83852		+
chr20	5084222	5084287	ICLIP_TDP43.slop15.train.neg_48771		-
chr10	43305503	43305544	ICLIP_TDP43.slop15.train.neg_3457		+
chr13	43919754	43919799	ICLIP_TDP43.slop15.train.neg_17572		-
chr18	30044909	30044978	ICLIP_TDP43.slop15.train.neg_37944		-
chr12	121080094	121080139	ICLIP_TDP43.slop15.train.neg_12645		+
chr21	44842171	44842213	ICLIP_TDP43.slop15.train.neg_54064		-
chr16	77997308	77997371	ICLIP_TDP43.slop15.train.neg_28502		+
chr3	25682223	25682265	ICLIP_TDP43.slop15.train.neg_60792		-
chr22	31487949	31487991	ICLIP_TDP43.slop15.train.neg_55610		+
chr10	1549207	1549266	ICLIP_TDP43.slop15.train.neg_4985		-
chr1	28301245	28301294	ICLIP_TDP43.slop15.train.neg_1942		-
chr15	34539480	34539522	ICLIP_TDP43.slop15.train.neg_25025		-
chr19	2322286	2322321	ICLIP_TDP43.slop15.train.neg_41584		-
chr17	64080607	64080640	ICLIP_TDP43.slop15.train.neg_34460		-
chr8	25325648	25325705	ICLIP_TDP43.slop15.train.neg_76784		+
chr21	46512914	46512970	ICLIP_TDP43.slop15.train.neg_52386		+
chr16	90057228	90057276	ICLIP_TDP43.slop15.train.neg_28831		+
chr13	114812872	114812922	ICLIP_TDP43.slop15.train.neg_18674		-
chr22	18565581	18565630	ICLIP_TDP43.slop15.train.neg_54578		+
chr20	13264880	13264923	ICLIP_TDP43.slop15.train.neg_46666		+
chr2	25027370	25027413	ICLIP_TDP43.slop15.train.neg_43501		+
chr20	1165643	1165701	ICLIP_TDP43.slop15.train.neg_48574		-
chr5	61801763	61801804	ICLIP_TDP43.slop15.train.neg_66194		+
chr20	33292951	33293003	ICLIP_TDP43.slop15.train.neg_47277		+
chr15	83734616	83734676	ICLIP_TDP43.slop15.train.neg_26347		-
chr21	23152662	23152726	ICLIP_TDP43.slop15.train.neg_50620		+
chr13	40282958	40282999	ICLIP_TDP43.slop15.train.neg_15361		+
chr7	79097362	79097429	ICLIP_TDP43.slop15.train.neg_73686		+
chr20	30294897	30294952	ICLIP_TDP43.slop15.train.neg_49166		-
chr21	33054397	33054451	ICLIP_TDP43.slop15.train.neg_53309		-
chr16	4080515	4080566	ICLIP_TDP43.slop15.train.neg_29027		-
chr7	116221719	116221764	ICLIP_TDP43.slop15.train.neg_75835		-
chr16	10638193	10638236	ICLIP_TDP43.slop15.train.neg_29135		-
chr4	57206521	57206556	ICLIP_TDP43.slop15.train.neg_64648		-
chr20	34157503	34157570	ICLIP_TDP43.slop15.train.neg_49371		-
chr21	18909897	18909941	ICLIP_TDP43.slop15.train.neg_50488		+
chrY	21151410	21151441	ICLIP_TDP43.slop15.train.neg_88096		-
chr9	22104717	22104753	ICLIP_TDP43.slop15.train.neg_80275		+
chr6	43502685	43502731	ICLIP_TDP43.slop15.train.neg_71577		-
chr21	34013752	34013811	ICLIP_TDP43.slop15.train.neg_53420		-
chrX	23744877	23744929	ICLIP_TDP43.slop15.train.neg_86103		-
chr8	42172679	42172741	ICLIP_TDP43.slop15.train.neg_77162		+
chr8	70699096	70699134	ICLIP_TDP43.slop15.train.neg_79196		-
chr9	5098669	5098726	ICLIP_TDP43.slop15.train.neg_80103		+
chr11	112104951	112104998	ICLIP_TDP43.slop15.train.neg_8654		+
chr1	94314125	94314169	ICLIP_TDP43.slop15.train.neg_1083		+
chr14	96754288	96754346	ICLIP_TDP43.slop15.train.neg_22529		-
chr17	27679895	27679930	ICLIP_TDP43.slop15.train.neg_31352		+
chr3	54509905	54509966	ICLIP_TDP43.slop15.train.neg_59648		+
chr4	6677705	6677758	ICLIP_TDP43.slop15.train.neg_62377		+
chr20	48562261	48562300	ICLIP_TDP43.slop15.train.neg_47934		+
chr4	39263413	39263487	ICLIP_TDP43.slop15.train.neg_62717		+
chr16	84178542	84178593	ICLIP_TDP43.slop15.train.neg_30440		-
chr3	126732980	126733013	ICLIP_TDP43.slop15.train.neg_60164		+
chr21	45084443	45084488	ICLIP_TDP43.slop15.train.neg_52050		+
chr9	19251597	19251661	ICLIP_TDP43.slop15.train.neg_80223		+
chr19	18547369	18547422	ICLIP_TDP43.slop15.train.neg_42153		-
chr8	90629774	90629826	ICLIP_TDP43.slop15.train.neg_79411		-
chr7	100154632	100154665	ICLIP_TDP43.slop15.train.neg_73944		+
chr18	14119271	14119311	ICLIP_TDP43.slop15.train.neg_37565		-
chr11	126309121	126309153	ICLIP_TDP43.slop15.train.neg_8925		+
chr18	29607061	29607102	ICLIP_TDP43.slop15.train.neg_35782		+
chr19	48766577	48766623	ICLIP_TDP43.slop15.train.neg_40964		+
chr17	1336257	1336324	ICLIP_TDP43.slop15.train.neg_33005		-
chr16	75195013	75195049	ICLIP_TDP43.slop15.train.neg_28460		+
chr21	45109757	45109818	ICLIP_TDP43.slop15.train.neg_52088		+
chr6	33406394	33406447	ICLIP_TDP43.slop15.train.neg_69590		+
chr12	7261106	7261148	ICLIP_TDP43.slop15.train.neg_13017		-
chr15	69903520	69903573	ICLIP_TDP43.slop15.train.neg_23958		+
chr12	60144686	60144739	ICLIP_TDP43.slop15.train.neg_11866		+
chr19	7623815	7623849	ICLIP_TDP43.slop15.train.neg_39453		+
chr13	39591032	39591082	ICLIP_TDP43.slop15.train.neg_17394		-
chr1	9627635	9627702	ICLIP_TDP43.slop15.train.neg_106		+
chr5	115808936	115809005	ICLIP_TDP43.slop15.train.neg_66852		+
chr21	34939254	34939292	ICLIP_TDP43.slop15.train.neg_51054		+
chr20	36371667	36371732	ICLIP_TDP43.slop15.train.neg_47414		+
chr9	36070686	36070738	ICLIP_TDP43.slop15.train.neg_80463		+
chr20	10648255	10648305	ICLIP_TDP43.slop15.train.neg_48863		-
chr16	58074121	58074161	ICLIP_TDP43.slop15.train.neg_28066		+
chr22	28626271	28626304	ICLIP_TDP43.slop15.train.neg_57334		-
chr20	47982575	47982624	ICLIP_TDP43.slop15.train.neg_49836		-
chr13	115052341	115052380	ICLIP_TDP43.slop15.train.neg_16794		+
chr19	10574637	10574709	ICLIP_TDP43.slop15.train.neg_39538		+
chr18	18683655	18683704	ICLIP_TDP43.slop15.train.neg_37602		-
chr21	47729733	47729777	ICLIP_TDP43.slop15.train.neg_54453		-
chr21	17523575	17523625	ICLIP_TDP43.slop15.train.neg_50422		+
chr14	74637808	74637844	ICLIP_TDP43.slop15.train.neg_20183		+
chr20	35449307	35449361	ICLIP_TDP43.slop15.train.neg_49483		-
chr9	35221424	35221463	ICLIP_TDP43.slop15.train.neg_80397		+
chr9	16541516	16541549	ICLIP_TDP43.slop15.train.neg_82093		-
chr5	136857913	136857958	ICLIP_TDP43.slop15.train.neg_68645		-
chr1	29327508	29327549	ICLIP_TDP43.slop15.train.neg_437		+
chr15	64241681	64241733	ICLIP_TDP43.slop15.train.neg_25699		-
chr18	33229085	33229125	ICLIP_TDP43.slop15.train.neg_35944		+
chr10	71890203	71890245	ICLIP_TDP43.slop15.train.neg_5807		-
chr14	105339963	105339999	ICLIP_TDP43.slop15.train.neg_20900		+
chr6	71523738	71523787	ICLIP_TDP43.slop15.train.neg_70082		+
chr7	16459578	16459612	ICLIP_TDP43.slop15.train.neg_74763		-
chr1	23737424	23737477	ICLIP_TDP43.slop15.train.neg_1855		-
chr6	138195887	138195922	ICLIP_TDP43.slop15.train.neg_70602		+
chr4	153458834	153458884	ICLIP_TDP43.slop15.train.neg_63838		+
chr18	44646310	44646364	ICLIP_TDP43.slop15.train.neg_38290		-
chr18	58333842	58333907	ICLIP_TDP43.slop15.train.neg_38633		-
chr16	19684950	19685003	ICLIP_TDP43.slop15.train.neg_27274		+
chr10	96346762	96346804	ICLIP_TDP43.slop15.train.neg_4350		+
chr14	100738373	100738412	ICLIP_TDP43.slop15.train.neg_20665		+
chr16	58651118	58651150	ICLIP_TDP43.slop15.train.neg_29907		-
chr11	102315171	102315212	ICLIP_TDP43.slop15.train.neg_10385		-
chr1	48834830	48834873	ICLIP_TDP43.slop15.train.neg_2224		-
chr14	76138838	76138875	ICLIP_TDP43.slop15.train.neg_20256		+
chr21	35293172	35293215	ICLIP_TDP43.slop15.train.neg_51115		+
chr19	57305977	57306021	ICLIP_TDP43.slop15.train.neg_41335		+
chr4	95135358	95135392	ICLIP_TDP43.slop15.train.neg_63329		+
chr18	59973788	59973826	ICLIP_TDP43.slop15.train.neg_36699		+
chr13	113962208	113962249	ICLIP_TDP43.slop15.train.neg_16687		+
chr8	25293219	25293273	ICLIP_TDP43.slop15.train.neg_78652		-
chr14	92406468	92406515	ICLIP_TDP43.slop15.train.neg_22442		-
chr8	6021604	6021667	ICLIP_TDP43.slop15.train.neg_78381		-
chr16	66643128	66643179	ICLIP_TDP43.slop15.train.neg_28136		+
chr10	34548354	34548412	ICLIP_TDP43.slop15.train.neg_5442		-
chr8	23420689	23420738	ICLIP_TDP43.slop15.train.neg_76759		+
chr21	46692399	46692453	ICLIP_TDP43.slop15.train.neg_54273		-
chr20	60899358	60899406	ICLIP_TDP43.slop15.train.neg_50197		-
chr16	22879517	22879557	ICLIP_TDP43.slop15.train.neg_27390		+
chr3	45572492	45572543	ICLIP_TDP43.slop15.train.neg_59369		+
chr15	43789268	43789316	ICLIP_TDP43.slop15.train.neg_25272		-
chr19	738986	739034	ICLIP_TDP43.slop15.train.neg_39079		+
chr7	1576574	1576618	ICLIP_TDP43.slop15.train.neg_72510		+
chr17	76008363	76008397	ICLIP_TDP43.slop15.train.neg_32700		+
chr22	26946355	26946400	ICLIP_TDP43.slop15.train.neg_57255		-
chr5	78554087	78554137	ICLIP_TDP43.slop15.train.neg_66531		+
chr15	28334867	28334906	ICLIP_TDP43.slop15.train.neg_24937		-
chr18	39972648	39972705	ICLIP_TDP43.slop15.train.neg_36101		+
chr5	171704135	171704193	ICLIP_TDP43.slop15.train.neg_68866		-
chr8	116475906	116475962	ICLIP_TDP43.slop15.train.neg_79712		-
chr3	64571715	64571756	ICLIP_TDP43.slop15.train.neg_61332		-
chr2	105483796	105483830	ICLIP_TDP43.slop15.train.neg_44304		+
chr18	52555812	52555851	ICLIP_TDP43.slop15.train.neg_36479		+
chr7	155509356	155509401	ICLIP_TDP43.slop15.train.neg_74509		+
chr8	22248220	22248277	ICLIP_TDP43.slop15.train.neg_76658		+
chr22	21237668	21237711	ICLIP_TDP43.slop15.train.neg_54822		+
chr11	1518948	1518996	ICLIP_TDP43.slop15.train.neg_9051		-
chr11	122973939	122973974	ICLIP_TDP43.slop15.train.neg_10621		-
chrY	21207914	21207965	ICLIP_TDP43.slop15.train.neg_88428		-
chr14	97302211	97302266	ICLIP_TDP43.slop15.train.neg_20567		+
chr13	28235360	28235414	ICLIP_TDP43.slop15.train.neg_15004		+
chr8	21831503	21831553	ICLIP_TDP43.slop15.train.neg_76617		+
chr8	72113009	72113053	ICLIP_TDP43.slop15.train.neg_79213		-
chr9	36069585	36069633	ICLIP_TDP43.slop15.train.neg_80461		+
chr5	132407060	132407095	ICLIP_TDP43.slop15.train.neg_67009		+
chrX	102765535	102765578	ICLIP_TDP43.slop15.train.neg_86858		-
chr6	121757443	121757518	ICLIP_TDP43.slop15.train.neg_70507		+
chr10	75511879	75511923	ICLIP_TDP43.slop15.train.neg_3850		+
chr3	48324990	48325057	ICLIP_TDP43.slop15.train.neg_59442		+
chr21	45563308	45563354	ICLIP_TDP43.slop15.train.neg_52292		+
chr15	24180611	24180672	ICLIP_TDP43.slop15.train.neg_22743		+
chr9	95782247	95782304	ICLIP_TDP43.slop15.train.neg_80858		+
chr22	35817131	35817187	ICLIP_TDP43.slop15.train.neg_55865		+
chr1	113244301	113244366	ICLIP_TDP43.slop15.train.neg_2544		-
chr14	69696906	69696966	ICLIP_TDP43.slop15.train.neg_19931		+
chr2	3374289	3374342	ICLIP_TDP43.slop15.train.neg_44869		-
chr20	61489565	61489626	ICLIP_TDP43.slop15.train.neg_50221		-
chr12	49228839	49228905	ICLIP_TDP43.slop15.train.neg_13517		-
chr4	17466225	17466263	ICLIP_TDP43.slop15.train.neg_64318		-
chr10	7979928	7979978	ICLIP_TDP43.slop15.train.neg_3034		+
chr21	37536996	37537039	ICLIP_TDP43.slop15.train.neg_51260		+
chr14	70855572	70855613	ICLIP_TDP43.slop15.train.neg_21956		-
chr17	16166972	16167045	ICLIP_TDP43.slop15.train.neg_31033		+
chr8	23396747	23396810	ICLIP_TDP43.slop15.train.neg_76749		+
chr9	119051348	119051393	ICLIP_TDP43.slop15.train.neg_83120		-
chr19	37196666	37196727	ICLIP_TDP43.slop15.train.neg_40467		+
chr4	90701309	90701341	ICLIP_TDP43.slop15.train.neg_64965		-
chr8	28399188	28399227	ICLIP_TDP43.slop15.train.neg_76884		+
chr18	12319111	12319160	ICLIP_TDP43.slop15.train.neg_35370		+
chr22	26985490	26985525	ICLIP_TDP43.slop15.train.neg_57262		-
chr9	123534784	123534822	ICLIP_TDP43.slop15.train.neg_83168		-
chr18	77952129	77952175	ICLIP_TDP43.slop15.train.neg_39025		-
chr4	25354648	25354682	ICLIP_TDP43.slop15.train.neg_62572		+
chr3	37465896	37465944	ICLIP_TDP43.slop15.train.neg_59181		+
chr4	5815121	5815161	ICLIP_TDP43.slop15.train.neg_64174		-
chr2	9002200	9002250	ICLIP_TDP43.slop15.train.neg_44897		-
chr7	96329467	96329523	ICLIP_TDP43.slop15.train.neg_75592		-
chr11	65721019	65721066	ICLIP_TDP43.slop15.train.neg_7955		+
chr20	1161925	1161959	ICLIP_TDP43.slop15.train.neg_48564		-
chr4	54488557	54488588	ICLIP_TDP43.slop15.train.neg_64607		-
chr11	82573412	82573457	ICLIP_TDP43.slop15.train.neg_10228		-
chrX	105894220	105894269	ICLIP_TDP43.slop15.train.neg_85283		+
chr16	77347972	77348017	ICLIP_TDP43.slop15.train.neg_30353		-
chr4	950643	950685	ICLIP_TDP43.slop15.train.neg_62157		+
chr11	10609615	10609646	ICLIP_TDP43.slop15.train.neg_9284		-
chr1	75079682	75079731	ICLIP_TDP43.slop15.train.neg_2382		-
chr11	73629117	73629154	ICLIP_TDP43.slop15.train.neg_8247		+
chr19	37024443	37024493	ICLIP_TDP43.slop15.train.neg_40433		+
chr1	36056506	36056557	ICLIP_TDP43.slop15.train.neg_532		+
chr8	77898614	77898659	ICLIP_TDP43.slop15.train.neg_79311		-
chr15	65769792	65769860	ICLIP_TDP43.slop15.train.neg_25812		-
chr11	47849712	47849743	ICLIP_TDP43.slop15.train.neg_9632		-
chr22	31557520	31557569	ICLIP_TDP43.slop15.train.neg_55624		+
chr13	49610802	49610859	ICLIP_TDP43.slop15.train.neg_15656		+
chrX	111891810	111891844	ICLIP_TDP43.slop15.train.neg_86984		-
chr18	9571209	9571250	ICLIP_TDP43.slop15.train.neg_37435		-
chr9	103215397	103215434	ICLIP_TDP43.slop15.train.neg_81077		+
chr3	128216669	128216723	ICLIP_TDP43.slop15.train.neg_60192		+
chr8	11573072	11573104	ICLIP_TDP43.slop15.train.neg_76436		+
chr14	89293506	89293553	ICLIP_TDP43.slop15.train.neg_20391		+
chr11	123302782	123302837	ICLIP_TDP43.slop15.train.neg_8839		+
chr10	72605938	72605983	ICLIP_TDP43.slop15.train.neg_3799		+
chr18	32454523	32454585	ICLIP_TDP43.slop15.train.neg_35869		+
chr17	2254433	2254482	ICLIP_TDP43.slop15.train.neg_30688		+
chrX	80452619	80452681	ICLIP_TDP43.slop15.train.neg_86779		-
chr7	16710294	16710338	ICLIP_TDP43.slop15.train.neg_72772		+
chr6	158444718	158444752	ICLIP_TDP43.slop15.train.neg_70758		+
chr21	31155433	31155477	ICLIP_TDP43.slop15.train.neg_53242		-
chr19	47505890	47505923	ICLIP_TDP43.slop15.train.neg_40897		+
chr9	85847284	85847325	ICLIP_TDP43.slop15.train.neg_80759		+
chr13	36394339	36394371	ICLIP_TDP43.slop15.train.neg_17273		-
chr2	48691032	48691070	ICLIP_TDP43.slop15.train.neg_43840		+
chr12	131306443	131306496	ICLIP_TDP43.slop15.train.neg_14658		-
chr5	115693152	115693196	ICLIP_TDP43.slop15.train.neg_66848		+
chr12	57495059	57495092	ICLIP_TDP43.slop15.train.neg_13795		-
chr22	43948904	43948950	ICLIP_TDP43.slop15.train.neg_58435		-
chr12	79415118	79415167	ICLIP_TDP43.slop15.train.neg_12156		+
chr22	31339337	31339400	ICLIP_TDP43.slop15.train.neg_57525		-
chr13	50294312	50294369	ICLIP_TDP43.slop15.train.neg_17811		-
chr4	36320291	36320323	ICLIP_TDP43.slop15.train.neg_64431		-
chr3	49790521	49790567	ICLIP_TDP43.slop15.train.neg_61122		-
chr5	131282957	131283030	ICLIP_TDP43.slop15.train.neg_68563		-
chr8	22084656	22084709	ICLIP_TDP43.slop15.train.neg_78598		-
chr16	57551642	57551714	ICLIP_TDP43.slop15.train.neg_29865		-
chr22	32346350	32346416	ICLIP_TDP43.slop15.train.neg_55742		+
chrUn_gl000218	65376	65424	ICLIP_TDP43.slop15.train.neg_83690		-
chr13	51198348	51198383	ICLIP_TDP43.slop15.train.neg_15735		+
chr7	32672281	32672342	ICLIP_TDP43.slop15.train.neg_73018		+
chr15	84323495	84323532	ICLIP_TDP43.slop15.train.neg_24497		+
chr2	65652869	65652909	ICLIP_TDP43.slop15.train.neg_45429		-
chr18	44552296	44552327	ICLIP_TDP43.slop15.train.neg_36256		+
chr8	23118168	23118208	ICLIP_TDP43.slop15.train.neg_76728		+
chr7	6864576	6864624	ICLIP_TDP43.slop15.train.neg_74685		-
chr11	77385410	77385448	ICLIP_TDP43.slop15.train.neg_10172		-
chr11	9608657	9608703	ICLIP_TDP43.slop15.train.neg_6975		+
chr4	153813204	153813238	ICLIP_TDP43.slop15.train.neg_63847		+
chr20	23614641	23614682	ICLIP_TDP43.slop15.train.neg_49046		-
chr21	38563409	38563464	ICLIP_TDP43.slop15.train.neg_51413		+
chr17	3740366	3740407	ICLIP_TDP43.slop15.train.neg_33109		-
chr13	115007176	115007227	ICLIP_TDP43.slop15.train.neg_16773		+
chr18	72995137	72995200	ICLIP_TDP43.slop15.train.neg_36983		+
chrX	9113192	9113238	ICLIP_TDP43.slop15.train.neg_85910		-
chr11	11486761	11486792	ICLIP_TDP43.slop15.train.neg_9305		-
chr13	33298271	33298324	ICLIP_TDP43.slop15.train.neg_15187		+
chr8	75723059	75723098	ICLIP_TDP43.slop15.train.neg_79278		-
chr1	972912	972952	ICLIP_TDP43.slop15.train.neg_17		+
chr5	108686981	108687024	ICLIP_TDP43.slop15.train.neg_68413		-
chr8	107036754	107036827	ICLIP_TDP43.slop15.train.neg_79663		-
chr10	135176004	135176071	ICLIP_TDP43.slop15.train.neg_6758		-
chr7	94694200	94694256	ICLIP_TDP43.slop15.train.neg_73810		+
chr13	113242014	113242056	ICLIP_TDP43.slop15.train.neg_18606		-
chr15	39568439	39568479	ICLIP_TDP43.slop15.train.neg_25092		-
chr10	16716744	16716784	ICLIP_TDP43.slop15.train.neg_5192		-
chr5	82355237	82355300	ICLIP_TDP43.slop15.train.neg_68213		-
chr14	72675101	72675133	ICLIP_TDP43.slop15.train.neg_20072		+
chrX	107101126	107101186	ICLIP_TDP43.slop15.train.neg_85346		+
chr2	39971430	39971472	ICLIP_TDP43.slop15.train.neg_45247		-
chrX	99640534	99640580	ICLIP_TDP43.slop15.train.neg_86826		-
chrX	103177096	103177127	ICLIP_TDP43.slop15.train.neg_85231		+
chr17	487315	487350	ICLIP_TDP43.slop15.train.neg_32957		-
chr13	100209802	100209848	ICLIP_TDP43.slop15.train.neg_16381		+
chr8	56648307	56648342	ICLIP_TDP43.slop15.train.neg_79018		-
chr12	65773686	65773746	ICLIP_TDP43.slop15.train.neg_11962		+
chr5	17174686	17174717	ICLIP_TDP43.slop15.train.neg_67600		-
chr1	63993743	63993796	ICLIP_TDP43.slop15.train.neg_885		+
chr22	35602541	35602578	ICLIP_TDP43.slop15.train.neg_57681		-
chr10	5698141	5698183	ICLIP_TDP43.slop15.train.neg_5017		-
chr13	27672472	27672521	ICLIP_TDP43.slop15.train.neg_17063		-
chrX	17760687	17760737	ICLIP_TDP43.slop15.train.neg_84128		+
chr17	37491721	37491760	ICLIP_TDP43.slop15.train.neg_33761		-
chr11	64987397	64987449	ICLIP_TDP43.slop15.train.neg_7895		+
chr9	131120856	131120890	ICLIP_TDP43.slop15.train.neg_81559		+
chr17	39983934	39983967	ICLIP_TDP43.slop15.train.neg_33825		-
chr20	46409776	46409818	ICLIP_TDP43.slop15.train.neg_49798		-
chr12	42290017	42290067	ICLIP_TDP43.slop15.train.neg_13386		-
chr2	109887872	109887916	ICLIP_TDP43.slop15.train.neg_44351		+
chr11	65307033	65307078	ICLIP_TDP43.slop15.train.neg_9870		-
chr6	3346733	3346770	ICLIP_TDP43.slop15.train.neg_70878		-
chr9	35493591	35493632	ICLIP_TDP43.slop15.train.neg_80416		+
chr17	37340084	37340130	ICLIP_TDP43.slop15.train.neg_33748		-
chr20	60842269	60842335	ICLIP_TDP43.slop15.train.neg_48294		+
chr3	52312072	52312120	ICLIP_TDP43.slop15.train.neg_61186		-
chr9	21332673	21332741	ICLIP_TDP43.slop15.train.neg_82129		-
chr4	25395953	25396003	ICLIP_TDP43.slop15.train.neg_62579		+
chr13	110427918	110427968	ICLIP_TDP43.slop15.train.neg_18509		-
chr14	54985269	54985300	ICLIP_TDP43.slop15.train.neg_19503		+
chr7	16168217	16168259	ICLIP_TDP43.slop15.train.neg_74754		-
chr9	133982763	133982809	ICLIP_TDP43.slop15.train.neg_81731		+
chr22	16157082	16157120	ICLIP_TDP43.slop15.train.neg_56844		-
chr10	88881036	88881071	ICLIP_TDP43.slop15.train.neg_4122		+
chr13	52720155	52720206	ICLIP_TDP43.slop15.train.neg_17903		-
chr21	30986710	30986746	ICLIP_TDP43.slop15.train.neg_50835		+
chr12	63320694	63320738	ICLIP_TDP43.slop15.train.neg_13873		-
chr8	95864945	95865009	ICLIP_TDP43.slop15.train.neg_77885		+
chr19	2773850	2773899	ICLIP_TDP43.slop15.train.neg_41621		-
chr22	50625061	50625112	ICLIP_TDP43.slop15.train.neg_56744		+
chr4	88903134	88903190	ICLIP_TDP43.slop15.train.neg_63259		+
chr14	72437223	72437270	ICLIP_TDP43.slop15.train.neg_20062		+
chr19	334338	334381	ICLIP_TDP43.slop15.train.neg_41442		-
chrX	80437481	80437525	ICLIP_TDP43.slop15.train.neg_86776		-
chr8	6341968	6342018	ICLIP_TDP43.slop15.train.neg_76331		+
chr11	82878475	82878506	ICLIP_TDP43.slop15.train.neg_8381		+
chr4	2380305	2380349	ICLIP_TDP43.slop15.train.neg_64120		-
chr19	18227278	18227339	ICLIP_TDP43.slop15.train.neg_39923		+
chr18	58368028	58368086	ICLIP_TDP43.slop15.train.neg_38637		-
chr16	1371646	1371701	ICLIP_TDP43.slop15.train.neg_26690		+
chr13	103045618	103045660	ICLIP_TDP43.slop15.train.neg_18402		-
chr22	46742832	46742880	ICLIP_TDP43.slop15.train.neg_56583		+
chr9	139113295	139113353	ICLIP_TDP43.slop15.train.neg_83481		-
chr3	97691108	97691156	ICLIP_TDP43.slop15.train.neg_61476		-
chr7	127398404	127398449	ICLIP_TDP43.slop15.train.neg_74218		+
chr4	36387377	36387450	ICLIP_TDP43.slop15.train.neg_64437		-
chr11	111477482	111477514	ICLIP_TDP43.slop15.train.neg_8626		+
chr13	80070899	80070954	ICLIP_TDP43.slop15.train.neg_16040		+
chr18	32602819	32602880	ICLIP_TDP43.slop15.train.neg_35882		+
chr11	31429471	31429507	ICLIP_TDP43.slop15.train.neg_7270		+
chr1	229673452	229673488	ICLIP_TDP43.slop15.train.neg_2829		-
chr12	57526910	57526963	ICLIP_TDP43.slop15.train.neg_11785		+
chr17	7143806	7143838	ICLIP_TDP43.slop15.train.neg_33229		-
chr3	50059845	50059880	ICLIP_TDP43.slop15.train.neg_59510		+
chr8	98736937	98736974	ICLIP_TDP43.slop15.train.neg_77978		+
chr13	22015773	22015808	ICLIP_TDP43.slop15.train.neg_16943		-
chr17	43118275	43118314	ICLIP_TDP43.slop15.train.neg_34046		-
chr19	2239541	2239576	ICLIP_TDP43.slop15.train.neg_39219		+
chr1	38562290	38562331	ICLIP_TDP43.slop15.train.neg_561		+
chr19	49858141	49858190	ICLIP_TDP43.slop15.train.neg_43037		-
chr6	7591013	7591046	ICLIP_TDP43.slop15.train.neg_69073		+
chr21	38866768	38866831	ICLIP_TDP43.slop15.train.neg_51467		+
chr17	54902832	54902869	ICLIP_TDP43.slop15.train.neg_34254		-
chr17	1392960	1393002	ICLIP_TDP43.slop15.train.neg_33023		-
chr8	42959458	42959526	ICLIP_TDP43.slop15.train.neg_77195		+
chr20	2485059	2485097	ICLIP_TDP43.slop15.train.neg_48618		-
chr11	65768308	65768359	ICLIP_TDP43.slop15.train.neg_9906		-
chr13	25496892	25496966	ICLIP_TDP43.slop15.train.neg_17034		-
chr10	13219231	13219282	ICLIP_TDP43.slop15.train.neg_3095		+
chr3	65841831	65841874	ICLIP_TDP43.slop15.train.neg_61341		-
chr12	49952827	49952867	ICLIP_TDP43.slop15.train.neg_13572		-
chr10	91261431	91261506	ICLIP_TDP43.slop15.train.neg_6122		-
chr3	52371453	52371489	ICLIP_TDP43.slop15.train.neg_59599		+
chr12	9154796	9154841	ICLIP_TDP43.slop15.train.neg_11030		+
chr20	13220392	13220434	ICLIP_TDP43.slop15.train.neg_46660		+
chr3	47505412	47505457	ICLIP_TDP43.slop15.train.neg_60998		-
chr9	131572364	131572414	ICLIP_TDP43.slop15.train.neg_81615		+
chr12	27108062	27108096	ICLIP_TDP43.slop15.train.neg_11277		+
chr14	69370162	69370206	ICLIP_TDP43.slop15.train.neg_21887		-
chr1	54331491	54331563	ICLIP_TDP43.slop15.train.neg_2286		-
chr21	45437772	45437814	ICLIP_TDP43.slop15.train.neg_52195		+
chr21	27016748	27016790	ICLIP_TDP43.slop15.train.neg_50650		+
chr19	38796913	38796964	ICLIP_TDP43.slop15.train.neg_42513		-
chr11	451116	451161	ICLIP_TDP43.slop15.train.neg_6787		+
chr19	30880405	30880445	ICLIP_TDP43.slop15.train.neg_40233		+
chr5	96215245	96215289	ICLIP_TDP43.slop15.train.neg_68334		-
chr5	71643723	71643763	ICLIP_TDP43.slop15.train.neg_66388		+
chr5	115227802	115227834	ICLIP_TDP43.slop15.train.neg_66837		+
chr16	69227038	69227076	ICLIP_TDP43.slop15.train.neg_28307		+
chr18	29752426	29752473	ICLIP_TDP43.slop15.train.neg_37917		-
chr6	3432095	3432151	ICLIP_TDP43.slop15.train.neg_70882		-
chr13	110432322	110432372	ICLIP_TDP43.slop15.train.neg_18511		-
chr7	8333396	8333436	ICLIP_TDP43.slop15.train.neg_72740		+
chr15	52050738	52050769	ICLIP_TDP43.slop15.train.neg_23426		+
chr1	114336728	114336785	ICLIP_TDP43.slop15.train.neg_2567		-
chr17	5126592	5126635	ICLIP_TDP43.slop15.train.neg_30764		+
chr4	123182435	123182478	ICLIP_TDP43.slop15.train.neg_63629		+
chr8	76082167	76082218	ICLIP_TDP43.slop15.train.neg_79284		-
chr5	179124776	179124830	ICLIP_TDP43.slop15.train.neg_67434		+
chr10	50251092	50251142	ICLIP_TDP43.slop15.train.neg_5571		-
chr3	63899668	63899705	ICLIP_TDP43.slop15.train.neg_59743		+
chr22	46109650	46109703	ICLIP_TDP43.slop15.train.neg_56486		+
chr15	41039093	41039134	ICLIP_TDP43.slop15.train.neg_25137		-
chr17	7124584	7124637	ICLIP_TDP43.slop15.train.neg_30802		+
chr13	20986404	20986464	ICLIP_TDP43.slop15.train.neg_16856		-
chr17	48211570	48211624	ICLIP_TDP43.slop15.train.neg_34196		-
chr19	38895695	38895752	ICLIP_TDP43.slop15.train.neg_40565		+
chr15	70964165	70964204	ICLIP_TDP43.slop15.train.neg_25932		-
chr18	21140986	21141035	ICLIP_TDP43.slop15.train.neg_37668		-
chr9	124016829	124016879	ICLIP_TDP43.slop15.train.neg_81356		+
chr8	87924606	87924657	ICLIP_TDP43.slop15.train.neg_77788		+
chr4	154293528	154293581	ICLIP_TDP43.slop15.train.neg_63871		+
chr17	48726823	48726865	ICLIP_TDP43.slop15.train.neg_32139		+
chrX	53289580	53289634	ICLIP_TDP43.slop15.train.neg_86430		-
chr5	141009760	141009791	ICLIP_TDP43.slop15.train.neg_68717		-
chr9	116307761	116307794	ICLIP_TDP43.slop15.train.neg_81295		+
chr3	55514084	55514139	ICLIP_TDP43.slop15.train.neg_61241		-
chr1	27809498	27809571	ICLIP_TDP43.slop15.train.neg_1936		-
chr8	18775297	18775358	ICLIP_TDP43.slop15.train.neg_78551		-
chr18	44438749	44438785	ICLIP_TDP43.slop15.train.neg_38268		-
chr16	77314561	77314628	ICLIP_TDP43.slop15.train.neg_28491		+
chr20	5084508	5084550	ICLIP_TDP43.slop15.train.neg_48772		-
chr5	108690889	108690931	ICLIP_TDP43.slop15.train.neg_68414		-
chrX	47085505	47085564	ICLIP_TDP43.slop15.train.neg_84442		+
chr13	78290831	78290867	ICLIP_TDP43.slop15.train.neg_15995		+
chr11	128345250	128345308	ICLIP_TDP43.slop15.train.neg_10660		-
chr10	125230525	125230576	ICLIP_TDP43.slop15.train.neg_4837		+
chrX	107699632	107699670	ICLIP_TDP43.slop15.train.neg_85356		+
chr17	28747244	28747288	ICLIP_TDP43.slop15.train.neg_31391		+
chr9	100832726	100832781	ICLIP_TDP43.slop15.train.neg_81034		+
chr21	45021437	45021471	ICLIP_TDP43.slop15.train.neg_54145		-
chr2	148638405	148638453	ICLIP_TDP43.slop15.train.neg_44541		+
chr19	992800	992853	ICLIP_TDP43.slop15.train.neg_39109		+
chr17	49241278	49241339	ICLIP_TDP43.slop15.train.neg_32156		+
chr15	64993665	64993714	ICLIP_TDP43.slop15.train.neg_23738		+
chr20	21289658	21289716	ICLIP_TDP43.slop15.train.neg_46860		+
chr21	17654786	17654851	ICLIP_TDP43.slop15.train.neg_50438		+
chr13	93043824	93043871	ICLIP_TDP43.slop15.train.neg_16157		+
chr2	45730695	45730731	ICLIP_TDP43.slop15.train.neg_45285		-
chr14	65176205	65176252	ICLIP_TDP43.slop15.train.neg_19808		+
chr21	45101242	45101301	ICLIP_TDP43.slop15.train.neg_52077		+
chr13	43666969	43667003	ICLIP_TDP43.slop15.train.neg_15465		+
chr21	27891406	27891453	ICLIP_TDP43.slop15.train.neg_50727		+
chr22	37898542	37898582	ICLIP_TDP43.slop15.train.neg_57901		-
chr18	53266878	53266942	ICLIP_TDP43.slop15.train.neg_38521		-
chr20	23609830	23609875	ICLIP_TDP43.slop15.train.neg_49038		-
chr21	32804406	32804447	ICLIP_TDP43.slop15.train.neg_53290		-
chr20	62233230	62233271	ICLIP_TDP43.slop15.train.neg_50276		-
chr18	54523289	54523321	ICLIP_TDP43.slop15.train.neg_36545		+
chr19	30478954	30478992	ICLIP_TDP43.slop15.train.neg_40226		+
chr3	50306317	50306361	ICLIP_TDP43.slop15.train.neg_59543		+
chr21	38795820	38795866	ICLIP_TDP43.slop15.train.neg_51439		+
chr4	78797798	78797847	ICLIP_TDP43.slop15.train.neg_63127		+
chr9	75785005	75785036	ICLIP_TDP43.slop15.train.neg_80698		+
chr16	30025320	30025372	ICLIP_TDP43.slop15.train.neg_29531		-
chr22	24892550	24892592	ICLIP_TDP43.slop15.train.neg_55131		+
chr10	6234169	6234219	ICLIP_TDP43.slop15.train.neg_3002		+
chr15	50651603	50651639	ICLIP_TDP43.slop15.train.neg_23372		+
chr15	45477145	45477193	ICLIP_TDP43.slop15.train.neg_25316		-
chr16	85832334	85832393	ICLIP_TDP43.slop15.train.neg_28691		+
chr12	64037934	64037970	ICLIP_TDP43.slop15.train.neg_13875		-
chrX	69705446	69705488	ICLIP_TDP43.slop15.train.neg_84857		+
chr14	64983186	64983228	ICLIP_TDP43.slop15.train.neg_19801		+
chr21	42539769	42539800	ICLIP_TDP43.slop15.train.neg_51738		+
chr17	44997815	44997850	ICLIP_TDP43.slop15.train.neg_34104		-
chr19	53208245	53208289	ICLIP_TDP43.slop15.train.neg_43160		-
chr17	45090338	45090380	ICLIP_TDP43.slop15.train.neg_31943		+
chrX	19970482	19970520	ICLIP_TDP43.slop15.train.neg_86059		-
chr1	98494120	98494155	ICLIP_TDP43.slop15.train.neg_2485		-
chr10	90693054	90693097	ICLIP_TDP43.slop15.train.neg_4201		+
chr16	19692416	19692458	ICLIP_TDP43.slop15.train.neg_27275		+
chrX	5930489	5930532	ICLIP_TDP43.slop15.train.neg_85861		-
chr6	42655909	42655983	ICLIP_TDP43.slop15.train.neg_69799		+
chr13	93190329	93190376	ICLIP_TDP43.slop15.train.neg_16161		+
chr11	107801746	107801790	ICLIP_TDP43.slop15.train.neg_8575		+
chr19	33609514	33609559	ICLIP_TDP43.slop15.train.neg_40276		+
chr16	22486965	22487008	ICLIP_TDP43.slop15.train.neg_27381		+
chr10	101546912	101546964	ICLIP_TDP43.slop15.train.neg_4475		+
chr12	42505528	42505572	ICLIP_TDP43.slop15.train.neg_13388		-
chr17	40615691	40615730	ICLIP_TDP43.slop15.train.neg_31793		+
chr8	33855775	33855813	ICLIP_TDP43.slop15.train.neg_78807		-
chr21	35968033	35968084	ICLIP_TDP43.slop15.train.neg_53644		-
chr20	35437021	35437072	ICLIP_TDP43.slop15.train.neg_49480		-
chr17	79677135	79677190	ICLIP_TDP43.slop15.train.neg_32857		+
chr19	1635776	1635811	ICLIP_TDP43.slop15.train.neg_41531		-
chr22	31880770	31880818	ICLIP_TDP43.slop15.train.neg_57578		-
chr9	129110518	129110574	ICLIP_TDP43.slop15.train.neg_81458		+
chr16	22039983	22040024	ICLIP_TDP43.slop15.train.neg_27332		+
chr18	31489636	31489695	ICLIP_TDP43.slop15.train.neg_37976		-
chr10	75159716	75159772	ICLIP_TDP43.slop15.train.neg_5911		-
chr7	111483229	111483273	ICLIP_TDP43.slop15.train.neg_75808		-
chr21	15752984	15753021	ICLIP_TDP43.slop15.train.neg_52813		-
chr7	130673340	130673379	ICLIP_TDP43.slop15.train.neg_75979		-
chr21	17120086	17120120	ICLIP_TDP43.slop15.train.neg_50379		+
chr10	95100983	95101025	ICLIP_TDP43.slop15.train.neg_6153		-
chr6	149387585	149387634	ICLIP_TDP43.slop15.train.neg_70684		+
chr5	129264460	129264505	ICLIP_TDP43.slop15.train.neg_66973		+
chr7	23546388	23546462	ICLIP_TDP43.slop15.train.neg_74846		-
chr18	348105	348163	ICLIP_TDP43.slop15.train.neg_37184		-
chr4	87381562	87381615	ICLIP_TDP43.slop15.train.neg_64922		-
chr7	92531708	92531778	ICLIP_TDP43.slop15.train.neg_73782		+
chr20	25205931	25205997	ICLIP_TDP43.slop15.train.neg_46939		+
chr16	65126451	65126494	ICLIP_TDP43.slop15.train.neg_29977		-
chr20	60532434	60532487	ICLIP_TDP43.slop15.train.neg_50178		-
chr22	29407206	29407253	ICLIP_TDP43.slop15.train.neg_55403		+
chr22	17086576	17086640	ICLIP_TDP43.slop15.train.neg_54478		+
chr11	35766152	35766190	ICLIP_TDP43.slop15.train.neg_7405		+
chr6	74188008	74188050	ICLIP_TDP43.slop15.train.neg_70113		+
chr21	40623069	40623130	ICLIP_TDP43.slop15.train.neg_53811		-
chr9	27508537	27508593	ICLIP_TDP43.slop15.train.neg_82179		-
chr10	5099090	5099153	ICLIP_TDP43.slop15.train.neg_2925		+
chr19	6195863	6195904	ICLIP_TDP43.slop15.train.neg_41772		-
chr18	60795921	60795965	ICLIP_TDP43.slop15.train.neg_38695		-
chr19	17692194	17692225	ICLIP_TDP43.slop15.train.neg_39890		+
chr21	46552669	46552705	ICLIP_TDP43.slop15.train.neg_52402		+
chr4	37990889	37990945	ICLIP_TDP43.slop15.train.neg_62659		+
chr11	67766894	67766946	ICLIP_TDP43.slop15.train.neg_9950		-
chr13	115066755	115066795	ICLIP_TDP43.slop15.train.neg_16802		+
chrX	139836243	139836283	ICLIP_TDP43.slop15.train.neg_85668		+
chr9	132260303	132260351	ICLIP_TDP43.slop15.train.neg_81675		+
chr18	34209040	34209073	ICLIP_TDP43.slop15.train.neg_36018		+
chr13	22141895	22141943	ICLIP_TDP43.slop15.train.neg_16960		-
chr17	1422787	1422851	ICLIP_TDP43.slop15.train.neg_33025		-
chr8	125330025	125330056	ICLIP_TDP43.slop15.train.neg_79805		-
chr16	30978025	30978090	ICLIP_TDP43.slop15.train.neg_27703		+
chr18	42575181	42575226	ICLIP_TDP43.slop15.train.neg_36148		+
chr14	71447968	71448015	ICLIP_TDP43.slop15.train.neg_20038		+
chr14	76677105	76677173	ICLIP_TDP43.slop15.train.neg_20275		+
chrX	14887787	14887842	ICLIP_TDP43.slop15.train.neg_85959		-
chr8	118548515	118548562	ICLIP_TDP43.slop15.train.neg_78109		+
chr2	128037246	128037308	ICLIP_TDP43.slop15.train.neg_45796		-
chr10	69689853	69689900	ICLIP_TDP43.slop15.train.neg_5758		-
chr13	72386984	72387026	ICLIP_TDP43.slop15.train.neg_18024		-
chr18	24151170	24151219	ICLIP_TDP43.slop15.train.neg_37798		-
chr1	46869490	46869530	ICLIP_TDP43.slop15.train.neg_760		+
chr15	34268077	34268151	ICLIP_TDP43.slop15.train.neg_25005		-
chr16	56823786	56823829	ICLIP_TDP43.slop15.train.neg_28002		+
chr9	130569266	130569312	ICLIP_TDP43.slop15.train.neg_81543		+
chr5	178647431	178647479	ICLIP_TDP43.slop15.train.neg_68913		-
chr6	32124794	32124836	ICLIP_TDP43.slop15.train.neg_69518		+
chr7	26519892	26519932	ICLIP_TDP43.slop15.train.neg_72885		+
chr11	35163907	35163972	ICLIP_TDP43.slop15.train.neg_7386		+
chr10	101452224	101452266	ICLIP_TDP43.slop15.train.neg_4469		+
chr19	52716140	52716171	ICLIP_TDP43.slop15.train.neg_41118		+
chrX	129184154	129184190	ICLIP_TDP43.slop15.train.neg_85546		+
chr19	49666429	49666482	ICLIP_TDP43.slop15.train.neg_41030		+
chr13	43637652	43637693	ICLIP_TDP43.slop15.train.neg_15454		+
chr8	10058023	10058062	ICLIP_TDP43.slop15.train.neg_76412		+
chr11	71168234	71168284	ICLIP_TDP43.slop15.train.neg_8169		+
chr9	82523	82562	ICLIP_TDP43.slop15.train.neg_79998		+
chr13	30847599	30847638	ICLIP_TDP43.slop15.train.neg_17169		-
chr15	65389368	65389403	ICLIP_TDP43.slop15.train.neg_25761		-
chr5	121356048	121356095	ICLIP_TDP43.slop15.train.neg_66899		+
chr19	2045364	2045406	ICLIP_TDP43.slop15.train.neg_41555		-
chr19	28213416	28213466	ICLIP_TDP43.slop15.train.neg_42309		-
chr5	68516481	68516532	ICLIP_TDP43.slop15.train.neg_66285		+
chr18	72711035	72711069	ICLIP_TDP43.slop15.train.neg_36962		+
chr2	152997346	152997400	ICLIP_TDP43.slop15.train.neg_45911		-
chr7	2359796	2359840	ICLIP_TDP43.slop15.train.neg_74580		-
chr2	20401713	20401746	ICLIP_TDP43.slop15.train.neg_44987		-
chr21	15748687	15748746	ICLIP_TDP43.slop15.train.neg_52799		-
chr17	25625711	25625749	ICLIP_TDP43.slop15.train.neg_31283		+
chr21	43219000	43219039	ICLIP_TDP43.slop15.train.neg_53910		-
chrX	18366509	18366570	ICLIP_TDP43.slop15.train.neg_86025		-
chr5	141937409	141937443	ICLIP_TDP43.slop15.train.neg_67169		+
chr4	103423341	103423396	ICLIP_TDP43.slop15.train.neg_63398		+
chr17	17606961	17607007	ICLIP_TDP43.slop15.train.neg_31085		+
chr13	22111884	22111925	ICLIP_TDP43.slop15.train.neg_16951		-
chr22	17623426	17623496	ICLIP_TDP43.slop15.train.neg_56881		-
chr19	37926090	37926122	ICLIP_TDP43.slop15.train.neg_42483		-
chr4	1852999	1853048	ICLIP_TDP43.slop15.train.neg_64086		-
chr5	126287663	126287703	ICLIP_TDP43.slop15.train.neg_68528		-
chr1	40512602	40512635	ICLIP_TDP43.slop15.train.neg_587		+
chr8	59531237	59531294	ICLIP_TDP43.slop15.train.neg_79045		-
chr3	85927741	85927803	ICLIP_TDP43.slop15.train.neg_59826		+
chr8	56370158	56370213	ICLIP_TDP43.slop15.train.neg_77309		+
chr21	33705164	33705195	ICLIP_TDP43.slop15.train.neg_53383		-
chr8	144555790	144555837	ICLIP_TDP43.slop15.train.neg_79952		-
chr2	39765805	39765850	ICLIP_TDP43.slop15.train.neg_43730		+
chr9	94593016	94593061	ICLIP_TDP43.slop15.train.neg_82761		-
chr19	54967813	54967873	ICLIP_TDP43.slop15.train.neg_41243		+
chrX	2838477	2838515	ICLIP_TDP43.slop15.train.neg_85823		-
chr11	134316898	134316942	ICLIP_TDP43.slop15.train.neg_8987		+
chr15	63335927	63335986	ICLIP_TDP43.slop15.train.neg_23628		+
chr17	3562150	3562193	ICLIP_TDP43.slop15.train.neg_30721		+
chr5	99805089	99805123	ICLIP_TDP43.slop15.train.neg_68358		-
chr18	29542475	29542513	ICLIP_TDP43.slop15.train.neg_35772		+
chr14	45644996	45645035	ICLIP_TDP43.slop15.train.neg_19387		+
chr12	5579146	5579205	ICLIP_TDP43.slop15.train.neg_10898		+
chr3	40183112	40183145	ICLIP_TDP43.slop15.train.neg_59276		+
chr16	87220360	87220411	ICLIP_TDP43.slop15.train.neg_30533		-
chr6	44024965	44025040	ICLIP_TDP43.slop15.train.neg_71595		-
chr15	23847272	23847316	ICLIP_TDP43.slop15.train.neg_22724		+
chr18	9129791	9129844	ICLIP_TDP43.slop15.train.neg_35166		+
chr12	54798690	54798737	ICLIP_TDP43.slop15.train.neg_13700		-
chr16	4803275	4803321	ICLIP_TDP43.slop15.train.neg_29067		-
chr18	60383643	60383687	ICLIP_TDP43.slop15.train.neg_36732		+
chr5	178213058	178213097	ICLIP_TDP43.slop15.train.neg_68911		-
chr19	34888405	34888445	ICLIP_TDP43.slop15.train.neg_40342		+
chr10	124763635	124763681	ICLIP_TDP43.slop15.train.neg_6633		-
chr21	46924186	46924218	ICLIP_TDP43.slop15.train.neg_54310		-
chr11	63626122	63626185	ICLIP_TDP43.slop15.train.neg_7795		+
chr12	121702137	121702172	ICLIP_TDP43.slop15.train.neg_14524		-
chr8	22240513	22240551	ICLIP_TDP43.slop15.train.neg_76656		+
chr1	100688357	100688406	ICLIP_TDP43.slop15.train.neg_2494		-
chr3	48317864	48317909	ICLIP_TDP43.slop15.train.neg_59441		+
chr12	111169511	111169552	ICLIP_TDP43.slop15.train.neg_14383		-
chr21	28796357	28796397	ICLIP_TDP43.slop15.train.neg_53097		-
chr13	43962538	43962581	ICLIP_TDP43.slop15.train.neg_17576		-
chr16	85144975	85145013	ICLIP_TDP43.slop15.train.neg_30466		-
chr22	33882778	33882834	ICLIP_TDP43.slop15.train.neg_57649		-
chr17	58682407	58682454	ICLIP_TDP43.slop15.train.neg_32345		+
chr12	63248919	63248975	ICLIP_TDP43.slop15.train.neg_13871		-
chr7	131236882	131236928	ICLIP_TDP43.slop15.train.neg_75991		-
chr8	141041241	141041273	ICLIP_TDP43.slop15.train.neg_79897		-
chr8	14811909	14811966	ICLIP_TDP43.slop15.train.neg_78500		-
chr7	45800844	45800909	ICLIP_TDP43.slop15.train.neg_75181		-
chr22	19216603	19216654	ICLIP_TDP43.slop15.train.neg_56958		-
chr16	10562823	10562885	ICLIP_TDP43.slop15.train.neg_27055		+
chr19	2244164	2244213	ICLIP_TDP43.slop15.train.neg_39226		+
chrY	21073648	21073716	ICLIP_TDP43.slop15.train.neg_87663		-
chr21	48062685	48062753	ICLIP_TDP43.slop15.train.neg_52708		+
chr8	119268337	119268370	ICLIP_TDP43.slop15.train.neg_79741		-
chr14	93101334	93101381	ICLIP_TDP43.slop15.train.neg_20452		+
chr15	24221329	24221361	ICLIP_TDP43.slop15.train.neg_22750		+
chr18	70436346	70436419	ICLIP_TDP43.slop15.train.neg_38846		-
chr7	107206815	107206849	ICLIP_TDP43.slop15.train.neg_74075		+
chr15	59076081	59076131	ICLIP_TDP43.slop15.train.neg_23540		+
chrX	119745935	119745987	ICLIP_TDP43.slop15.train.neg_85492		+
chr8	30502526	30502600	ICLIP_TDP43.slop15.train.neg_78768		-
chr9	123520676	123520728	ICLIP_TDP43.slop15.train.neg_83167		-
chr8	125222032	125222074	ICLIP_TDP43.slop15.train.neg_79791		-
chr3	5200390	5200429	ICLIP_TDP43.slop15.train.neg_58741		+
chr9	129378975	129379019	ICLIP_TDP43.slop15.train.neg_81476		+
chr22	43341038	43341083	ICLIP_TDP43.slop15.train.neg_58399		-
chr17	57973664	57973715	ICLIP_TDP43.slop15.train.neg_32336		+
chrX	14908969	14909005	ICLIP_TDP43.slop15.train.neg_84027		+
chr9	72921845	72921887	ICLIP_TDP43.slop15.train.neg_80667		+
chr7	154736285	154736340	ICLIP_TDP43.slop15.train.neg_76177		-
chr8	121478286	121478344	ICLIP_TDP43.slop15.train.neg_78144		+
chr14	100570368	100570407	ICLIP_TDP43.slop15.train.neg_20645		+
chr13	92481416	92481450	ICLIP_TDP43.slop15.train.neg_16153		+
chr2	232330051	232330109	ICLIP_TDP43.slop15.train.neg_46117		-
chr18	43544802	43544864	ICLIP_TDP43.slop15.train.neg_38206		-
chr14	58720825	58720878	ICLIP_TDP43.slop15.train.neg_19641		+
chr12	81199373	81199415	ICLIP_TDP43.slop15.train.neg_14020		-
chr15	90793967	90794009	ICLIP_TDP43.slop15.train.neg_24657		+
chr19	46517869	46517903	ICLIP_TDP43.slop15.train.neg_40842		+
chr17	7081639	7081680	ICLIP_TDP43.slop15.train.neg_33208		-
chr22	36361041	36361072	ICLIP_TDP43.slop15.train.neg_57711		-
chr11	65318552	65318593	ICLIP_TDP43.slop15.train.neg_9877		-
chrY	21158367	21158419	ICLIP_TDP43.slop15.train.neg_88139		-
chrX	47028121	47028162	ICLIP_TDP43.slop15.train.neg_84400		+
chr15	28309581	28309638	ICLIP_TDP43.slop15.train.neg_24935		-
chr16	9982147	9982182	ICLIP_TDP43.slop15.train.neg_29121		-
chr21	30649807	30649872	ICLIP_TDP43.slop15.train.neg_50786		+
chr20	34637402	34637450	ICLIP_TDP43.slop15.train.neg_49431		-
chr7	18429329	18429380	ICLIP_TDP43.slop15.train.neg_72788		+
chr10	125844193	125844236	ICLIP_TDP43.slop15.train.neg_6645		-
chr12	85596370	85596425	ICLIP_TDP43.slop15.train.neg_12202		+
chr22	31858272	31858337	ICLIP_TDP43.slop15.train.neg_57569		-
chr11	68659374	68659415	ICLIP_TDP43.slop15.train.neg_10006		-
chr2	187488944	187489000	ICLIP_TDP43.slop15.train.neg_44692		+
chr6	135858512	135858554	ICLIP_TDP43.slop15.train.neg_70580		+
chr19	41909033	41909077	ICLIP_TDP43.slop15.train.neg_40653		+
chr15	85625366	85625411	ICLIP_TDP43.slop15.train.neg_24553		+
chr7	30048546	30048612	ICLIP_TDP43.slop15.train.neg_72941		+
chr11	18108420	18108475	ICLIP_TDP43.slop15.train.neg_9388		-
chr17	36881695	36881756	ICLIP_TDP43.slop15.train.neg_31634		+
chr1	21926349	21926381	ICLIP_TDP43.slop15.train.neg_1833		-
chr2	74782646	74782680	ICLIP_TDP43.slop15.train.neg_45547		-
chr21	41299009	41299056	ICLIP_TDP43.slop15.train.neg_51735		+
chr4	52769576	52769617	ICLIP_TDP43.slop15.train.neg_62848		+
chr19	17222945	17222984	ICLIP_TDP43.slop15.train.neg_39829		+
chr6	143398517	143398588	ICLIP_TDP43.slop15.train.neg_70619		+
chr15	66166507	66166559	ICLIP_TDP43.slop15.train.neg_23795		+
chr12	123006408	123006443	ICLIP_TDP43.slop15.train.neg_14565		-
chr14	74636204	74636278	ICLIP_TDP43.slop15.train.neg_20182		+
chr10	75976229	75976267	ICLIP_TDP43.slop15.train.neg_3884		+
chr12	102452637	102452688	ICLIP_TDP43.slop15.train.neg_14239		-
chr14	60529237	60529291	ICLIP_TDP43.slop15.train.neg_19703		+
chr22	30063349	30063408	ICLIP_TDP43.slop15.train.neg_55503		+
chr13	102864469	102864504	ICLIP_TDP43.slop15.train.neg_18398		-
chr3	15729655	15729692	ICLIP_TDP43.slop15.train.neg_60743		-
chr14	24645125	24645169	ICLIP_TDP43.slop15.train.neg_18846		+
chr16	30784256	30784294	ICLIP_TDP43.slop15.train.neg_27683		+
chr11	44633155	44633201	ICLIP_TDP43.slop15.train.neg_7492		+
chr2	177195299	177195337	ICLIP_TDP43.slop15.train.neg_44662		+
chr17	8170487	8170531	ICLIP_TDP43.slop15.train.neg_30910		+
chr15	79062552	79062617	ICLIP_TDP43.slop15.train.neg_26175		-
chr22	42956725	42956773	ICLIP_TDP43.slop15.train.neg_58338		-
chr4	103445095	103445155	ICLIP_TDP43.slop15.train.neg_63403		+
chr18	12950938	12951011	ICLIP_TDP43.slop15.train.neg_35412		+
chr5	112342494	112342536	ICLIP_TDP43.slop15.train.neg_66827		+
chr10	3203272	3203305	ICLIP_TDP43.slop15.train.neg_4995		-
chr1	65814687	65814738	ICLIP_TDP43.slop15.train.neg_914		+
chr6	22099577	22099634	ICLIP_TDP43.slop15.train.neg_69261		+
chr22	38830822	38830876	ICLIP_TDP43.slop15.train.neg_57984		-
chr2	69589856	69589887	ICLIP_TDP43.slop15.train.neg_45452		-
chr7	100284423	100284468	ICLIP_TDP43.slop15.train.neg_75685		-
chr14	68043096	68043145	ICLIP_TDP43.slop15.train.neg_19903		+
chr20	13782482	13782543	ICLIP_TDP43.slop15.train.neg_46686		+
chr8	125467598	125467629	ICLIP_TDP43.slop15.train.neg_78187		+
chr12	57470902	57470968	ICLIP_TDP43.slop15.train.neg_13784		-
chr10	45482358	45482394	ICLIP_TDP43.slop15.train.neg_3508		+
chr17	8136318	8136374	ICLIP_TDP43.slop15.train.neg_33287		-
chr10	108615558	108615601	ICLIP_TDP43.slop15.train.neg_6447		-
chr14	68206592	68206648	ICLIP_TDP43.slop15.train.neg_21859		-
chr3	36465990	36466053	ICLIP_TDP43.slop15.train.neg_59159		+
chr6	150326073	150326131	ICLIP_TDP43.slop15.train.neg_72366		-
chr11	126075006	126075063	ICLIP_TDP43.slop15.train.neg_10644		-
chr11	77635801	77635859	ICLIP_TDP43.slop15.train.neg_10179		-
chr14	29350084	29350136	ICLIP_TDP43.slop15.train.neg_19019		+
chr16	87869902	87869960	ICLIP_TDP43.slop15.train.neg_30570		-
chr5	139191391	139191456	ICLIP_TDP43.slop15.train.neg_67111		+
chr18	22782050	22782087	ICLIP_TDP43.slop15.train.neg_37747		-
chr21	46382330	46382384	ICLIP_TDP43.slop15.train.neg_52366		+
chr5	154166291	154166332	ICLIP_TDP43.slop15.train.neg_67276		+
chr22	38060787	38060820	ICLIP_TDP43.slop15.train.neg_55897		+
chr22	20863520	20863570	ICLIP_TDP43.slop15.train.neg_54764		+
chr11	18524815	18524853	ICLIP_TDP43.slop15.train.neg_9400		-
chr21	40948789	40948845	ICLIP_TDP43.slop15.train.neg_51649		+
chr17	37495442	37495476	ICLIP_TDP43.slop15.train.neg_33762		-
chr4	151353184	151353228	ICLIP_TDP43.slop15.train.neg_65389		-
chr11	134207337	134207375	ICLIP_TDP43.slop15.train.neg_8977		+
chr18	32403322	32403383	ICLIP_TDP43.slop15.train.neg_35866		+
chr21	22449126	22449184	ICLIP_TDP43.slop15.train.neg_50534		+
chr2	100079761	100079819	ICLIP_TDP43.slop15.train.neg_45703		-
chr8	32859039	32859083	ICLIP_TDP43.slop15.train.neg_76973		+
chr12	54066196	54066262	ICLIP_TDP43.slop15.train.neg_13677		-
chr15	77231717	77231783	ICLIP_TDP43.slop15.train.neg_24246		+
chr21	40026931	40026980	ICLIP_TDP43.slop15.train.neg_53788		-
chr6	75159766	75159836	ICLIP_TDP43.slop15.train.neg_70132		+
chr19	57037418	57037468	ICLIP_TDP43.slop15.train.neg_41296		+
chr14	65391473	65391519	ICLIP_TDP43.slop15.train.neg_19827		+
chr12	113706698	113706745	ICLIP_TDP43.slop15.train.neg_12575		+
chr11	12175298	12175334	ICLIP_TDP43.slop15.train.neg_7027		+
chr9	19352021	19352084	ICLIP_TDP43.slop15.train.neg_80231		+
chr20	58480804	58480854	ICLIP_TDP43.slop15.train.neg_50166		-
chr2	86514355	86514412	ICLIP_TDP43.slop15.train.neg_45602		-
chr5	72209460	72209514	ICLIP_TDP43.slop15.train.neg_66403		+
chr4	2014078	2014129	ICLIP_TDP43.slop15.train.neg_64088		-
chr15	57748985	57749037	ICLIP_TDP43.slop15.train.neg_23510		+
chr16	31133460	31133508	ICLIP_TDP43.slop15.train.neg_27728		+
chrX	5822187	5822223	ICLIP_TDP43.slop15.train.neg_85855		-
chr2	106392498	106392536	ICLIP_TDP43.slop15.train.neg_44323		+
chr19	1528781	1528852	ICLIP_TDP43.slop15.train.neg_39189		+
chr1	74854088	74854157	ICLIP_TDP43.slop15.train.neg_969		+
chr6	37244733	37244779	ICLIP_TDP43.slop15.train.neg_69709		+
chr14	75580698	75580745	ICLIP_TDP43.slop15.train.neg_22082		-
chr6	3364804	3364850	ICLIP_TDP43.slop15.train.neg_70880		-
chr19	14597843	14597888	ICLIP_TDP43.slop15.train.neg_42066		-
chr1	154219960	154219996	ICLIP_TDP43.slop15.train.neg_1356		+
chr11	76493730	76493769	ICLIP_TDP43.slop15.train.neg_10146		-
chr10	74782746	74782811	ICLIP_TDP43.slop15.train.neg_5869		-
chr9	129454940	129454998	ICLIP_TDP43.slop15.train.neg_81485		+
chr13	102854418	102854478	ICLIP_TDP43.slop15.train.neg_18397		-
chr5	65007679	65007747	ICLIP_TDP43.slop15.train.neg_68047		-
chr9	2072205	2072237	ICLIP_TDP43.slop15.train.neg_80039		+
chr18	9196664	9196700	ICLIP_TDP43.slop15.train.neg_35172		+
chr11	47516181	47516231	ICLIP_TDP43.slop15.train.neg_9616		-
chr13	66932395	66932438	ICLIP_TDP43.slop15.train.neg_17970		-
chr3	158289130	158289200	ICLIP_TDP43.slop15.train.neg_60458		+
chr2	74701328	74701379	ICLIP_TDP43.slop15.train.neg_45531		-
chr14	77265028	77265064	ICLIP_TDP43.slop15.train.neg_22138		-
chr9	14289125	14289170	ICLIP_TDP43.slop15.train.neg_82036		-
chr13	31222591	31222635	ICLIP_TDP43.slop15.train.neg_15076		+
chr17	32917805	32917838	ICLIP_TDP43.slop15.train.neg_31506		+
chr6	42019784	42019822	ICLIP_TDP43.slop15.train.neg_69773		+
chr15	50589919	50589981	ICLIP_TDP43.slop15.train.neg_25402		-
chrX	130918586	130918652	ICLIP_TDP43.slop15.train.neg_87213		-
chr13	114009769	114009802	ICLIP_TDP43.slop15.train.neg_18631		-
chr3	158301234	158301298	ICLIP_TDP43.slop15.train.neg_60462		+
chr14	70491414	70491473	ICLIP_TDP43.slop15.train.neg_20009		+
chr2	27999879	27999923	ICLIP_TDP43.slop15.train.neg_43601		+
chr22	36348750	36348783	ICLIP_TDP43.slop15.train.neg_57710		-
chr2	144158275	144158339	ICLIP_TDP43.slop15.train.neg_44536		+
chr19	50165509	50165553	ICLIP_TDP43.slop15.train.neg_43060		-
chr2	167103611	167103650	ICLIP_TDP43.slop15.train.neg_45977		-
chr12	65705790	65705832	ICLIP_TDP43.slop15.train.neg_11957		+
chrX	106050828	106050866	ICLIP_TDP43.slop15.train.neg_85303		+
chr19	46469048	46469099	ICLIP_TDP43.slop15.train.neg_42847		-
chr7	5475762	5475800	ICLIP_TDP43.slop15.train.neg_74613		-
chr11	134308821	134308852	ICLIP_TDP43.slop15.train.neg_8986		+
chr6	34946868	34946908	ICLIP_TDP43.slop15.train.neg_69606		+
chr8	117745480	117745546	ICLIP_TDP43.slop15.train.neg_79724		-
chr3	93728677	93728725	ICLIP_TDP43.slop15.train.neg_59849		+
chr22	19031785	19031835	ICLIP_TDP43.slop15.train.neg_56936		-
chr5	115839465	115839497	ICLIP_TDP43.slop15.train.neg_66855		+
chr20	49144090	49144124	ICLIP_TDP43.slop15.train.neg_47961		+
chr11	44173509	44173542	ICLIP_TDP43.slop15.train.neg_7473		+
chr19	12299727	12299766	ICLIP_TDP43.slop15.train.neg_39650		+
chr16	1412338	1412394	ICLIP_TDP43.slop15.train.neg_26708		+
chr9	125862947	125862992	ICLIP_TDP43.slop15.train.neg_81400		+
chr17	73038993	73039047	ICLIP_TDP43.slop15.train.neg_32574		+
chr19	40770320	40770363	ICLIP_TDP43.slop15.train.neg_42594		-
chr2	17971897	17971953	ICLIP_TDP43.slop15.train.neg_44962		-
chr9	131114588	131114662	ICLIP_TDP43.slop15.train.neg_81552		+
chr7	131208758	131208798	ICLIP_TDP43.slop15.train.neg_75989		-
chr20	3784731	3784767	ICLIP_TDP43.slop15.train.neg_46402		+
chr15	63555957	63555992	ICLIP_TDP43.slop15.train.neg_23666		+
chr18	76753679	76753719	ICLIP_TDP43.slop15.train.neg_37057		+
chr8	94767849	94767912	ICLIP_TDP43.slop15.train.neg_77839		+
chr7	898401	898441	ICLIP_TDP43.slop15.train.neg_72491		+
chr12	65024492	65024524	ICLIP_TDP43.slop15.train.neg_11931		+
chr14	75586729	75586768	ICLIP_TDP43.slop15.train.neg_22083		-
chr13	27704000	27704040	ICLIP_TDP43.slop15.train.neg_17070		-
chr7	99042995	99043047	ICLIP_TDP43.slop15.train.neg_73870		+
chrY	21223617	21223651	ICLIP_TDP43.slop15.train.neg_88523		-
chr12	4646456	4646514	ICLIP_TDP43.slop15.train.neg_12955		-
chr8	22382916	22382974	ICLIP_TDP43.slop15.train.neg_76683		+
chr14	50301694	50301754	ICLIP_TDP43.slop15.train.neg_21518		-
chr13	103330323	103330364	ICLIP_TDP43.slop15.train.neg_16470		+
chr18	461470	461508	ICLIP_TDP43.slop15.train.neg_37200		-
chr21	35322385	35322432	ICLIP_TDP43.slop15.train.neg_51144		+
chr9	109103357	109103392	ICLIP_TDP43.slop15.train.neg_81164		+
chr16	81419523	81419557	ICLIP_TDP43.slop15.train.neg_28541		+
chr2	17864791	17864834	ICLIP_TDP43.slop15.train.neg_44960		-
chr11	31603316	31603355	ICLIP_TDP43.slop15.train.neg_7274		+
chr17	37849907	37849956	ICLIP_TDP43.slop15.train.neg_33780		-
chr8	54817517	54817586	ICLIP_TDP43.slop15.train.neg_77290		+
chr12	108153627	108153671	ICLIP_TDP43.slop15.train.neg_14304		-
chr12	26287078	26287146	ICLIP_TDP43.slop15.train.neg_11260		+
chr18	66482171	66482206	ICLIP_TDP43.slop15.train.neg_36810		+
chr5	159468900	159468948	ICLIP_TDP43.slop15.train.neg_67311		+
chr12	131357910	131357967	ICLIP_TDP43.slop15.train.neg_12830		+
chr17	30216855	30216887	ICLIP_TDP43.slop15.train.neg_33636		-
chr4	88374581	88374656	ICLIP_TDP43.slop15.train.neg_63250		+
chr12	50552476	50552513	ICLIP_TDP43.slop15.train.neg_11536		+
chrX	17770272	17770324	ICLIP_TDP43.slop15.train.neg_84140		+
chr11	121899568	121899623	ICLIP_TDP43.slop15.train.neg_10597		-
chr21	19143265	19143333	ICLIP_TDP43.slop15.train.neg_52912		-
chr21	37785637	37785685	ICLIP_TDP43.slop15.train.neg_51363		+
chr9	35435861	35435915	ICLIP_TDP43.slop15.train.neg_80407		+
chr21	37762196	37762237	ICLIP_TDP43.slop15.train.neg_51322		+
chr15	73490494	73490558	ICLIP_TDP43.slop15.train.neg_24032		+
chr7	49908644	49908706	ICLIP_TDP43.slop15.train.neg_73288		+
chr8	95940173	95940205	ICLIP_TDP43.slop15.train.neg_79478		-
chr18	20537453	20537520	ICLIP_TDP43.slop15.train.neg_35616		+
chrX	149862420	149862467	ICLIP_TDP43.slop15.train.neg_85715		+
chr7	139794473	139794509	ICLIP_TDP43.slop15.train.neg_76074		-
chr4	24868131	24868182	ICLIP_TDP43.slop15.train.neg_64390		-
chr22	41834460	41834518	ICLIP_TDP43.slop15.train.neg_58221		-
chr4	3513090	3513124	ICLIP_TDP43.slop15.train.neg_64144		-
chrY	21122915	21122963	ICLIP_TDP43.slop15.train.neg_87936		-
chr14	51557165	51557209	ICLIP_TDP43.slop15.train.neg_21582		-
chr22	19480682	19480736	ICLIP_TDP43.slop15.train.neg_54627		+
chr14	39567761	39567814	ICLIP_TDP43.slop15.train.neg_21394		-
chr10	77899560	77899631	ICLIP_TDP43.slop15.train.neg_3943		+
chr2	86693435	86693473	ICLIP_TDP43.slop15.train.neg_44195		+
chr22	31732643	31732686	ICLIP_TDP43.slop15.train.neg_57547		-
chr12	107140172	107140207	ICLIP_TDP43.slop15.train.neg_12423		+
chr4	36071191	36071252	ICLIP_TDP43.slop15.train.neg_64420		-
chr2	27690447	27690478	ICLIP_TDP43.slop15.train.neg_45093		-
chr17	36933355	36933391	ICLIP_TDP43.slop15.train.neg_33726		-
chr7	39998686	39998725	ICLIP_TDP43.slop15.train.neg_73149		+
chr12	56163488	56163526	ICLIP_TDP43.slop15.train.neg_13716		-
chr10	28969770	28969812	ICLIP_TDP43.slop15.train.neg_3275		+
chr21	18885331	18885385	ICLIP_TDP43.slop15.train.neg_50469		+
chr2	132995809	132995864	ICLIP_TDP43.slop15.train.neg_45842		-
chr8	109019481	109019532	ICLIP_TDP43.slop15.train.neg_79676		-
chr12	27401605	27401646	ICLIP_TDP43.slop15.train.neg_11285		+
chr19	40748134	40748181	ICLIP_TDP43.slop15.train.neg_42588		-
chr19	49354677	49354713	ICLIP_TDP43.slop15.train.neg_43009		-
chr22	40804256	40804314	ICLIP_TDP43.slop15.train.neg_56221		+
chr15	80994266	80994309	ICLIP_TDP43.slop15.train.neg_24396		+
chr1	34080242	34080293	ICLIP_TDP43.slop15.train.neg_2031		-
chr20	3115599	3115654	ICLIP_TDP43.slop15.train.neg_48668		-
chr13	25910355	25910406	ICLIP_TDP43.slop15.train.neg_14895		+
chr16	4497926	4497964	ICLIP_TDP43.slop15.train.neg_26891		+
chr12	8192666	8192699	ICLIP_TDP43.slop15.train.neg_10979		+
chr18	4440175	4440222	ICLIP_TDP43.slop15.train.neg_37324		-
chr21	44987197	44987228	ICLIP_TDP43.slop15.train.neg_54132		-
chr11	14858324	14858372	ICLIP_TDP43.slop15.train.neg_7093		+
chr19	3531390	3531437	ICLIP_TDP43.slop15.train.neg_39282		+
chr15	73472459	73472494	ICLIP_TDP43.slop15.train.neg_24031		+
chr7	75100551	75100596	ICLIP_TDP43.slop15.train.neg_75359		-
chr1	51682410	51682465	ICLIP_TDP43.slop15.train.neg_2242		-
chr15	76573854	76573899	ICLIP_TDP43.slop15.train.neg_26113		-
chr18	41912734	41912786	ICLIP_TDP43.slop15.train.neg_38154		-
chr22	47088612	47088662	ICLIP_TDP43.slop15.train.neg_58550		-
chr3	32869691	32869741	ICLIP_TDP43.slop15.train.neg_59103		+
chr2	31620662	31620726	ICLIP_TDP43.slop15.train.neg_45139		-
chrX	49142078	49142123	ICLIP_TDP43.slop15.train.neg_84560		+
chr16	22473774	22473829	ICLIP_TDP43.slop15.train.neg_27379		+
chr10	122525338	122525379	ICLIP_TDP43.slop15.train.neg_6593		-
chr13	51414657	51414696	ICLIP_TDP43.slop15.train.neg_15765		+
chr11	40468583	40468636	ICLIP_TDP43.slop15.train.neg_9560		-
chrY	21086416	21086464	ICLIP_TDP43.slop15.train.neg_87732		-
chr4	16166741	16166791	ICLIP_TDP43.slop15.train.neg_64299		-
chr19	45570971	45571027	ICLIP_TDP43.slop15.train.neg_40790		+
chr7	65339078	65339116	ICLIP_TDP43.slop15.train.neg_73417		+
chr18	76754195	76754247	ICLIP_TDP43.slop15.train.neg_37058		+
chr20	50414995	50415038	ICLIP_TDP43.slop15.train.neg_50008		-
chr6	37443922	37443953	ICLIP_TDP43.slop15.train.neg_69726		+
chr19	23542131	23542194	ICLIP_TDP43.slop15.train.neg_42274		-
chr8	64112575	64112607	ICLIP_TDP43.slop15.train.neg_77427		+
chr4	88965234	88965277	ICLIP_TDP43.slop15.train.neg_63265		+
chr11	45381864	45381911	ICLIP_TDP43.slop15.train.neg_7523		+
chr17	47004789	47004857	ICLIP_TDP43.slop15.train.neg_32051		+
chr15	44087204	44087242	ICLIP_TDP43.slop15.train.neg_23231		+
chr17	8135253	8135305	ICLIP_TDP43.slop15.train.neg_33286		-
chr18	39548212	39548267	ICLIP_TDP43.slop15.train.neg_36062		+
chr5	178209303	178209350	ICLIP_TDP43.slop15.train.neg_68910		-
chrY	21050564	21050605	ICLIP_TDP43.slop15.train.neg_87533		-
chr14	65895508	65895562	ICLIP_TDP43.slop15.train.neg_19841		+
chr6	33261763	33261794	ICLIP_TDP43.slop15.train.neg_71327		-
chr3	128528780	128528845	ICLIP_TDP43.slop15.train.neg_60200		+
chrX	110601890	110601946	ICLIP_TDP43.slop15.train.neg_86974		-
chr11	64076425	64076473	ICLIP_TDP43.slop15.train.neg_7842		+
chr10	120493424	120493462	ICLIP_TDP43.slop15.train.neg_6535		-
chr18	46476948	46476979	ICLIP_TDP43.slop15.train.neg_38382		-
chr4	68299427	68299466	ICLIP_TDP43.slop15.train.neg_64672		-
chr18	71940875	71940925	ICLIP_TDP43.slop15.train.neg_38886		-
chr6	117004298	117004331	ICLIP_TDP43.slop15.train.neg_70482		+
chr12	12407385	12407450	ICLIP_TDP43.slop15.train.neg_13067		-
chr21	47276233	47276287	ICLIP_TDP43.slop15.train.neg_52509		+
chr9	125563120	125563157	ICLIP_TDP43.slop15.train.neg_83214		-
chr19	1417820	1417856	ICLIP_TDP43.slop15.train.neg_39158		+
chr3	89433349	89433385	ICLIP_TDP43.slop15.train.neg_59840		+
chr21	34935769	34935811	ICLIP_TDP43.slop15.train.neg_51047		+
chr8	82623564	82623608	ICLIP_TDP43.slop15.train.neg_79373		-
chr4	25400051	25400091	ICLIP_TDP43.slop15.train.neg_62582		+
chr13	96377488	96377533	ICLIP_TDP43.slop15.train.neg_16194		+
chrX	122794563	122794609	ICLIP_TDP43.slop15.train.neg_87107		-
chr11	8994971	8995010	ICLIP_TDP43.slop15.train.neg_6957		+
chrX	2774582	2774641	ICLIP_TDP43.slop15.train.neg_83858		+
chr16	51172575	51172606	ICLIP_TDP43.slop15.train.neg_29783		-
chr6	30876820	30876854	ICLIP_TDP43.slop15.train.neg_69458		+
chr11	126153875	126153912	ICLIP_TDP43.slop15.train.neg_8910		+
chr19	16202174	16202231	ICLIP_TDP43.slop15.train.neg_39785		+
chr6	87927372	87927406	ICLIP_TDP43.slop15.train.neg_70230		+
chr1	149194190	149194221	ICLIP_TDP43.slop15.train.neg_2636		-
chr17	59918909	59918960	ICLIP_TDP43.slop15.train.neg_34375		-
chr1	43445595	43445632	ICLIP_TDP43.slop15.train.neg_663		+
chr15	101814651	101814702	ICLIP_TDP43.slop15.train.neg_26543		-
chr2	37551906	37551956	ICLIP_TDP43.slop15.train.neg_45188		-
chr20	22533250	22533322	ICLIP_TDP43.slop15.train.neg_49014		-
chr16	68342404	68342465	ICLIP_TDP43.slop15.train.neg_30129		-
chr16	699862	699896	ICLIP_TDP43.slop15.train.neg_26644		+
chr17	1777980	1778033	ICLIP_TDP43.slop15.train.neg_30676		+
chrX	44399718	44399752	ICLIP_TDP43.slop15.train.neg_86264		-
chr19	57035296	57035343	ICLIP_TDP43.slop15.train.neg_41294		+
chr17	64609790	64609835	ICLIP_TDP43.slop15.train.neg_32461		+
chr2	99789396	99789440	ICLIP_TDP43.slop15.train.neg_45696		-
chr8	68904993	68905035	ICLIP_TDP43.slop15.train.neg_77509		+
chr11	70403874	70403944	ICLIP_TDP43.slop15.train.neg_10015		-
chr14	47699849	47699903	ICLIP_TDP43.slop15.train.neg_21468		-
chr7	75628228	75628294	ICLIP_TDP43.slop15.train.neg_75382		-
chr16	29924809	29924841	ICLIP_TDP43.slop15.train.neg_29525		-
chr1	64024439	64024483	ICLIP_TDP43.slop15.train.neg_890		+
chr13	41887868	41887901	ICLIP_TDP43.slop15.train.neg_15377		+
chr20	18648486	18648547	ICLIP_TDP43.slop15.train.neg_46793		+
chr6	10810811	10810847	ICLIP_TDP43.slop15.train.neg_70927		-
chr12	70643867	70643912	ICLIP_TDP43.slop15.train.neg_12037		+
chr14	99890236	99890306	ICLIP_TDP43.slop15.train.neg_22551		-
chr8	23151354	23151405	ICLIP_TDP43.slop15.train.neg_76743		+
chr15	101089563	101089599	ICLIP_TDP43.slop15.train.neg_26498		-
chr8	101720595	101720636	ICLIP_TDP43.slop15.train.neg_79558		-
chr15	66708559	66708625	ICLIP_TDP43.slop15.train.neg_23801		+
chr7	100180825	100180869	ICLIP_TDP43.slop15.train.neg_75676		-
chr7	39639341	39639400	ICLIP_TDP43.slop15.train.neg_73131		+
chr13	38932912	38932954	ICLIP_TDP43.slop15.train.neg_15279		+
chr14	93269671	93269728	ICLIP_TDP43.slop15.train.neg_20463		+
chr11	133789931	133789984	ICLIP_TDP43.slop15.train.neg_10713		-
chrX	23725394	23725454	ICLIP_TDP43.slop15.train.neg_86097		-
chr18	32585609	32585659	ICLIP_TDP43.slop15.train.neg_35877		+
chr6	158747354	158747392	ICLIP_TDP43.slop15.train.neg_70777		+
chr14	74947514	74947551	ICLIP_TDP43.slop15.train.neg_22047		-
chr22	50499766	50499801	ICLIP_TDP43.slop15.train.neg_58580		-
chr1	70738688	70738738	ICLIP_TDP43.slop15.train.neg_2367		-
chr6	110026833	110026896	ICLIP_TDP43.slop15.train.neg_70407		+
chr16	25795224	25795282	ICLIP_TDP43.slop15.train.neg_27470		+
chr16	12273779	12273810	ICLIP_TDP43.slop15.train.neg_27091		+
chr13	100638093	100638132	ICLIP_TDP43.slop15.train.neg_16424		+
chr22	45208864	45208897	ICLIP_TDP43.slop15.train.neg_56426		+
chr22	41205541	41205599	ICLIP_TDP43.slop15.train.neg_58166		-
chr8	97621240	97621284	ICLIP_TDP43.slop15.train.neg_77952		+
chr20	49213772	49213827	ICLIP_TDP43.slop15.train.neg_49912		-
chr20	1136808	1136867	ICLIP_TDP43.slop15.train.neg_46225		+
chr14	69658926	69658985	ICLIP_TDP43.slop15.train.neg_19920		+
chr12	112381617	112381656	ICLIP_TDP43.slop15.train.neg_14392		-
chr6	70458292	70458332	ICLIP_TDP43.slop15.train.neg_71740		-
chr15	78105072	78105137	ICLIP_TDP43.slop15.train.neg_26161		-
chr5	177088493	177088551	ICLIP_TDP43.slop15.train.neg_68905		-
chr15	84233475	84233521	ICLIP_TDP43.slop15.train.neg_24490		+
chr16	46964067	46964107	ICLIP_TDP43.slop15.train.neg_27793		+
chr9	15652297	15652332	ICLIP_TDP43.slop15.train.neg_80160		+
chr15	75503877	75503928	ICLIP_TDP43.slop15.train.neg_24198		+
chr13	26973635	26973683	ICLIP_TDP43.slop15.train.neg_14937		+
chr4	114628782	114628846	ICLIP_TDP43.slop15.train.neg_65194		-
chr1	226496067	226496121	ICLIP_TDP43.slop15.train.neg_2825		-
chr15	75262664	75262734	ICLIP_TDP43.slop15.train.neg_24155		+
chr12	49979083	49979130	ICLIP_TDP43.slop15.train.neg_11502		+
chr19	56630183	56630242	ICLIP_TDP43.slop15.train.neg_43231		-
chr8	116582237	116582283	ICLIP_TDP43.slop15.train.neg_79718		-
chr1	19215585	19215631	ICLIP_TDP43.slop15.train.neg_1802		-
chr9	135985495	135985539	ICLIP_TDP43.slop15.train.neg_83426		-
chr3	52264697	52264736	ICLIP_TDP43.slop15.train.neg_61180		-
chr16	46950945	46950979	ICLIP_TDP43.slop15.train.neg_27791		+
chr16	72860325	72860376	ICLIP_TDP43.slop15.train.neg_30272		-
chr3	56324666	56324710	ICLIP_TDP43.slop15.train.neg_61250		-
chr5	38573799	38573842	ICLIP_TDP43.slop15.train.neg_67799		-
chr19	33442097	33442169	ICLIP_TDP43.slop15.train.neg_42349		-
chr13	49904968	49905019	ICLIP_TDP43.slop15.train.neg_17731		-
chr4	57373212	57373270	ICLIP_TDP43.slop15.train.neg_62927		+
chr17	7308908	7308949	ICLIP_TDP43.slop15.train.neg_30827		+
chr11	93892883	93892925	ICLIP_TDP43.slop15.train.neg_8482		+
chr13	111316267	111316312	ICLIP_TDP43.slop15.train.neg_18552		-
chr15	89930305	89930344	ICLIP_TDP43.slop15.train.neg_24626		+
chr22	47422066	47422115	ICLIP_TDP43.slop15.train.neg_56629		+
chr17	26688817	26688865	ICLIP_TDP43.slop15.train.neg_31312		+
chrY	21112806	21112870	ICLIP_TDP43.slop15.train.neg_87879		-
chr8	133271178	133271229	ICLIP_TDP43.slop15.train.neg_79850		-
chr7	120817394	120817444	ICLIP_TDP43.slop15.train.neg_74188		+
chr17	43206247	43206299	ICLIP_TDP43.slop15.train.neg_34061		-
chrX	71903028	71903099	ICLIP_TDP43.slop15.train.neg_86666		-
chr6	52387246	52387300	ICLIP_TDP43.slop15.train.neg_71660		-
chr11	73184362	73184408	ICLIP_TDP43.slop15.train.neg_10092		-
chr19	18779974	18780006	ICLIP_TDP43.slop15.train.neg_39978		+
chr17	40843536	40843567	ICLIP_TDP43.slop15.train.neg_31812		+
chrY	21230251	21230293	ICLIP_TDP43.slop15.train.neg_88564		-
chr17	80114910	80114962	ICLIP_TDP43.slop15.train.neg_34803		-
chr10	94378111	94378142	ICLIP_TDP43.slop15.train.neg_4286		+
chr13	79923888	79923932	ICLIP_TDP43.slop15.train.neg_18174		-
chr10	112633151	112633199	ICLIP_TDP43.slop15.train.neg_4676		+
chr6	26545706	26545756	ICLIP_TDP43.slop15.train.neg_69346		+
chr16	25742612	25742678	ICLIP_TDP43.slop15.train.neg_27469		+
chrX	128701024	128701061	ICLIP_TDP43.slop15.train.neg_85528		+
chr6	88193532	88193577	ICLIP_TDP43.slop15.train.neg_70267		+
chr11	63368050	63368098	ICLIP_TDP43.slop15.train.neg_9810		-
chr22	26190245	26190296	ICLIP_TDP43.slop15.train.neg_55290		+
chr19	2434866	2434909	ICLIP_TDP43.slop15.train.neg_41598		-
chr21	40947161	40947200	ICLIP_TDP43.slop15.train.neg_51647		+
chr20	33027769	33027825	ICLIP_TDP43.slop15.train.neg_47245		+
chr13	51971536	51971579	ICLIP_TDP43.slop15.train.neg_17856		-
chr12	50141915	50141970	ICLIP_TDP43.slop15.train.neg_11511		+
chr6	46102695	46102742	ICLIP_TDP43.slop15.train.neg_69932		+
chr20	25784377	25784417	ICLIP_TDP43.slop15.train.neg_49108		-
chr17	48262359	48262399	ICLIP_TDP43.slop15.train.neg_34203		-
chr10	93827420	93827455	ICLIP_TDP43.slop15.train.neg_6143		-
chr17	80161762	80161802	ICLIP_TDP43.slop15.train.neg_34806		-
chr22	39053145	39053183	ICLIP_TDP43.slop15.train.neg_56027		+
chr21	44892732	44892774	ICLIP_TDP43.slop15.train.neg_54108		-
chr21	15743665	15743703	ICLIP_TDP43.slop15.train.neg_52782		-
chr19	1470525	1470578	ICLIP_TDP43.slop15.train.neg_41503		-
chr12	50864582	50864619	ICLIP_TDP43.slop15.train.neg_11549		+
chr22	31161988	31162022	ICLIP_TDP43.slop15.train.neg_55578		+
chr9	88861874	88861935	ICLIP_TDP43.slop15.train.neg_82702		-
chr22	26627479	26627525	ICLIP_TDP43.slop15.train.neg_55313		+
chr13	50321837	50321873	ICLIP_TDP43.slop15.train.neg_17817		-
chr10	22264613	22264666	ICLIP_TDP43.slop15.train.neg_5244		-
chr11	107815463	107815520	ICLIP_TDP43.slop15.train.neg_8578		+
chrX	17575763	17575803	ICLIP_TDP43.slop15.train.neg_84116		+
chr17	37335903	37335948	ICLIP_TDP43.slop15.train.neg_33746		-
chr3	43434393	43434467	ICLIP_TDP43.slop15.train.neg_59320		+
chr1	40958988	40959054	ICLIP_TDP43.slop15.train.neg_622		+
chr17	53886195	53886248	ICLIP_TDP43.slop15.train.neg_32190		+
chr10	17274113	17274149	ICLIP_TDP43.slop15.train.neg_3126		+
chr11	107832266	107832318	ICLIP_TDP43.slop15.train.neg_8581		+
chr7	128323723	128323764	ICLIP_TDP43.slop15.train.neg_74238		+
chr8	23220839	23220901	ICLIP_TDP43.slop15.train.neg_78638		-
chr18	42029998	42030053	ICLIP_TDP43.slop15.train.neg_38175		-
chr22	41641957	41641999	ICLIP_TDP43.slop15.train.neg_58195		-
chrX	128681293	128681338	ICLIP_TDP43.slop15.train.neg_85522		+
chr13	53247734	53247770	ICLIP_TDP43.slop15.train.neg_15884		+
chr4	2397883	2397936	ICLIP_TDP43.slop15.train.neg_64123		-
chr11	3852060	3852122	ICLIP_TDP43.slop15.train.neg_9138		-
chr7	92007922	92007969	ICLIP_TDP43.slop15.train.neg_73776		+
chrX	10127224	10127273	ICLIP_TDP43.slop15.train.neg_83915		+
chr21	45554411	45554460	ICLIP_TDP43.slop15.train.neg_52269		+
chr15	42992297	42992366	ICLIP_TDP43.slop15.train.neg_23210		+
chr4	159134008	159134050	ICLIP_TDP43.slop15.train.neg_63894		+
chrX	9528582	9528635	ICLIP_TDP43.slop15.train.neg_83874		+
chr13	21971890	21971934	ICLIP_TDP43.slop15.train.neg_16928		-
chr1	32859911	32859961	ICLIP_TDP43.slop15.train.neg_2008		-
chr19	3529657	3529712	ICLIP_TDP43.slop15.train.neg_39279		+
chr13	115057383	115057414	ICLIP_TDP43.slop15.train.neg_16796		+
chr10	119902945	119902977	ICLIP_TDP43.slop15.train.neg_4753		+
chr13	102705083	102705153	ICLIP_TDP43.slop15.train.neg_18393		-
chr22	50637554	50637606	ICLIP_TDP43.slop15.train.neg_56765		+
chr11	64693586	64693629	ICLIP_TDP43.slop15.train.neg_7864		+
chr13	46719012	46719045	ICLIP_TDP43.slop15.train.neg_17670		-
chr19	7617063	7617096	ICLIP_TDP43.slop15.train.neg_39450		+
chr4	166220826	166220889	ICLIP_TDP43.slop15.train.neg_63928		+
chr1	32683283	32683340	ICLIP_TDP43.slop15.train.neg_1995		-
chr15	101813524	101813572	ICLIP_TDP43.slop15.train.neg_26542		-
chr11	128978382	128978439	ICLIP_TDP43.slop15.train.neg_10670		-
chr5	114482299	114482346	ICLIP_TDP43.slop15.train.neg_68448		-
chr15	65531002	65531039	ICLIP_TDP43.slop15.train.neg_25786		-
chr7	194307	194375	ICLIP_TDP43.slop15.train.neg_72470		+
chr3	100437603	100437644	ICLIP_TDP43.slop15.train.neg_59936		+
chr7	30354905	30354940	ICLIP_TDP43.slop15.train.neg_72976		+
chrX	129777463	129777504	ICLIP_TDP43.slop15.train.neg_87195		-
chr11	73743039	73743078	ICLIP_TDP43.slop15.train.neg_10098		-
chr7	11057948	11057988	ICLIP_TDP43.slop15.train.neg_72746		+
chr6	148814059	148814123	ICLIP_TDP43.slop15.train.neg_70675		+
chr16	87293552	87293618	ICLIP_TDP43.slop15.train.neg_30537		-
chr19	35229210	35229263	ICLIP_TDP43.slop15.train.neg_40371		+
chr1	52901247	52901297	ICLIP_TDP43.slop15.train.neg_2264		-
chr22	28152739	28152780	ICLIP_TDP43.slop15.train.neg_57288		-
chr13	47217877	47217918	ICLIP_TDP43.slop15.train.neg_15585		+
chr11	68579254	68579320	ICLIP_TDP43.slop15.train.neg_10001		-
chr21	45173202	45173242	ICLIP_TDP43.slop15.train.neg_52127		+
chr5	96620904	96620953	ICLIP_TDP43.slop15.train.neg_66713		+
chr17	7215100	7215145	ICLIP_TDP43.slop15.train.neg_30816		+
chr11	57414720	57414751	ICLIP_TDP43.slop15.train.neg_7657		+
chr1	35857452	35857497	ICLIP_TDP43.slop15.train.neg_525		+
chr20	1366325	1366357	ICLIP_TDP43.slop15.train.neg_48591		-
chr20	10493364	10493420	ICLIP_TDP43.slop15.train.neg_46624		+
chr12	121831030	121831086	ICLIP_TDP43.slop15.train.neg_14535		-
chr16	80766302	80766368	ICLIP_TDP43.slop15.train.neg_30397		-
chr11	483219	483274	ICLIP_TDP43.slop15.train.neg_6797		+
chr8	57099081	57099123	ICLIP_TDP43.slop15.train.neg_79024		-
chr4	75148773	75148811	ICLIP_TDP43.slop15.train.neg_63062		+
chr17	74270794	74270829	ICLIP_TDP43.slop15.train.neg_34607		-
chr12	46838376	46838431	ICLIP_TDP43.slop15.train.neg_11452		+
chr12	7242235	7242305	ICLIP_TDP43.slop15.train.neg_13006		-
chr17	56063630	56063671	ICLIP_TDP43.slop15.train.neg_34287		-
chr12	23752341	23752384	ICLIP_TDP43.slop15.train.neg_13179		-
chr18	435180	435220	ICLIP_TDP43.slop15.train.neg_37196		-
chrX	118551594	118551636	ICLIP_TDP43.slop15.train.neg_85475		+
chr11	117237223	117237264	ICLIP_TDP43.slop15.train.neg_8715		+
chr6	109449674	109449719	ICLIP_TDP43.slop15.train.neg_70393		+
chr12	52172621	52172661	ICLIP_TDP43.slop15.train.neg_11582		+
chr10	49589516	49589572	ICLIP_TDP43.slop15.train.neg_3530		+
chrX	133008579	133008626	ICLIP_TDP43.slop15.train.neg_87257		-
chr10	86200542	86200599	ICLIP_TDP43.slop15.train.neg_4093		+
chr19	1529179	1529229	ICLIP_TDP43.slop15.train.neg_39190		+
chr7	100139485	100139535	ICLIP_TDP43.slop15.train.neg_73943		+
chr8	30380522	30380593	ICLIP_TDP43.slop15.train.neg_76943		+
chr18	66462300	66462344	ICLIP_TDP43.slop15.train.neg_36806		+
chr4	901199	901230	ICLIP_TDP43.slop15.train.neg_64037		-
chr6	114508309	114508360	ICLIP_TDP43.slop15.train.neg_72130		-
chr7	104666508	104666552	ICLIP_TDP43.slop15.train.neg_74036		+
chr8	1849090	1849124	ICLIP_TDP43.slop15.train.neg_76316		+
chr14	69432941	69432987	ICLIP_TDP43.slop15.train.neg_21897		-
chr14	74945627	74945672	ICLIP_TDP43.slop15.train.neg_22046		-
chr14	99906341	99906386	ICLIP_TDP43.slop15.train.neg_22556		-
chr7	38600651	38600701	ICLIP_TDP43.slop15.train.neg_75059		-
chr17	67491669	67491741	ICLIP_TDP43.slop15.train.neg_32524		+
chr19	1029118	1029179	ICLIP_TDP43.slop15.train.neg_39115		+
chr13	98669335	98669388	ICLIP_TDP43.slop15.train.neg_16307		+
chr6	52305169	52305219	ICLIP_TDP43.slop15.train.neg_69963		+
chr10	120936875	120936926	ICLIP_TDP43.slop15.train.neg_6560		-
chr13	79933589	79933638	ICLIP_TDP43.slop15.train.neg_18177		-
chr10	105401658	105401703	ICLIP_TDP43.slop15.train.neg_6424		-
chr15	31209034	31209070	ICLIP_TDP43.slop15.train.neg_22862		+
chr5	77663122	77663176	ICLIP_TDP43.slop15.train.neg_66520		+
chr3	150322665	150322718	ICLIP_TDP43.slop15.train.neg_60410		+
chr15	83679014	83679066	ICLIP_TDP43.slop15.train.neg_26334		-
chr10	3138936	3138995	ICLIP_TDP43.slop15.train.neg_2890		+
chr9	71379514	71379552	ICLIP_TDP43.slop15.train.neg_80625		+
chr13	111920675	111920721	ICLIP_TDP43.slop15.train.neg_16604		+
chrX	110952291	110952325	ICLIP_TDP43.slop15.train.neg_85401		+
chr16	16431561	16431618	ICLIP_TDP43.slop15.train.neg_27220		+
chr21	45099099	45099146	ICLIP_TDP43.slop15.train.neg_52074		+
chr15	35960502	35960548	ICLIP_TDP43.slop15.train.neg_22968		+
chr21	37767152	37767196	ICLIP_TDP43.slop15.train.neg_51328		+
chr21	45728929	45728968	ICLIP_TDP43.slop15.train.neg_52308		+
chr15	85310942	85311007	ICLIP_TDP43.slop15.train.neg_24527		+
chr18	19152655	19152689	ICLIP_TDP43.slop15.train.neg_37620		-
chr19	11471999	11472040	ICLIP_TDP43.slop15.train.neg_39600		+
chr1	67209287	67209333	ICLIP_TDP43.slop15.train.neg_932		+
chr5	174946422	174946472	ICLIP_TDP43.slop15.train.neg_67379		+
chr13	45522407	45522454	ICLIP_TDP43.slop15.train.neg_17631		-
chr8	9454441	9454484	ICLIP_TDP43.slop15.train.neg_76394		+
chr19	11226648	11226687	ICLIP_TDP43.slop15.train.neg_39582		+
chr7	22995665	22995713	ICLIP_TDP43.slop15.train.neg_74823		-
chr10	29164032	29164094	ICLIP_TDP43.slop15.train.neg_3287		+
chr16	21471081	21471130	ICLIP_TDP43.slop15.train.neg_29377		-
chrX	69705933	69705970	ICLIP_TDP43.slop15.train.neg_84858		+
chr7	99760013	99760053	ICLIP_TDP43.slop15.train.neg_75662		-
chr15	44836455	44836490	ICLIP_TDP43.slop15.train.neg_23271		+
chr16	30941316	30941383	ICLIP_TDP43.slop15.train.neg_27689		+
chr16	846169	846218	ICLIP_TDP43.slop15.train.neg_26678		+
chr9	135511572	135511617	ICLIP_TDP43.slop15.train.neg_83401		-
chr11	46317263	46317303	ICLIP_TDP43.slop15.train.neg_7551		+
chr10	44796207	44796244	ICLIP_TDP43.slop15.train.neg_5525		-
chr5	64856293	64856338	ICLIP_TDP43.slop15.train.neg_68031		-
chr9	79003781	79003814	ICLIP_TDP43.slop15.train.neg_82602		-
chr3	127206311	127206353	ICLIP_TDP43.slop15.train.neg_61757		-
chr17	14226381	14226442	ICLIP_TDP43.slop15.train.neg_31002		+
chr14	24019983	24020032	ICLIP_TDP43.slop15.train.neg_18821		+
chr2	134193904	134193941	ICLIP_TDP43.slop15.train.neg_45852		-
chr19	46178611	46178643	ICLIP_TDP43.slop15.train.neg_40827		+
chrUn_gl000218	90874	90915	ICLIP_TDP43.slop15.train.neg_83795		-
chr22	28093085	28093125	ICLIP_TDP43.slop15.train.neg_57282		-
chr15	101788375	101788410	ICLIP_TDP43.slop15.train.neg_26537		-
chrY	21110783	21110834	ICLIP_TDP43.slop15.train.neg_87869		-
chr13	79994629	79994672	ICLIP_TDP43.slop15.train.neg_16032		+
chr6	112572005	112572036	ICLIP_TDP43.slop15.train.neg_70431		+
chr7	140052092	140052148	ICLIP_TDP43.slop15.train.neg_76081		-
chr6	42633852	42633923	ICLIP_TDP43.slop15.train.neg_69798		+
chrX	119442211	119442272	ICLIP_TDP43.slop15.train.neg_87088		-
chr8	86347199	86347232	ICLIP_TDP43.slop15.train.neg_77746		+
chr7	49866039	49866090	ICLIP_TDP43.slop15.train.neg_73282		+
chr6	2059792	2059842	ICLIP_TDP43.slop15.train.neg_70843		-
chr20	44851821	44851867	ICLIP_TDP43.slop15.train.neg_49722		-
chr12	58106925	58106983	ICLIP_TDP43.slop15.train.neg_11840		+
chr4	87978547	87978590	ICLIP_TDP43.slop15.train.neg_63238		+
chr10	24730833	24730884	ICLIP_TDP43.slop15.train.neg_3244		+
chr19	11940042	11940075	ICLIP_TDP43.slop15.train.neg_39632		+
chr10	32320979	32321044	ICLIP_TDP43.slop15.train.neg_5384		-
chr14	96824566	96824608	ICLIP_TDP43.slop15.train.neg_22537		-
chr3	48514385	48514425	ICLIP_TDP43.slop15.train.neg_61022		-
chr19	34709322	34709366	ICLIP_TDP43.slop15.train.neg_40316		+
chr12	95884521	95884560	ICLIP_TDP43.slop15.train.neg_12246		+
chr22	50260353	50260395	ICLIP_TDP43.slop15.train.neg_56682		+
chr13	103317084	103317135	ICLIP_TDP43.slop15.train.neg_16467		+
chr9	104321400	104321469	ICLIP_TDP43.slop15.train.neg_81110		+
chr6	88251396	88251438	ICLIP_TDP43.slop15.train.neg_71838		-
chr20	1365221	1365268	ICLIP_TDP43.slop15.train.neg_48588		-
chr22	21130298	21130339	ICLIP_TDP43.slop15.train.neg_57096		-
chr4	76413514	76413587	ICLIP_TDP43.slop15.train.neg_64734		-
chr5	96445974	96446036	ICLIP_TDP43.slop15.train.neg_68342		-
chr20	25246666	25246726	ICLIP_TDP43.slop15.train.neg_46947		+
chr14	21458340	21458380	ICLIP_TDP43.slop15.train.neg_18723		+
chr17	38153916	38153962	ICLIP_TDP43.slop15.train.neg_31687		+
chr10	121517923	121517976	ICLIP_TDP43.slop15.train.neg_4770		+
chr14	99867862	99867913	ICLIP_TDP43.slop15.train.neg_22547		-
chr22	41984626	41984661	ICLIP_TDP43.slop15.train.neg_58262		-
chr1	62912007	62912070	ICLIP_TDP43.slop15.train.neg_872		+
chr20	10566595	10566630	ICLIP_TDP43.slop15.train.neg_46629		+
chr4	103937355	103937396	ICLIP_TDP43.slop15.train.neg_65060		-
chr17	6434151	6434189	ICLIP_TDP43.slop15.train.neg_33186		-
chr12	46321305	46321344	ICLIP_TDP43.slop15.train.neg_13440		-
chr9	86032593	86032636	ICLIP_TDP43.slop15.train.neg_82649		-
chr11	61098690	61098728	ICLIP_TDP43.slop15.train.neg_9717		-
chr14	28860736	28860775	ICLIP_TDP43.slop15.train.neg_19010		+
chr13	113868483	113868539	ICLIP_TDP43.slop15.train.neg_16659		+
chr19	5631879	5631926	ICLIP_TDP43.slop15.train.neg_39400		+
chr7	39095110	39095147	ICLIP_TDP43.slop15.train.neg_73114		+
chr17	38402564	38402603	ICLIP_TDP43.slop15.train.neg_31733		+
chr1	82347123	82347157	ICLIP_TDP43.slop15.train.neg_1018		+
chr2	178007969	178008010	ICLIP_TDP43.slop15.train.neg_46027		-
chr6	42381156	42381196	ICLIP_TDP43.slop15.train.neg_71547		-
chr18	11859429	11859477	ICLIP_TDP43.slop15.train.neg_35356		+
chr20	43667770	43667822	ICLIP_TDP43.slop15.train.neg_47753		+
chr12	119531039	119531096	ICLIP_TDP43.slop15.train.neg_12634		+
chr16	3840491	3840522	ICLIP_TDP43.slop15.train.neg_29006		-
chr5	68655397	68655443	ICLIP_TDP43.slop15.train.neg_68062		-
chrX	11006665	11006697	ICLIP_TDP43.slop15.train.neg_85922		-
chr14	71873070	71873110	ICLIP_TDP43.slop15.train.neg_20051		+
chr21	38218495	38218545	ICLIP_TDP43.slop15.train.neg_53712		-
chr8	38303171	38303239	ICLIP_TDP43.slop15.train.neg_78833		-
chr11	12833088	12833138	ICLIP_TDP43.slop15.train.neg_7042		+
chrX	24231405	24231439	ICLIP_TDP43.slop15.train.neg_84220		+
chr15	97904894	97904945	ICLIP_TDP43.slop15.train.neg_24763		+
chr19	21277728	21277776	ICLIP_TDP43.slop15.train.neg_40125		+
chr2	173368021	173368074	ICLIP_TDP43.slop15.train.neg_44643		+
chr14	27017671	27017731	ICLIP_TDP43.slop15.train.neg_21217		-
chrY	21141868	21141939	ICLIP_TDP43.slop15.train.neg_88045		-
chr20	62220371	62220415	ICLIP_TDP43.slop15.train.neg_50267		-
chr8	22502421	22502474	ICLIP_TDP43.slop15.train.neg_78607		-
chr15	59158089	59158137	ICLIP_TDP43.slop15.train.neg_23554		+
chr14	94926995	94927036	ICLIP_TDP43.slop15.train.neg_20547		+
chr10	134010497	134010555	ICLIP_TDP43.slop15.train.neg_4902		+
chr16	75003231	75003270	ICLIP_TDP43.slop15.train.neg_30315		-
chr16	70010637	70010685	ICLIP_TDP43.slop15.train.neg_30158		-
chr12	31193736	31193780	ICLIP_TDP43.slop15.train.neg_13288		-
chr19	10318277	10318309	ICLIP_TDP43.slop15.train.neg_41893		-
chrX	70322631	70322671	ICLIP_TDP43.slop15.train.neg_84871		+
chr19	2091256	2091294	ICLIP_TDP43.slop15.train.neg_41570		-
chr10	104547086	104547122	ICLIP_TDP43.slop15.train.neg_4615		+
chr7	6688409	6688476	ICLIP_TDP43.slop15.train.neg_72714		+
chr18	48702818	48702866	ICLIP_TDP43.slop15.train.neg_38425		-
chr3	98300997	98301044	ICLIP_TDP43.slop15.train.neg_61477		-
chr20	55981418	55981473	ICLIP_TDP43.slop15.train.neg_48079		+
chr4	40939005	40939059	ICLIP_TDP43.slop15.train.neg_64507		-
chr11	45378754	45378796	ICLIP_TDP43.slop15.train.neg_7519		+
chr13	41340036	41340079	ICLIP_TDP43.slop15.train.neg_17471		-
chr9	23712321	23712355	ICLIP_TDP43.slop15.train.neg_82145		-
chr7	93447594	93447626	ICLIP_TDP43.slop15.train.neg_73789		+
chr18	74514186	74514233	ICLIP_TDP43.slop15.train.neg_38966		-
chr16	85748867	85748926	ICLIP_TDP43.slop15.train.neg_30494		-
chr21	30890929	30890971	ICLIP_TDP43.slop15.train.neg_50826		+
chr10	89288780	89288816	ICLIP_TDP43.slop15.train.neg_4145		+
chrX	47093653	47093708	ICLIP_TDP43.slop15.train.neg_84449		+
chr7	6212318	6212361	ICLIP_TDP43.slop15.train.neg_74654		-
chr21	27842360	27842391	ICLIP_TDP43.slop15.train.neg_50720		+
chr19	54372430	54372470	ICLIP_TDP43.slop15.train.neg_41167		+
chr22	42958292	42958334	ICLIP_TDP43.slop15.train.neg_56344		+
chr18	74527529	74527578	ICLIP_TDP43.slop15.train.neg_38977		-
chr22	19003975	19004006	ICLIP_TDP43.slop15.train.neg_54614		+
chr10	89625708	89625771	ICLIP_TDP43.slop15.train.neg_4178		+
chr14	75760195	75760236	ICLIP_TDP43.slop15.train.neg_22101		-
chr10	75008645	75008687	ICLIP_TDP43.slop15.train.neg_5877		-
chr5	70931279	70931320	ICLIP_TDP43.slop15.train.neg_66363		+
chr1	16370367	16370411	ICLIP_TDP43.slop15.train.neg_222		+
chr14	33998660	33998710	ICLIP_TDP43.slop15.train.neg_19166		+
chr11	64687168	64687223	ICLIP_TDP43.slop15.train.neg_7857		+
chr2	128048461	128048513	ICLIP_TDP43.slop15.train.neg_45798		-
chr8	65089482	65089551	ICLIP_TDP43.slop15.train.neg_79110		-
chr3	121635541	121635590	ICLIP_TDP43.slop15.train.neg_60119		+
chr4	185635150	185635193	ICLIP_TDP43.slop15.train.neg_65515		-
chr11	61568273	61568335	ICLIP_TDP43.slop15.train.neg_9733		-
chr11	3383050	3383094	ICLIP_TDP43.slop15.train.neg_9117		-
chr9	111677708	111677756	ICLIP_TDP43.slop15.train.neg_82970		-
chr4	96203670	96203709	ICLIP_TDP43.slop15.train.neg_64970		-
chr6	30570192	30570267	ICLIP_TDP43.slop15.train.neg_71205		-
chr4	37902037	37902089	ICLIP_TDP43.slop15.train.neg_62654		+
chr11	44934941	44934976	ICLIP_TDP43.slop15.train.neg_7502		+
chr19	50168532	50168563	ICLIP_TDP43.slop15.train.neg_43066		-
chr6	90154941	90154993	ICLIP_TDP43.slop15.train.neg_70293		+
chr4	20721204	20721236	ICLIP_TDP43.slop15.train.neg_62546		+
chr15	55715792	55715841	ICLIP_TDP43.slop15.train.neg_25558		-
chr17	71171831	71171871	ICLIP_TDP43.slop15.train.neg_32538		+
chr21	44984640	44984686	ICLIP_TDP43.slop15.train.neg_54131		-
chr16	85626916	85626990	ICLIP_TDP43.slop15.train.neg_28672		+
chr16	47570333	47570371	ICLIP_TDP43.slop15.train.neg_27809		+
chr7	91916374	91916424	ICLIP_TDP43.slop15.train.neg_73767		+
chr15	93908722	93908754	ICLIP_TDP43.slop15.train.neg_24722		+
chr22	35714582	35714634	ICLIP_TDP43.slop15.train.neg_55837		+
chr10	88720558	88720629	ICLIP_TDP43.slop15.train.neg_4117		+
chr2	99220886	99220933	ICLIP_TDP43.slop15.train.neg_45691		-
chr13	36564268	36564300	ICLIP_TDP43.slop15.train.neg_17282		-
chr17	76786510	76786543	ICLIP_TDP43.slop15.train.neg_34670		-
chr10	73820487	73820524	ICLIP_TDP43.slop15.train.neg_5830		-
chr22	38044118	38044157	ICLIP_TDP43.slop15.train.neg_55880		+
chrX	30865253	30865302	ICLIP_TDP43.slop15.train.neg_86145		-
chr20	2451840	2451877	ICLIP_TDP43.slop15.train.neg_48600		-
chr20	34145032	34145074	ICLIP_TDP43.slop15.train.neg_47303		+
chr19	6225612	6225650	ICLIP_TDP43.slop15.train.neg_41774		-
chr16	87791452	87791513	ICLIP_TDP43.slop15.train.neg_30565		-
chr7	38650185	38650260	ICLIP_TDP43.slop15.train.neg_75060		-
chr2	86105878	86105930	ICLIP_TDP43.slop15.train.neg_45586		-
chr2	111414973	111415026	ICLIP_TDP43.slop15.train.neg_45759		-
chr5	148975399	148975452	ICLIP_TDP43.slop15.train.neg_67216		+
chr22	45298148	45298191	ICLIP_TDP43.slop15.train.neg_58497		-
chrY	21184709	21184782	ICLIP_TDP43.slop15.train.neg_88297		-
chr15	57924895	57924950	ICLIP_TDP43.slop15.train.neg_23521		+
chr5	38575438	38575469	ICLIP_TDP43.slop15.train.neg_67800		-
chr11	65605611	65605663	ICLIP_TDP43.slop15.train.neg_9892		-
chr18	8087343	8087393	ICLIP_TDP43.slop15.train.neg_35100		+
chr17	78877004	78877043	ICLIP_TDP43.slop15.train.neg_32794		+
chr13	52263548	52263600	ICLIP_TDP43.slop15.train.neg_15810		+
chr13	21873088	21873141	ICLIP_TDP43.slop15.train.neg_14725		+
chr22	19407650	19407706	ICLIP_TDP43.slop15.train.neg_56982		-
chr7	155101652	155101705	ICLIP_TDP43.slop15.train.neg_74505		+
chr7	102078154	102078206	ICLIP_TDP43.slop15.train.neg_74015		+
chr3	49525774	49525818	ICLIP_TDP43.slop15.train.neg_59477		+
chr18	33553280	33553325	ICLIP_TDP43.slop15.train.neg_35955		+
chr22	21161728	21161763	ICLIP_TDP43.slop15.train.neg_57098		-
chr6	76397654	76397707	ICLIP_TDP43.slop15.train.neg_70149		+
chr8	25336119	25336171	ICLIP_TDP43.slop15.train.neg_76788		+
chr7	44054112	44054175	ICLIP_TDP43.slop15.train.neg_75130		-
chrX	27211016	27211061	ICLIP_TDP43.slop15.train.neg_86129		-
chr1	223943009	223943048	ICLIP_TDP43.slop15.train.neg_1550		+
chr4	74062602	74062655	ICLIP_TDP43.slop15.train.neg_64721		-
chrY	21112335	21112400	ICLIP_TDP43.slop15.train.neg_87877		-
chr13	39365030	39365077	ICLIP_TDP43.slop15.train.neg_15312		+
chr16	70706502	70706558	ICLIP_TDP43.slop15.train.neg_30192		-
chr17	19264660	19264692	ICLIP_TDP43.slop15.train.neg_33485		-
chr15	77337611	77337677	ICLIP_TDP43.slop15.train.neg_26124		-
chr4	89633434	89633491	ICLIP_TDP43.slop15.train.neg_63286		+
chr15	80194184	80194255	ICLIP_TDP43.slop15.train.neg_26208		-
chr21	38244389	38244434	ICLIP_TDP43.slop15.train.neg_53717		-
chr22	31610941	31611000	ICLIP_TDP43.slop15.train.neg_55650		+
chr22	38237351	38237406	ICLIP_TDP43.slop15.train.neg_57927		-
chr19	47465312	47465351	ICLIP_TDP43.slop15.train.neg_40894		+
chr20	35220533	35220589	ICLIP_TDP43.slop15.train.neg_47359		+
chr13	98615364	98615409	ICLIP_TDP43.slop15.train.neg_16281		+
chr19	18087989	18088036	ICLIP_TDP43.slop15.train.neg_39908		+
chr3	69252125	69252167	ICLIP_TDP43.slop15.train.neg_61382		-
chr19	58695082	58695114	ICLIP_TDP43.slop15.train.neg_41391		+
chr1	22819797	22819840	ICLIP_TDP43.slop15.train.neg_274		+
chr15	85296202	85296247	ICLIP_TDP43.slop15.train.neg_24523		+
chr3	122184546	122184587	ICLIP_TDP43.slop15.train.neg_61669		-
chr17	79546625	79546667	ICLIP_TDP43.slop15.train.neg_34764		-
chr21	40782077	40782124	ICLIP_TDP43.slop15.train.neg_51560		+
chr10	70716373	70716431	ICLIP_TDP43.slop15.train.neg_3696		+
chr14	94553021	94553090	ICLIP_TDP43.slop15.train.neg_20521		+
chr10	70945522	70945569	ICLIP_TDP43.slop15.train.neg_3726		+
chr22	20073087	20073137	ICLIP_TDP43.slop15.train.neg_54674		+
chr15	64999614	64999647	ICLIP_TDP43.slop15.train.neg_23745		+
chr18	2599214	2599278	ICLIP_TDP43.slop15.train.neg_34918		+
chr8	89613305	89613344	ICLIP_TDP43.slop15.train.neg_77806		+
chr12	12933184	12933235	ICLIP_TDP43.slop15.train.neg_11078		+
chrUn_gl000218	57634	57671	ICLIP_TDP43.slop15.train.neg_83651		-
chr10	5686611	5686656	ICLIP_TDP43.slop15.train.neg_5014		-
chr7	116494517	116494561	ICLIP_TDP43.slop15.train.neg_74159		+
chr10	129852345	129852385	ICLIP_TDP43.slop15.train.neg_4876		+
chr6	24544643	24544685	ICLIP_TDP43.slop15.train.neg_71038		-
chr1	165836333	165836408	ICLIP_TDP43.slop15.train.neg_1427		+
chr9	36160807	36160852	ICLIP_TDP43.slop15.train.neg_80479		+
chr9	33912635	33912707	ICLIP_TDP43.slop15.train.neg_80346		+
chr13	58291283	58291340	ICLIP_TDP43.slop15.train.neg_15927		+
chr6	83604430	83604480	ICLIP_TDP43.slop15.train.neg_71790		-
chr19	57788416	57788467	ICLIP_TDP43.slop15.train.neg_43261		-
chr20	51910810	51910862	ICLIP_TDP43.slop15.train.neg_48009		+
chr15	59300413	59300444	ICLIP_TDP43.slop15.train.neg_23561		+
chr18	1101194	1101233	ICLIP_TDP43.slop15.train.neg_34890		+
chr18	15122016	15122065	ICLIP_TDP43.slop15.train.neg_35533		+
chr21	30406235	30406298	ICLIP_TDP43.slop15.train.neg_50753		+
chr14	27187578	27187648	ICLIP_TDP43.slop15.train.neg_18952		+
chr12	9067806	9067838	ICLIP_TDP43.slop15.train.neg_11013		+
chr3	121370607	121370667	ICLIP_TDP43.slop15.train.neg_61664		-
chr12	68574167	68574216	ICLIP_TDP43.slop15.train.neg_11996		+
chr3	45602730	45602776	ICLIP_TDP43.slop15.train.neg_59372		+
chr14	69813681	69813753	ICLIP_TDP43.slop15.train.neg_19949		+
chr19	37226624	37226656	ICLIP_TDP43.slop15.train.neg_42445		-
chr12	12670592	12670650	ICLIP_TDP43.slop15.train.neg_13080		-
chr10	89078750	89078796	ICLIP_TDP43.slop15.train.neg_6092		-
chr11	114299854	114299887	ICLIP_TDP43.slop15.train.neg_8686		+
chrX	12482611	12482669	ICLIP_TDP43.slop15.train.neg_83954		+
chr18	5243451	5243518	ICLIP_TDP43.slop15.train.neg_35012		+
chr15	69746409	69746482	ICLIP_TDP43.slop15.train.neg_23946		+
chr22	23628066	23628120	ICLIP_TDP43.slop15.train.neg_54991		+
chr11	7436949	7437000	ICLIP_TDP43.slop15.train.neg_6914		+
chr21	46235946	46235985	ICLIP_TDP43.slop15.train.neg_54207		-
chr6	139456854	139456897	ICLIP_TDP43.slop15.train.neg_70607		+
chr17	57823325	57823374	ICLIP_TDP43.slop15.train.neg_32331		+
chr18	74094389	74094450	ICLIP_TDP43.slop15.train.neg_38942		-
chr14	100151462	100151513	ICLIP_TDP43.slop15.train.neg_20597		+
chr21	44887264	44887308	ICLIP_TDP43.slop15.train.neg_54095		-
chr21	15483932	15483999	ICLIP_TDP43.slop15.train.neg_50359		+
chrY	21132643	21132678	ICLIP_TDP43.slop15.train.neg_87989		-
chr20	16294315	16294355	ICLIP_TDP43.slop15.train.neg_48900		-
chr16	4785821	4785868	ICLIP_TDP43.slop15.train.neg_26932		+
chr15	35212028	35212080	ICLIP_TDP43.slop15.train.neg_25052		-
chr8	17502482	17502528	ICLIP_TDP43.slop15.train.neg_78534		-
chr21	22688657	22688700	ICLIP_TDP43.slop15.train.neg_50557		+
chr19	9970192	9970235	ICLIP_TDP43.slop15.train.neg_41861		-
chr5	137513590	137513629	ICLIP_TDP43.slop15.train.neg_68665		-
chr12	101775911	101775973	ICLIP_TDP43.slop15.train.neg_12333		+
chr11	73661823	73661864	ICLIP_TDP43.slop15.train.neg_8254		+
chr11	8891183	8891253	ICLIP_TDP43.slop15.train.neg_9243		-
chr1	115322710	115322761	ICLIP_TDP43.slop15.train.neg_2591		-
chr5	89538060	89538107	ICLIP_TDP43.slop15.train.neg_68260		-
chr12	7260024	7260071	ICLIP_TDP43.slop15.train.neg_13016		-
chr3	100057387	100057436	ICLIP_TDP43.slop15.train.neg_59916		+
chr8	22299438	22299499	ICLIP_TDP43.slop15.train.neg_76672		+
chr11	113957165	113957206	ICLIP_TDP43.slop15.train.neg_8672		+
chr11	66902449	66902510	ICLIP_TDP43.slop15.train.neg_8026		+
chr15	65597123	65597170	ICLIP_TDP43.slop15.train.neg_23777		+
chr3	53163661	53163718	ICLIP_TDP43.slop15.train.neg_61227		-
chr17	61641591	61641633	ICLIP_TDP43.slop15.train.neg_32408		+
chr12	27116373	27116429	ICLIP_TDP43.slop15.train.neg_11282		+
chrX	74144750	74144816	ICLIP_TDP43.slop15.train.neg_86714		-
chr8	97155817	97155857	ICLIP_TDP43.slop15.train.neg_79490		-
chr16	17553020	17553062	ICLIP_TDP43.slop15.train.neg_29314		-
chr11	66433343	66433400	ICLIP_TDP43.slop15.train.neg_9922		-
chr4	105403861	105403916	ICLIP_TDP43.slop15.train.neg_65082		-
chr21	44434020	44434072	ICLIP_TDP43.slop15.train.neg_52026		+
chr4	40888481	40888525	ICLIP_TDP43.slop15.train.neg_64504		-
chr20	54960904	54960948	ICLIP_TDP43.slop15.train.neg_50097		-
chr5	50689364	50689404	ICLIP_TDP43.slop15.train.neg_66093		+
chr12	3077727	3077776	ICLIP_TDP43.slop15.train.neg_10816		+
chr5	32540097	32540147	ICLIP_TDP43.slop15.train.neg_65946		+
chr3	2500266	2500317	ICLIP_TDP43.slop15.train.neg_58714		+
chr6	170596312	170596366	ICLIP_TDP43.slop15.train.neg_72462		-
chr14	89019886	89019938	ICLIP_TDP43.slop15.train.neg_22311		-
chr22	31328949	31328995	ICLIP_TDP43.slop15.train.neg_57515		-
chr13	44453454	44453493	ICLIP_TDP43.slop15.train.neg_17604		-
chr17	25410515	25410559	ICLIP_TDP43.slop15.train.neg_33523		-
chr21	32920902	32920944	ICLIP_TDP43.slop15.train.neg_53299		-
chr4	139116365	139116432	ICLIP_TDP43.slop15.train.neg_65303		-
chr17	79195142	79195205	ICLIP_TDP43.slop15.train.neg_34734		-
chr2	139447282	139447334	ICLIP_TDP43.slop15.train.neg_45869		-
chr7	77170523	77170560	ICLIP_TDP43.slop15.train.neg_73641		+
chr5	118952776	118952811	ICLIP_TDP43.slop15.train.neg_66883		+
chr13	114497252	114497302	ICLIP_TDP43.slop15.train.neg_16758		+
chr13	111187536	111187574	ICLIP_TDP43.slop15.train.neg_18539		-
chr15	88454795	88454852	ICLIP_TDP43.slop15.train.neg_26394		-
chr20	823394	823439	ICLIP_TDP43.slop15.train.neg_46201		+
chr16	4928365	4928403	ICLIP_TDP43.slop15.train.neg_26956		+
chr15	79091364	79091403	ICLIP_TDP43.slop15.train.neg_26182		-
chr3	126475130	126475185	ICLIP_TDP43.slop15.train.neg_60158		+
chr6	35438465	35438524	ICLIP_TDP43.slop15.train.neg_69667		+
chr17	8065891	8065938	ICLIP_TDP43.slop15.train.neg_33264		-
chr8	81428482	81428528	ICLIP_TDP43.slop15.train.neg_77683		+
chrX	12825746	12825793	ICLIP_TDP43.slop15.train.neg_83968		+
chr22	30031283	30031352	ICLIP_TDP43.slop15.train.neg_55491		+
chr20	5139829	5139876	ICLIP_TDP43.slop15.train.neg_46451		+
chr16	712454	712485	ICLIP_TDP43.slop15.train.neg_26653		+
chr7	5334299	5334340	ICLIP_TDP43.slop15.train.neg_72645		+
chr5	21752358	21752402	ICLIP_TDP43.slop15.train.neg_67622		-
chr2	29196524	29196582	ICLIP_TDP43.slop15.train.neg_43629		+
chr22	19214389	19214428	ICLIP_TDP43.slop15.train.neg_56957		-
chr13	32429518	32429561	ICLIP_TDP43.slop15.train.neg_15119		+
chr12	66267267	66267314	ICLIP_TDP43.slop15.train.neg_11972		+
chr13	98113815	98113870	ICLIP_TDP43.slop15.train.neg_16272		+
chr19	46859554	46859591	ICLIP_TDP43.slop15.train.neg_40854		+
chr10	100204728	100204762	ICLIP_TDP43.slop15.train.neg_6266		-
chr21	34119772	34119830	ICLIP_TDP43.slop15.train.neg_53468		-
chr13	115087121	115087158	ICLIP_TDP43.slop15.train.neg_16817		+
chr18	56614455	56614512	ICLIP_TDP43.slop15.train.neg_36649		+
chr9	71665583	71665628	ICLIP_TDP43.slop15.train.neg_80642		+
chr10	93569709	93569747	ICLIP_TDP43.slop15.train.neg_4250		+
chr19	44670288	44670334	ICLIP_TDP43.slop15.train.neg_40724		+
chr18	42098161	42098208	ICLIP_TDP43.slop15.train.neg_38188		-
chr3	194855986	194856052	ICLIP_TDP43.slop15.train.neg_62052		-
chr19	57084369	57084407	ICLIP_TDP43.slop15.train.neg_41306		+
chr21	48081110	48081163	ICLIP_TDP43.slop15.train.neg_52735		+
chr3	53194720	53194771	ICLIP_TDP43.slop15.train.neg_59628		+
chr13	43598837	43598891	ICLIP_TDP43.slop15.train.neg_15444		+
chr19	50981735	50981778	ICLIP_TDP43.slop15.train.neg_41088		+
chr5	82370158	82370210	ICLIP_TDP43.slop15.train.neg_68217		-
chr9	33900248	33900317	ICLIP_TDP43.slop15.train.neg_80343		+
chr20	34131638	34131681	ICLIP_TDP43.slop15.train.neg_47292		+
chr11	3072219	3072261	ICLIP_TDP43.slop15.train.neg_9094		-
chr13	108861235	108861297	ICLIP_TDP43.slop15.train.neg_18468		-
chr19	18545281	18545325	ICLIP_TDP43.slop15.train.neg_42146		-
chr12	7101269	7101322	ICLIP_TDP43.slop15.train.neg_13002		-
chr9	130973231	130973283	ICLIP_TDP43.slop15.train.neg_81544		+
chr6	41826766	41826833	ICLIP_TDP43.slop15.train.neg_71517		-
chr21	37788394	37788443	ICLIP_TDP43.slop15.train.neg_51368		+
chr10	32639408	32639468	ICLIP_TDP43.slop15.train.neg_5404		-
chr18	52514393	52514432	ICLIP_TDP43.slop15.train.neg_36469		+
chr22	32030138	32030197	ICLIP_TDP43.slop15.train.neg_57587		-
chr7	143913929	143913990	ICLIP_TDP43.slop15.train.neg_74412		+
chr3	47464481	47464542	ICLIP_TDP43.slop15.train.neg_60992		-
chr10	79656664	79656705	ICLIP_TDP43.slop15.train.neg_6002		-
chr12	39737412	39737451	ICLIP_TDP43.slop15.train.neg_13363		-
chr4	57237669	57237709	ICLIP_TDP43.slop15.train.neg_64654		-
chr6	310610	310658	ICLIP_TDP43.slop15.train.neg_68942		+
chr15	59422830	59422889	ICLIP_TDP43.slop15.train.neg_23584		+
chr12	56555777	56555812	ICLIP_TDP43.slop15.train.neg_11778		+
chr6	37651700	37651757	ICLIP_TDP43.slop15.train.neg_71454		-
chr10	49625405	49625459	ICLIP_TDP43.slop15.train.neg_3533		+
chr19	57127770	57127817	ICLIP_TDP43.slop15.train.neg_41315		+
chr12	5626733	5626775	ICLIP_TDP43.slop15.train.neg_10903		+
chr1	29072614	29072648	ICLIP_TDP43.slop15.train.neg_428		+
chr18	71957749	71957817	ICLIP_TDP43.slop15.train.neg_38900		-
chr17	15891678	15891753	ICLIP_TDP43.slop15.train.neg_33388		-
chr11	134213871	134213925	ICLIP_TDP43.slop15.train.neg_8979		+
chr20	36427689	36427739	ICLIP_TDP43.slop15.train.neg_47420		+
chr16	23445360	23445434	ICLIP_TDP43.slop15.train.neg_29438		-
chr11	62136946	62137003	ICLIP_TDP43.slop15.train.neg_7765		+
chr1	113540562	113540610	ICLIP_TDP43.slop15.train.neg_1239		+
chr20	310752	310796	ICLIP_TDP43.slop15.train.neg_46155		+
chr3	158367346	158367395	ICLIP_TDP43.slop15.train.neg_60465		+
chr21	44482901	44482956	ICLIP_TDP43.slop15.train.neg_54018		-
chr10	81488558	81488614	ICLIP_TDP43.slop15.train.neg_6036		-
chr13	21717019	21717092	ICLIP_TDP43.slop15.train.neg_14711		+
chrX	83331692	83331742	ICLIP_TDP43.slop15.train.neg_86785		-
chr10	6240047	6240087	ICLIP_TDP43.slop15.train.neg_3003		+
chr22	31491181	31491226	ICLIP_TDP43.slop15.train.neg_55614		+
chr9	32415732	32415783	ICLIP_TDP43.slop15.train.neg_80319		+
chr10	37636087	37636158	ICLIP_TDP43.slop15.train.neg_3388		+
chr3	130426269	130426329	ICLIP_TDP43.slop15.train.neg_61810		-
chr19	33575063	33575102	ICLIP_TDP43.slop15.train.neg_40269		+
chr15	58888036	58888078	ICLIP_TDP43.slop15.train.neg_25611		-
chr1	25269449	25269484	ICLIP_TDP43.slop15.train.neg_1879		-
chr19	37105019	37105087	ICLIP_TDP43.slop15.train.neg_40453		+
chr1	1639009	1639052	ICLIP_TDP43.slop15.train.neg_1637		-
chr11	14332660	14332701	ICLIP_TDP43.slop15.train.neg_9321		-
chr16	46624646	46624694	ICLIP_TDP43.slop15.train.neg_29672		-
chr17	58575539	58575587	ICLIP_TDP43.slop15.train.neg_34360		-
chr4	42439710	42439741	ICLIP_TDP43.slop15.train.neg_64524		-
chr6	17512524	17512570	ICLIP_TDP43.slop15.train.neg_69199		+
chr1	6088081	6088141	ICLIP_TDP43.slop15.train.neg_75		+
chr17	13786546	13786580	ICLIP_TDP43.slop15.train.neg_33344		-
chr6	99365190	99365248	ICLIP_TDP43.slop15.train.neg_71952		-
chr17	38226780	38226815	ICLIP_TDP43.slop15.train.neg_31690		+
chr11	46981300	46981371	ICLIP_TDP43.slop15.train.neg_7572		+
chr5	59918997	59919046	ICLIP_TDP43.slop15.train.neg_67992		-
chr19	541423	541465	ICLIP_TDP43.slop15.train.neg_39048		+
chr9	99117055	99117097	ICLIP_TDP43.slop15.train.neg_82833		-
chr13	114017327	114017362	ICLIP_TDP43.slop15.train.neg_18636		-
chr2	163550280	163550323	ICLIP_TDP43.slop15.train.neg_45951		-
chr14	81097900	81097955	ICLIP_TDP43.slop15.train.neg_22217		-
chr20	60931633	60931678	ICLIP_TDP43.slop15.train.neg_50207		-
chr13	50147368	50147414	ICLIP_TDP43.slop15.train.neg_17777		-
chr21	46282133	46282171	ICLIP_TDP43.slop15.train.neg_54239		-
chr2	201175940	201175971	ICLIP_TDP43.slop15.train.neg_44726		+
chr2	33810018	33810079	ICLIP_TDP43.slop15.train.neg_45146		-
chr10	129919094	129919149	ICLIP_TDP43.slop15.train.neg_6699		-
chr20	44441325	44441362	ICLIP_TDP43.slop15.train.neg_47773		+
chr21	46386779	46386813	ICLIP_TDP43.slop15.train.neg_52374		+
chr6	83884327	83884398	ICLIP_TDP43.slop15.train.neg_71799		-
chr18	197006	197042	ICLIP_TDP43.slop15.train.neg_34862		+
chr16	23602909	23602952	ICLIP_TDP43.slop15.train.neg_29465		-
chr17	25856007	25856063	ICLIP_TDP43.slop15.train.neg_31292		+
chr22	38894002	38894049	ICLIP_TDP43.slop15.train.neg_58013		-
chr21	27025962	27026007	ICLIP_TDP43.slop15.train.neg_50655		+
chr15	78302071	78302142	ICLIP_TDP43.slop15.train.neg_26165		-
chr8	102138237	102138292	ICLIP_TDP43.slop15.train.neg_79581		-
chr21	33700772	33700815	ICLIP_TDP43.slop15.train.neg_53381		-
chrX	30862738	30862780	ICLIP_TDP43.slop15.train.neg_86142		-
chr11	8706338	8706381	ICLIP_TDP43.slop15.train.neg_6942		+
chr4	15995611	15995655	ICLIP_TDP43.slop15.train.neg_64292		-
chr22	32606659	32606713	ICLIP_TDP43.slop15.train.neg_55759		+
chr20	24646813	24646865	ICLIP_TDP43.slop15.train.neg_46917		+
chr4	98225137	98225184	ICLIP_TDP43.slop15.train.neg_64982		-
chr21	44324831	44324875	ICLIP_TDP43.slop15.train.neg_51986		+
chr18	44023771	44023817	ICLIP_TDP43.slop15.train.neg_36240		+
chr14	45517736	45517788	ICLIP_TDP43.slop15.train.neg_19351		+
chr8	135510865	135510897	ICLIP_TDP43.slop15.train.neg_79867		-
chr11	65765325	65765392	ICLIP_TDP43.slop15.train.neg_9902		-
chr16	22234893	22234936	ICLIP_TDP43.slop15.train.neg_27362		+
chr7	128598912	128598963	ICLIP_TDP43.slop15.train.neg_75937		-
chr22	18570906	18570953	ICLIP_TDP43.slop15.train.neg_54581		+
chr14	74393035	74393098	ICLIP_TDP43.slop15.train.neg_22023		-
chr13	111100946	111100995	ICLIP_TDP43.slop15.train.neg_16558		+
chr12	85266410	85266453	ICLIP_TDP43.slop15.train.neg_14036		-
chr15	42956421	42956464	ICLIP_TDP43.slop15.train.neg_23205		+
chr11	103172125	103172193	ICLIP_TDP43.slop15.train.neg_8551		+
chr16	53519892	53519933	ICLIP_TDP43.slop15.train.neg_27929		+
chr19	18077416	18077454	ICLIP_TDP43.slop15.train.neg_39904		+
chr14	76130463	76130510	ICLIP_TDP43.slop15.train.neg_20254		+
chr13	28240076	28240111	ICLIP_TDP43.slop15.train.neg_15009		+
chr6	32120011	32120048	ICLIP_TDP43.slop15.train.neg_71300		-
chr16	69414872	69414909	ICLIP_TDP43.slop15.train.neg_30157		-
chr14	94565157	94565223	ICLIP_TDP43.slop15.train.neg_20530		+
chr19	13403968	13404020	ICLIP_TDP43.slop15.train.neg_42024		-
chrX	69690999	69691046	ICLIP_TDP43.slop15.train.neg_84848		+
chr8	22726210	22726258	ICLIP_TDP43.slop15.train.neg_78614		-
chr18	30682973	30683018	ICLIP_TDP43.slop15.train.neg_37951		-
chr16	70376966	70377014	ICLIP_TDP43.slop15.train.neg_28384		+
chr6	57002607	57002658	ICLIP_TDP43.slop15.train.neg_70012		+
chr10	68877672	68877719	ICLIP_TDP43.slop15.train.neg_5743		-
chr15	31234299	31234370	ICLIP_TDP43.slop15.train.neg_24964		-
chr7	43978791	43978850	ICLIP_TDP43.slop15.train.neg_73210		+
chr22	40700875	40700920	ICLIP_TDP43.slop15.train.neg_56195		+
chr14	70364535	70364588	ICLIP_TDP43.slop15.train.neg_19999		+
chr10	14633170	14633214	ICLIP_TDP43.slop15.train.neg_5131		-
chr3	6677446	6677496	ICLIP_TDP43.slop15.train.neg_58755		+
chrX	10125730	10125766	ICLIP_TDP43.slop15.train.neg_83914		+
chr3	35770055	35770101	ICLIP_TDP43.slop15.train.neg_59151		+
chr20	13712464	13712536	ICLIP_TDP43.slop15.train.neg_48883		-
chr16	88054012	88054055	ICLIP_TDP43.slop15.train.neg_28729		+
chr19	42543905	42543959	ICLIP_TDP43.slop15.train.neg_42670		-
chr15	47802354	47802412	ICLIP_TDP43.slop15.train.neg_23332		+
chr12	121138695	121138737	ICLIP_TDP43.slop15.train.neg_12658		+
chr13	47225936	47225990	ICLIP_TDP43.slop15.train.neg_15587		+
chr16	32764498	32764560	ICLIP_TDP43.slop15.train.neg_27769		+
chr6	25089616	25089663	ICLIP_TDP43.slop15.train.neg_71071		-
chr1	15502428	15502478	ICLIP_TDP43.slop15.train.neg_190		+
chr18	9788934	9788967	ICLIP_TDP43.slop15.train.neg_35278		+
chr21	15940957	15940998	ICLIP_TDP43.slop15.train.neg_52853		-
chr11	64963794	64963847	ICLIP_TDP43.slop15.train.neg_7886		+
chr11	32968559	32968628	ICLIP_TDP43.slop15.train.neg_7299		+
chr18	72755130	72755172	ICLIP_TDP43.slop15.train.neg_36965		+
chr21	22392481	22392529	ICLIP_TDP43.slop15.train.neg_50527		+
chr20	44027502	44027557	ICLIP_TDP43.slop15.train.neg_47769		+
chr18	32707270	32707317	ICLIP_TDP43.slop15.train.neg_35898		+
chr4	109983610	109983651	ICLIP_TDP43.slop15.train.neg_65159		-
chr19	15100039	15100072	ICLIP_TDP43.slop15.train.neg_42075		-
chr18	10526842	10526890	ICLIP_TDP43.slop15.train.neg_35314		+
chrX	135946294	135946327	ICLIP_TDP43.slop15.train.neg_87297		-
chr7	5946276	5946312	ICLIP_TDP43.slop15.train.neg_72661		+
chrX	153136706	153136745	ICLIP_TDP43.slop15.train.neg_87383		-
chr7	56122898	56122948	ICLIP_TDP43.slop15.train.neg_73364		+
chr22	45995793	45995835	ICLIP_TDP43.slop15.train.neg_56481		+
chr15	96762382	96762421	ICLIP_TDP43.slop15.train.neg_26464		-
chr6	42903049	42903101	ICLIP_TDP43.slop15.train.neg_69822		+
chr2	73667734	73667778	ICLIP_TDP43.slop15.train.neg_44083		+
chr5	56493200	56493262	ICLIP_TDP43.slop15.train.neg_66139		+
chr19	15108444	15108479	ICLIP_TDP43.slop15.train.neg_42076		-
chr14	55482162	55482207	ICLIP_TDP43.slop15.train.neg_21675		-
chr17	17609967	17609998	ICLIP_TDP43.slop15.train.neg_31086		+
chr13	31209152	31209192	ICLIP_TDP43.slop15.train.neg_15071		+
chr10	50517201	50517235	ICLIP_TDP43.slop15.train.neg_3542		+
chr7	36406756	36406808	ICLIP_TDP43.slop15.train.neg_75027		-
chr6	31594267	31594322	ICLIP_TDP43.slop15.train.neg_69486		+
chr22	51119148	51119180	ICLIP_TDP43.slop15.train.neg_56823		+
chr10	99697879	99697938	ICLIP_TDP43.slop15.train.neg_6241		-
chr10	73945218	73945261	ICLIP_TDP43.slop15.train.neg_5843		-
chr13	45013966	45014021	ICLIP_TDP43.slop15.train.neg_17607		-
chr14	55171831	55171872	ICLIP_TDP43.slop15.train.neg_19529		+
chr16	56265760	56265831	ICLIP_TDP43.slop15.train.neg_27989		+
chr6	43147800	43147844	ICLIP_TDP43.slop15.train.neg_69863		+
chr4	98420212	98420275	ICLIP_TDP43.slop15.train.neg_64983		-
chr7	22624833	22624868	ICLIP_TDP43.slop15.train.neg_74816		-
chr8	107555159	107555228	ICLIP_TDP43.slop15.train.neg_78091		+
chr9	6781398	6781444	ICLIP_TDP43.slop15.train.neg_80148		+
chrX	47083073	47083128	ICLIP_TDP43.slop15.train.neg_84436		+
chr14	50301635	50301667	ICLIP_TDP43.slop15.train.neg_21517		-
chr4	52780138	52780180	ICLIP_TDP43.slop15.train.neg_62850		+
chr8	105571180	105571224	ICLIP_TDP43.slop15.train.neg_79650		-
chr15	98814254	98814323	ICLIP_TDP43.slop15.train.neg_26474		-
chr20	17273660	17273730	ICLIP_TDP43.slop15.train.neg_46720		+
chr3	32524930	32524971	ICLIP_TDP43.slop15.train.neg_60833		-
chr17	40075146	40075202	ICLIP_TDP43.slop15.train.neg_33841		-
chr8	61614286	61614339	ICLIP_TDP43.slop15.train.neg_77378		+
chr4	7232827	7232885	ICLIP_TDP43.slop15.train.neg_62405		+
chr20	57150461	57150495	ICLIP_TDP43.slop15.train.neg_48135		+
chr10	5701937	5701971	ICLIP_TDP43.slop15.train.neg_5018		-
chr9	104411415	104411450	ICLIP_TDP43.slop15.train.neg_82957		-
chr8	128809486	128809533	ICLIP_TDP43.slop15.train.neg_78230		+
chr8	97160281	97160319	ICLIP_TDP43.slop15.train.neg_79495		-
chr10	99504735	99504777	ICLIP_TDP43.slop15.train.neg_4426		+
chr20	45018437	45018495	ICLIP_TDP43.slop15.train.neg_49733		-
chr5	164890701	164890751	ICLIP_TDP43.slop15.train.neg_67330		+
chr19	19835034	19835072	ICLIP_TDP43.slop15.train.neg_42211		-
chr1	20665427	20665478	ICLIP_TDP43.slop15.train.neg_263		+
chr3	49118007	49118057	ICLIP_TDP43.slop15.train.neg_61072		-
chr10	77883662	77883706	ICLIP_TDP43.slop15.train.neg_3941		+
chrX	119745325	119745364	ICLIP_TDP43.slop15.train.neg_85491		+
chr2	105652490	105652523	ICLIP_TDP43.slop15.train.neg_45734		-
chr7	81329667	81329711	ICLIP_TDP43.slop15.train.neg_75440		-
chr19	14831623	14831673	ICLIP_TDP43.slop15.train.neg_39766		+
chr13	31052605	31052667	ICLIP_TDP43.slop15.train.neg_17179		-
chr10	97049629	97049685	ICLIP_TDP43.slop15.train.neg_6184		-
chr19	49421484	49421530	ICLIP_TDP43.slop15.train.neg_40994		+
chr18	43465694	43465727	ICLIP_TDP43.slop15.train.neg_38191		-
chr11	125284014	125284046	ICLIP_TDP43.slop15.train.neg_8884		+
chr21	37298388	37298421	ICLIP_TDP43.slop15.train.neg_53692		-
chr9	15787990	15788035	ICLIP_TDP43.slop15.train.neg_80167		+
chr8	22271670	22271706	ICLIP_TDP43.slop15.train.neg_76666		+
chr2	234167803	234167845	ICLIP_TDP43.slop15.train.neg_44793		+
chr7	139046011	139046042	ICLIP_TDP43.slop15.train.neg_74372		+
chr18	54296589	54296623	ICLIP_TDP43.slop15.train.neg_38538		-
chr17	71206141	71206193	ICLIP_TDP43.slop15.train.neg_34517		-
chr11	7406537	7406569	ICLIP_TDP43.slop15.train.neg_6910		+
chr21	15494149	15494193	ICLIP_TDP43.slop15.train.neg_50366		+
chr5	108269384	108269427	ICLIP_TDP43.slop15.train.neg_66761		+
chr12	95873848	95873892	ICLIP_TDP43.slop15.train.neg_12244		+
chr7	107610410	107610449	ICLIP_TDP43.slop15.train.neg_75783		-
chr8	98734496	98734569	ICLIP_TDP43.slop15.train.neg_77977		+
chr11	58605800	58605867	ICLIP_TDP43.slop15.train.neg_9673		-
chrX	47098251	47098305	ICLIP_TDP43.slop15.train.neg_84451		+
chr5	37323380	37323416	ICLIP_TDP43.slop15.train.neg_67777		-
chr17	40838452	40838511	ICLIP_TDP43.slop15.train.neg_31809		+
chr6	87889830	87889884	ICLIP_TDP43.slop15.train.neg_70225		+
chr4	41266898	41266943	ICLIP_TDP43.slop15.train.neg_62766		+
chr7	103790891	103790926	ICLIP_TDP43.slop15.train.neg_75733		-
chr17	43623576	43623632	ICLIP_TDP43.slop15.train.neg_34089		-
chr19	49337670	49337728	ICLIP_TDP43.slop15.train.neg_43000		-
chr21	27823639	27823695	ICLIP_TDP43.slop15.train.neg_50714		+
chr20	24582900	24582967	ICLIP_TDP43.slop15.train.neg_46912		+
chr11	92912618	92912676	ICLIP_TDP43.slop15.train.neg_10312		-
chr12	95891996	95892029	ICLIP_TDP43.slop15.train.neg_12248		+
chr17	11879735	11879774	ICLIP_TDP43.slop15.train.neg_33335		-
chr11	43344309	43344348	ICLIP_TDP43.slop15.train.neg_7443		+
chr16	3843645	3843678	ICLIP_TDP43.slop15.train.neg_29007		-
chr17	1460744	1460801	ICLIP_TDP43.slop15.train.neg_33035		-
chr22	39006521	39006564	ICLIP_TDP43.slop15.train.neg_58054		-
chr22	19891875	19891910	ICLIP_TDP43.slop15.train.neg_57026		-
chr17	80675111	80675156	ICLIP_TDP43.slop15.train.neg_32925		+
chr3	130677260	130677291	ICLIP_TDP43.slop15.train.neg_60254		+
chr15	93629965	93630013	ICLIP_TDP43.slop15.train.neg_26460		-
chr17	41449741	41449776	ICLIP_TDP43.slop15.train.neg_33923		-
chr14	21558250	21558284	ICLIP_TDP43.slop15.train.neg_20979		-
chr18	56198690	56198727	ICLIP_TDP43.slop15.train.neg_38586		-
chr9	140479406	140479452	ICLIP_TDP43.slop15.train.neg_83531		-
chr17	31040771	31040804	ICLIP_TDP43.slop15.train.neg_33642		-
chr10	122266499	122266549	ICLIP_TDP43.slop15.train.neg_4789		+
chr9	84254012	84254046	ICLIP_TDP43.slop15.train.neg_82627		-
chr4	76676529	76676579	ICLIP_TDP43.slop15.train.neg_63082		+
chr18	39092939	39093012	ICLIP_TDP43.slop15.train.neg_38114		-
chr17	13439346	13439396	ICLIP_TDP43.slop15.train.neg_33339		-
chr7	8275408	8275469	ICLIP_TDP43.slop15.train.neg_74695		-
chr11	76081105	76081158	ICLIP_TDP43.slop15.train.neg_10144		-
chr14	73734347	73734400	ICLIP_TDP43.slop15.train.neg_20144		+
chr9	132896023	132896071	ICLIP_TDP43.slop15.train.neg_81687		+
chr2	46785426	46785487	ICLIP_TDP43.slop15.train.neg_43801		+
chr18	21554366	21554409	ICLIP_TDP43.slop15.train.neg_37698		-
chr17	38612430	38612461	ICLIP_TDP43.slop15.train.neg_31759		+
chr2	46837147	46837189	ICLIP_TDP43.slop15.train.neg_45296		-
chr4	37679780	37679833	ICLIP_TDP43.slop15.train.neg_64449		-
chr21	29970017	29970066	ICLIP_TDP43.slop15.train.neg_53174		-
chr9	2519823	2519876	ICLIP_TDP43.slop15.train.neg_81920		-
chr22	21089534	21089579	ICLIP_TDP43.slop15.train.neg_57092		-
chr10	70195287	70195318	ICLIP_TDP43.slop15.train.neg_5787		-
chr17	72781305	72781350	ICLIP_TDP43.slop15.train.neg_32563		+
chr15	25167140	25167192	ICLIP_TDP43.slop15.train.neg_22770		+
chr6	44249720	44249774	ICLIP_TDP43.slop15.train.neg_69907		+
chr1	93074634	93074665	ICLIP_TDP43.slop15.train.neg_2458		-
chr9	131965561	131965600	ICLIP_TDP43.slop15.train.neg_81659		+
chr12	57000272	57000315	ICLIP_TDP43.slop15.train.neg_13760		-
chr8	17006007	17006050	ICLIP_TDP43.slop15.train.neg_76527		+
chr7	7723691	7723753	ICLIP_TDP43.slop15.train.neg_72724		+
chr20	3779386	3779428	ICLIP_TDP43.slop15.train.neg_46398		+
chr22	29524238	29524269	ICLIP_TDP43.slop15.train.neg_55421		+
chr1	151105454	151105491	ICLIP_TDP43.slop15.train.neg_2667		-
chr2	75906091	75906144	ICLIP_TDP43.slop15.train.neg_44155		+
chr21	40689464	40689509	ICLIP_TDP43.slop15.train.neg_53836		-
chr9	136297808	136297879	ICLIP_TDP43.slop15.train.neg_81798		+
chr13	103312234	103312277	ICLIP_TDP43.slop15.train.neg_16465		+
chr19	56622126	56622185	ICLIP_TDP43.slop15.train.neg_43227		-
chr5	167816292	167816338	ICLIP_TDP43.slop15.train.neg_67341		+
chr8	75910141	75910191	ICLIP_TDP43.slop15.train.neg_77590		+
chr16	67980700	67980741	ICLIP_TDP43.slop15.train.neg_30105		-
chr9	33136620	33136658	ICLIP_TDP43.slop15.train.neg_82270		-
chr12	25292570	25292607	ICLIP_TDP43.slop15.train.neg_13215		-
chr10	78876946	78876986	ICLIP_TDP43.slop15.train.neg_5984		-
chr14	39709518	39709569	ICLIP_TDP43.slop15.train.neg_19274		+
chr19	51022800	51022845	ICLIP_TDP43.slop15.train.neg_43086		-
chr2	111396472	111396517	ICLIP_TDP43.slop15.train.neg_45758		-
chr4	79795402	79795441	ICLIP_TDP43.slop15.train.neg_63158		+
chr22	50736720	50736768	ICLIP_TDP43.slop15.train.neg_58659		-
chr9	102677559	102677605	ICLIP_TDP43.slop15.train.neg_81051		+
chr8	22322983	22323020	ICLIP_TDP43.slop15.train.neg_76675		+
chr9	139794098	139794172	ICLIP_TDP43.slop15.train.neg_81872		+
chr15	41528812	41528874	ICLIP_TDP43.slop15.train.neg_23117		+
chr13	98880911	98880944	ICLIP_TDP43.slop15.train.neg_16316		+
chr19	47161077	47161127	ICLIP_TDP43.slop15.train.neg_42880		-
chr21	34878497	34878543	ICLIP_TDP43.slop15.train.neg_53534		-
chr3	19194471	19194526	ICLIP_TDP43.slop15.train.neg_58928		+
chr4	66556308	66556345	ICLIP_TDP43.slop15.train.neg_62981		+
chrX	154738203	154738239	ICLIP_TDP43.slop15.train.neg_85803		+
chr12	13143739	13143807	ICLIP_TDP43.slop15.train.neg_13088		-
chrX	21980840	21980914	ICLIP_TDP43.slop15.train.neg_84180		+
chr22	27126970	27127002	ICLIP_TDP43.slop15.train.neg_55364		+
chr22	42486032	42486067	ICLIP_TDP43.slop15.train.neg_58320		-
chr17	37006474	37006525	ICLIP_TDP43.slop15.train.neg_33739		-
chr8	31516172	31516221	ICLIP_TDP43.slop15.train.neg_76960		+
chr15	37193738	37193775	ICLIP_TDP43.slop15.train.neg_25073		-
chr10	77886731	77886769	ICLIP_TDP43.slop15.train.neg_3942		+
chr5	153735809	153735880	ICLIP_TDP43.slop15.train.neg_68803		-
chr5	64054495	64054528	ICLIP_TDP43.slop15.train.neg_68015		-
chr20	31386744	31386804	ICLIP_TDP43.slop15.train.neg_47155		+
chr5	77767114	77767150	ICLIP_TDP43.slop15.train.neg_66529		+
chr13	96264164	96264220	ICLIP_TDP43.slop15.train.neg_18260		-
chr10	51045345	51045406	ICLIP_TDP43.slop15.train.neg_5600		-
chr2	16842084	16842120	ICLIP_TDP43.slop15.train.neg_44957		-
chr5	76266310	76266365	ICLIP_TDP43.slop15.train.neg_66497		+
chr4	20392880	20392955	ICLIP_TDP43.slop15.train.neg_62528		+
chr21	44429558	44429605	ICLIP_TDP43.slop15.train.neg_52022		+
chr10	122114381	122114456	ICLIP_TDP43.slop15.train.neg_6590		-
chr22	43681079	43681141	ICLIP_TDP43.slop15.train.neg_58424		-
chr10	87981221	87981284	ICLIP_TDP43.slop15.train.neg_6068		-
chr20	42147143	42147197	ICLIP_TDP43.slop15.train.neg_47616		+
chr16	14942234	14942269	ICLIP_TDP43.slop15.train.neg_27149		+
chr2	177165455	177165487	ICLIP_TDP43.slop15.train.neg_44661		+
chr19	41297054	41297111	ICLIP_TDP43.slop15.train.neg_40626		+
chr4	25332653	25332699	ICLIP_TDP43.slop15.train.neg_62563		+
chr7	117194066	117194104	ICLIP_TDP43.slop15.train.neg_74170		+
chr6	122786795	122786827	ICLIP_TDP43.slop15.train.neg_72187		-
chr11	47172448	47172514	ICLIP_TDP43.slop15.train.neg_7579		+
chr11	94936037	94936081	ICLIP_TDP43.slop15.train.neg_10351		-
chr15	96807767	96807799	ICLIP_TDP43.slop15.train.neg_26467		-
chr6	74204119	74204165	ICLIP_TDP43.slop15.train.neg_70120		+
chr6	99744033	99744065	ICLIP_TDP43.slop15.train.neg_71955		-
chr14	32328908	32328949	ICLIP_TDP43.slop15.train.neg_19110		+
chr20	57178057	57178101	ICLIP_TDP43.slop15.train.neg_48142		+
chr14	54980489	54980552	ICLIP_TDP43.slop15.train.neg_19499		+
chr8	109297239	109297285	ICLIP_TDP43.slop15.train.neg_79684		-
chr4	8003968	8004026	ICLIP_TDP43.slop15.train.neg_64215		-
chr19	18557357	18557388	ICLIP_TDP43.slop15.train.neg_42157		-
chr18	33558694	33558732	ICLIP_TDP43.slop15.train.neg_35972		+
chr13	25459378	25459447	ICLIP_TDP43.slop15.train.neg_17009		-
chr6	31635625	31635681	ICLIP_TDP43.slop15.train.neg_69494		+
chr8	95951977	95952029	ICLIP_TDP43.slop15.train.neg_79482		-
chr9	20919711	20919752	ICLIP_TDP43.slop15.train.neg_80259		+
chr21	47101526	47101559	ICLIP_TDP43.slop15.train.neg_52481		+
chr17	55920866	55920933	ICLIP_TDP43.slop15.train.neg_34271		-
chr17	31141967	31142005	ICLIP_TDP43.slop15.train.neg_33646		-
chr6	10765846	10765893	ICLIP_TDP43.slop15.train.neg_69105		+
chr13	98659102	98659148	ICLIP_TDP43.slop15.train.neg_16301		+
chr12	83125412	83125480	ICLIP_TDP43.slop15.train.neg_12190		+
chr10	72639381	72639415	ICLIP_TDP43.slop15.train.neg_3806		+
chr22	38310143	38310183	ICLIP_TDP43.slop15.train.neg_55969		+
chr21	35227898	35227937	ICLIP_TDP43.slop15.train.neg_51104		+
chr4	122613613	122613669	ICLIP_TDP43.slop15.train.neg_65252		-
chr18	48573899	48573941	ICLIP_TDP43.slop15.train.neg_36387		+
chr13	70385393	70385440	ICLIP_TDP43.slop15.train.neg_17991		-
chr18	8383016	8383088	ICLIP_TDP43.slop15.train.neg_35107		+
chr16	71583375	71583444	ICLIP_TDP43.slop15.train.neg_30209		-
chr7	65715161	65715203	ICLIP_TDP43.slop15.train.neg_73437		+
chr21	48064490	48064555	ICLIP_TDP43.slop15.train.neg_52711		+
chr22	50675055	50675113	ICLIP_TDP43.slop15.train.neg_58605		-
chr6	42048045	42048090	ICLIP_TDP43.slop15.train.neg_69785		+
chr12	7057584	7057626	ICLIP_TDP43.slop15.train.neg_10935		+
chr1	23088649	23088681	ICLIP_TDP43.slop15.train.neg_286		+
chr1	35216118	35216183	ICLIP_TDP43.slop15.train.neg_2037		-
chr14	68231032	68231077	ICLIP_TDP43.slop15.train.neg_21863		-
chr5	132255481	132255531	ICLIP_TDP43.slop15.train.neg_68586		-
chr10	78071170	78071225	ICLIP_TDP43.slop15.train.neg_3944		+
chr4	154640675	154640720	ICLIP_TDP43.slop15.train.neg_65409		-
chr10	101431711	101431762	ICLIP_TDP43.slop15.train.neg_4464		+
chr3	135145062	135145114	ICLIP_TDP43.slop15.train.neg_61855		-
chr11	72004159	72004193	ICLIP_TDP43.slop15.train.neg_10059		-
chr2	87360349	87360408	ICLIP_TDP43.slop15.train.neg_44212		+
chr8	95569009	95569063	ICLIP_TDP43.slop15.train.neg_77864		+
chr17	16613087	16613130	ICLIP_TDP43.slop15.train.neg_31049		+
chr20	5574140	5574183	ICLIP_TDP43.slop15.train.neg_48801		-
chrX	117039770	117039812	ICLIP_TDP43.slop15.train.neg_87013		-
chr13	50250639	50250681	ICLIP_TDP43.slop15.train.neg_17797		-
chr13	113999219	113999250	ICLIP_TDP43.slop15.train.neg_18628		-
chr6	15427463	15427520	ICLIP_TDP43.slop15.train.neg_69188		+
chr10	89726755	89726793	ICLIP_TDP43.slop15.train.neg_4196		+
chr14	58719443	58719499	ICLIP_TDP43.slop15.train.neg_19639		+
chr12	109909700	109909752	ICLIP_TDP43.slop15.train.neg_14340		-
chr19	39419695	39419749	ICLIP_TDP43.slop15.train.neg_42534		-
chr19	39843532	39843576	ICLIP_TDP43.slop15.train.neg_40585		+
chr11	14709819	14709861	ICLIP_TDP43.slop15.train.neg_7088		+
chr16	31142656	31142707	ICLIP_TDP43.slop15.train.neg_27734		+
chr16	75075996	75076035	ICLIP_TDP43.slop15.train.neg_28440		+
chr2	28286898	28286951	ICLIP_TDP43.slop15.train.neg_43606		+
chr20	3741116	3741157	ICLIP_TDP43.slop15.train.neg_48729		-
chr8	97582175	97582231	ICLIP_TDP43.slop15.train.neg_77946		+
chr19	49795032	49795083	ICLIP_TDP43.slop15.train.neg_43015		-
chrUn_gl000218	96925	96998	ICLIP_TDP43.slop15.train.neg_83821		-
chr18	7113381	7113414	ICLIP_TDP43.slop15.train.neg_37429		-
chr17	41340999	41341044	ICLIP_TDP43.slop15.train.neg_31835		+
chr5	75466860	75466907	ICLIP_TDP43.slop15.train.neg_68136		-
chr13	111342751	111342789	ICLIP_TDP43.slop15.train.neg_18560		-
chr13	33280567	33280627	ICLIP_TDP43.slop15.train.neg_15183		+
chr19	51050199	51050232	ICLIP_TDP43.slop15.train.neg_43093		-
chr10	38334352	38334418	ICLIP_TDP43.slop15.train.neg_3395		+
chr8	86113853	86113905	ICLIP_TDP43.slop15.train.neg_77720		+
chr17	17671153	17671205	ICLIP_TDP43.slop15.train.neg_31091		+
chr13	30875513	30875584	ICLIP_TDP43.slop15.train.neg_17175		-
chr17	43180935	43180987	ICLIP_TDP43.slop15.train.neg_31885		+
chr3	130921978	130922016	ICLIP_TDP43.slop15.train.neg_60259		+
chr9	34390977	34391031	ICLIP_TDP43.slop15.train.neg_82342		-
chr14	23533123	23533176	ICLIP_TDP43.slop15.train.neg_21132		-
chr22	29724322	29724382	ICLIP_TDP43.slop15.train.neg_57354		-
chr18	67817135	67817176	ICLIP_TDP43.slop15.train.neg_38813		-
chr15	37268404	37268445	ICLIP_TDP43.slop15.train.neg_25077		-
chr4	39125022	39125076	ICLIP_TDP43.slop15.train.neg_62701		+
chr5	64132331	64132375	ICLIP_TDP43.slop15.train.neg_66218		+
chr3	52724341	52724399	ICLIP_TDP43.slop15.train.neg_59623		+
chr4	10108522	10108594	ICLIP_TDP43.slop15.train.neg_64250		-
chr21	41265168	41265207	ICLIP_TDP43.slop15.train.neg_51709		+
chr12	121703284	121703350	ICLIP_TDP43.slop15.train.neg_14526		-
chrX	32687112	32687152	ICLIP_TDP43.slop15.train.neg_86164		-
chr14	77262143	77262174	ICLIP_TDP43.slop15.train.neg_22136		-
chr19	54981267	54981302	ICLIP_TDP43.slop15.train.neg_43194		-
chr17	53491115	53491153	ICLIP_TDP43.slop15.train.neg_34246		-
chr11	27521083	27521149	ICLIP_TDP43.slop15.train.neg_9446		-
chr5	9080458	9080515	ICLIP_TDP43.slop15.train.neg_67542		-
chr11	92463160	92463208	ICLIP_TDP43.slop15.train.neg_8463		+
chr5	93195206	93195245	ICLIP_TDP43.slop15.train.neg_68298		-
chr18	33553786	33553842	ICLIP_TDP43.slop15.train.neg_35957		+
chr10	121262916	121262963	ICLIP_TDP43.slop15.train.neg_6562		-
chr7	30064056	30064113	ICLIP_TDP43.slop15.train.neg_74942		-
chr13	96237517	96237553	ICLIP_TDP43.slop15.train.neg_18245		-
chr9	72870203	72870260	ICLIP_TDP43.slop15.train.neg_82535		-
chr11	4046326	4046380	ICLIP_TDP43.slop15.train.neg_6891		+
chr20	33292205	33292256	ICLIP_TDP43.slop15.train.neg_47274		+
chr8	74879443	74879500	ICLIP_TDP43.slop15.train.neg_79267		-
chr7	29195791	29195839	ICLIP_TDP43.slop15.train.neg_72917		+
chr17	43741629	43741702	ICLIP_TDP43.slop15.train.neg_31888		+
chr21	37546004	37546036	ICLIP_TDP43.slop15.train.neg_51263		+
chr6	158270960	158271031	ICLIP_TDP43.slop15.train.neg_70755		+
chr4	148572095	148572147	ICLIP_TDP43.slop15.train.neg_65383		-
chr4	24585509	24585552	ICLIP_TDP43.slop15.train.neg_64388		-
chr12	53942124	53942168	ICLIP_TDP43.slop15.train.neg_13661		-
chr9	94420462	94420509	ICLIP_TDP43.slop15.train.neg_82756		-
chr9	128205437	128205498	ICLIP_TDP43.slop15.train.neg_83278		-
chr7	48453296	48453334	ICLIP_TDP43.slop15.train.neg_73272		+
chr22	19810627	19810672	ICLIP_TDP43.slop15.train.neg_57011		-
chr10	3212225	3212261	ICLIP_TDP43.slop15.train.neg_4999		-
chr21	34940615	34940670	ICLIP_TDP43.slop15.train.neg_51055		+
chr14	100442664	100442719	ICLIP_TDP43.slop15.train.neg_20628		+
chr17	65915981	65916039	ICLIP_TDP43.slop15.train.neg_32489		+
chr7	91932962	91933008	ICLIP_TDP43.slop15.train.neg_73769		+
chr1	148584248	148584306	ICLIP_TDP43.slop15.train.neg_1326		+
chr11	66406831	66406885	ICLIP_TDP43.slop15.train.neg_8008		+
chr21	43905183	43905247	ICLIP_TDP43.slop15.train.neg_53957		-
chr10	73826105	73826137	ICLIP_TDP43.slop15.train.neg_5832		-
chr4	114874103	114874143	ICLIP_TDP43.slop15.train.neg_65202		-
chr10	98934479	98934520	ICLIP_TDP43.slop15.train.neg_6217		-
chr8	95566669	95566712	ICLIP_TDP43.slop15.train.neg_77863		+
chr18	39658085	39658124	ICLIP_TDP43.slop15.train.neg_36088		+
chr18	77216625	77216659	ICLIP_TDP43.slop15.train.neg_37103		+
chr13	99130354	99130406	ICLIP_TDP43.slop15.train.neg_18301		-
chr5	102472111	102472163	ICLIP_TDP43.slop15.train.neg_66734		+
chr5	56235459	56235504	ICLIP_TDP43.slop15.train.neg_67976		-
chr22	46622778	46622830	ICLIP_TDP43.slop15.train.neg_56538		+
chr14	55530959	55530996	ICLIP_TDP43.slop15.train.neg_19552		+
chrX	18109348	18109416	ICLIP_TDP43.slop15.train.neg_86010		-
chr7	29988455	29988497	ICLIP_TDP43.slop15.train.neg_74925		-
chr20	32260215	32260270	ICLIP_TDP43.slop15.train.neg_49227		-
chr19	1506183	1506236	ICLIP_TDP43.slop15.train.neg_41508		-
chr21	44836559	44836608	ICLIP_TDP43.slop15.train.neg_54046		-
chrX	103411579	103411617	ICLIP_TDP43.slop15.train.neg_85242		+
chr14	45610632	45610671	ICLIP_TDP43.slop15.train.neg_19379		+
chr18	42088952	42089008	ICLIP_TDP43.slop15.train.neg_38187		-
chr7	108125878	108125938	ICLIP_TDP43.slop15.train.neg_75792		-
chrX	53330294	53330352	ICLIP_TDP43.slop15.train.neg_86437		-
chrX	20149996	20150029	ICLIP_TDP43.slop15.train.neg_86070		-
chr15	44895052	44895097	ICLIP_TDP43.slop15.train.neg_25310		-
chr9	90588464	90588539	ICLIP_TDP43.slop15.train.neg_82720		-
chr16	30939684	30939726	ICLIP_TDP43.slop15.train.neg_27688		+
chr14	103808099	103808139	ICLIP_TDP43.slop15.train.neg_20809		+
chr1	92735055	92735105	ICLIP_TDP43.slop15.train.neg_2455		-
chr20	57480747	57480785	ICLIP_TDP43.slop15.train.neg_48180		+
chr19	46871444	46871514	ICLIP_TDP43.slop15.train.neg_40857		+
chr7	5474926	5474966	ICLIP_TDP43.slop15.train.neg_74612		-
chr21	40873641	40873684	ICLIP_TDP43.slop15.train.neg_51632		+
chr8	42143444	42143483	ICLIP_TDP43.slop15.train.neg_77156		+
chr22	41979473	41979537	ICLIP_TDP43.slop15.train.neg_58256		-
chr1	100383363	100383398	ICLIP_TDP43.slop15.train.neg_1125		+
chr16	50681860	50681893	ICLIP_TDP43.slop15.train.neg_27886		+
chr5	180669762	180669810	ICLIP_TDP43.slop15.train.neg_68938		-
chr13	111348672	111348722	ICLIP_TDP43.slop15.train.neg_18563		-
chr11	3947190	3947223	ICLIP_TDP43.slop15.train.neg_6887		+
chr18	54694512	54694557	ICLIP_TDP43.slop15.train.neg_36557		+
chr10	75185247	75185295	ICLIP_TDP43.slop15.train.neg_5920		-
chr10	3165934	3165977	ICLIP_TDP43.slop15.train.neg_2895		+
chr15	81930987	81931023	ICLIP_TDP43.slop15.train.neg_26239		-
chr16	58564584	58564632	ICLIP_TDP43.slop15.train.neg_29893		-
chr20	30266479	30266551	ICLIP_TDP43.slop15.train.neg_49160		-
chr8	42038624	42038659	ICLIP_TDP43.slop15.train.neg_78882		-
chr13	50130234	50130273	ICLIP_TDP43.slop15.train.neg_17764		-
chr12	133731805	133731849	ICLIP_TDP43.slop15.train.neg_12874		+
chr22	25847531	25847586	ICLIP_TDP43.slop15.train.neg_55236		+
chr18	42030794	42030837	ICLIP_TDP43.slop15.train.neg_38177		-
chr13	114501990	114502064	ICLIP_TDP43.slop15.train.neg_16763		+
chr20	396097	396172	ICLIP_TDP43.slop15.train.neg_46182		+
chr3	48800474	48800508	ICLIP_TDP43.slop15.train.neg_61055		-
chr3	40590798	40590840	ICLIP_TDP43.slop15.train.neg_59289		+
chr16	530919	530981	ICLIP_TDP43.slop15.train.neg_26610		+
chr19	35500020	35500059	ICLIP_TDP43.slop15.train.neg_40379		+
chr16	67881022	67881078	ICLIP_TDP43.slop15.train.neg_30102		-
chr18	6165016	6165065	ICLIP_TDP43.slop15.train.neg_37385		-
chr6	41967039	41967097	ICLIP_TDP43.slop15.train.neg_71535		-
chr11	57416125	57416180	ICLIP_TDP43.slop15.train.neg_7658		+
chr1	44701861	44701917	ICLIP_TDP43.slop15.train.neg_2159		-
chr18	158892	158954	ICLIP_TDP43.slop15.train.neg_34842		+
chr4	147110856	147110895	ICLIP_TDP43.slop15.train.neg_63814		+
chr22	19865377	19865442	ICLIP_TDP43.slop15.train.neg_57020		-
chr9	138918887	138918951	ICLIP_TDP43.slop15.train.neg_83471		-
chr10	5685507	5685538	ICLIP_TDP43.slop15.train.neg_5013		-
chr15	90801534	90801587	ICLIP_TDP43.slop15.train.neg_24665		+
chr22	37556707	37556751	ICLIP_TDP43.slop15.train.neg_57846		-
chr6	7395080	7395134	ICLIP_TDP43.slop15.train.neg_69055		+
chr3	128605502	128605539	ICLIP_TDP43.slop15.train.neg_60203		+
chr21	23163238	23163284	ICLIP_TDP43.slop15.train.neg_50636		+
chr7	44084514	44084548	ICLIP_TDP43.slop15.train.neg_73212		+
chr20	49515079	49515121	ICLIP_TDP43.slop15.train.neg_49943		-
chr13	73549708	73549739	ICLIP_TDP43.slop15.train.neg_15963		+
chrX	17407838	17407910	ICLIP_TDP43.slop15.train.neg_84107		+
chr19	37827610	37827668	ICLIP_TDP43.slop15.train.neg_40520		+
chr14	65535671	65535716	ICLIP_TDP43.slop15.train.neg_21832		-
chr9	127039299	127039336	ICLIP_TDP43.slop15.train.neg_81415		+
chr12	121091799	121091840	ICLIP_TDP43.slop15.train.neg_12648		+
chr10	105090473	105090525	ICLIP_TDP43.slop15.train.neg_6416		-
chr9	139732580	139732630	ICLIP_TDP43.slop15.train.neg_81867		+
chr13	76104087	76104127	ICLIP_TDP43.slop15.train.neg_18075		-
chr16	87191067	87191112	ICLIP_TDP43.slop15.train.neg_30531		-
chr7	134344525	134344595	ICLIP_TDP43.slop15.train.neg_74330		+
chr18	67233026	67233059	ICLIP_TDP43.slop15.train.neg_36854		+
chr6	27115087	27115146	ICLIP_TDP43.slop15.train.neg_69361		+
chr19	58111941	58112014	ICLIP_TDP43.slop15.train.neg_41358		+
chr6	36946948	36946995	ICLIP_TDP43.slop15.train.neg_71440		-
chr5	10445461	10445521	ICLIP_TDP43.slop15.train.neg_65804		+
chr2	65474539	65474601	ICLIP_TDP43.slop15.train.neg_43981		+
chr8	94636825	94636856	ICLIP_TDP43.slop15.train.neg_79457		-
chr12	13056079	13056125	ICLIP_TDP43.slop15.train.neg_11082		+
chr11	19748399	19748466	ICLIP_TDP43.slop15.train.neg_7167		+
chr9	132266004	132266052	ICLIP_TDP43.slop15.train.neg_81676		+
chr7	31682877	31682937	ICLIP_TDP43.slop15.train.neg_73013		+
chr6	17436870	17436901	ICLIP_TDP43.slop15.train.neg_69194		+
chr13	45581749	45581784	ICLIP_TDP43.slop15.train.neg_15483		+
chr18	43476061	43476119	ICLIP_TDP43.slop15.train.neg_38195		-
chr21	29494803	29494841	ICLIP_TDP43.slop15.train.neg_53111		-
chr16	87454992	87455058	ICLIP_TDP43.slop15.train.neg_30551		-
chr5	72323184	72323227	ICLIP_TDP43.slop15.train.neg_66407		+
chr9	67289214	67289251	ICLIP_TDP43.slop15.train.neg_82479		-
chr4	147115338	147115404	ICLIP_TDP43.slop15.train.neg_63816		+
chr11	100707781	100707833	ICLIP_TDP43.slop15.train.neg_8522		+
chr19	22882323	22882373	ICLIP_TDP43.slop15.train.neg_42237		-
chr16	13249501	13249561	ICLIP_TDP43.slop15.train.neg_27120		+
chr12	62708238	62708277	ICLIP_TDP43.slop15.train.neg_11871		+
chr22	16167760	16167795	ICLIP_TDP43.slop15.train.neg_56848		-
chr8	22474700	22474737	ICLIP_TDP43.slop15.train.neg_76710		+
chr17	74175656	74175691	ICLIP_TDP43.slop15.train.neg_34601		-
chr5	76269175	76269236	ICLIP_TDP43.slop15.train.neg_66498		+
chr9	18903796	18903845	ICLIP_TDP43.slop15.train.neg_80212		+
chr20	48177039	48177079	ICLIP_TDP43.slop15.train.neg_49878		-
chr19	33396658	33396731	ICLIP_TDP43.slop15.train.neg_42346		-
chr12	97130163	97130222	ICLIP_TDP43.slop15.train.neg_12273		+
chr20	62898186	62898244	ICLIP_TDP43.slop15.train.neg_48460		+
chr3	9701361	9701431	ICLIP_TDP43.slop15.train.neg_58787		+
chr6	44103841	44103881	ICLIP_TDP43.slop15.train.neg_69893		+
chr12	51445366	51445410	ICLIP_TDP43.slop15.train.neg_11564		+
chr14	55335986	55336020	ICLIP_TDP43.slop15.train.neg_21661		-
chr3	44546234	44546280	ICLIP_TDP43.slop15.train.neg_60936		-
chr12	64809733	64809794	ICLIP_TDP43.slop15.train.neg_11914		+
chrX	53092757	53092788	ICLIP_TDP43.slop15.train.neg_84606		+
chr5	131235908	131235950	ICLIP_TDP43.slop15.train.neg_68561		-
chr20	47696151	47696202	ICLIP_TDP43.slop15.train.neg_47889		+
chr21	22419842	22419892	ICLIP_TDP43.slop15.train.neg_50531		+
chr10	119782008	119782071	ICLIP_TDP43.slop15.train.neg_6516		-
chr6	34957079	34957117	ICLIP_TDP43.slop15.train.neg_69607		+
chr8	22363518	22363584	ICLIP_TDP43.slop15.train.neg_76679		+
chr19	5913688	5913726	ICLIP_TDP43.slop15.train.neg_39417		+
chr10	33289841	33289893	ICLIP_TDP43.slop15.train.neg_5420		-
chr7	143915786	143915857	ICLIP_TDP43.slop15.train.neg_74413		+
chr20	39728868	39728913	ICLIP_TDP43.slop15.train.neg_47566		+
chr17	78117315	78117367	ICLIP_TDP43.slop15.train.neg_34708		-
chr3	150885227	150885283	ICLIP_TDP43.slop15.train.neg_60421		+
chr3	142166670	142166720	ICLIP_TDP43.slop15.train.neg_61892		-
chr8	69003392	69003451	ICLIP_TDP43.slop15.train.neg_77514		+
chr20	49509977	49510034	ICLIP_TDP43.slop15.train.neg_49936		-
chr19	47164168	47164224	ICLIP_TDP43.slop15.train.neg_42883		-
chr15	41824890	41824930	ICLIP_TDP43.slop15.train.neg_25175		-
chr16	67280436	67280483	ICLIP_TDP43.slop15.train.neg_30052		-
chr15	44702095	44702155	ICLIP_TDP43.slop15.train.neg_23248		+
chr17	16135820	16135869	ICLIP_TDP43.slop15.train.neg_31029		+
chr6	79932524	79932570	ICLIP_TDP43.slop15.train.neg_71782		-
chr21	45145826	45145901	ICLIP_TDP43.slop15.train.neg_52102		+
chr13	113833468	113833526	ICLIP_TDP43.slop15.train.neg_18607		-
chr11	86056763	86056794	ICLIP_TDP43.slop15.train.neg_8418		+
chr11	47186254	47186287	ICLIP_TDP43.slop15.train.neg_9604		-
chr22	38312505	38312547	ICLIP_TDP43.slop15.train.neg_55972		+
chr5	78799563	78799619	ICLIP_TDP43.slop15.train.neg_68185		-
chr17	70323927	70323991	ICLIP_TDP43.slop15.train.neg_34497		-
chr19	18961050	18961106	ICLIP_TDP43.slop15.train.neg_39998		+
chr20	46335956	46336006	ICLIP_TDP43.slop15.train.neg_49788		-
chrY	21170292	21170361	ICLIP_TDP43.slop15.train.neg_88211		-
chr8	97606936	97606990	ICLIP_TDP43.slop15.train.neg_77950		+
chr8	667651	667686	ICLIP_TDP43.slop15.train.neg_78362		-
chr10	135223039	135223085	ICLIP_TDP43.slop15.train.neg_4943		+
chr13	36876608	36876639	ICLIP_TDP43.slop15.train.neg_17289		-
chr13	53239755	53239808	ICLIP_TDP43.slop15.train.neg_15877		+
chr5	6691425	6691459	ICLIP_TDP43.slop15.train.neg_67535		-
chr6	56036380	56036438	ICLIP_TDP43.slop15.train.neg_71711		-
chr13	49929751	49929802	ICLIP_TDP43.slop15.train.neg_17736		-
chr6	57353663	57353705	ICLIP_TDP43.slop15.train.neg_70029		+
chr8	86349589	86349639	ICLIP_TDP43.slop15.train.neg_77747		+
chr9	125064409	125064441	ICLIP_TDP43.slop15.train.neg_81385		+
chrX	47427974	47428035	ICLIP_TDP43.slop15.train.neg_84468		+
chr7	201586	201645	ICLIP_TDP43.slop15.train.neg_72471		+
chr15	57957206	57957254	ICLIP_TDP43.slop15.train.neg_23522		+
chr8	86109624	86109667	ICLIP_TDP43.slop15.train.neg_77719		+
chr21	32877090	32877135	ICLIP_TDP43.slop15.train.neg_53297		-
chr20	35087391	35087429	ICLIP_TDP43.slop15.train.neg_47349		+
chr13	76099616	76099675	ICLIP_TDP43.slop15.train.neg_18071		-
chr9	115266339	115266394	ICLIP_TDP43.slop15.train.neg_81244		+
chr18	19021900	19021955	ICLIP_TDP43.slop15.train.neg_35552		+
chr16	4785096	4785143	ICLIP_TDP43.slop15.train.neg_26931		+
chr10	60424379	60424425	ICLIP_TDP43.slop15.train.neg_3622		+
chr2	73819478	73819520	ICLIP_TDP43.slop15.train.neg_44088		+
chr7	5343637	5343688	ICLIP_TDP43.slop15.train.neg_72651		+
chr2	219619466	219619511	ICLIP_TDP43.slop15.train.neg_44768		+
chr5	122134703	122134753	ICLIP_TDP43.slop15.train.neg_66919		+
chr22	16160337	16160377	ICLIP_TDP43.slop15.train.neg_56846		-
chr2	20409044	20409094	ICLIP_TDP43.slop15.train.neg_44988		-
chr2	3684457	3684495	ICLIP_TDP43.slop15.train.neg_43335		+
chr17	58729488	58729521	ICLIP_TDP43.slop15.train.neg_32353		+
chr14	64953025	64953069	ICLIP_TDP43.slop15.train.neg_21816		-
chr15	85330887	85330919	ICLIP_TDP43.slop15.train.neg_24533		+
chr7	152499773	152499807	ICLIP_TDP43.slop15.train.neg_74498		+
chr7	43346719	43346764	ICLIP_TDP43.slop15.train.neg_73191		+
chr14	53412343	53412384	ICLIP_TDP43.slop15.train.neg_21630		-
chr16	89995688	89995761	ICLIP_TDP43.slop15.train.neg_28823		+
chr1	50534581	50534619	ICLIP_TDP43.slop15.train.neg_776		+
chr14	48258730	48258783	ICLIP_TDP43.slop15.train.neg_21488		-
chr7	151202451	151202482	ICLIP_TDP43.slop15.train.neg_76163		-
chr22	33256083	33256134	ICLIP_TDP43.slop15.train.neg_57634		-
chr17	7359875	7359912	ICLIP_TDP43.slop15.train.neg_30842		+
chr11	649585	649634	ICLIP_TDP43.slop15.train.neg_9018		-
chr21	45087547	45087604	ICLIP_TDP43.slop15.train.neg_52058		+
chr8	27676360	27676402	ICLIP_TDP43.slop15.train.neg_78710		-
chr22	31012561	31012626	ICLIP_TDP43.slop15.train.neg_55551		+
chr22	38235119	38235182	ICLIP_TDP43.slop15.train.neg_57924		-
chr4	42080693	42080736	ICLIP_TDP43.slop15.train.neg_62799		+
chr16	29985539	29985588	ICLIP_TDP43.slop15.train.neg_27629		+
chr12	44941643	44941693	ICLIP_TDP43.slop15.train.neg_13433		-
chr1	60144609	60144641	ICLIP_TDP43.slop15.train.neg_856		+
chr10	46601736	46601771	ICLIP_TDP43.slop15.train.neg_5563		-
chrX	133919858	133919900	ICLIP_TDP43.slop15.train.neg_87268		-
chr14	38036243	38036274	ICLIP_TDP43.slop15.train.neg_19235		+
chr10	134187930	134187995	ICLIP_TDP43.slop15.train.neg_4909		+
chr15	41590243	41590310	ICLIP_TDP43.slop15.train.neg_23137		+
chr14	69807819	69807884	ICLIP_TDP43.slop15.train.neg_19948		+
chr12	8916198	8916243	ICLIP_TDP43.slop15.train.neg_11003		+
chr15	90428650	90428681	ICLIP_TDP43.slop15.train.neg_26428		-
chr19	42916455	42916498	ICLIP_TDP43.slop15.train.neg_42691		-
chr13	31828017	31828058	ICLIP_TDP43.slop15.train.neg_15098		+
chr7	37977597	37977628	ICLIP_TDP43.slop15.train.neg_73090		+
chr4	2017655	2017712	ICLIP_TDP43.slop15.train.neg_64090		-
chr19	46500437	46500483	ICLIP_TDP43.slop15.train.neg_40832		+
chr22	25875858	25875902	ICLIP_TDP43.slop15.train.neg_55245		+
chr14	100054379	100054410	ICLIP_TDP43.slop15.train.neg_22567		-
chr6	137214130	137214168	ICLIP_TDP43.slop15.train.neg_70596		+
chrX	44393971	44394027	ICLIP_TDP43.slop15.train.neg_86258		-
chr19	54397341	54397384	ICLIP_TDP43.slop15.train.neg_41180		+
chr11	13397048	13397121	ICLIP_TDP43.slop15.train.neg_7060		+
chr6	39491100	39491146	ICLIP_TDP43.slop15.train.neg_71476		-
chr11	61534134	61534183	ICLIP_TDP43.slop15.train.neg_7739		+
chr20	30720208	30720250	ICLIP_TDP43.slop15.train.neg_47074		+
chrY	21178066	21178102	ICLIP_TDP43.slop15.train.neg_88257		-
chr7	100808628	100808669	ICLIP_TDP43.slop15.train.neg_75695		-
chr6	3067027	3067076	ICLIP_TDP43.slop15.train.neg_68977		+
chr19	45460177	45460243	ICLIP_TDP43.slop15.train.neg_40770		+
chr1	12395250	12395324	ICLIP_TDP43.slop15.train.neg_159		+
chr4	54335743	54335786	ICLIP_TDP43.slop15.train.neg_64598		-
chr7	112118303	112118355	ICLIP_TDP43.slop15.train.neg_74122		+
chr22	38639618	38639649	ICLIP_TDP43.slop15.train.neg_57937		-
chr4	147258325	147258366	ICLIP_TDP43.slop15.train.neg_65377		-
chr12	458282	458341	ICLIP_TDP43.slop15.train.neg_12877		-
chrY	21227111	21227153	ICLIP_TDP43.slop15.train.neg_88546		-
chr6	26283562	26283596	ICLIP_TDP43.slop15.train.neg_71109		-
chr6	7291928	7291996	ICLIP_TDP43.slop15.train.neg_69049		+
chr21	35578808	35578850	ICLIP_TDP43.slop15.train.neg_51193		+
chrX	102157270	102157340	ICLIP_TDP43.slop15.train.neg_85217		+
chr15	83041253	83041292	ICLIP_TDP43.slop15.train.neg_24425		+
chr21	47923435	47923489	ICLIP_TDP43.slop15.train.neg_52670		+
chr10	101163756	101163819	ICLIP_TDP43.slop15.train.neg_6282		-
chr3	15636980	15637031	ICLIP_TDP43.slop15.train.neg_60740		-
chr7	100091551	100091603	ICLIP_TDP43.slop15.train.neg_73940		+
chr8	27616352	27616410	ICLIP_TDP43.slop15.train.neg_78703		-
chr11	65739016	65739050	ICLIP_TDP43.slop15.train.neg_7970		+
chr20	3126664	3126709	ICLIP_TDP43.slop15.train.neg_48671		-
chr9	127069720	127069763	ICLIP_TDP43.slop15.train.neg_81418		+
chr1	101355551	101355613	ICLIP_TDP43.slop15.train.neg_2502		-
chr3	20144929	20144985	ICLIP_TDP43.slop15.train.neg_58951		+
chr8	141850209	141850264	ICLIP_TDP43.slop15.train.neg_79913		-
chr22	50269836	50269896	ICLIP_TDP43.slop15.train.neg_56691		+
chr17	46135837	46135891	ICLIP_TDP43.slop15.train.neg_32007		+
chr12	118573844	118573892	ICLIP_TDP43.slop15.train.neg_12615		+
chr20	21207207	21207240	ICLIP_TDP43.slop15.train.neg_46858		+
chr19	23287899	23287952	ICLIP_TDP43.slop15.train.neg_40183		+
chr15	74896487	74896538	ICLIP_TDP43.slop15.train.neg_24124		+
chr18	12351221	12351275	ICLIP_TDP43.slop15.train.neg_37460		-
chr4	156621267	156621313	ICLIP_TDP43.slop15.train.neg_63890		+
chr12	48133873	48133939	ICLIP_TDP43.slop15.train.neg_11459		+
chr17	76788577	76788624	ICLIP_TDP43.slop15.train.neg_34671		-
chrX	153582227	153582278	ICLIP_TDP43.slop15.train.neg_87400		-
chr4	42045338	42045369	ICLIP_TDP43.slop15.train.neg_62797		+
chr10	104333236	104333291	ICLIP_TDP43.slop15.train.neg_4592		+
chr5	130802994	130803030	ICLIP_TDP43.slop15.train.neg_68544		-
chr10	104165304	104165368	ICLIP_TDP43.slop15.train.neg_6379		-
chr21	29572685	29572726	ICLIP_TDP43.slop15.train.neg_53136		-
chrX	5594807	5594852	ICLIP_TDP43.slop15.train.neg_85846		-
chr12	6778198	6778239	ICLIP_TDP43.slop15.train.neg_12982		-
chr18	14127132	14127181	ICLIP_TDP43.slop15.train.neg_37569		-
chr14	39958054	39958096	ICLIP_TDP43.slop15.train.neg_19299		+
chr13	81876416	81876468	ICLIP_TDP43.slop15.train.neg_16079		+
chr15	66201921	66201968	ICLIP_TDP43.slop15.train.neg_25838		-
chr14	90725857	90725891	ICLIP_TDP43.slop15.train.neg_20429		+
chr7	30180326	30180383	ICLIP_TDP43.slop15.train.neg_72962		+
chr18	47008669	47008706	ICLIP_TDP43.slop15.train.neg_38409		-
chr7	116828267	116828307	ICLIP_TDP43.slop15.train.neg_74167		+
chr2	39562180	39562220	ICLIP_TDP43.slop15.train.neg_45240		-
chr1	53324755	53324799	ICLIP_TDP43.slop15.train.neg_820		+
chr11	47599305	47599337	ICLIP_TDP43.slop15.train.neg_7627		+
chr3	160774334	160774369	ICLIP_TDP43.slop15.train.neg_60482		+
chr5	480585	480653	ICLIP_TDP43.slop15.train.neg_65675		+
chr11	65395791	65395823	ICLIP_TDP43.slop15.train.neg_7933		+
chr11	64534395	64534442	ICLIP_TDP43.slop15.train.neg_9849		-
chr8	25173852	25173924	ICLIP_TDP43.slop15.train.neg_76772		+
chr3	48518443	48518482	ICLIP_TDP43.slop15.train.neg_61026		-
chr11	27553762	27553806	ICLIP_TDP43.slop15.train.neg_7225		+
chr16	71961014	71961053	ICLIP_TDP43.slop15.train.neg_28407		+
chr6	97676181	97676235	ICLIP_TDP43.slop15.train.neg_71942		-
chr7	17866963	17867009	ICLIP_TDP43.slop15.train.neg_74778		-
chr6	46112450	46112493	ICLIP_TDP43.slop15.train.neg_69940		+
chr16	82770945	82770993	ICLIP_TDP43.slop15.train.neg_28588		+
chr21	35192936	35192977	ICLIP_TDP43.slop15.train.neg_53598		-
chrX	106104211	106104257	ICLIP_TDP43.slop15.train.neg_85314		+
chr15	39339414	39339459	ICLIP_TDP43.slop15.train.neg_25088		-
chr12	19612202	19612233	ICLIP_TDP43.slop15.train.neg_11163		+
chr4	40450525	40450577	ICLIP_TDP43.slop15.train.neg_64496		-
chr11	95629409	95629449	ICLIP_TDP43.slop15.train.neg_10357		-
chr19	58224221	58224292	ICLIP_TDP43.slop15.train.neg_41375		+
chr16	71772052	71772097	ICLIP_TDP43.slop15.train.neg_30222		-
chr22	39107655	39107693	ICLIP_TDP43.slop15.train.neg_56048		+
chr18	43518490	43518544	ICLIP_TDP43.slop15.train.neg_38202		-
chr3	37859897	37859954	ICLIP_TDP43.slop15.train.neg_59200		+
chr10	46258810	46258846	ICLIP_TDP43.slop15.train.neg_3518		+
chr13	111309786	111309842	ICLIP_TDP43.slop15.train.neg_18550		-
chr13	34495062	34495112	ICLIP_TDP43.slop15.train.neg_15221		+
chr6	116612880	116612933	ICLIP_TDP43.slop15.train.neg_70466		+
chr18	47349246	47349283	ICLIP_TDP43.slop15.train.neg_36316		+
chr20	43176651	43176707	ICLIP_TDP43.slop15.train.neg_47696		+
chr8	17850723	17850796	ICLIP_TDP43.slop15.train.neg_76585		+
chr5	101831877	101831927	ICLIP_TDP43.slop15.train.neg_68377		-
chr20	18395278	18395329	ICLIP_TDP43.slop15.train.neg_48961		-
chr16	3690683	3690721	ICLIP_TDP43.slop15.train.neg_26862		+
chr8	22067966	22068041	ICLIP_TDP43.slop15.train.neg_76653		+
chr16	23675743	23675797	ICLIP_TDP43.slop15.train.neg_27419		+
chr9	131336997	131337053	ICLIP_TDP43.slop15.train.neg_81596		+
chr16	46725194	46725242	ICLIP_TDP43.slop15.train.neg_27779		+
chr20	45356949	45356986	ICLIP_TDP43.slop15.train.neg_47835		+
chrX	20147746	20147796	ICLIP_TDP43.slop15.train.neg_86067		-
chr14	69688111	69688155	ICLIP_TDP43.slop15.train.neg_19928		+
chr15	89863918	89863977	ICLIP_TDP43.slop15.train.neg_26414		-
chr20	61523009	61523051	ICLIP_TDP43.slop15.train.neg_50229		-
chr15	52088584	52088631	ICLIP_TDP43.slop15.train.neg_23434		+
chr9	71703964	71704002	ICLIP_TDP43.slop15.train.neg_80650		+
chr10	43901990	43902021	ICLIP_TDP43.slop15.train.neg_5522		-
chr6	111694415	111694489	ICLIP_TDP43.slop15.train.neg_72090		-
chr6	28331293	28331354	ICLIP_TDP43.slop15.train.neg_69419		+
chr3	101294757	101294802	ICLIP_TDP43.slop15.train.neg_59943		+
chr2	20148643	20148690	ICLIP_TDP43.slop15.train.neg_44976		-
chr3	53211378	53211417	ICLIP_TDP43.slop15.train.neg_59636		+
chr1	29422900	29422968	ICLIP_TDP43.slop15.train.neg_439		+
chrY	21052642	21052686	ICLIP_TDP43.slop15.train.neg_87544		-
chr2	43458370	43458408	ICLIP_TDP43.slop15.train.neg_43758		+
chr1	35969797	35969833	ICLIP_TDP43.slop15.train.neg_2052		-
chr21	43971125	43971156	ICLIP_TDP43.slop15.train.neg_51867		+
chr2	87396341	87396397	ICLIP_TDP43.slop15.train.neg_44215		+
chr18	72696252	72696304	ICLIP_TDP43.slop15.train.neg_36961		+
chr3	12047187	12047228	ICLIP_TDP43.slop15.train.neg_58836		+
chr9	90184870	90184922	ICLIP_TDP43.slop15.train.neg_80789		+
chr15	42019893	42019963	ICLIP_TDP43.slop15.train.neg_23165		+
chr18	34710474	34710532	ICLIP_TDP43.slop15.train.neg_36050		+
chr22	42342944	42343009	ICLIP_TDP43.slop15.train.neg_58303		-
chrX	5824769	5824826	ICLIP_TDP43.slop15.train.neg_85856		-
chr22	38145976	38146013	ICLIP_TDP43.slop15.train.neg_55916		+
chr15	40330478	40330513	ICLIP_TDP43.slop15.train.neg_25113		-
chr19	2082196	2082229	ICLIP_TDP43.slop15.train.neg_41566		-
chr14	26505837	26505899	ICLIP_TDP43.slop15.train.neg_21204		-
chr11	14799342	14799393	ICLIP_TDP43.slop15.train.neg_7091		+
chr4	159715915	159715982	ICLIP_TDP43.slop15.train.neg_63904		+
chr16	67277788	67277831	ICLIP_TDP43.slop15.train.neg_30050		-
chr21	41576626	41576675	ICLIP_TDP43.slop15.train.neg_53877		-
chr19	47164078	47164123	ICLIP_TDP43.slop15.train.neg_42882		-
chr14	32607768	32607818	ICLIP_TDP43.slop15.train.neg_19131		+
chr13	99710504	99710543	ICLIP_TDP43.slop15.train.neg_18342		-
chr2	68956614	68956645	ICLIP_TDP43.slop15.train.neg_44018		+
chr9	75773669	75773704	ICLIP_TDP43.slop15.train.neg_80691		+
chr12	50009977	50010028	ICLIP_TDP43.slop15.train.neg_11505		+
chr17	26961721	26961771	ICLIP_TDP43.slop15.train.neg_33545		-
chr1	185218335	185218385	ICLIP_TDP43.slop15.train.neg_1495		+
chr13	25898719	25898769	ICLIP_TDP43.slop15.train.neg_14887		+
chr8	27957016	27957056	ICLIP_TDP43.slop15.train.neg_76861		+
chr14	104073588	104073641	ICLIP_TDP43.slop15.train.neg_20828		+
chr5	32276907	32276963	ICLIP_TDP43.slop15.train.neg_67686		-
chr14	76728693	76728750	ICLIP_TDP43.slop15.train.neg_20283		+
chr6	114182782	114182848	ICLIP_TDP43.slop15.train.neg_70446		+
chr10	43902054	43902101	ICLIP_TDP43.slop15.train.neg_5523		-
chr21	17968712	17968767	ICLIP_TDP43.slop15.train.neg_50463		+
chr11	78152091	78152144	ICLIP_TDP43.slop15.train.neg_10209		-
chr16	4503452	4503511	ICLIP_TDP43.slop15.train.neg_26893		+
chr5	36059751	36059805	ICLIP_TDP43.slop15.train.neg_67757		-
chr11	114319935	114320005	ICLIP_TDP43.slop15.train.neg_8690		+
chr19	11253531	11253591	ICLIP_TDP43.slop15.train.neg_41913		-
chr7	99089293	99089338	ICLIP_TDP43.slop15.train.neg_73884		+
chr2	201767202	201767254	ICLIP_TDP43.slop15.train.neg_44736		+
chr20	48159509	48159548	ICLIP_TDP43.slop15.train.neg_49868		-
chr21	44884864	44884907	ICLIP_TDP43.slop15.train.neg_54091		-
chr10	101575889	101575936	ICLIP_TDP43.slop15.train.neg_4480		+
chr7	5641117	5641150	ICLIP_TDP43.slop15.train.neg_72656		+
chr8	86089750	86089809	ICLIP_TDP43.slop15.train.neg_77715		+
chrX	46345456	46345495	ICLIP_TDP43.slop15.train.neg_84374		+
chr18	66881366	66881437	ICLIP_TDP43.slop15.train.neg_36838		+
chr15	25113600	25113639	ICLIP_TDP43.slop15.train.neg_22769		+
chr22	39828523	39828584	ICLIP_TDP43.slop15.train.neg_56119		+
chr18	21131797	21131852	ICLIP_TDP43.slop15.train.neg_37663		-
chr13	108862096	108862139	ICLIP_TDP43.slop15.train.neg_18469		-
chr14	52195837	52195870	ICLIP_TDP43.slop15.train.neg_19438		+
chr8	68976009	68976043	ICLIP_TDP43.slop15.train.neg_77512		+
chr4	19388897	19388947	ICLIP_TDP43.slop15.train.neg_64350		-
chr19	31774990	31775031	ICLIP_TDP43.slop15.train.neg_42318		-
chr11	71939253	71939291	ICLIP_TDP43.slop15.train.neg_8200		+
chr10	15167992	15168038	ICLIP_TDP43.slop15.train.neg_5148		-
chr21	27794314	27794361	ICLIP_TDP43.slop15.train.neg_50707		+
chr12	130927094	130927145	ICLIP_TDP43.slop15.train.neg_14648		-
chr17	18815956	18815987	ICLIP_TDP43.slop15.train.neg_31174		+
chr10	99384373	99384419	ICLIP_TDP43.slop15.train.neg_6232		-
chr3	47050986	47051023	ICLIP_TDP43.slop15.train.neg_59396		+
chr19	57912066	57912125	ICLIP_TDP43.slop15.train.neg_41354		+
chr21	48062405	48062451	ICLIP_TDP43.slop15.train.neg_52707		+
chr14	105360653	105360697	ICLIP_TDP43.slop15.train.neg_20910		+
chr13	61081926	61081991	ICLIP_TDP43.slop15.train.neg_15942		+
chr13	25883305	25883354	ICLIP_TDP43.slop15.train.neg_14873		+
chr16	89020282	89020324	ICLIP_TDP43.slop15.train.neg_30596		-
chr18	46116122	46116184	ICLIP_TDP43.slop15.train.neg_36285		+
chr6	7296210	7296256	ICLIP_TDP43.slop15.train.neg_69051		+
chr4	98444924	98444967	ICLIP_TDP43.slop15.train.neg_64985		-
chr5	663160	663218	ICLIP_TDP43.slop15.train.neg_67461		-
chr9	6453716	6453764	ICLIP_TDP43.slop15.train.neg_80133		+
chr12	52206158	52206204	ICLIP_TDP43.slop15.train.neg_11595		+
chr2	189283869	189283913	ICLIP_TDP43.slop15.train.neg_44698		+
chrX	100655541	100655577	ICLIP_TDP43.slop15.train.neg_85157		+
chr11	59549951	59550025	ICLIP_TDP43.slop15.train.neg_7708		+
chr9	35715400	35715450	ICLIP_TDP43.slop15.train.neg_82394		-
chr7	106737862	106737898	ICLIP_TDP43.slop15.train.neg_74069		+
chr8	82195385	82195424	ICLIP_TDP43.slop15.train.neg_77694		+
chr9	125629056	125629112	ICLIP_TDP43.slop15.train.neg_83228		-
chr15	74607411	74607455	ICLIP_TDP43.slop15.train.neg_24095		+
chr17	27114667	27114709	ICLIP_TDP43.slop15.train.neg_33551		-
chr22	41653062	41653105	ICLIP_TDP43.slop15.train.neg_58200		-
chr9	37305406	37305443	ICLIP_TDP43.slop15.train.neg_80531		+
chr5	82805884	82805945	ICLIP_TDP43.slop15.train.neg_66621		+
chr22	50866514	50866554	ICLIP_TDP43.slop15.train.neg_56796		+
chr12	7125313	7125364	ICLIP_TDP43.slop15.train.neg_10947		+
chr19	46091844	46091916	ICLIP_TDP43.slop15.train.neg_42791		-
chrX	148613568	148613603	ICLIP_TDP43.slop15.train.neg_87335		-
chr5	17248603	17248674	ICLIP_TDP43.slop15.train.neg_65868		+
chr2	139228536	139228604	ICLIP_TDP43.slop15.train.neg_45866		-
chr11	105725896	105725934	ICLIP_TDP43.slop15.train.neg_8560		+
chr4	356694	356753	ICLIP_TDP43.slop15.train.neg_62095		+
chr21	34624485	34624528	ICLIP_TDP43.slop15.train.neg_50939		+
chr5	93792162	93792202	ICLIP_TDP43.slop15.train.neg_68305		-
chr7	156559781	156559821	ICLIP_TDP43.slop15.train.neg_76193		-
chr22	41917899	41917934	ICLIP_TDP43.slop15.train.neg_56289		+
chr3	9460878	9460931	ICLIP_TDP43.slop15.train.neg_58784		+
chr22	31201015	31201046	ICLIP_TDP43.slop15.train.neg_55585		+
chr15	40744406	40744449	ICLIP_TDP43.slop15.train.neg_23065		+
chr16	75441139	75441202	ICLIP_TDP43.slop15.train.neg_30333		-
chr2	97527557	97527621	ICLIP_TDP43.slop15.train.neg_45673		-
chr13	37609393	37609457	ICLIP_TDP43.slop15.train.neg_17357		-
chr14	56622815	56622879	ICLIP_TDP43.slop15.train.neg_19582		+
chr9	129227657	129227693	ICLIP_TDP43.slop15.train.neg_81472		+
chr13	42364680	42364723	ICLIP_TDP43.slop15.train.neg_17559		-
chr19	46559267	46559312	ICLIP_TDP43.slop15.train.neg_42856		-
chr11	13304544	13304616	ICLIP_TDP43.slop15.train.neg_7050		+
chr2	87276002	87276067	ICLIP_TDP43.slop15.train.neg_45619		-
chrX	9637728	9637777	ICLIP_TDP43.slop15.train.neg_83881		+
chr16	80720639	80720686	ICLIP_TDP43.slop15.train.neg_30393		-
chr13	45585260	45585304	ICLIP_TDP43.slop15.train.neg_15487		+
chr12	22791907	22791968	ICLIP_TDP43.slop15.train.neg_11226		+
chr22	44319882	44319931	ICLIP_TDP43.slop15.train.neg_56357		+
chr9	34278862	34278912	ICLIP_TDP43.slop15.train.neg_82331		-
chr12	114375334	114375390	ICLIP_TDP43.slop15.train.neg_14419		-
chr19	12525443	12525495	ICLIP_TDP43.slop15.train.neg_41973		-
chr16	29368543	29368591	ICLIP_TDP43.slop15.train.neg_27583		+
chrX	11319555	11319602	ICLIP_TDP43.slop15.train.neg_85934		-
chr18	44598793	44598850	ICLIP_TDP43.slop15.train.neg_36271		+
chr20	52557360	52557428	ICLIP_TDP43.slop15.train.neg_48019		+
chrX	43812523	43812566	ICLIP_TDP43.slop15.train.neg_86246		-
chr10	90754096	90754150	ICLIP_TDP43.slop15.train.neg_4208		+
chr18	9722241	9722302	ICLIP_TDP43.slop15.train.neg_35260		+
chr8	103356743	103356789	ICLIP_TDP43.slop15.train.neg_79602		-
chr15	34027546	34027585	ICLIP_TDP43.slop15.train.neg_22943		+
chr13	45556019	45556075	ICLIP_TDP43.slop15.train.neg_17645		-
chr13	21379585	21379618	ICLIP_TDP43.slop15.train.neg_16906		-
chr3	140692252	140692285	ICLIP_TDP43.slop15.train.neg_60334		+
chr11	43438837	43438879	ICLIP_TDP43.slop15.train.neg_7452		+
chr17	41848724	41848761	ICLIP_TDP43.slop15.train.neg_33944		-
chrX	16747805	16747837	ICLIP_TDP43.slop15.train.neg_84071		+
chr22	44340783	44340838	ICLIP_TDP43.slop15.train.neg_56368		+
chr13	45016297	45016328	ICLIP_TDP43.slop15.train.neg_17608		-
chr7	74846171	74846229	ICLIP_TDP43.slop15.train.neg_75347		-
chr6	83686510	83686579	ICLIP_TDP43.slop15.train.neg_71795		-
chr17	41610765	41610824	ICLIP_TDP43.slop15.train.neg_33933		-
chr8	125498196	125498252	ICLIP_TDP43.slop15.train.neg_78203		+
chr18	31278963	31278997	ICLIP_TDP43.slop15.train.neg_35828		+
chr12	78312901	78312935	ICLIP_TDP43.slop15.train.neg_12142		+
chr4	119114776	119114813	ICLIP_TDP43.slop15.train.neg_63551		+
chr15	65809571	65809616	ICLIP_TDP43.slop15.train.neg_25816		-
chr20	5971997	5972032	ICLIP_TDP43.slop15.train.neg_46525		+
chr1	15901304	15901341	ICLIP_TDP43.slop15.train.neg_205		+
chr16	23097086	23097120	ICLIP_TDP43.slop15.train.neg_29416		-
chr21	37569717	37569774	ICLIP_TDP43.slop15.train.neg_51277		+
chr16	50306269	50306306	ICLIP_TDP43.slop15.train.neg_27860		+
chr16	2080726	2080774	ICLIP_TDP43.slop15.train.neg_26750		+
chr4	4483788	4483827	ICLIP_TDP43.slop15.train.neg_64169		-
chr20	33109840	33109871	ICLIP_TDP43.slop15.train.neg_47259		+
chr20	2640738	2640790	ICLIP_TDP43.slop15.train.neg_48626		-
chr13	88331460	88331507	ICLIP_TDP43.slop15.train.neg_16143		+
chrX	53447388	53447426	ICLIP_TDP43.slop15.train.neg_86453		-
chr18	45789193	45789240	ICLIP_TDP43.slop15.train.neg_38349		-
chr20	62319318	62319377	ICLIP_TDP43.slop15.train.neg_48337		+
chr1	1154634	1154671	ICLIP_TDP43.slop15.train.neg_1595		-
chrY	21079034	21079082	ICLIP_TDP43.slop15.train.neg_87696		-
chr3	38975774	38975808	ICLIP_TDP43.slop15.train.neg_60895		-
chr14	88397078	88397110	ICLIP_TDP43.slop15.train.neg_22291		-
chr14	21668371	21668411	ICLIP_TDP43.slop15.train.neg_20996		-
chr14	70959324	70959379	ICLIP_TDP43.slop15.train.neg_21969		-
chr5	92867383	92867448	ICLIP_TDP43.slop15.train.neg_68293		-
chr13	115027700	115027747	ICLIP_TDP43.slop15.train.neg_16785		+
chr12	121712149	121712197	ICLIP_TDP43.slop15.train.neg_14528		-
chr14	105349182	105349233	ICLIP_TDP43.slop15.train.neg_20904		+
chr9	14223788	14223839	ICLIP_TDP43.slop15.train.neg_82034		-
chr3	40587555	40587609	ICLIP_TDP43.slop15.train.neg_59288		+
chr3	3388502	3388538	ICLIP_TDP43.slop15.train.neg_60588		-
chr10	15331379	15331415	ICLIP_TDP43.slop15.train.neg_5168		-
chr9	106891323	106891358	ICLIP_TDP43.slop15.train.neg_81118		+
chr1	150409358	150409407	ICLIP_TDP43.slop15.train.neg_1339		+
chr18	46608617	46608662	ICLIP_TDP43.slop15.train.neg_38386		-
chr20	25676325	25676375	ICLIP_TDP43.slop15.train.neg_49098		-
chr21	34126665	34126698	ICLIP_TDP43.slop15.train.neg_53474		-
chr2	159984829	159984870	ICLIP_TDP43.slop15.train.neg_44593		+
chr6	139481947	139482001	ICLIP_TDP43.slop15.train.neg_70611		+
chr11	120305552	120305593	ICLIP_TDP43.slop15.train.neg_8792		+
chr10	104867124	104867155	ICLIP_TDP43.slop15.train.neg_6397		-
chr10	93668868	93668921	ICLIP_TDP43.slop15.train.neg_6141		-
chrX	54954966	54955002	ICLIP_TDP43.slop15.train.neg_84647		+
chr11	124545298	124545333	ICLIP_TDP43.slop15.train.neg_8854		+
chr22	17645323	17645378	ICLIP_TDP43.slop15.train.neg_54514		+
chr15	20622550	20622615	ICLIP_TDP43.slop15.train.neg_24840		-
chr2	48102501	48102554	ICLIP_TDP43.slop15.train.neg_45319		-
chr14	105813198	105813245	ICLIP_TDP43.slop15.train.neg_20916		+
chr22	41674163	41674224	ICLIP_TDP43.slop15.train.neg_58210		-
chrX	99569266	99569321	ICLIP_TDP43.slop15.train.neg_86822		-
chr15	71676135	71676177	ICLIP_TDP43.slop15.train.neg_23988		+
chr7	40094475	40094517	ICLIP_TDP43.slop15.train.neg_73162		+
chr3	124768273	124768317	ICLIP_TDP43.slop15.train.neg_61722		-
chr13	99946203	99946237	ICLIP_TDP43.slop15.train.neg_16344		+
chr18	9509784	9509836	ICLIP_TDP43.slop15.train.neg_35246		+
chr9	113770663	113770711	ICLIP_TDP43.slop15.train.neg_83022		-
chr21	27932604	27932650	ICLIP_TDP43.slop15.train.neg_50739		+
chr3	108291330	108291387	ICLIP_TDP43.slop15.train.neg_61520		-
chr18	2571293	2571352	ICLIP_TDP43.slop15.train.neg_37272		-
chr7	6161243	6161276	ICLIP_TDP43.slop15.train.neg_72668		+
chr4	124324648	124324706	ICLIP_TDP43.slop15.train.neg_63656		+
chr4	123144641	123144685	ICLIP_TDP43.slop15.train.neg_63626		+
chrX	132835175	132835212	ICLIP_TDP43.slop15.train.neg_87247		-
chr22	24310053	24310104	ICLIP_TDP43.slop15.train.neg_55049		+
chr5	60506059	60506091	ICLIP_TDP43.slop15.train.neg_66175		+
chr7	30147993	30148045	ICLIP_TDP43.slop15.train.neg_72956		+
chr12	6579761	6579807	ICLIP_TDP43.slop15.train.neg_12968		-
chr6	158729182	158729244	ICLIP_TDP43.slop15.train.neg_70774		+
chr21	17162852	17162909	ICLIP_TDP43.slop15.train.neg_50393		+
chr15	64062157	64062210	ICLIP_TDP43.slop15.train.neg_25692		-
chr8	57905768	57905839	ICLIP_TDP43.slop15.train.neg_79036		-
chr7	72380230	72380273	ICLIP_TDP43.slop15.train.neg_73500		+
chr4	153727240	153727309	ICLIP_TDP43.slop15.train.neg_63843		+
chrX	153086732	153086773	ICLIP_TDP43.slop15.train.neg_87380		-
chr17	64802728	64802799	ICLIP_TDP43.slop15.train.neg_32469		+
chr16	89020924	89020983	ICLIP_TDP43.slop15.train.neg_30597		-
chr15	35222734	35222782	ICLIP_TDP43.slop15.train.neg_25054		-
chr3	48932060	48932108	ICLIP_TDP43.slop15.train.neg_61066		-
chr7	128531020	128531070	ICLIP_TDP43.slop15.train.neg_75933		-
chr5	31501288	31501338	ICLIP_TDP43.slop15.train.neg_67665		-
chr7	105190224	105190273	ICLIP_TDP43.slop15.train.neg_74051		+
chr18	18641073	18641104	ICLIP_TDP43.slop15.train.neg_37590		-
chr7	6177050	6177100	ICLIP_TDP43.slop15.train.neg_72671		+
chr19	6258907	6258959	ICLIP_TDP43.slop15.train.neg_41776		-
chr20	52556724	52556788	ICLIP_TDP43.slop15.train.neg_48016		+
chr12	57119065	57119097	ICLIP_TDP43.slop15.train.neg_13778		-
chr15	83828531	83828563	ICLIP_TDP43.slop15.train.neg_26350		-
chr12	25760178	25760233	ICLIP_TDP43.slop15.train.neg_13227		-
chr18	39787348	39787392	ICLIP_TDP43.slop15.train.neg_36091		+
chr6	116429722	116429759	ICLIP_TDP43.slop15.train.neg_70458		+
chr8	38886500	38886555	ICLIP_TDP43.slop15.train.neg_77103		+
chr13	79955447	79955493	ICLIP_TDP43.slop15.train.neg_18182		-
chr15	76210843	76210879	ICLIP_TDP43.slop15.train.neg_24223		+
chr3	32480584	32480643	ICLIP_TDP43.slop15.train.neg_59093		+
chr17	73964514	73964557	ICLIP_TDP43.slop15.train.neg_34585		-
chrY	21157387	21157430	ICLIP_TDP43.slop15.train.neg_88133		-
chr20	42147225	42147271	ICLIP_TDP43.slop15.train.neg_47617		+
chr14	72639739	72639781	ICLIP_TDP43.slop15.train.neg_20071		+
chr11	129958712	129958747	ICLIP_TDP43.slop15.train.neg_8934		+
chr6	110110165	110110217	ICLIP_TDP43.slop15.train.neg_70411		+
chr21	37663823	37663874	ICLIP_TDP43.slop15.train.neg_51316		+
chr11	61729723	61729762	ICLIP_TDP43.slop15.train.neg_9756		-
chr20	30583056	30583098	ICLIP_TDP43.slop15.train.neg_47066		+
chr4	100847638	100847692	ICLIP_TDP43.slop15.train.neg_65016		-
chr14	75895747	75895809	ICLIP_TDP43.slop15.train.neg_20230		+
chr15	66355406	66355451	ICLIP_TDP43.slop15.train.neg_25842		-
chr19	58714733	58714776	ICLIP_TDP43.slop15.train.neg_41402		+
chr22	38147953	38147992	ICLIP_TDP43.slop15.train.neg_55917		+
chr18	3256206	3256259	ICLIP_TDP43.slop15.train.neg_34994		+
chr13	37486989	37487022	ICLIP_TDP43.slop15.train.neg_17345		-
chr15	40346872	40346915	ICLIP_TDP43.slop15.train.neg_23038		+
chr10	76886283	76886341	ICLIP_TDP43.slop15.train.neg_3915		+
chr18	43668961	43669017	ICLIP_TDP43.slop15.train.neg_38234		-
chr13	41620557	41620610	ICLIP_TDP43.slop15.train.neg_17513		-
chr22	31485201	31485245	ICLIP_TDP43.slop15.train.neg_55605		+
chr10	32128758	32128804	ICLIP_TDP43.slop15.train.neg_5378		-
chr14	91613543	91613596	ICLIP_TDP43.slop15.train.neg_20442		+
chr18	22328284	22328341	ICLIP_TDP43.slop15.train.neg_35721		+
chr22	22020474	22020540	ICLIP_TDP43.slop15.train.neg_54899		+
chr19	36908253	36908285	ICLIP_TDP43.slop15.train.neg_42412		-
chrUn_gl000218	40659	40698	ICLIP_TDP43.slop15.train.neg_83577		-
chr18	29765719	29765754	ICLIP_TDP43.slop15.train.neg_37919		-
chr8	27179663	27179735	ICLIP_TDP43.slop15.train.neg_76824		+
chr4	26886510	26886579	ICLIP_TDP43.slop15.train.neg_62616		+
chr10	126099417	126099468	ICLIP_TDP43.slop15.train.neg_6654		-
chr1	112203706	112203753	ICLIP_TDP43.slop15.train.neg_1223		+
chr8	144340550	144340604	ICLIP_TDP43.slop15.train.neg_78306		+
chr20	25667366	25667426	ICLIP_TDP43.slop15.train.neg_49093		-
chr22	43621315	43621347	ICLIP_TDP43.slop15.train.neg_58421		-
chr1	59144514	59144570	ICLIP_TDP43.slop15.train.neg_2316		-
chr21	30337185	30337232	ICLIP_TDP43.slop15.train.neg_53203		-
chr19	1533742	1533798	ICLIP_TDP43.slop15.train.neg_39199		+
chr13	52708453	52708507	ICLIP_TDP43.slop15.train.neg_17895		-
chr21	27467966	27468012	ICLIP_TDP43.slop15.train.neg_53009		-
chr14	70175151	70175187	ICLIP_TDP43.slop15.train.neg_19975		+
chr22	38351197	38351244	ICLIP_TDP43.slop15.train.neg_55982		+
chr11	16953994	16954051	ICLIP_TDP43.slop15.train.neg_9357		-
chr16	87429281	87429344	ICLIP_TDP43.slop15.train.neg_28704		+
chr17	59470503	59470560	ICLIP_TDP43.slop15.train.neg_34366		-
chr11	27528150	27528198	ICLIP_TDP43.slop15.train.neg_9450		-
chr18	21147508	21147564	ICLIP_TDP43.slop15.train.neg_37672		-
chr20	7965926	7965959	ICLIP_TDP43.slop15.train.neg_48806		-
chr17	49899072	49899116	ICLIP_TDP43.slop15.train.neg_34237		-
chr2	63117088	63117141	ICLIP_TDP43.slop15.train.neg_43967		+
chr5	78753025	78753059	ICLIP_TDP43.slop15.train.neg_68181		-
chr3	128734781	128734831	ICLIP_TDP43.slop15.train.neg_60212		+
chr16	58514981	58515018	ICLIP_TDP43.slop15.train.neg_28077		+
chr22	38382944	38382992	ICLIP_TDP43.slop15.train.neg_55989		+
chr14	20924200	20924245	ICLIP_TDP43.slop15.train.neg_18713		+
chr21	46950052	46950093	ICLIP_TDP43.slop15.train.neg_54330		-
chr9	136287354	136287389	ICLIP_TDP43.slop15.train.neg_81796		+
chr18	39922980	39923039	ICLIP_TDP43.slop15.train.neg_36097		+
chr21	45727650	45727686	ICLIP_TDP43.slop15.train.neg_52306		+
chr19	11584951	11585005	ICLIP_TDP43.slop15.train.neg_41944		-
chr5	70906370	70906411	ICLIP_TDP43.slop15.train.neg_66357		+
chr11	61581261	61581316	ICLIP_TDP43.slop15.train.neg_7746		+
chr22	36631918	36631982	ICLIP_TDP43.slop15.train.neg_57730		-
chr11	48093568	48093617	ICLIP_TDP43.slop15.train.neg_7644		+
chr21	35079723	35079758	ICLIP_TDP43.slop15.train.neg_51078		+
chr9	111790130	111790175	ICLIP_TDP43.slop15.train.neg_82980		-
chrX	48375748	48375814	ICLIP_TDP43.slop15.train.neg_84518		+
chr12	22821467	22821513	ICLIP_TDP43.slop15.train.neg_11230		+
chr18	77958606	77958659	ICLIP_TDP43.slop15.train.neg_39028		-
chr11	85779729	85779772	ICLIP_TDP43.slop15.train.neg_10261		-
chr11	1518344	1518413	ICLIP_TDP43.slop15.train.neg_9050		-
chr22	37873191	37873243	ICLIP_TDP43.slop15.train.neg_57890		-
chr9	129639783	129639819	ICLIP_TDP43.slop15.train.neg_81496		+
chr13	47188963	47189013	ICLIP_TDP43.slop15.train.neg_15578		+
chr11	3839547	3839608	ICLIP_TDP43.slop15.train.neg_6880		+
chr22	50549078	50549127	ICLIP_TDP43.slop15.train.neg_56723		+
chr19	46350612	46350652	ICLIP_TDP43.slop15.train.neg_42837		-
chr22	20133664	20133708	ICLIP_TDP43.slop15.train.neg_54733		+
chr17	645170	645222	ICLIP_TDP43.slop15.train.neg_30653		+
chr9	127915663	127915706	ICLIP_TDP43.slop15.train.neg_83271		-
chr16	16419933	16419966	ICLIP_TDP43.slop15.train.neg_27217		+
chr5	40752265	40752313	ICLIP_TDP43.slop15.train.neg_67831		-
chr12	109493798	109493856	ICLIP_TDP43.slop15.train.neg_12471		+
chr9	131236668	131236738	ICLIP_TDP43.slop15.train.neg_81586		+
chr9	106897814	106897867	ICLIP_TDP43.slop15.train.neg_81120		+
chr1	64007369	64007404	ICLIP_TDP43.slop15.train.neg_886		+
chr18	76985317	76985366	ICLIP_TDP43.slop15.train.neg_37077		+
chr12	42284580	42284635	ICLIP_TDP43.slop15.train.neg_13385		-
chr11	86123573	86123648	ICLIP_TDP43.slop15.train.neg_8429		+
chrX	105906552	105906599	ICLIP_TDP43.slop15.train.neg_85286		+
chr16	19316856	19316887	ICLIP_TDP43.slop15.train.neg_27253		+
chr7	23554526	23554567	ICLIP_TDP43.slop15.train.neg_74850		-
chr4	6846727	6846760	ICLIP_TDP43.slop15.train.neg_62385		+
chrY	21192211	21192259	ICLIP_TDP43.slop15.train.neg_88339		-
chr16	21476970	21477036	ICLIP_TDP43.slop15.train.neg_29378		-
chr21	47628794	47628830	ICLIP_TDP43.slop15.train.neg_54384		-
chr19	3676158	3676206	ICLIP_TDP43.slop15.train.neg_41646		-
chr21	44841407	44841455	ICLIP_TDP43.slop15.train.neg_54060		-
chr17	77022347	77022405	ICLIP_TDP43.slop15.train.neg_32737		+
chr20	33204158	33204220	ICLIP_TDP43.slop15.train.neg_49283		-
chr13	20555175	20555228	ICLIP_TDP43.slop15.train.neg_14681		+
chr14	89635953	89635988	ICLIP_TDP43.slop15.train.neg_22321		-
chr16	16252063	16252120	ICLIP_TDP43.slop15.train.neg_29293		-
chr8	104822127	104822174	ICLIP_TDP43.slop15.train.neg_78070		+
chr19	52367858	52367902	ICLIP_TDP43.slop15.train.neg_43115		-
chr3	130380135	130380187	ICLIP_TDP43.slop15.train.neg_60250		+
chr17	57423196	57423239	ICLIP_TDP43.slop15.train.neg_32313		+
chr8	25343346	25343401	ICLIP_TDP43.slop15.train.neg_76790		+
chr4	5743285	5743341	ICLIP_TDP43.slop15.train.neg_62351		+
chr12	52383634	52383678	ICLIP_TDP43.slop15.train.neg_11600		+
chr19	12616445	12616487	ICLIP_TDP43.slop15.train.neg_41978		-
chr7	6733178	6733213	ICLIP_TDP43.slop15.train.neg_74673		-
chr8	28794606	28794666	ICLIP_TDP43.slop15.train.neg_76900		+
chr4	96009589	96009661	ICLIP_TDP43.slop15.train.neg_63356		+
chr8	85615548	85615620	ICLIP_TDP43.slop15.train.neg_77711		+
chr9	39187674	39187727	ICLIP_TDP43.slop15.train.neg_82457		-
chrY	21131042	21131083	ICLIP_TDP43.slop15.train.neg_87981		-
chr3	142295474	142295526	ICLIP_TDP43.slop15.train.neg_61900		-
chr9	86126796	86126847	ICLIP_TDP43.slop15.train.neg_82655		-
chr15	75494467	75494514	ICLIP_TDP43.slop15.train.neg_24188		+
chr15	44850082	44850139	ICLIP_TDP43.slop15.train.neg_23280		+
chrY	21152191	21152265	ICLIP_TDP43.slop15.train.neg_88102		-
chr2	86836887	86836919	ICLIP_TDP43.slop15.train.neg_45610		-
chr21	46228600	46228656	ICLIP_TDP43.slop15.train.neg_54190		-
chr6	168263086	168263153	ICLIP_TDP43.slop15.train.neg_70816		+
chrY	21228387	21228425	ICLIP_TDP43.slop15.train.neg_88553		-
chr22	50950898	50950933	ICLIP_TDP43.slop15.train.neg_56806		+
chr18	32154672	32154718	ICLIP_TDP43.slop15.train.neg_35847		+
chr12	71425505	71425552	ICLIP_TDP43.slop15.train.neg_13943		-
chr19	5596030	5596086	ICLIP_TDP43.slop15.train.neg_41733		-
chr18	24105232	24105283	ICLIP_TDP43.slop15.train.neg_37794		-
chr18	56003722	56003775	ICLIP_TDP43.slop15.train.neg_36584		+
chr22	21216937	21216990	ICLIP_TDP43.slop15.train.neg_54803		+
chr9	73663316	73663351	ICLIP_TDP43.slop15.train.neg_82542		-
chr11	122768688	122768726	ICLIP_TDP43.slop15.train.neg_8828		+
chr22	41859006	41859053	ICLIP_TDP43.slop15.train.neg_58238		-
chr12	64800477	64800546	ICLIP_TDP43.slop15.train.neg_11911		+
chr8	56845078	56845132	ICLIP_TDP43.slop15.train.neg_77327		+
chr6	44230288	44230321	ICLIP_TDP43.slop15.train.neg_71603		-
chr16	85812614	85812662	ICLIP_TDP43.slop15.train.neg_30504		-
chr21	33750306	33750343	ICLIP_TDP43.slop15.train.neg_53404		-
chr20	47798000	47798040	ICLIP_TDP43.slop15.train.neg_49831		-
chr8	120985615	120985655	ICLIP_TDP43.slop15.train.neg_78126		+
chr15	25593300	25593354	ICLIP_TDP43.slop15.train.neg_24897		-
chr12	69096623	69096697	ICLIP_TDP43.slop15.train.neg_12003		+
chr17	34096322	34096373	ICLIP_TDP43.slop15.train.neg_33672		-
chr8	144363006	144363071	ICLIP_TDP43.slop15.train.neg_79933		-
chr11	72367832	72367873	ICLIP_TDP43.slop15.train.neg_10077		-
chr6	111092529	111092583	ICLIP_TDP43.slop15.train.neg_72086		-
chr8	38055163	38055237	ICLIP_TDP43.slop15.train.neg_77069		+
chr9	111765652	111765698	ICLIP_TDP43.slop15.train.neg_82977		-
chr6	80748226	80748257	ICLIP_TDP43.slop15.train.neg_70177		+
chrX	11789532	11789579	ICLIP_TDP43.slop15.train.neg_83940		+
chr10	99201104	99201178	ICLIP_TDP43.slop15.train.neg_6226		-
chr10	70089038	70089080	ICLIP_TDP43.slop15.train.neg_5775		-
chr6	24495323	24495386	ICLIP_TDP43.slop15.train.neg_69266		+
chr4	155549527	155549592	ICLIP_TDP43.slop15.train.neg_63883		+
chr22	19465468	19465511	ICLIP_TDP43.slop15.train.neg_57005		-
chr10	121624990	121625035	ICLIP_TDP43.slop15.train.neg_6584		-
chr7	77365641	77365706	ICLIP_TDP43.slop15.train.neg_73659		+
chr11	126079820	126079856	ICLIP_TDP43.slop15.train.neg_10648		-
chr15	69953183	69953226	ICLIP_TDP43.slop15.train.neg_23963		+
chr15	74466082	74466135	ICLIP_TDP43.slop15.train.neg_26031		-
chr2	105480373	105480439	ICLIP_TDP43.slop15.train.neg_44303		+
chr12	94143160	94143193	ICLIP_TDP43.slop15.train.neg_12230		+
chr16	29693069	29693117	ICLIP_TDP43.slop15.train.neg_27600		+
chr15	41567518	41567565	ICLIP_TDP43.slop15.train.neg_23125		+
chr6	125350119	125350165	ICLIP_TDP43.slop15.train.neg_70539		+
chr10	33249700	33249736	ICLIP_TDP43.slop15.train.neg_3349		+
chr14	39572087	39572133	ICLIP_TDP43.slop15.train.neg_21395		-
chr19	39666479	39666548	ICLIP_TDP43.slop15.train.neg_40581		+
chr15	34548803	34548859	ICLIP_TDP43.slop15.train.neg_25026		-
chr10	103573693	103573751	ICLIP_TDP43.slop15.train.neg_6347		-
chr17	8172239	8172277	ICLIP_TDP43.slop15.train.neg_30913		+
chr3	50675892	50675933	ICLIP_TDP43.slop15.train.neg_59555		+
chr10	105062911	105062959	ICLIP_TDP43.slop15.train.neg_6406		-
chr20	1349618	1349665	ICLIP_TDP43.slop15.train.neg_46262		+
chr22	40305760	40305795	ICLIP_TDP43.slop15.train.neg_56159		+
chr3	107525756	107525794	ICLIP_TDP43.slop15.train.neg_59993		+
chr20	49513894	49513926	ICLIP_TDP43.slop15.train.neg_49941		-
chr11	64026544	64026582	ICLIP_TDP43.slop15.train.neg_7824		+
chr13	25459979	25460034	ICLIP_TDP43.slop15.train.neg_17010		-
chr21	46624375	46624425	ICLIP_TDP43.slop15.train.neg_52429		+
chr9	139715272	139715316	ICLIP_TDP43.slop15.train.neg_81862		+
chr22	42484477	42484550	ICLIP_TDP43.slop15.train.neg_58313		-
chr5	78545610	78545668	ICLIP_TDP43.slop15.train.neg_66530		+
chr11	27130812	27130849	ICLIP_TDP43.slop15.train.neg_9429		-
chr6	127828770	127828803	ICLIP_TDP43.slop15.train.neg_72222		-
chr6	150958311	150958361	ICLIP_TDP43.slop15.train.neg_70709		+
chr13	39379749	39379789	ICLIP_TDP43.slop15.train.neg_15321		+
chr5	74743877	74743924	ICLIP_TDP43.slop15.train.neg_68131		-
chr8	39620686	39620746	ICLIP_TDP43.slop15.train.neg_78839		-
chr17	72797867	72797909	ICLIP_TDP43.slop15.train.neg_32566		+
chrX	68725394	68725447	ICLIP_TDP43.slop15.train.neg_84778		+
chr14	21888577	21888608	ICLIP_TDP43.slop15.train.neg_21032		-
chr18	8018848	8018901	ICLIP_TDP43.slop15.train.neg_35096		+
chrX	70474907	70474956	ICLIP_TDP43.slop15.train.neg_86645		-
chr20	480872	480928	ICLIP_TDP43.slop15.train.neg_48525		-
chr19	17264610	17264657	ICLIP_TDP43.slop15.train.neg_39834		+
chr11	10823969	10824012	ICLIP_TDP43.slop15.train.neg_9294		-
chr20	39726639	39726697	ICLIP_TDP43.slop15.train.neg_47564		+
chr8	67408608	67408653	ICLIP_TDP43.slop15.train.neg_77476		+
chr5	1809092	1809140	ICLIP_TDP43.slop15.train.neg_65720		+
chr2	223133550	223133605	ICLIP_TDP43.slop15.train.neg_46104		-
chr10	3825462	3825509	ICLIP_TDP43.slop15.train.neg_5010		-
chr4	8432284	8432325	ICLIP_TDP43.slop15.train.neg_64232		-
chr10	5934721	5934762	ICLIP_TDP43.slop15.train.neg_2975		+
chr1	114248391	114248426	ICLIP_TDP43.slop15.train.neg_2560		-
chr13	110988111	110988157	ICLIP_TDP43.slop15.train.neg_16550		+
chr16	50209821	50209876	ICLIP_TDP43.slop15.train.neg_27844		+
chr19	44681200	44681258	ICLIP_TDP43.slop15.train.neg_40731		+
chr8	16999818	16999881	ICLIP_TDP43.slop15.train.neg_76525		+
chrX	118736891	118736945	ICLIP_TDP43.slop15.train.neg_87040		-
chr18	12331219	12331260	ICLIP_TDP43.slop15.train.neg_35380		+
chr4	36120536	36120594	ICLIP_TDP43.slop15.train.neg_64424		-
chr7	148961639	148961687	ICLIP_TDP43.slop15.train.neg_74448		+
chrX	67735586	67735640	ICLIP_TDP43.slop15.train.neg_84747		+
chr4	154312676	154312707	ICLIP_TDP43.slop15.train.neg_63872		+
chr11	67665761	67665810	ICLIP_TDP43.slop15.train.neg_8073		+
chrX	44791233	44791268	ICLIP_TDP43.slop15.train.neg_84354		+
chr13	77887250	77887296	ICLIP_TDP43.slop15.train.neg_18140		-
chr9	113167307	113167363	ICLIP_TDP43.slop15.train.neg_83004		-
chr5	139638920	139638961	ICLIP_TDP43.slop15.train.neg_68695		-
chr13	52258820	52258867	ICLIP_TDP43.slop15.train.neg_15809		+
chr7	6455414	6455455	ICLIP_TDP43.slop15.train.neg_74661		-
chr11	67272836	67272869	ICLIP_TDP43.slop15.train.neg_9944		-
chr8	27688365	27688403	ICLIP_TDP43.slop15.train.neg_78714		-
chr22	47252684	47252749	ICLIP_TDP43.slop15.train.neg_56622		+
chr5	79279585	79279625	ICLIP_TDP43.slop15.train.neg_68188		-
chr16	4465850	4465886	ICLIP_TDP43.slop15.train.neg_29058		-
chr20	16293226	16293284	ICLIP_TDP43.slop15.train.neg_48899		-
chr5	124065173	124065214	ICLIP_TDP43.slop15.train.neg_68518		-
chr18	5402061	5402119	ICLIP_TDP43.slop15.train.neg_37348		-
chr18	20565278	20565335	ICLIP_TDP43.slop15.train.neg_35622		+
chr19	7897592	7897650	ICLIP_TDP43.slop15.train.neg_39458		+
chr10	77607579	77607631	ICLIP_TDP43.slop15.train.neg_3940		+
chr4	6358530	6358563	ICLIP_TDP43.slop15.train.neg_64189		-
chr2	9586576	9586619	ICLIP_TDP43.slop15.train.neg_43389		+
chr21	29934458	29934506	ICLIP_TDP43.slop15.train.neg_53170		-
chr22	50706423	50706469	ICLIP_TDP43.slop15.train.neg_58639		-
chr14	92533807	92533854	ICLIP_TDP43.slop15.train.neg_22444		-
chr17	42128134	42128187	ICLIP_TDP43.slop15.train.neg_33969		-
chr16	22227423	22227464	ICLIP_TDP43.slop15.train.neg_27361		+
chr9	96799749	96799821	ICLIP_TDP43.slop15.train.neg_80903		+
chr11	18603817	18603864	ICLIP_TDP43.slop15.train.neg_9412		-
chr7	23546525	23546586	ICLIP_TDP43.slop15.train.neg_74847		-
chr19	48732892	48732950	ICLIP_TDP43.slop15.train.neg_42949		-
chr9	35229159	35229226	ICLIP_TDP43.slop15.train.neg_80398		+
chr12	54425209	54425262	ICLIP_TDP43.slop15.train.neg_11650		+
chr17	49369894	49369936	ICLIP_TDP43.slop15.train.neg_32169		+
chr20	55053768	55053815	ICLIP_TDP43.slop15.train.neg_48045		+
chr19	11244707	11244750	ICLIP_TDP43.slop15.train.neg_41910		-
chr18	53390492	53390529	ICLIP_TDP43.slop15.train.neg_36483		+
chr22	19411477	19411528	ICLIP_TDP43.slop15.train.neg_56984		-
chr19	46517364	46517396	ICLIP_TDP43.slop15.train.neg_40841		+
chr17	40463682	40463728	ICLIP_TDP43.slop15.train.neg_31792		+
chr20	1882402	1882436	ICLIP_TDP43.slop15.train.neg_46270		+
chr20	7974274	7974308	ICLIP_TDP43.slop15.train.neg_48811		-
chr22	26673082	26673135	ICLIP_TDP43.slop15.train.neg_55319		+
chr10	102291278	102291338	ICLIP_TDP43.slop15.train.neg_4495		+
chr6	143752998	143753046	ICLIP_TDP43.slop15.train.neg_72320		-
chr18	13052517	13052571	ICLIP_TDP43.slop15.train.neg_35452		+
chr1	23413506	23413562	ICLIP_TDP43.slop15.train.neg_1841		-
chr20	45058746	45058791	ICLIP_TDP43.slop15.train.neg_49741		-
chr5	88596398	88596440	ICLIP_TDP43.slop15.train.neg_66663		+
chr9	131234753	131234804	ICLIP_TDP43.slop15.train.neg_81584		+
chr14	72706392	72706457	ICLIP_TDP43.slop15.train.neg_20075		+
chr10	38460116	38460174	ICLIP_TDP43.slop15.train.neg_3423		+
chr13	53014083	53014121	ICLIP_TDP43.slop15.train.neg_17931		-
chr11	58372498	58372541	ICLIP_TDP43.slop15.train.neg_7673		+
chr9	93136357	93136409	ICLIP_TDP43.slop15.train.neg_82740		-
chr22	43045406	43045479	ICLIP_TDP43.slop15.train.neg_58385		-
chr8	131106411	131106449	ICLIP_TDP43.slop15.train.neg_79838		-
chr7	89991451	89991502	ICLIP_TDP43.slop15.train.neg_73748		+
chr18	30528844	30528902	ICLIP_TDP43.slop15.train.neg_37946		-
chr14	91631859	91631920	ICLIP_TDP43.slop15.train.neg_20443		+
chr15	84090324	84090377	ICLIP_TDP43.slop15.train.neg_24474		+
chr12	16055701	16055752	ICLIP_TDP43.slop15.train.neg_11127		+
chr4	95919129	95919183	ICLIP_TDP43.slop15.train.neg_63350		+
chr4	48371736	48371768	ICLIP_TDP43.slop15.train.neg_62819		+
chr16	31512879	31512911	ICLIP_TDP43.slop15.train.neg_29644		-
chr11	76103550	76103601	ICLIP_TDP43.slop15.train.neg_8328		+
chr12	19829435	19829492	ICLIP_TDP43.slop15.train.neg_11172		+
chr21	30698206	30698247	ICLIP_TDP43.slop15.train.neg_50796		+
chr18	54308089	54308126	ICLIP_TDP43.slop15.train.neg_38542		-
chr18	56822174	56822231	ICLIP_TDP43.slop15.train.neg_36663		+
chr18	15121423	15121469	ICLIP_TDP43.slop15.train.neg_35532		+
chr11	8138538	8138599	ICLIP_TDP43.slop15.train.neg_9217		-
chr16	15182786	15182830	ICLIP_TDP43.slop15.train.neg_27191		+
chr8	109242149	109242192	ICLIP_TDP43.slop15.train.neg_79682		-
chr5	16459173	16459222	ICLIP_TDP43.slop15.train.neg_67591		-
chr6	42977116	42977181	ICLIP_TDP43.slop15.train.neg_69838		+
chr17	36899866	36899898	ICLIP_TDP43.slop15.train.neg_33723		-
chrY	21054693	21054748	ICLIP_TDP43.slop15.train.neg_87555		-
chrX	17764001	17764061	ICLIP_TDP43.slop15.train.neg_84132		+
chr18	33061082	33061119	ICLIP_TDP43.slop15.train.neg_38006		-
chr5	150173775	150173816	ICLIP_TDP43.slop15.train.neg_67246		+
chr21	46362000	46362051	ICLIP_TDP43.slop15.train.neg_52336		+
chr3	90282120	90282168	ICLIP_TDP43.slop15.train.neg_61454		-
chr3	38673263	38673302	ICLIP_TDP43.slop15.train.neg_60886		-
chr7	155408529	155408574	ICLIP_TDP43.slop15.train.neg_76182		-
chr7	64449311	64449352	ICLIP_TDP43.slop15.train.neg_75258		-
chr16	30848697	30848757	ICLIP_TDP43.slop15.train.neg_29587		-
chr3	148859487	148859519	ICLIP_TDP43.slop15.train.neg_60399		+
chr15	101840278	101840326	ICLIP_TDP43.slop15.train.neg_24829		+
chr5	159465749	159465802	ICLIP_TDP43.slop15.train.neg_67309		+
chr18	4931636	4931676	ICLIP_TDP43.slop15.train.neg_37337		-
chr20	24514742	24514795	ICLIP_TDP43.slop15.train.neg_46907		+
chr22	43305098	43305137	ICLIP_TDP43.slop15.train.neg_58392		-
chr6	57512469	57512508	ICLIP_TDP43.slop15.train.neg_70032		+
chr3	115394860	115394900	ICLIP_TDP43.slop15.train.neg_60082		+
chr1	15459813	15459876	ICLIP_TDP43.slop15.train.neg_1764		-
chrX	72824787	72824855	ICLIP_TDP43.slop15.train.neg_84966		+
chr13	24176645	24176686	ICLIP_TDP43.slop15.train.neg_14809		+
chr20	56884411	56884458	ICLIP_TDP43.slop15.train.neg_50144		-
chr6	13421137	13421203	ICLIP_TDP43.slop15.train.neg_70957		-
chr15	59422486	59422531	ICLIP_TDP43.slop15.train.neg_23583		+
chr15	69731049	69731095	ICLIP_TDP43.slop15.train.neg_23938		+
chr22	21127869	21127910	ICLIP_TDP43.slop15.train.neg_57095		-
chr2	179634887	179634929	ICLIP_TDP43.slop15.train.neg_44681		+
chr19	12538504	12538555	ICLIP_TDP43.slop15.train.neg_41974		-
chr5	94223354	94223401	ICLIP_TDP43.slop15.train.neg_68311		-
chrX	153700499	153700552	ICLIP_TDP43.slop15.train.neg_85770		+
chr12	111160669	111160706	ICLIP_TDP43.slop15.train.neg_14379		-
chr2	17961523	17961571	ICLIP_TDP43.slop15.train.neg_44961		-
chr7	107621562	107621619	ICLIP_TDP43.slop15.train.neg_75784		-
chr19	39329182	39329223	ICLIP_TDP43.slop15.train.neg_42528		-
chr18	6194700	6194771	ICLIP_TDP43.slop15.train.neg_37390		-
chr17	80441793	80441836	ICLIP_TDP43.slop15.train.neg_32916		+
chr11	118459422	118459455	ICLIP_TDP43.slop15.train.neg_8753		+
chrX	10444793	10444850	ICLIP_TDP43.slop15.train.neg_85913		-
chr20	32208633	32208684	ICLIP_TDP43.slop15.train.neg_47197		+
chr9	100365707	100365753	ICLIP_TDP43.slop15.train.neg_82895		-
chr18	13087638	13087676	ICLIP_TDP43.slop15.train.neg_35459		+
chr16	58200240	58200297	ICLIP_TDP43.slop15.train.neg_29883		-
chr20	10642332	10642392	ICLIP_TDP43.slop15.train.neg_48858		-
chr1	149626430	149626485	ICLIP_TDP43.slop15.train.neg_1331		+
chr13	76232028	76232070	ICLIP_TDP43.slop15.train.neg_15978		+
chr8	90732149	90732189	ICLIP_TDP43.slop15.train.neg_79419		-
chr20	33092462	33092513	ICLIP_TDP43.slop15.train.neg_47255		+
chr19	37753110	37753141	ICLIP_TDP43.slop15.train.neg_40511		+
chr4	68493105	68493160	ICLIP_TDP43.slop15.train.neg_64688		-
chr8	42049338	42049377	ICLIP_TDP43.slop15.train.neg_78886		-
chr12	930087	930138	ICLIP_TDP43.slop15.train.neg_10747		+
chr22	28446741	28446798	ICLIP_TDP43.slop15.train.neg_57331		-
chr19	48249541	48249588	ICLIP_TDP43.slop15.train.neg_40939		+
chr15	75090622	75090658	ICLIP_TDP43.slop15.train.neg_24140		+
chr17	26659102	26659158	ICLIP_TDP43.slop15.train.neg_33531		-
chrX	53106128	53106184	ICLIP_TDP43.slop15.train.neg_84611		+
chr12	29449273	29449314	ICLIP_TDP43.slop15.train.neg_13254		-
chr1	228337598	228337640	ICLIP_TDP43.slop15.train.neg_1558		+
chr20	1356022	1356072	ICLIP_TDP43.slop15.train.neg_46264		+
chr15	81305867	81305915	ICLIP_TDP43.slop15.train.neg_24410		+
chr1	110549886	110549944	ICLIP_TDP43.slop15.train.neg_1202		+
chr3	6737583	6737638	ICLIP_TDP43.slop15.train.neg_58759		+
chr4	39195966	39196041	ICLIP_TDP43.slop15.train.neg_62703		+
chr1	66100933	66100993	ICLIP_TDP43.slop15.train.neg_921		+
chr19	37084599	37084647	ICLIP_TDP43.slop15.train.neg_40448		+
chr7	99126308	99126356	ICLIP_TDP43.slop15.train.neg_73890		+
chr6	99325650	99325693	ICLIP_TDP43.slop15.train.neg_71947		-
chr8	73929723	73929776	ICLIP_TDP43.slop15.train.neg_77556		+
chr10	73908484	73908515	ICLIP_TDP43.slop15.train.neg_5841		-
chr4	161506700	161506771	ICLIP_TDP43.slop15.train.neg_63916		+
chr10	135193024	135193081	ICLIP_TDP43.slop15.train.neg_4934		+
chr14	27130291	27130338	ICLIP_TDP43.slop15.train.neg_18947		+
chr16	72783549	72783598	ICLIP_TDP43.slop15.train.neg_28432		+
chr7	14344853	14344892	ICLIP_TDP43.slop15.train.neg_74727		-
chr17	16029500	16029541	ICLIP_TDP43.slop15.train.neg_33396		-
chr10	31176894	31176930	ICLIP_TDP43.slop15.train.neg_5367		-
chr21	47727591	47727649	ICLIP_TDP43.slop15.train.neg_54449		-
chr7	87271979	87272021	ICLIP_TDP43.slop15.train.neg_75498		-
chr5	71502857	71502896	ICLIP_TDP43.slop15.train.neg_66376		+
chr9	97176260	97176303	ICLIP_TDP43.slop15.train.neg_80939		+
chr21	38277355	38277406	ICLIP_TDP43.slop15.train.neg_53725		-
chr16	21992681	21992722	ICLIP_TDP43.slop15.train.neg_27325		+
chr22	19106106	19106158	ICLIP_TDP43.slop15.train.neg_56951		-
chr4	39582277	39582323	ICLIP_TDP43.slop15.train.neg_64461		-
chr4	15502020	15502083	ICLIP_TDP43.slop15.train.neg_62471		+
chr22	46596582	46596625	ICLIP_TDP43.slop15.train.neg_56530		+
chrX	135268509	135268561	ICLIP_TDP43.slop15.train.neg_85652		+
chr4	94079689	94079722	ICLIP_TDP43.slop15.train.neg_63326		+
chr17	39991720	39991753	ICLIP_TDP43.slop15.train.neg_33831		-
chrY	21062416	21062461	ICLIP_TDP43.slop15.train.neg_87600		-
chr21	47713597	47713638	ICLIP_TDP43.slop15.train.neg_52590		+
chr18	20498863	20498936	ICLIP_TDP43.slop15.train.neg_35600		+
chr17	3597624	3597682	ICLIP_TDP43.slop15.train.neg_33098		-
chr20	487205	487240	ICLIP_TDP43.slop15.train.neg_48532		-
chrX	38157840	38157876	ICLIP_TDP43.slop15.train.neg_86201		-
chr19	18267938	18267990	ICLIP_TDP43.slop15.train.neg_39934		+
chr21	38488967	38489039	ICLIP_TDP43.slop15.train.neg_51379		+
chr17	42253882	42253919	ICLIP_TDP43.slop15.train.neg_33982		-
chr13	99952886	99952940	ICLIP_TDP43.slop15.train.neg_16346		+
chr9	135780534	135780586	ICLIP_TDP43.slop15.train.neg_83419		-
chr7	97803180	97803216	ICLIP_TDP43.slop15.train.neg_73839		+
chr5	87983981	87984024	ICLIP_TDP43.slop15.train.neg_66648		+
chr10	101166788	101166835	ICLIP_TDP43.slop15.train.neg_6284		-
chr4	123806161	123806211	ICLIP_TDP43.slop15.train.neg_63639		+
chr15	56525938	56525976	ICLIP_TDP43.slop15.train.neg_25585		-
chr18	71955824	71955856	ICLIP_TDP43.slop15.train.neg_38898		-
chr11	6571939	6571987	ICLIP_TDP43.slop15.train.neg_6901		+
chr10	134096674	134096708	ICLIP_TDP43.slop15.train.neg_6724		-
chr21	35091654	35091690	ICLIP_TDP43.slop15.train.neg_51080		+
chr9	73245429	73245491	ICLIP_TDP43.slop15.train.neg_82538		-
chr18	29104171	29104239	ICLIP_TDP43.slop15.train.neg_35758		+
chr6	88087508	88087560	ICLIP_TDP43.slop15.train.neg_70251		+
chr15	67717000	67717055	ICLIP_TDP43.slop15.train.neg_25884		-
chr12	68046866	68046929	ICLIP_TDP43.slop15.train.neg_11986		+
chr7	39780006	39780046	ICLIP_TDP43.slop15.train.neg_73140		+
chr10	91291805	91291851	ICLIP_TDP43.slop15.train.neg_6128		-
chr15	40328771	40328828	ICLIP_TDP43.slop15.train.neg_25107		-
chr6	26104209	26104261	ICLIP_TDP43.slop15.train.neg_69294		+
chr14	53150531	53150585	ICLIP_TDP43.slop15.train.neg_21620		-
chr17	26855131	26855179	ICLIP_TDP43.slop15.train.neg_33541		-
chr3	52518962	52519013	ICLIP_TDP43.slop15.train.neg_59616		+
chr20	32413582	32413614	ICLIP_TDP43.slop15.train.neg_47202		+
chr8	128984755	128984792	ICLIP_TDP43.slop15.train.neg_78235		+
chr8	76333620	76333677	ICLIP_TDP43.slop15.train.neg_77598		+
chr13	36936756	36936803	ICLIP_TDP43.slop15.train.neg_17319		-
chr7	99719400	99719445	ICLIP_TDP43.slop15.train.neg_73918		+
chr12	93959470	93959509	ICLIP_TDP43.slop15.train.neg_14132		-
chrX	85934492	85934535	ICLIP_TDP43.slop15.train.neg_85082		+
chr8	27530033	27530088	ICLIP_TDP43.slop15.train.neg_76860		+
chr20	35433020	35433063	ICLIP_TDP43.slop15.train.neg_49476		-
chr2	201876853	201876888	ICLIP_TDP43.slop15.train.neg_46066		-
chr4	5816240	5816274	ICLIP_TDP43.slop15.train.neg_62355		+
chr17	18212149	18212194	ICLIP_TDP43.slop15.train.neg_33459		-
chr22	36748766	36748832	ICLIP_TDP43.slop15.train.neg_57743		-
chr15	83079760	83079813	ICLIP_TDP43.slop15.train.neg_24431		+
chr12	123499377	123499425	ICLIP_TDP43.slop15.train.neg_14578		-
chr1	247306471	247306511	ICLIP_TDP43.slop15.train.neg_2850		-
chr20	60746285	60746356	ICLIP_TDP43.slop15.train.neg_48262		+
chr13	48982675	48982748	ICLIP_TDP43.slop15.train.neg_15640		+
chr17	57058402	57058470	ICLIP_TDP43.slop15.train.neg_32291		+
chr19	19210476	19210523	ICLIP_TDP43.slop15.train.neg_40021		+
chr16	46821870	46821920	ICLIP_TDP43.slop15.train.neg_29714		-
chr21	45741915	45741980	ICLIP_TDP43.slop15.train.neg_52330		+
chr17	74731072	74731116	ICLIP_TDP43.slop15.train.neg_34646		-
chr13	61147329	61147384	ICLIP_TDP43.slop15.train.neg_15949		+
chr2	105507489	105507529	ICLIP_TDP43.slop15.train.neg_44309		+
chr10	3819791	3819843	ICLIP_TDP43.slop15.train.neg_5002		-
chr12	9149056	9149106	ICLIP_TDP43.slop15.train.neg_11029		+
chr4	161474547	161474588	ICLIP_TDP43.slop15.train.neg_63914		+
chr5	177352764	177352836	ICLIP_TDP43.slop15.train.neg_67412		+
chr18	9775155	9775198	ICLIP_TDP43.slop15.train.neg_35272		+
chr21	38803923	38803970	ICLIP_TDP43.slop15.train.neg_51442		+
chr17	59768578	59768642	ICLIP_TDP43.slop15.train.neg_34367		-
chr18	19127678	19127722	ICLIP_TDP43.slop15.train.neg_37608		-
chrX	46519705	46519743	ICLIP_TDP43.slop15.train.neg_86292		-
chr5	78010407	78010458	ICLIP_TDP43.slop15.train.neg_68171		-
chr2	69973843	69973898	ICLIP_TDP43.slop15.train.neg_44035		+
chr20	34520262	34520310	ICLIP_TDP43.slop15.train.neg_47317		+
chr20	19980004	19980061	ICLIP_TDP43.slop15.train.neg_46838		+
chr21	46575368	46575415	ICLIP_TDP43.slop15.train.neg_52411		+
chr19	52841464	52841528	ICLIP_TDP43.slop15.train.neg_41132		+
chr11	76737186	76737217	ICLIP_TDP43.slop15.train.neg_8357		+
chr9	71796365	71796408	ICLIP_TDP43.slop15.train.neg_80656		+
chr22	18972103	18972143	ICLIP_TDP43.slop15.train.neg_54608		+
chr15	52185567	52185598	ICLIP_TDP43.slop15.train.neg_23449		+
chrY	21075066	21075130	ICLIP_TDP43.slop15.train.neg_87671		-
chr15	31005775	31005821	ICLIP_TDP43.slop15.train.neg_22848		+
chr20	35422239	35422292	ICLIP_TDP43.slop15.train.neg_49474		-
chr5	134685534	134685585	ICLIP_TDP43.slop15.train.neg_68634		-
chrX	2710410	2710454	ICLIP_TDP43.slop15.train.neg_83837		+
chr6	13253830	13253893	ICLIP_TDP43.slop15.train.neg_69151		+
chr10	89278500	89278544	ICLIP_TDP43.slop15.train.neg_4144		+
chr12	46219266	46219303	ICLIP_TDP43.slop15.train.neg_11439		+
chr14	31181952	31182001	ICLIP_TDP43.slop15.train.neg_19063		+
chr13	20632406	20632444	ICLIP_TDP43.slop15.train.neg_14695		+
chr16	31198332	31198368	ICLIP_TDP43.slop15.train.neg_27740		+
chr7	107254652	107254698	ICLIP_TDP43.slop15.train.neg_74086		+
chr5	70827566	70827621	ICLIP_TDP43.slop15.train.neg_66350		+
chrX	23769621	23769654	ICLIP_TDP43.slop15.train.neg_86108		-
chrX	76945404	76945459	ICLIP_TDP43.slop15.train.neg_86758		-
chr18	8612643	8612702	ICLIP_TDP43.slop15.train.neg_35111		+
chr15	102176560	102176615	ICLIP_TDP43.slop15.train.neg_26563		-
chr9	125076172	125076240	ICLIP_TDP43.slop15.train.neg_81388		+
chrX	127606951	127607005	ICLIP_TDP43.slop15.train.neg_87125		-
chr21	44279900	44279934	ICLIP_TDP43.slop15.train.neg_53985		-
chr18	56642563	56642606	ICLIP_TDP43.slop15.train.neg_36654		+
chr9	33004356	33004398	ICLIP_TDP43.slop15.train.neg_82247		-
chr10	76779605	76779640	ICLIP_TDP43.slop15.train.neg_3911		+
chr21	15458353	15458389	ICLIP_TDP43.slop15.train.neg_50343		+
chr21	34938627	34938684	ICLIP_TDP43.slop15.train.neg_51052		+
chr10	82187654	82187686	ICLIP_TDP43.slop15.train.neg_4054		+
chr18	29986942	29986975	ICLIP_TDP43.slop15.train.neg_37939		-
chr8	136624998	136625053	ICLIP_TDP43.slop15.train.neg_78278		+
chr4	78659824	78659878	ICLIP_TDP43.slop15.train.neg_64806		-
chr8	95464656	95464713	ICLIP_TDP43.slop15.train.neg_79465		-
chr15	43298923	43298997	ICLIP_TDP43.slop15.train.neg_25251		-
chr21	43931586	43931658	ICLIP_TDP43.slop15.train.neg_51839		+
chr8	76082945	76082982	ICLIP_TDP43.slop15.train.neg_79285		-
chr22	41303660	41303714	ICLIP_TDP43.slop15.train.neg_56232		+
chr11	57321689	57321734	ICLIP_TDP43.slop15.train.neg_9656		-
chr19	45637053	45637113	ICLIP_TDP43.slop15.train.neg_40798		+
chr10	98695344	98695399	ICLIP_TDP43.slop15.train.neg_4369		+
chr22	33250272	33250313	ICLIP_TDP43.slop15.train.neg_55808		+
chr1	118436430	118436467	ICLIP_TDP43.slop15.train.neg_2602		-
chr16	2980920	2980963	ICLIP_TDP43.slop15.train.neg_26818		+
chr14	71110034	71110073	ICLIP_TDP43.slop15.train.neg_20013		+
chr12	56315017	56315074	ICLIP_TDP43.slop15.train.neg_13729		-
chr20	30578667	30578724	ICLIP_TDP43.slop15.train.neg_47065		+
chr3	11576777	11576836	ICLIP_TDP43.slop15.train.neg_58835		+
chr11	89253684	89253727	ICLIP_TDP43.slop15.train.neg_10297		-
chr4	76906209	76906244	ICLIP_TDP43.slop15.train.neg_64764		-
chr4	6676381	6676433	ICLIP_TDP43.slop15.train.neg_62372		+
chrY	21120745	21120782	ICLIP_TDP43.slop15.train.neg_87924		-
chr22	42954585	42954646	ICLIP_TDP43.slop15.train.neg_56340		+
chr4	145617281	145617319	ICLIP_TDP43.slop15.train.neg_63801		+
chr4	85546927	85546964	ICLIP_TDP43.slop15.train.neg_63198		+
chrX	18317748	18317810	ICLIP_TDP43.slop15.train.neg_86021		-
chr16	86512574	86512617	ICLIP_TDP43.slop15.train.neg_30507		-
chr3	62836549	62836600	ICLIP_TDP43.slop15.train.neg_61320		-
chr8	27256837	27256907	ICLIP_TDP43.slop15.train.neg_76830		+
chr9	109142960	109143015	ICLIP_TDP43.slop15.train.neg_81170		+
chr17	79864650	79864708	ICLIP_TDP43.slop15.train.neg_34787		-
chr12	9395724	9395756	ICLIP_TDP43.slop15.train.neg_13031		-
chr7	116505759	116505811	ICLIP_TDP43.slop15.train.neg_74160		+
chr14	47960572	47960616	ICLIP_TDP43.slop15.train.neg_21476		-
chr11	92891638	92891683	ICLIP_TDP43.slop15.train.neg_10310		-
chr10	131722722	131722768	ICLIP_TDP43.slop15.train.neg_6711		-
chr13	79946155	79946204	ICLIP_TDP43.slop15.train.neg_18180		-
chr5	140280303	140280347	ICLIP_TDP43.slop15.train.neg_67148		+
chr9	135807243	135807284	ICLIP_TDP43.slop15.train.neg_83423		-
chr19	47172540	47172590	ICLIP_TDP43.slop15.train.neg_40881		+
chr11	64429931	64429967	ICLIP_TDP43.slop15.train.neg_9844		-
chr6	41878545	41878586	ICLIP_TDP43.slop15.train.neg_71523		-
chr13	45557316	45557364	ICLIP_TDP43.slop15.train.neg_17646		-
chr8	114252133	114252172	ICLIP_TDP43.slop15.train.neg_79710		-
chr18	51806769	51806819	ICLIP_TDP43.slop15.train.neg_36429		+
chr7	35708519	35708555	ICLIP_TDP43.slop15.train.neg_75019		-
chrX	16976068	16976127	ICLIP_TDP43.slop15.train.neg_84096		+
chr13	26830437	26830495	ICLIP_TDP43.slop15.train.neg_14903		+
chr12	50587433	50587490	ICLIP_TDP43.slop15.train.neg_13604		-
chr1	185067543	185067589	ICLIP_TDP43.slop15.train.neg_1492		+
chr9	5955441	5955474	ICLIP_TDP43.slop15.train.neg_81998		-
chr21	17937935	17937969	ICLIP_TDP43.slop15.train.neg_50462		+
chr1	45242896	45242954	ICLIP_TDP43.slop15.train.neg_729		+
chr18	63547314	63547348	ICLIP_TDP43.slop15.train.neg_36798		+
chr22	41231880	41231936	ICLIP_TDP43.slop15.train.neg_58185		-
chr5	118181081	118181121	ICLIP_TDP43.slop15.train.neg_68478		-
chr4	74014811	74014870	ICLIP_TDP43.slop15.train.neg_64717		-
chr1	95709464	95709524	ICLIP_TDP43.slop15.train.neg_1101		+
chr20	35314010	35314064	ICLIP_TDP43.slop15.train.neg_49442		-
chr12	12700807	12700857	ICLIP_TDP43.slop15.train.neg_13083		-
chr13	20989182	20989243	ICLIP_TDP43.slop15.train.neg_16857		-
chr8	81709267	81709317	ICLIP_TDP43.slop15.train.neg_79357		-
chr17	13457903	13457952	ICLIP_TDP43.slop15.train.neg_33340		-
chr11	117269500	117269537	ICLIP_TDP43.slop15.train.neg_8723		+
chr22	21780263	21780306	ICLIP_TDP43.slop15.train.neg_54860		+
chr9	132508631	132508693	ICLIP_TDP43.slop15.train.neg_83356		-
chrX	154332961	154333009	ICLIP_TDP43.slop15.train.neg_85789		+
chr7	77236580	77236631	ICLIP_TDP43.slop15.train.neg_73646		+
chr22	43471217	43471269	ICLIP_TDP43.slop15.train.neg_58416		-
chr9	131907467	131907511	ICLIP_TDP43.slop15.train.neg_81643		+
chr22	41892787	41892826	ICLIP_TDP43.slop15.train.neg_56278		+
chr9	108267103	108267160	ICLIP_TDP43.slop15.train.neg_81142		+
chr20	33107573	33107620	ICLIP_TDP43.slop15.train.neg_47258		+
chr16	72136371	72136403	ICLIP_TDP43.slop15.train.neg_28417		+
chr21	37646034	37646071	ICLIP_TDP43.slop15.train.neg_51310		+
chr10	38109066	38109132	ICLIP_TDP43.slop15.train.neg_5471		-
chr6	107836471	107836512	ICLIP_TDP43.slop15.train.neg_70361		+
chr13	103501652	103501694	ICLIP_TDP43.slop15.train.neg_16483		+
chr19	38157411	38157458	ICLIP_TDP43.slop15.train.neg_42494		-
chr22	46106683	46106753	ICLIP_TDP43.slop15.train.neg_56484		+
chr5	10467449	10467491	ICLIP_TDP43.slop15.train.neg_65810		+
chr22	45143610	45143652	ICLIP_TDP43.slop15.train.neg_56415		+
chr13	77586044	77586109	ICLIP_TDP43.slop15.train.neg_18095		-
chr11	86638484	86638522	ICLIP_TDP43.slop15.train.neg_8444		+
chr18	57024122	57024191	ICLIP_TDP43.slop15.train.neg_38628		-
chr4	154192502	154192534	ICLIP_TDP43.slop15.train.neg_63867		+
chrX	53094908	53094962	ICLIP_TDP43.slop15.train.neg_84608		+
chrX	149221238	149221277	ICLIP_TDP43.slop15.train.neg_85697		+
chr17	43904437	43904505	ICLIP_TDP43.slop15.train.neg_31899		+
chr14	50298211	50298268	ICLIP_TDP43.slop15.train.neg_21516		-
chr8	93998727	93998758	ICLIP_TDP43.slop15.train.neg_79447		-
chr11	2984717	2984783	ICLIP_TDP43.slop15.train.neg_9087		-
chr12	57171354	57171396	ICLIP_TDP43.slop15.train.neg_11782		+
chr14	91716205	91716249	ICLIP_TDP43.slop15.train.neg_22389		-
chr10	91251574	91251642	ICLIP_TDP43.slop15.train.neg_6121		-
chr8	75739053	75739116	ICLIP_TDP43.slop15.train.neg_79279		-
chr7	151525806	151525838	ICLIP_TDP43.slop15.train.neg_76171		-
chr10	22050313	22050359	ICLIP_TDP43.slop15.train.neg_5229		-
chr20	60430267	60430307	ICLIP_TDP43.slop15.train.neg_48228		+
chr22	31007413	31007471	ICLIP_TDP43.slop15.train.neg_55544		+
chr7	66564341	66564390	ICLIP_TDP43.slop15.train.neg_73469		+
chr21	30712046	30712113	ICLIP_TDP43.slop15.train.neg_50800		+
chr14	105359175	105359217	ICLIP_TDP43.slop15.train.neg_20909		+
chr21	46514954	46514986	ICLIP_TDP43.slop15.train.neg_52387		+
chr8	38860900	38860945	ICLIP_TDP43.slop15.train.neg_77097		+
chrX	118717918	118717974	ICLIP_TDP43.slop15.train.neg_85488		+
chr13	50925309	50925351	ICLIP_TDP43.slop15.train.neg_15722		+
chr9	71221999	71222045	ICLIP_TDP43.slop15.train.neg_80617		+
chr6	30521675	30521706	ICLIP_TDP43.slop15.train.neg_71199		-
chr9	20835942	20835989	ICLIP_TDP43.slop15.train.neg_80252		+
chr12	42515014	42515073	ICLIP_TDP43.slop15.train.neg_13392		-
chr15	34047281	34047327	ICLIP_TDP43.slop15.train.neg_22944		+
chr1	96076773	96076846	ICLIP_TDP43.slop15.train.neg_1103		+
chr21	34080407	34080448	ICLIP_TDP43.slop15.train.neg_53447		-
chr15	85097556	85097589	ICLIP_TDP43.slop15.train.neg_26376		-
chr20	60559086	60559121	ICLIP_TDP43.slop15.train.neg_50182		-
chr18	753991	754023	ICLIP_TDP43.slop15.train.neg_37234		-
chr15	53051957	53051999	ICLIP_TDP43.slop15.train.neg_25521		-
chr20	60017344	60017400	ICLIP_TDP43.slop15.train.neg_48221		+
chr21	38539987	38540039	ICLIP_TDP43.slop15.train.neg_51405		+
chr7	30061847	30061885	ICLIP_TDP43.slop15.train.neg_72947		+
chr6	30855845	30855899	ICLIP_TDP43.slop15.train.neg_69449		+
chr2	178088549	178088593	ICLIP_TDP43.slop15.train.neg_44667		+
chr19	12732950	12733009	ICLIP_TDP43.slop15.train.neg_39655		+
chr10	88722400	88722446	ICLIP_TDP43.slop15.train.neg_4118		+
chr4	20733540	20733594	ICLIP_TDP43.slop15.train.neg_62550		+
chr4	105887504	105887547	ICLIP_TDP43.slop15.train.neg_63448		+
chr22	24756499	24756544	ICLIP_TDP43.slop15.train.neg_55100		+
chr2	122418765	122418819	ICLIP_TDP43.slop15.train.neg_44453		+
chrX	102028511	102028572	ICLIP_TDP43.slop15.train.neg_85206		+
chr21	34846047	34846084	ICLIP_TDP43.slop15.train.neg_53524		-
chrX	118690213	118690259	ICLIP_TDP43.slop15.train.neg_87025		-
chr9	132266199	132266253	ICLIP_TDP43.slop15.train.neg_81677		+
chr13	25885620	25885661	ICLIP_TDP43.slop15.train.neg_14877		+
chr13	113970707	113970747	ICLIP_TDP43.slop15.train.neg_16698		+
chr9	130659587	130659624	ICLIP_TDP43.slop15.train.neg_83306		-
chr18	43601363	43601414	ICLIP_TDP43.slop15.train.neg_38212		-
chr19	11265758	11265796	ICLIP_TDP43.slop15.train.neg_41919		-
chr19	54507742	54507792	ICLIP_TDP43.slop15.train.neg_41205		+
chr21	45040606	45040667	ICLIP_TDP43.slop15.train.neg_54150		-
chr19	45349868	45349917	ICLIP_TDP43.slop15.train.neg_40750		+
chr3	9705832	9705894	ICLIP_TDP43.slop15.train.neg_58788		+
chr20	31006859	31006909	ICLIP_TDP43.slop15.train.neg_47138		+
chr6	36569724	36569756	ICLIP_TDP43.slop15.train.neg_69690		+
chr17	56053965	56053996	ICLIP_TDP43.slop15.train.neg_34280		-
chr10	16785952	16785983	ICLIP_TDP43.slop15.train.neg_5196		-
chr15	59218801	59218843	ICLIP_TDP43.slop15.train.neg_25633		-
chr11	3861459	3861504	ICLIP_TDP43.slop15.train.neg_9146		-
chr3	63932486	63932518	ICLIP_TDP43.slop15.train.neg_59744		+
chr16	2561206	2561263	ICLIP_TDP43.slop15.train.neg_26787		+
chr20	37561200	37561252	ICLIP_TDP43.slop15.train.neg_47508		+
chr4	17624966	17625003	ICLIP_TDP43.slop15.train.neg_62513		+
chr14	70228423	70228461	ICLIP_TDP43.slop15.train.neg_19989		+
chrX	39939227	39939265	ICLIP_TDP43.slop15.train.neg_86208		-
chr17	42872779	42872831	ICLIP_TDP43.slop15.train.neg_34020		-
chr14	91368111	91368184	ICLIP_TDP43.slop15.train.neg_22368		-
chr8	103318385	103318435	ICLIP_TDP43.slop15.train.neg_79600		-
chr20	47769395	47769438	ICLIP_TDP43.slop15.train.neg_49820		-
chr21	47417501	47417545	ICLIP_TDP43.slop15.train.neg_52552		+
chr19	45650536	45650568	ICLIP_TDP43.slop15.train.neg_40800		+
chr11	28038037	28038089	ICLIP_TDP43.slop15.train.neg_9480		-
chr5	630354	630386	ICLIP_TDP43.slop15.train.neg_65681		+
chr13	45785730	45785769	ICLIP_TDP43.slop15.train.neg_15517		+
chr15	101746069	101746104	ICLIP_TDP43.slop15.train.neg_26531		-
chr21	44119353	44119415	ICLIP_TDP43.slop15.train.neg_51909		+
chr13	100199542	100199613	ICLIP_TDP43.slop15.train.neg_16374		+
chr18	2928586	2928643	ICLIP_TDP43.slop15.train.neg_37276		-
chr3	135915643	135915688	ICLIP_TDP43.slop15.train.neg_61860		-
chr14	60764643	60764696	ICLIP_TDP43.slop15.train.neg_19736		+
chr16	3752610	3752661	ICLIP_TDP43.slop15.train.neg_29000		-
chr21	38273590	38273636	ICLIP_TDP43.slop15.train.neg_53724		-
chr15	23354103	23354145	ICLIP_TDP43.slop15.train.neg_24893		-
chr13	24248674	24248724	ICLIP_TDP43.slop15.train.neg_14831		+
chr5	65291858	65291897	ICLIP_TDP43.slop15.train.neg_66249		+
chr17	19318767	19318827	ICLIP_TDP43.slop15.train.neg_31195		+
chr12	88502853	88502908	ICLIP_TDP43.slop15.train.neg_14064		-
chr2	24283824	24283871	ICLIP_TDP43.slop15.train.neg_43487		+
chr14	77874597	77874644	ICLIP_TDP43.slop15.train.neg_22184		-
chr9	37804657	37804725	ICLIP_TDP43.slop15.train.neg_80536		+
chr20	54966767	54966823	ICLIP_TDP43.slop15.train.neg_50103		-
chr21	38753870	38753907	ICLIP_TDP43.slop15.train.neg_51421		+
chr20	44819118	44819174	ICLIP_TDP43.slop15.train.neg_49716		-
chr18	74682070	74682141	ICLIP_TDP43.slop15.train.neg_37014		+
chr15	94133999	94134057	ICLIP_TDP43.slop15.train.neg_24735		+
chr8	127709942	127709993	ICLIP_TDP43.slop15.train.neg_78228		+
chr19	11567813	11567852	ICLIP_TDP43.slop15.train.neg_41939		-
chr8	42018386	42018440	ICLIP_TDP43.slop15.train.neg_77142		+
chr8	17174105	17174139	ICLIP_TDP43.slop15.train.neg_78523		-
chr12	1073450	1073523	ICLIP_TDP43.slop15.train.neg_12893		-
chr10	125223593	125223638	ICLIP_TDP43.slop15.train.neg_4836		+
chr15	83482813	83482845	ICLIP_TDP43.slop15.train.neg_24448		+
chr14	61239483	61239541	ICLIP_TDP43.slop15.train.neg_19738		+
chr6	111030190	111030254	ICLIP_TDP43.slop15.train.neg_72082		-
chr7	1570623	1570670	ICLIP_TDP43.slop15.train.neg_72501		+
chr20	43231299	43231361	ICLIP_TDP43.slop15.train.neg_47713		+
chr12	104408596	104408644	ICLIP_TDP43.slop15.train.neg_14246		-
chr13	53261487	53261526	ICLIP_TDP43.slop15.train.neg_15902		+
chr7	15673673	15673712	ICLIP_TDP43.slop15.train.neg_74746		-
chr4	87570335	87570391	ICLIP_TDP43.slop15.train.neg_63227		+
chr9	32548349	32548403	ICLIP_TDP43.slop15.train.neg_82208		-
chr13	88330281	88330327	ICLIP_TDP43.slop15.train.neg_16136		+
chr4	66898732	66898774	ICLIP_TDP43.slop15.train.neg_62987		+
chr18	7810541	7810581	ICLIP_TDP43.slop15.train.neg_35083		+
chr7	99956832	99956870	ICLIP_TDP43.slop15.train.neg_73926		+
chr16	12839012	12839065	ICLIP_TDP43.slop15.train.neg_29236		-
chr4	17474429	17474484	ICLIP_TDP43.slop15.train.neg_64319		-
chr7	100272805	100272849	ICLIP_TDP43.slop15.train.neg_73957		+
chr9	77206652	77206698	ICLIP_TDP43.slop15.train.neg_80705		+
chr22	41911274	41911325	ICLIP_TDP43.slop15.train.neg_56285		+
chr16	77271593	77271662	ICLIP_TDP43.slop15.train.neg_28482		+
chr13	60621720	60621755	ICLIP_TDP43.slop15.train.neg_17960		-
chr12	96387932	96387988	ICLIP_TDP43.slop15.train.neg_14172		-
chr11	47800068	47800113	ICLIP_TDP43.slop15.train.neg_9624		-
chr9	32565296	32565343	ICLIP_TDP43.slop15.train.neg_82222		-
chr6	13608587	13608650	ICLIP_TDP43.slop15.train.neg_69162		+
chr21	43670423	43670476	ICLIP_TDP43.slop15.train.neg_51811		+
chrX	119661229	119661289	ICLIP_TDP43.slop15.train.neg_87095		-
chr1	45277810	45277882	ICLIP_TDP43.slop15.train.neg_733		+
chr17	42300950	42301000	ICLIP_TDP43.slop15.train.neg_31864		+
chrX	144901223	144901268	ICLIP_TDP43.slop15.train.neg_85672		+
chr17	47000994	47001029	ICLIP_TDP43.slop15.train.neg_32049		+
chr7	43663350	43663394	ICLIP_TDP43.slop15.train.neg_75097		-
chrX	133646444	133646514	ICLIP_TDP43.slop15.train.neg_85610		+
chr18	34386165	34386210	ICLIP_TDP43.slop15.train.neg_38042		-
chr19	55470446	55470509	ICLIP_TDP43.slop15.train.neg_41248		+
chr6	37421757	37421828	ICLIP_TDP43.slop15.train.neg_69718		+
chr22	46975704	46975744	ICLIP_TDP43.slop15.train.neg_56599		+
chr16	28664127	28664172	ICLIP_TDP43.slop15.train.neg_27510		+
chr19	52789541	52789572	ICLIP_TDP43.slop15.train.neg_41128		+
chr14	54875695	54875729	ICLIP_TDP43.slop15.train.neg_19492		+
chr1	154425245	154425286	ICLIP_TDP43.slop15.train.neg_1366		+
chr8	6284066	6284108	ICLIP_TDP43.slop15.train.neg_76328		+
chr10	116618750	116618802	ICLIP_TDP43.slop15.train.neg_4725		+
chr2	238666225	238666292	ICLIP_TDP43.slop15.train.neg_44799		+
chr7	2640531	2640578	ICLIP_TDP43.slop15.train.neg_72588		+
chr19	35123281	35123342	ICLIP_TDP43.slop15.train.neg_42358		-
chr22	38610408	38610451	ICLIP_TDP43.slop15.train.neg_56023		+
chr9	102489555	102489596	ICLIP_TDP43.slop15.train.neg_82935		-
chr3	128363237	128363286	ICLIP_TDP43.slop15.train.neg_61777		-
chr8	82579395	82579446	ICLIP_TDP43.slop15.train.neg_79368		-
chr13	32479579	32479622	ICLIP_TDP43.slop15.train.neg_15135		+
chr13	76105055	76105099	ICLIP_TDP43.slop15.train.neg_18076		-
chr12	54668295	54668327	ICLIP_TDP43.slop15.train.neg_13694		-
chr3	39452128	39452183	ICLIP_TDP43.slop15.train.neg_59269		+
chr18	29112601	29112636	ICLIP_TDP43.slop15.train.neg_35761		+
chr15	51581803	51581852	ICLIP_TDP43.slop15.train.neg_23413		+
chr13	36888159	36888193	ICLIP_TDP43.slop15.train.neg_17295		-
chr13	88327539	88327599	ICLIP_TDP43.slop15.train.neg_16130		+
chr21	46688350	46688386	ICLIP_TDP43.slop15.train.neg_54268		-
chr11	18498878	18498927	ICLIP_TDP43.slop15.train.neg_9398		-
chr7	102780529	102780569	ICLIP_TDP43.slop15.train.neg_75722		-
chr5	171490563	171490627	ICLIP_TDP43.slop15.train.neg_68854		-
chr7	2343094	2343143	ICLIP_TDP43.slop15.train.neg_74579		-
chr6	116438072	116438125	ICLIP_TDP43.slop15.train.neg_70460		+
chr3	12668567	12668601	ICLIP_TDP43.slop15.train.neg_60668		-
chr10	91465966	91466016	ICLIP_TDP43.slop15.train.neg_4221		+
chr5	175737408	175737449	ICLIP_TDP43.slop15.train.neg_67386		+
chr7	20720303	20720344	ICLIP_TDP43.slop15.train.neg_72818		+
chr7	103544285	103544328	ICLIP_TDP43.slop15.train.neg_75727		-
chr22	40477628	40477693	ICLIP_TDP43.slop15.train.neg_56179		+
chr7	74823492	74823547	ICLIP_TDP43.slop15.train.neg_75343		-
chr18	21553167	21553210	ICLIP_TDP43.slop15.train.neg_37695		-
chr1	169654144	169654219	ICLIP_TDP43.slop15.train.neg_1448		+
chr1	25432663	25432696	ICLIP_TDP43.slop15.train.neg_1888		-
chr21	16344337	16344369	ICLIP_TDP43.slop15.train.neg_52866		-
chr3	114034305	114034353	ICLIP_TDP43.slop15.train.neg_61564		-
chr18	51732188	51732232	ICLIP_TDP43.slop15.train.neg_38472		-
chr16	8719535	8719604	ICLIP_TDP43.slop15.train.neg_26996		+
chr14	71390712	71390756	ICLIP_TDP43.slop15.train.neg_20033		+
chr15	45890500	45890558	ICLIP_TDP43.slop15.train.neg_23300		+
chr5	10580305	10580337	ICLIP_TDP43.slop15.train.neg_65812		+
chr14	74767440	74767488	ICLIP_TDP43.slop15.train.neg_22040		-
chr16	29676300	29676357	ICLIP_TDP43.slop15.train.neg_27592		+
chr10	75114637	75114677	ICLIP_TDP43.slop15.train.neg_5899		-
chr22	39871962	39871993	ICLIP_TDP43.slop15.train.neg_56144		+
chr13	98618023	98618066	ICLIP_TDP43.slop15.train.neg_16284		+
chr16	69922581	69922613	ICLIP_TDP43.slop15.train.neg_28362		+
chr15	44822615	44822679	ICLIP_TDP43.slop15.train.neg_25307		-
chr22	18570573	18570617	ICLIP_TDP43.slop15.train.neg_54580		+
chr4	79722243	79722288	ICLIP_TDP43.slop15.train.neg_63151		+
chr9	20599653	20599712	ICLIP_TDP43.slop15.train.neg_82122		-
chr5	43531314	43531359	ICLIP_TDP43.slop15.train.neg_67892		-
chr14	28297175	28297231	ICLIP_TDP43.slop15.train.neg_21239		-
chr11	22762078	22762138	ICLIP_TDP43.slop15.train.neg_7215		+
chr19	58264368	58264409	ICLIP_TDP43.slop15.train.neg_41383		+
chr6	143136218	143136256	ICLIP_TDP43.slop15.train.neg_72317		-
chr21	45498406	45498466	ICLIP_TDP43.slop15.train.neg_52238		+
chr20	33016087	33016138	ICLIP_TDP43.slop15.train.neg_47244		+
chr12	112300014	112300083	ICLIP_TDP43.slop15.train.neg_12545		+
chr13	46065561	46065611	ICLIP_TDP43.slop15.train.neg_15556		+
chr7	50620698	50620747	ICLIP_TDP43.slop15.train.neg_75209		-
chr18	39603942	39603990	ICLIP_TDP43.slop15.train.neg_36077		+
chr9	32635463	32635501	ICLIP_TDP43.slop15.train.neg_82237		-
chr6	2321227	2321282	ICLIP_TDP43.slop15.train.neg_68955		+
chr13	115018368	115018423	ICLIP_TDP43.slop15.train.neg_16783		+
chr10	60149715	60149759	ICLIP_TDP43.slop15.train.neg_3606		+
chr6	35455558	35455594	ICLIP_TDP43.slop15.train.neg_71386		-
chr16	742109	742162	ICLIP_TDP43.slop15.train.neg_26666		+
chr3	96962812	96962861	ICLIP_TDP43.slop15.train.neg_59862		+
chr22	38433240	38433289	ICLIP_TDP43.slop15.train.neg_56006		+
chr12	122163856	122163925	ICLIP_TDP43.slop15.train.neg_12669		+
chr21	47832057	47832091	ICLIP_TDP43.slop15.train.neg_52630		+
chr10	73588953	73588991	ICLIP_TDP43.slop15.train.neg_5823		-
chr1	120238089	120238124	ICLIP_TDP43.slop15.train.neg_1277		+
chr18	43649005	43649078	ICLIP_TDP43.slop15.train.neg_38222		-
chr21	27940821	27940863	ICLIP_TDP43.slop15.train.neg_50741		+
chr2	103375056	103375116	ICLIP_TDP43.slop15.train.neg_44299		+
chr15	44079685	44079745	ICLIP_TDP43.slop15.train.neg_23229		+
chr8	23119237	23119289	ICLIP_TDP43.slop15.train.neg_76730		+
chr5	38535220	38535252	ICLIP_TDP43.slop15.train.neg_67794		-
chr5	39058869	39058927	ICLIP_TDP43.slop15.train.neg_67809		-
chr8	97267001	97267054	ICLIP_TDP43.slop15.train.neg_79503		-
chr16	742179	742217	ICLIP_TDP43.slop15.train.neg_26667		+
chr8	95524811	95524848	ICLIP_TDP43.slop15.train.neg_79470		-
chr6	11103774	11103807	ICLIP_TDP43.slop15.train.neg_69121		+
chr6	2888368	2888415	ICLIP_TDP43.slop15.train.neg_70847		-
chr19	49507604	49507659	ICLIP_TDP43.slop15.train.neg_41000		+
chr19	45796151	45796220	ICLIP_TDP43.slop15.train.neg_40807		+
chr15	88460889	88460933	ICLIP_TDP43.slop15.train.neg_26395		-
chr14	34674794	34674850	ICLIP_TDP43.slop15.train.neg_21297		-
chr17	80637553	80637610	ICLIP_TDP43.slop15.train.neg_34836		-
chr18	2544178	2544237	ICLIP_TDP43.slop15.train.neg_37250		-
chr3	12624168	12624223	ICLIP_TDP43.slop15.train.neg_58864		+
chr8	12609267	12609308	ICLIP_TDP43.slop15.train.neg_78478		-
chr5	43544649	43544693	ICLIP_TDP43.slop15.train.neg_67897		-
chr1	185185130	185185193	ICLIP_TDP43.slop15.train.neg_1493		+
chr2	86975645	86975709	ICLIP_TDP43.slop15.train.neg_44205		+
chr7	149153562	149153614	ICLIP_TDP43.slop15.train.neg_76129		-
chr2	42448959	42449004	ICLIP_TDP43.slop15.train.neg_43743		+
chr11	125868992	125869041	ICLIP_TDP43.slop15.train.neg_10638		-
chrY	21233257	21233309	ICLIP_TDP43.slop15.train.neg_88582		-
chr12	54004355	54004400	ICLIP_TDP43.slop15.train.neg_13669		-
chr19	11471899	11471943	ICLIP_TDP43.slop15.train.neg_39599		+
chr4	88022433	88022477	ICLIP_TDP43.slop15.train.neg_63240		+
chr18	12329876	12329937	ICLIP_TDP43.slop15.train.neg_35378		+
chr16	1553260	1553302	ICLIP_TDP43.slop15.train.neg_26721		+
chr13	46532268	46532300	ICLIP_TDP43.slop15.train.neg_17650		-
chr1	142670100	142670158	ICLIP_TDP43.slop15.train.neg_2609		-
chr11	65320903	65320971	ICLIP_TDP43.slop15.train.neg_9878		-
chr21	33792678	33792724	ICLIP_TDP43.slop15.train.neg_50882		+
chr18	74154608	74154648	ICLIP_TDP43.slop15.train.neg_38953		-
chr9	119127044	119127102	ICLIP_TDP43.slop15.train.neg_81331		+
chr13	20352672	20352713	ICLIP_TDP43.slop15.train.neg_16853		-
chr14	28256304	28256348	ICLIP_TDP43.slop15.train.neg_21236		-
chr22	21365027	21365080	ICLIP_TDP43.slop15.train.neg_57111		-
chrX	68748211	68748242	ICLIP_TDP43.slop15.train.neg_84789		+
chr15	74234387	74234443	ICLIP_TDP43.slop15.train.neg_24068		+
chr12	54826141	54826199	ICLIP_TDP43.slop15.train.neg_11691		+
chr7	95918799	95918857	ICLIP_TDP43.slop15.train.neg_75580		-
chr5	132694236	132694283	ICLIP_TDP43.slop15.train.neg_68591		-
chr5	149648265	149648331	ICLIP_TDP43.slop15.train.neg_68785		-
chr5	80360688	80360729	ICLIP_TDP43.slop15.train.neg_66586		+
chr15	102204865	102204936	ICLIP_TDP43.slop15.train.neg_26572		-
chr9	125784967	125785012	ICLIP_TDP43.slop15.train.neg_81395		+
chr21	46550689	46550722	ICLIP_TDP43.slop15.train.neg_52399		+
chr2	105516447	105516522	ICLIP_TDP43.slop15.train.neg_44311		+
chr14	29391416	29391452	ICLIP_TDP43.slop15.train.neg_19023		+
chr2	39509416	39509467	ICLIP_TDP43.slop15.train.neg_45235		-
chr20	33045350	33045389	ICLIP_TDP43.slop15.train.neg_47248		+
chr11	16938617	16938650	ICLIP_TDP43.slop15.train.neg_9356		-
chr8	95551088	95551136	ICLIP_TDP43.slop15.train.neg_79473		-
chr10	103341826	103341887	ICLIP_TDP43.slop15.train.neg_6323		-
chr18	8812857	8812922	ICLIP_TDP43.slop15.train.neg_35155		+
chr20	37381724	37381768	ICLIP_TDP43.slop15.train.neg_47483		+
chr8	72260231	72260277	ICLIP_TDP43.slop15.train.neg_79228		-
chr20	25242012	25242046	ICLIP_TDP43.slop15.train.neg_46945		+
chr6	81008299	81008331	ICLIP_TDP43.slop15.train.neg_70188		+
chr19	37808731	37808781	ICLIP_TDP43.slop15.train.neg_40514		+
chr3	50193228	50193266	ICLIP_TDP43.slop15.train.neg_59516		+
chr8	35769354	35769391	ICLIP_TDP43.slop15.train.neg_76998		+
chr20	25671215	25671252	ICLIP_TDP43.slop15.train.neg_49095		-
chr11	77291089	77291140	ICLIP_TDP43.slop15.train.neg_10168		-
chr9	85596102	85596159	ICLIP_TDP43.slop15.train.neg_82630		-
chr6	52384583	52384626	ICLIP_TDP43.slop15.train.neg_69974		+
chrX	18924744	18924799	ICLIP_TDP43.slop15.train.neg_86027		-
chr14	39504498	39504572	ICLIP_TDP43.slop15.train.neg_21382		-
chr7	49830025	49830092	ICLIP_TDP43.slop15.train.neg_73276		+
chr7	32768183	32768228	ICLIP_TDP43.slop15.train.neg_74968		-
chr13	45552958	45553005	ICLIP_TDP43.slop15.train.neg_17643		-
chrX	2780781	2780818	ICLIP_TDP43.slop15.train.neg_83861		+
chr21	33099035	33099080	ICLIP_TDP43.slop15.train.neg_53337		-
chr16	61692383	61692420	ICLIP_TDP43.slop15.train.neg_29954		-
chr20	2969130	2969163	ICLIP_TDP43.slop15.train.neg_46342		+
chr19	4028226	4028261	ICLIP_TDP43.slop15.train.neg_39299		+
chr9	96951290	96951321	ICLIP_TDP43.slop15.train.neg_80919		+
chr14	75527429	75527470	ICLIP_TDP43.slop15.train.neg_22070		-
chr10	5488862	5488932	ICLIP_TDP43.slop15.train.neg_2960		+
chr6	119576756	119576800	ICLIP_TDP43.slop15.train.neg_72178		-
chr18	70247249	70247299	ICLIP_TDP43.slop15.train.neg_38825		-
chr15	73462892	73462944	ICLIP_TDP43.slop15.train.neg_24029		+
chrX	16864305	16864360	ICLIP_TDP43.slop15.train.neg_85977		-
chrX	15509614	15509659	ICLIP_TDP43.slop15.train.neg_85966		-
chr2	232335166	232335213	ICLIP_TDP43.slop15.train.neg_46118		-
chr14	36277759	36277804	ICLIP_TDP43.slop15.train.neg_21349		-
chr16	56361116	56361166	ICLIP_TDP43.slop15.train.neg_27998		+
chr3	40351696	40351731	ICLIP_TDP43.slop15.train.neg_59278		+
chr4	89644195	89644237	ICLIP_TDP43.slop15.train.neg_63296		+
chr22	36883952	36883984	ICLIP_TDP43.slop15.train.neg_57766		-
chr2	2987824	2987855	ICLIP_TDP43.slop15.train.neg_44850		-
chrX	62742576	62742633	ICLIP_TDP43.slop15.train.neg_86526		-
chr1	94963978	94964030	ICLIP_TDP43.slop15.train.neg_1090		+
chr17	1348640	1348689	ICLIP_TDP43.slop15.train.neg_33008		-
chr20	47696893	47696940	ICLIP_TDP43.slop15.train.neg_47890		+
chr16	51679953	51680011	ICLIP_TDP43.slop15.train.neg_27894		+
chr10	64967401	64967433	ICLIP_TDP43.slop15.train.neg_5724		-
chr10	32925328	32925371	ICLIP_TDP43.slop15.train.neg_3342		+
chr21	44844926	44844991	ICLIP_TDP43.slop15.train.neg_54075		-
chr6	170594381	170594424	ICLIP_TDP43.slop15.train.neg_72461		-
chr17	79981417	79981478	ICLIP_TDP43.slop15.train.neg_32882		+
chr16	19700875	19700910	ICLIP_TDP43.slop15.train.neg_27276		+
chr18	41989432	41989465	ICLIP_TDP43.slop15.train.neg_38168		-
chr15	81279585	81279631	ICLIP_TDP43.slop15.train.neg_26230		-
chrX	132847705	132847755	ICLIP_TDP43.slop15.train.neg_87250		-
chr6	31398784	31398857	ICLIP_TDP43.slop15.train.neg_69476		+
chr14	88919673	88919712	ICLIP_TDP43.slop15.train.neg_20380		+
chrX	21435329	21435391	ICLIP_TDP43.slop15.train.neg_84158		+
chr22	40944700	40944733	ICLIP_TDP43.slop15.train.neg_58138		-
chr13	99009018	99009049	ICLIP_TDP43.slop15.train.neg_16326		+
chrY	21160243	21160293	ICLIP_TDP43.slop15.train.neg_88150		-
chr8	38178373	38178421	ICLIP_TDP43.slop15.train.neg_78818		-
chr8	104216570	104216607	ICLIP_TDP43.slop15.train.neg_78057		+
chr9	5656476	5656511	ICLIP_TDP43.slop15.train.neg_80110		+
chr9	113649620	113649661	ICLIP_TDP43.slop15.train.neg_83015		-
chr16	4856529	4856572	ICLIP_TDP43.slop15.train.neg_29082		-
chr11	107962211	107962263	ICLIP_TDP43.slop15.train.neg_8591		+
chr20	62695392	62695446	ICLIP_TDP43.slop15.train.neg_48412		+
chr14	56652398	56652437	ICLIP_TDP43.slop15.train.neg_19585		+
chr19	54478743	54478783	ICLIP_TDP43.slop15.train.neg_41194		+
chr17	77020950	77020997	ICLIP_TDP43.slop15.train.neg_32734		+
chr19	1508439	1508480	ICLIP_TDP43.slop15.train.neg_41513		-
chr5	31711171	31711221	ICLIP_TDP43.slop15.train.neg_65931		+
chr14	78139324	78139375	ICLIP_TDP43.slop15.train.neg_22197		-
chr20	50071848	50071890	ICLIP_TDP43.slop15.train.neg_49963		-
chr17	7255212	7255269	ICLIP_TDP43.slop15.train.neg_30818		+
chr17	19234363	19234405	ICLIP_TDP43.slop15.train.neg_31185		+
chr5	6607601	6607662	ICLIP_TDP43.slop15.train.neg_67524		-
chr10	6212568	6212600	ICLIP_TDP43.slop15.train.neg_2999		+
chr10	103298446	103298500	ICLIP_TDP43.slop15.train.neg_4566		+
chr12	56299162	56299205	ICLIP_TDP43.slop15.train.neg_13725		-
chr5	139790367	139790423	ICLIP_TDP43.slop15.train.neg_67124		+
chr13	31894239	31894282	ICLIP_TDP43.slop15.train.neg_15114		+
chr18	19412162	19412229	ICLIP_TDP43.slop15.train.neg_35587		+
chr13	28172969	28173015	ICLIP_TDP43.slop15.train.neg_17092		-
chr17	1677598	1677634	ICLIP_TDP43.slop15.train.neg_30664		+
chr20	44474379	44474427	ICLIP_TDP43.slop15.train.neg_49677		-
chr18	56997465	56997514	ICLIP_TDP43.slop15.train.neg_38602		-
chr1	33113931	33113984	ICLIP_TDP43.slop15.train.neg_2012		-
chr10	88586010	88586082	ICLIP_TDP43.slop15.train.neg_4104		+
chr15	86298907	86298974	ICLIP_TDP43.slop15.train.neg_26382		-
chr14	71576410	71576465	ICLIP_TDP43.slop15.train.neg_20048		+
chr5	10591483	10591518	ICLIP_TDP43.slop15.train.neg_65814		+
chr14	88390773	88390816	ICLIP_TDP43.slop15.train.neg_22290		-
chr15	72504562	72504606	ICLIP_TDP43.slop15.train.neg_25974		-
chr1	110043828	110043872	ICLIP_TDP43.slop15.train.neg_1183		+
chr2	131737621	131737662	ICLIP_TDP43.slop15.train.neg_44481		+
chr6	84025563	84025635	ICLIP_TDP43.slop15.train.neg_71806		-
chr13	103440826	103440862	ICLIP_TDP43.slop15.train.neg_18406		-
chr4	108820386	108820424	ICLIP_TDP43.slop15.train.neg_65137		-
chr21	47883413	47883458	ICLIP_TDP43.slop15.train.neg_52648		+
chr19	37117557	37117599	ICLIP_TDP43.slop15.train.neg_40460		+
chr21	33514236	33514303	ICLIP_TDP43.slop15.train.neg_53358		-
chr7	73598618	73598680	ICLIP_TDP43.slop15.train.neg_73526		+
chr3	124393002	124393037	ICLIP_TDP43.slop15.train.neg_60154		+
chr13	45140630	45140668	ICLIP_TDP43.slop15.train.neg_17627		-
chr14	33092471	33092512	ICLIP_TDP43.slop15.train.neg_19147		+
chr13	86110702	86110750	ICLIP_TDP43.slop15.train.neg_16099		+
chr16	77231577	77231634	ICLIP_TDP43.slop15.train.neg_28479		+
chr17	12001640	12001683	ICLIP_TDP43.slop15.train.neg_30962		+
chr19	33367896	33367940	ICLIP_TDP43.slop15.train.neg_42336		-
chr17	57771519	57771575	ICLIP_TDP43.slop15.train.neg_32325		+
chr18	29093942	29093995	ICLIP_TDP43.slop15.train.neg_35751		+
chr18	76744596	76744659	ICLIP_TDP43.slop15.train.neg_37051		+
chr20	43704779	43704827	ICLIP_TDP43.slop15.train.neg_47756		+
chr18	77079412	77079479	ICLIP_TDP43.slop15.train.neg_37086		+
chr15	50720312	50720364	ICLIP_TDP43.slop15.train.neg_23385		+
chrX	49761319	49761371	ICLIP_TDP43.slop15.train.neg_84574		+
chrX	84331402	84331449	ICLIP_TDP43.slop15.train.neg_85066		+
chr22	45721539	45721592	ICLIP_TDP43.slop15.train.neg_56445		+
chr15	78434847	78434919	ICLIP_TDP43.slop15.train.neg_24272		+
chr11	118633072	118633108	ICLIP_TDP43.slop15.train.neg_10569		-
chr1	12408771	12408825	ICLIP_TDP43.slop15.train.neg_160		+
chr12	118848093	118848138	ICLIP_TDP43.slop15.train.neg_12628		+
chr22	33965428	33965472	ICLIP_TDP43.slop15.train.neg_57656		-
chr12	97339114	97339152	ICLIP_TDP43.slop15.train.neg_12283		+
chr18	29428487	29428531	ICLIP_TDP43.slop15.train.neg_37891		-
chr22	35712425	35712469	ICLIP_TDP43.slop15.train.neg_55834		+
chr14	33779003	33779037	ICLIP_TDP43.slop15.train.neg_19158		+
chr13	28221929	28221971	ICLIP_TDP43.slop15.train.neg_14993		+
chr21	46697360	46697407	ICLIP_TDP43.slop15.train.neg_54281		-
chr16	50632609	50632659	ICLIP_TDP43.slop15.train.neg_27873		+
chr1	41466870	41466910	ICLIP_TDP43.slop15.train.neg_634		+
chr14	95778675	95778736	ICLIP_TDP43.slop15.train.neg_22504		-
chr16	67271947	67271979	ICLIP_TDP43.slop15.train.neg_28185		+
chr16	11983176	11983227	ICLIP_TDP43.slop15.train.neg_29209		-
chr7	30434617	30434680	ICLIP_TDP43.slop15.train.neg_72983		+
chr21	44846502	44846550	ICLIP_TDP43.slop15.train.neg_54080		-
chr13	110958574	110958643	ICLIP_TDP43.slop15.train.neg_16547		+
chrX	106320861	106320908	ICLIP_TDP43.slop15.train.neg_86903		-
chr5	40732077	40732147	ICLIP_TDP43.slop15.train.neg_67826		-
chr14	102661831	102661865	ICLIP_TDP43.slop15.train.neg_20733		+
chr19	4536933	4536983	ICLIP_TDP43.slop15.train.neg_41682		-
chr5	64198465	64198517	ICLIP_TDP43.slop15.train.neg_66225		+
chr3	37946801	37946848	ICLIP_TDP43.slop15.train.neg_59201		+
chr10	88643842	88643875	ICLIP_TDP43.slop15.train.neg_4108		+
chr10	5731553	5731599	ICLIP_TDP43.slop15.train.neg_2968		+
chr13	25897086	25897122	ICLIP_TDP43.slop15.train.neg_14886		+
chr14	102023395	102023446	ICLIP_TDP43.slop15.train.neg_22609		-
chr2	95835146	95835197	ICLIP_TDP43.slop15.train.neg_44228		+
chr7	44163508	44163560	ICLIP_TDP43.slop15.train.neg_75139		-
chr8	74422855	74422889	ICLIP_TDP43.slop15.train.neg_79241		-
chr21	35774784	35774842	ICLIP_TDP43.slop15.train.neg_51249		+
chr2	219315895	219315926	ICLIP_TDP43.slop15.train.neg_46096		-
chr7	6047184	6047234	ICLIP_TDP43.slop15.train.neg_74644		-
chr18	70548377	70548420	ICLIP_TDP43.slop15.train.neg_36934		+
chr11	10829028	10829085	ICLIP_TDP43.slop15.train.neg_9301		-
chr11	8503549	8503582	ICLIP_TDP43.slop15.train.neg_9229		-
chr22	22671657	22671721	ICLIP_TDP43.slop15.train.neg_54945		+
chr17	57245881	57245926	ICLIP_TDP43.slop15.train.neg_32303		+
chr10	89008355	89008402	ICLIP_TDP43.slop15.train.neg_6088		-
chr13	99447853	99447890	ICLIP_TDP43.slop15.train.neg_18323		-
chr12	57619786	57619821	ICLIP_TDP43.slop15.train.neg_11810		+
chr15	74706143	74706191	ICLIP_TDP43.slop15.train.neg_26050		-
chr3	64590936	64590980	ICLIP_TDP43.slop15.train.neg_61334		-
chr2	170740816	170740847	ICLIP_TDP43.slop15.train.neg_44621		+
chr15	44780906	44780953	ICLIP_TDP43.slop15.train.neg_23260		+
chr5	5313203	5313241	ICLIP_TDP43.slop15.train.neg_65732		+
chr15	64395336	64395377	ICLIP_TDP43.slop15.train.neg_23705		+
chr8	144674523	144674560	ICLIP_TDP43.slop15.train.neg_79960		-
chr4	57792416	57792472	ICLIP_TDP43.slop15.train.neg_62946		+
chr19	56738317	56738358	ICLIP_TDP43.slop15.train.neg_43233		-
chr13	67483590	67483637	ICLIP_TDP43.slop15.train.neg_17983		-
chr5	112197294	112197353	ICLIP_TDP43.slop15.train.neg_66811		+
chr1	101339827	101339870	ICLIP_TDP43.slop15.train.neg_2499		-
chr19	49128312	49128357	ICLIP_TDP43.slop15.train.neg_40983		+
chr3	159509464	159509507	ICLIP_TDP43.slop15.train.neg_60474		+
chr13	24623550	24623586	ICLIP_TDP43.slop15.train.neg_14838		+
chr13	99528957	99528998	ICLIP_TDP43.slop15.train.neg_18332		-
chr2	131118945	131118991	ICLIP_TDP43.slop15.train.neg_44477		+
chr4	89638933	89638981	ICLIP_TDP43.slop15.train.neg_63291		+
chr4	77172350	77172390	ICLIP_TDP43.slop15.train.neg_63095		+
chr16	75723122	75723175	ICLIP_TDP43.slop15.train.neg_28466		+
chr2	112922555	112922588	ICLIP_TDP43.slop15.train.neg_44387		+
chr16	109982	110036	ICLIP_TDP43.slop15.train.neg_28850		-
chr8	67607137	67607188	ICLIP_TDP43.slop15.train.neg_77481		+
chr9	81401	81459	ICLIP_TDP43.slop15.train.neg_79997		+
chr11	62330125	62330183	ICLIP_TDP43.slop15.train.neg_9771		-
chr9	86049672	86049739	ICLIP_TDP43.slop15.train.neg_82650		-
chr4	84355428	84355480	ICLIP_TDP43.slop15.train.neg_64900		-
chr18	45406406	45406440	ICLIP_TDP43.slop15.train.neg_38328		-
chr2	44572775	44572825	ICLIP_TDP43.slop15.train.neg_45279		-
chr7	101937071	101937121	ICLIP_TDP43.slop15.train.neg_73995		+
chr14	61768859	61768923	ICLIP_TDP43.slop15.train.neg_21769		-
chr19	37076013	37076075	ICLIP_TDP43.slop15.train.neg_42429		-
chr5	1341632	1341679	ICLIP_TDP43.slop15.train.neg_67502		-
chr12	4629859	4629905	ICLIP_TDP43.slop15.train.neg_12951		-
chr3	118943288	118943337	ICLIP_TDP43.slop15.train.neg_61597		-
chr20	24196765	24196815	ICLIP_TDP43.slop15.train.neg_46892		+
chr14	97359254	97359288	ICLIP_TDP43.slop15.train.neg_20576		+
chr16	9004477	9004529	ICLIP_TDP43.slop15.train.neg_29109		-
chr4	88397535	88397593	ICLIP_TDP43.slop15.train.neg_64938		-
chr8	59566794	59566837	ICLIP_TDP43.slop15.train.neg_79052		-
chr12	54945235	54945280	ICLIP_TDP43.slop15.train.neg_11693		+
chr20	48712402	48712444	ICLIP_TDP43.slop15.train.neg_49901		-
chr8	35739250	35739297	ICLIP_TDP43.slop15.train.neg_76994		+
chr8	30576484	30576544	ICLIP_TDP43.slop15.train.neg_78782		-
chr1	16256751	16256789	ICLIP_TDP43.slop15.train.neg_221		+
chr9	100192224	100192297	ICLIP_TDP43.slop15.train.neg_81003		+
chrX	24089862	24089899	ICLIP_TDP43.slop15.train.neg_84206		+
chr4	90868116	90868155	ICLIP_TDP43.slop15.train.neg_63310		+
chr16	29677881	29677949	ICLIP_TDP43.slop15.train.neg_27593		+
chr5	134025488	134025534	ICLIP_TDP43.slop15.train.neg_67031		+
chr16	4931061	4931122	ICLIP_TDP43.slop15.train.neg_26959		+
chr19	12556733	12556784	ICLIP_TDP43.slop15.train.neg_41976		-
chr12	19810175	19810221	ICLIP_TDP43.slop15.train.neg_11171		+
chr4	3102697	3102728	ICLIP_TDP43.slop15.train.neg_62288		+
chr13	113956117	113956164	ICLIP_TDP43.slop15.train.neg_16683		+
chr6	79745407	79745450	ICLIP_TDP43.slop15.train.neg_71772		-
chrX	128974058	128974090	ICLIP_TDP43.slop15.train.neg_87156		-
chr9	117267266	117267300	ICLIP_TDP43.slop15.train.neg_83113		-
chr2	20174230	20174286	ICLIP_TDP43.slop15.train.neg_44981		-
chr20	33124880	33124917	ICLIP_TDP43.slop15.train.neg_47269		+
chr13	50318959	50319028	ICLIP_TDP43.slop15.train.neg_17815		-
chr18	5520667	5520712	ICLIP_TDP43.slop15.train.neg_37357		-
chr7	5016232	5016276	ICLIP_TDP43.slop15.train.neg_72628		+
chr21	44487189	44487247	ICLIP_TDP43.slop15.train.neg_54026		-
chr21	17114612	17114645	ICLIP_TDP43.slop15.train.neg_50377		+
chr11	18628306	18628343	ICLIP_TDP43.slop15.train.neg_7154		+
chr11	478032	478076	ICLIP_TDP43.slop15.train.neg_6794		+
chr13	45754917	45754978	ICLIP_TDP43.slop15.train.neg_15512		+
chr2	54020400	54020447	ICLIP_TDP43.slop15.train.neg_43860		+
chr6	45313806	45313870	ICLIP_TDP43.slop15.train.neg_69922		+
chr6	127631665	127631712	ICLIP_TDP43.slop15.train.neg_72203		-
chr13	101267596	101267640	ICLIP_TDP43.slop15.train.neg_18367		-
chr3	155781696	155781734	ICLIP_TDP43.slop15.train.neg_60443		+
chr9	5663958	5664018	ICLIP_TDP43.slop15.train.neg_80112		+
chr20	9165025	9165076	ICLIP_TDP43.slop15.train.neg_46583		+
chr14	71521312	71521351	ICLIP_TDP43.slop15.train.neg_20043		+
chr2	46988847	46988902	ICLIP_TDP43.slop15.train.neg_43815		+
chr6	109781330	109781371	ICLIP_TDP43.slop15.train.neg_72061		-
chr11	85459006	85459070	ICLIP_TDP43.slop15.train.neg_10255		-
chr12	15037089	15037122	ICLIP_TDP43.slop15.train.neg_13110		-
chr11	479405	479448	ICLIP_TDP43.slop15.train.neg_6795		+
chr14	71058181	71058255	ICLIP_TDP43.slop15.train.neg_21979		-
chr10	75558527	75558571	ICLIP_TDP43.slop15.train.neg_5963		-
chr18	12353151	12353191	ICLIP_TDP43.slop15.train.neg_37461		-
chr14	102723721	102723766	ICLIP_TDP43.slop15.train.neg_22627		-
chr18	10546177	10546216	ICLIP_TDP43.slop15.train.neg_35333		+
chr18	45394803	45394854	ICLIP_TDP43.slop15.train.neg_38324		-
chr2	25205364	25205423	ICLIP_TDP43.slop15.train.neg_43509		+
chr8	9205905	9205956	ICLIP_TDP43.slop15.train.neg_76387		+
chr3	45725467	45725531	ICLIP_TDP43.slop15.train.neg_60960		-
chr3	62058562	62058603	ICLIP_TDP43.slop15.train.neg_59725		+
chr21	41259263	41259311	ICLIP_TDP43.slop15.train.neg_51704		+
chr2	43569782	43569837	ICLIP_TDP43.slop15.train.neg_45261		-
chr9	20758944	20759002	ICLIP_TDP43.slop15.train.neg_80248		+
chr14	95999187	95999237	ICLIP_TDP43.slop15.train.neg_22520		-
chr11	78215391	78215427	ICLIP_TDP43.slop15.train.neg_10214		-
chr8	87519017	87519052	ICLIP_TDP43.slop15.train.neg_79403		-
chr22	41887679	41887724	ICLIP_TDP43.slop15.train.neg_56274		+
chr10	21290478	21290532	ICLIP_TDP43.slop15.train.neg_5226		-
chr8	127591551	127591600	ICLIP_TDP43.slop15.train.neg_78222		+
chr1	142641753	142641795	ICLIP_TDP43.slop15.train.neg_1283		+
chr15	76025580	76025626	ICLIP_TDP43.slop15.train.neg_26093		-
chr5	68561201	68561237	ICLIP_TDP43.slop15.train.neg_66299		+
chr9	82327810	82327853	ICLIP_TDP43.slop15.train.neg_80750		+
chr14	103133773	103133831	ICLIP_TDP43.slop15.train.neg_20773		+
chr17	59455999	59456058	ICLIP_TDP43.slop15.train.neg_34364		-
chr4	17621560	17621600	ICLIP_TDP43.slop15.train.neg_62509		+
chr17	38351496	38351540	ICLIP_TDP43.slop15.train.neg_31730		+
chr15	78884478	78884528	ICLIP_TDP43.slop15.train.neg_24319		+
chr5	69731357	69731405	ICLIP_TDP43.slop15.train.neg_66325		+
chrX	152609986	152610055	ICLIP_TDP43.slop15.train.neg_85728		+
chr8	17515953	17515985	ICLIP_TDP43.slop15.train.neg_78535		-
chr5	112575917	112575956	ICLIP_TDP43.slop15.train.neg_68442		-
chr1	65404259	65404313	ICLIP_TDP43.slop15.train.neg_2334		-
chr5	59982223	59982267	ICLIP_TDP43.slop15.train.neg_67996		-
chr10	21835745	21835794	ICLIP_TDP43.slop15.train.neg_3190		+
chr18	59506297	59506334	ICLIP_TDP43.slop15.train.neg_38673		-
chr9	95872829	95872871	ICLIP_TDP43.slop15.train.neg_80873		+
chr12	50533201	50533237	ICLIP_TDP43.slop15.train.neg_13598		-
chr21	44424897	44424967	ICLIP_TDP43.slop15.train.neg_52013		+
chr13	51185370	51185418	ICLIP_TDP43.slop15.train.neg_15733		+
chr19	42416029	42416075	ICLIP_TDP43.slop15.train.neg_40660		+
chr6	154756324	154756373	ICLIP_TDP43.slop15.train.neg_72385		-
chr22	47185782	47185814	ICLIP_TDP43.slop15.train.neg_56620		+
chr5	109152501	109152532	ICLIP_TDP43.slop15.train.neg_66778		+
chr20	56894475	56894510	ICLIP_TDP43.slop15.train.neg_48087		+
chr8	98739340	98739400	ICLIP_TDP43.slop15.train.neg_77979		+
chr19	13255346	13255385	ICLIP_TDP43.slop15.train.neg_42013		-
chr4	14136629	14136685	ICLIP_TDP43.slop15.train.neg_62459		+
chr1	93303995	93304047	ICLIP_TDP43.slop15.train.neg_1070		+
chr20	44894325	44894378	ICLIP_TDP43.slop15.train.neg_49725		-
chr7	35841340	35841375	ICLIP_TDP43.slop15.train.neg_73054		+
chr2	163068598	163068639	ICLIP_TDP43.slop15.train.neg_45949		-
chr3	101465342	101465395	ICLIP_TDP43.slop15.train.neg_59956		+
chr7	6021913	6021967	ICLIP_TDP43.slop15.train.neg_74635		-
chr11	9821668	9821704	ICLIP_TDP43.slop15.train.neg_6984		+
chr17	76412669	76412713	ICLIP_TDP43.slop15.train.neg_32727		+
chr21	30971577	30971627	ICLIP_TDP43.slop15.train.neg_50833		+
chr14	52915562	52915625	ICLIP_TDP43.slop15.train.neg_21588		-
chr21	40877378	40877447	ICLIP_TDP43.slop15.train.neg_51639		+
chr7	74144032	74144087	ICLIP_TDP43.slop15.train.neg_73560		+
chr17	4851527	4851572	ICLIP_TDP43.slop15.train.neg_33137		-
chr1	25551486	25551530	ICLIP_TDP43.slop15.train.neg_1891		-
chr16	4917925	4917956	ICLIP_TDP43.slop15.train.neg_26952		+
chr18	74572613	74572662	ICLIP_TDP43.slop15.train.neg_36998		+
chr3	53286068	53286099	ICLIP_TDP43.slop15.train.neg_61236		-
chr7	6733923	6733957	ICLIP_TDP43.slop15.train.neg_74674		-
chr18	31592681	31592712	ICLIP_TDP43.slop15.train.neg_37984		-
chrX	47079409	47079443	ICLIP_TDP43.slop15.train.neg_84432		+
chr15	72705718	72705760	ICLIP_TDP43.slop15.train.neg_25992		-
chr11	7571208	7571267	ICLIP_TDP43.slop15.train.neg_6919		+
chr7	43963707	43963767	ICLIP_TDP43.slop15.train.neg_75117		-
chr1	143121374	143121407	ICLIP_TDP43.slop15.train.neg_1285		+
chr19	41809024	41809069	ICLIP_TDP43.slop15.train.neg_42623		-
chr20	62455415	62455475	ICLIP_TDP43.slop15.train.neg_50305		-
chr7	883878	883923	ICLIP_TDP43.slop15.train.neg_72486		+
chr6	11133424	11133468	ICLIP_TDP43.slop15.train.neg_69130		+
chr18	44668155	44668193	ICLIP_TDP43.slop15.train.neg_38295		-
chr5	133322601	133322641	ICLIP_TDP43.slop15.train.neg_68608		-
chr4	87860401	87860461	ICLIP_TDP43.slop15.train.neg_63236		+
chr22	45709090	45709135	ICLIP_TDP43.slop15.train.neg_56434		+
chr2	10335317	10335350	ICLIP_TDP43.slop15.train.neg_43422		+
chr6	89571052	89571085	ICLIP_TDP43.slop15.train.neg_71871		-
chr16	3358592	3358640	ICLIP_TDP43.slop15.train.neg_26835		+
chr16	30678069	30678134	ICLIP_TDP43.slop15.train.neg_27663		+
chr17	80015006	80015064	ICLIP_TDP43.slop15.train.neg_32900		+
chr6	44356892	44356933	ICLIP_TDP43.slop15.train.neg_69915		+
chr17	17133745	17133800	ICLIP_TDP43.slop15.train.neg_33427		-
chr12	66167573	66167625	ICLIP_TDP43.slop15.train.neg_13892		-
chr19	22899462	22899521	ICLIP_TDP43.slop15.train.neg_42241		-
chr15	67042465	67042521	ICLIP_TDP43.slop15.train.neg_23824		+
chr12	57121382	57121421	ICLIP_TDP43.slop15.train.neg_13780		-
chr20	483531	483563	ICLIP_TDP43.slop15.train.neg_48528		-
chr1	47815648	47815699	ICLIP_TDP43.slop15.train.neg_770		+
chr17	4505711	4505742	ICLIP_TDP43.slop15.train.neg_30733		+
chr12	70812879	70812940	ICLIP_TDP43.slop15.train.neg_12050		+
chr9	99750743	99750784	ICLIP_TDP43.slop15.train.neg_82887		-
chr5	140051010	140051043	ICLIP_TDP43.slop15.train.neg_67137		+
chr16	84953179	84953215	ICLIP_TDP43.slop15.train.neg_28667		+
chr3	57298363	57298399	ICLIP_TDP43.slop15.train.neg_59673		+
chr14	73662113	73662170	ICLIP_TDP43.slop15.train.neg_20120		+
chr9	131142363	131142426	ICLIP_TDP43.slop15.train.neg_81565		+
chr4	68515516	68515547	ICLIP_TDP43.slop15.train.neg_64689		-
chrX	74740825	74740871	ICLIP_TDP43.slop15.train.neg_86748		-
chr12	49316011	49316060	ICLIP_TDP43.slop15.train.neg_13529		-
chr9	131874353	131874424	ICLIP_TDP43.slop15.train.neg_81639		+
chr7	44219668	44219719	ICLIP_TDP43.slop15.train.neg_75146		-
chr19	13614051	13614105	ICLIP_TDP43.slop15.train.neg_42029		-
chr6	43301652	43301699	ICLIP_TDP43.slop15.train.neg_71565		-
chr13	99193328	99193372	ICLIP_TDP43.slop15.train.neg_18315		-
chr13	31732687	31732718	ICLIP_TDP43.slop15.train.neg_17224		-
chr15	67521001	67521063	ICLIP_TDP43.slop15.train.neg_25877		-
chr15	67703627	67703665	ICLIP_TDP43.slop15.train.neg_25883		-
chr10	81826691	81826759	ICLIP_TDP43.slop15.train.neg_6044		-
chr18	37291174	37291207	ICLIP_TDP43.slop15.train.neg_38100		-
chr8	90682572	90682624	ICLIP_TDP43.slop15.train.neg_79414		-
chr1	172376196	172376240	ICLIP_TDP43.slop15.train.neg_2760		-
chr22	44693236	44693278	ICLIP_TDP43.slop15.train.neg_58488		-
chr8	87391673	87391710	ICLIP_TDP43.slop15.train.neg_77760		+
chrX	154729389	154729462	ICLIP_TDP43.slop15.train.neg_85801		+
chr13	98116658	98116720	ICLIP_TDP43.slop15.train.neg_16273		+
chr21	29522867	29522936	ICLIP_TDP43.slop15.train.neg_53122		-
chr1	2109949	2109990	ICLIP_TDP43.slop15.train.neg_44		+
chrY	21039343	21039388	ICLIP_TDP43.slop15.train.neg_87468		-
chr18	13305629	13305663	ICLIP_TDP43.slop15.train.neg_35473		+
chr10	94055574	94055608	ICLIP_TDP43.slop15.train.neg_4271		+
chr1	69608870	69608919	ICLIP_TDP43.slop15.train.neg_944		+
chr22	45352947	45352987	ICLIP_TDP43.slop15.train.neg_58504		-
chr4	39213727	39213764	ICLIP_TDP43.slop15.train.neg_62709		+
chrX	63420302	63420351	ICLIP_TDP43.slop15.train.neg_86557		-
chr14	74389219	74389267	ICLIP_TDP43.slop15.train.neg_22022		-
chr22	49113974	49114016	ICLIP_TDP43.slop15.train.neg_56665		+
chr21	47669622	47669681	ICLIP_TDP43.slop15.train.neg_54410		-
chr19	41361936	41361981	ICLIP_TDP43.slop15.train.neg_40630		+
chr18	33556610	33556656	ICLIP_TDP43.slop15.train.neg_35964		+
chr22	45710622	45710674	ICLIP_TDP43.slop15.train.neg_56436		+
chr9	35799469	35799525	ICLIP_TDP43.slop15.train.neg_80442		+
chr12	31451214	31451264	ICLIP_TDP43.slop15.train.neg_13315		-
chr14	21958027	21958074	ICLIP_TDP43.slop15.train.neg_18766		+
chr11	67268523	67268575	ICLIP_TDP43.slop15.train.neg_9941		-
chr20	30259695	30259746	ICLIP_TDP43.slop15.train.neg_49154		-
chr9	122049076	122049122	ICLIP_TDP43.slop15.train.neg_83138		-
chr11	93867701	93867750	ICLIP_TDP43.slop15.train.neg_8479		+
chr15	52149963	52150013	ICLIP_TDP43.slop15.train.neg_23444		+
chrX	55990229	55990262	ICLIP_TDP43.slop15.train.neg_84660		+
chr20	46362506	46362550	ICLIP_TDP43.slop15.train.neg_49792		-
chr10	97191070	97191119	ICLIP_TDP43.slop15.train.neg_6186		-
chr17	8167768	8167808	ICLIP_TDP43.slop15.train.neg_30908		+
chr18	9483671	9483717	ICLIP_TDP43.slop15.train.neg_35233		+
chr13	115009400	115009434	ICLIP_TDP43.slop15.train.neg_16777		+
chr15	40109143	40109201	ICLIP_TDP43.slop15.train.neg_25102		-
chr20	433778	433839	ICLIP_TDP43.slop15.train.neg_48516		-
chr4	15624169	15624229	ICLIP_TDP43.slop15.train.neg_64285		-
chr19	5871691	5871742	ICLIP_TDP43.slop15.train.neg_41750		-
chr5	134103892	134103923	ICLIP_TDP43.slop15.train.neg_67034		+
chr19	14218869	14218914	ICLIP_TDP43.slop15.train.neg_42050		-
chr8	144801487	144801546	ICLIP_TDP43.slop15.train.neg_78327		+
chr17	37693209	37693243	ICLIP_TDP43.slop15.train.neg_31669		+
chr13	113211984	113212024	ICLIP_TDP43.slop15.train.neg_18596		-
chr13	39619492	39619547	ICLIP_TDP43.slop15.train.neg_15339		+
chr15	23055698	23055735	ICLIP_TDP43.slop15.train.neg_24877		-
chrY	21227006	21227051	ICLIP_TDP43.slop15.train.neg_88545		-
chr17	27878711	27878758	ICLIP_TDP43.slop15.train.neg_31363		+
chr15	44845497	44845534	ICLIP_TDP43.slop15.train.neg_23278		+
chr17	45550332	45550384	ICLIP_TDP43.slop15.train.neg_34137		-
chr12	51602392	51602424	ICLIP_TDP43.slop15.train.neg_13634		-
chr1	162779671	162779711	ICLIP_TDP43.slop15.train.neg_1420		+
chr2	42485529	42485567	ICLIP_TDP43.slop15.train.neg_43747		+
chrY	21234030	21234075	ICLIP_TDP43.slop15.train.neg_88587		-
chr5	64891239	64891279	ICLIP_TDP43.slop15.train.neg_68032		-
chr21	23158657	23158703	ICLIP_TDP43.slop15.train.neg_50625		+
chr17	43129375	43129423	ICLIP_TDP43.slop15.train.neg_34049		-
chr18	5244355	5244399	ICLIP_TDP43.slop15.train.neg_35016		+
chr11	110059911	110059959	ICLIP_TDP43.slop15.train.neg_10474		-
chr3	49717456	49717521	ICLIP_TDP43.slop15.train.neg_59499		+
chr3	3841711	3841760	ICLIP_TDP43.slop15.train.neg_58719		+
chr5	37156024	37156056	ICLIP_TDP43.slop15.train.neg_67771		-
chr17	18256793	18256831	ICLIP_TDP43.slop15.train.neg_33463		-
chrUn_gl000218	93490	93534	ICLIP_TDP43.slop15.train.neg_83804		-
chr20	10398950	10399012	ICLIP_TDP43.slop15.train.neg_48832		-
chr1	114339398	114339429	ICLIP_TDP43.slop15.train.neg_2568		-
chr4	47588199	47588234	ICLIP_TDP43.slop15.train.neg_62811		+
chr8	133277721	133277784	ICLIP_TDP43.slop15.train.neg_79851		-
chr14	58922526	58922590	ICLIP_TDP43.slop15.train.neg_19666		+
chrX	53975606	53975652	ICLIP_TDP43.slop15.train.neg_86467		-
chr14	50295233	50295291	ICLIP_TDP43.slop15.train.neg_21514		-
chr15	23018160	23018192	ICLIP_TDP43.slop15.train.neg_24868		-
chr10	7843251	7843283	ICLIP_TDP43.slop15.train.neg_3023		+
chr9	114924923	114924973	ICLIP_TDP43.slop15.train.neg_83049		-
chr7	116853277	116853318	ICLIP_TDP43.slop15.train.neg_74168		+
chr9	35720006	35720061	ICLIP_TDP43.slop15.train.neg_82395		-
chr9	136270878	136270917	ICLIP_TDP43.slop15.train.neg_81794		+
chr17	40839736	40839775	ICLIP_TDP43.slop15.train.neg_31810		+
chr4	39628719	39628757	ICLIP_TDP43.slop15.train.neg_64471		-
chr2	53939022	53939082	ICLIP_TDP43.slop15.train.neg_45331		-
chr11	121326159	121326207	ICLIP_TDP43.slop15.train.neg_8808		+
chr16	1450000	1450042	ICLIP_TDP43.slop15.train.neg_28923		-
chr8	63939833	63939903	ICLIP_TDP43.slop15.train.neg_79101		-
chr6	26271292	26271345	ICLIP_TDP43.slop15.train.neg_71098		-
chrY	21090098	21090162	ICLIP_TDP43.slop15.train.neg_87754		-
chr13	43600301	43600356	ICLIP_TDP43.slop15.train.neg_15446		+
chr5	76272733	76272796	ICLIP_TDP43.slop15.train.neg_66500		+
chr8	79516160	79516214	ICLIP_TDP43.slop15.train.neg_77641		+
chr20	40083721	40083771	ICLIP_TDP43.slop15.train.neg_49619		-
chr21	38309722	38309776	ICLIP_TDP43.slop15.train.neg_53729		-
chr8	17241283	17241321	ICLIP_TDP43.slop15.train.neg_78530		-
chr4	6866264	6866321	ICLIP_TDP43.slop15.train.neg_62389		+
chr14	23523265	23523309	ICLIP_TDP43.slop15.train.neg_21125		-
chrY	21130276	21130317	ICLIP_TDP43.slop15.train.neg_87979		-
chr7	55258786	55258838	ICLIP_TDP43.slop15.train.neg_73325		+
chr18	74099412	74099474	ICLIP_TDP43.slop15.train.neg_38943		-
chrX	47020059	47020106	ICLIP_TDP43.slop15.train.neg_84397		+
chr1	15351541	15351577	ICLIP_TDP43.slop15.train.neg_187		+
chr11	33652490	33652530	ICLIP_TDP43.slop15.train.neg_7339		+
chr13	103257913	103257972	ICLIP_TDP43.slop15.train.neg_16446		+
chr22	35552707	35552750	ICLIP_TDP43.slop15.train.neg_57673		-
chr19	3061690	3061739	ICLIP_TDP43.slop15.train.neg_41632		-
chr19	49594771	49594811	ICLIP_TDP43.slop15.train.neg_41009		+
chr7	2097148	2097213	ICLIP_TDP43.slop15.train.neg_74575		-
chr17	16544591	16544634	ICLIP_TDP43.slop15.train.neg_33418		-
chr7	3468589	3468637	ICLIP_TDP43.slop15.train.neg_72600		+
chr11	65400647	65400685	ICLIP_TDP43.slop15.train.neg_7935		+
chrX	107967592	107967639	ICLIP_TDP43.slop15.train.neg_86940		-
chr1	8085488	8085559	ICLIP_TDP43.slop15.train.neg_1720		-
chr11	27910715	27910771	ICLIP_TDP43.slop15.train.neg_9465		-
chr19	42499966	42499997	ICLIP_TDP43.slop15.train.neg_42666		-
chr11	47605727	47605785	ICLIP_TDP43.slop15.train.neg_7634		+
chr3	52761499	52761535	ICLIP_TDP43.slop15.train.neg_61195		-
chr9	100339058	100339092	ICLIP_TDP43.slop15.train.neg_81016		+
chrX	106216834	106216887	ICLIP_TDP43.slop15.train.neg_86892		-
chr9	33134446	33134500	ICLIP_TDP43.slop15.train.neg_82269		-
chr19	1628359	1628394	ICLIP_TDP43.slop15.train.neg_41528		-
chr11	18597976	18598011	ICLIP_TDP43.slop15.train.neg_9411		-
chr14	67783185	67783223	ICLIP_TDP43.slop15.train.neg_19879		+
chr18	70539575	70539624	ICLIP_TDP43.slop15.train.neg_36916		+
chr7	87023608	87023651	ICLIP_TDP43.slop15.train.neg_73722		+
chr8	79484112	79484160	ICLIP_TDP43.slop15.train.neg_77633		+
chr19	14073435	14073470	ICLIP_TDP43.slop15.train.neg_42033		-
chr18	54469220	54469273	ICLIP_TDP43.slop15.train.neg_36542		+
chr12	53794376	53794408	ICLIP_TDP43.slop15.train.neg_11633		+
chr18	67975119	67975176	ICLIP_TDP43.slop15.train.neg_36888		+
chr14	53024635	53024682	ICLIP_TDP43.slop15.train.neg_19452		+
chr22	45963425	45963462	ICLIP_TDP43.slop15.train.neg_56472		+
chr19	15129691	15129730	ICLIP_TDP43.slop15.train.neg_42079		-
chr9	69423258	69423304	ICLIP_TDP43.slop15.train.neg_80599		+
chr5	6652143	6652196	ICLIP_TDP43.slop15.train.neg_65755		+
chr1	35862568	35862612	ICLIP_TDP43.slop15.train.neg_526		+
chr19	4723710	4723785	ICLIP_TDP43.slop15.train.neg_41695		-
chr9	65597094	65597149	ICLIP_TDP43.slop15.train.neg_80572		+
chr5	60481831	60481902	ICLIP_TDP43.slop15.train.neg_66171		+
chr6	151604914	151604969	ICLIP_TDP43.slop15.train.neg_70722		+
chr21	27909242	27909295	ICLIP_TDP43.slop15.train.neg_50733		+
chr17	72958725	72958770	ICLIP_TDP43.slop15.train.neg_34548		-
chr12	26352404	26352447	ICLIP_TDP43.slop15.train.neg_11266		+
chr18	66880434	66880504	ICLIP_TDP43.slop15.train.neg_36831		+
chr9	129220763	129220794	ICLIP_TDP43.slop15.train.neg_81471		+
chr21	40177297	40177363	ICLIP_TDP43.slop15.train.neg_51476		+
chr5	80395601	80395654	ICLIP_TDP43.slop15.train.neg_66588		+
chr8	48883604	48883653	ICLIP_TDP43.slop15.train.neg_77237		+
chr18	56400513	56400553	ICLIP_TDP43.slop15.train.neg_36620		+
chr20	35368757	35368813	ICLIP_TDP43.slop15.train.neg_49450		-
chr8	42740371	42740405	ICLIP_TDP43.slop15.train.neg_78910		-
chr15	57463611	57463646	ICLIP_TDP43.slop15.train.neg_23485		+
chr5	138620667	138620698	ICLIP_TDP43.slop15.train.neg_67081		+
chr14	75471563	75471625	ICLIP_TDP43.slop15.train.neg_20223		+
chr9	34659051	34659101	ICLIP_TDP43.slop15.train.neg_80383		+
chrX	111001490	111001546	ICLIP_TDP43.slop15.train.neg_85409		+
chrY	21098669	21098738	ICLIP_TDP43.slop15.train.neg_87803		-
chr18	9738608	9738656	ICLIP_TDP43.slop15.train.neg_35263		+
chrX	153762936	153762981	ICLIP_TDP43.slop15.train.neg_87407		-
chr4	4246322	4246354	ICLIP_TDP43.slop15.train.neg_64160		-
chr6	105201028	105201087	ICLIP_TDP43.slop15.train.neg_72000		-
chr7	20422747	20422789	ICLIP_TDP43.slop15.train.neg_72806		+
chr21	46287679	46287717	ICLIP_TDP43.slop15.train.neg_54248		-
chr6	167450618	167450670	ICLIP_TDP43.slop15.train.neg_70813		+
chr22	44222545	44222602	ICLIP_TDP43.slop15.train.neg_58454		-
chr8	10537777	10537817	ICLIP_TDP43.slop15.train.neg_78445		-
chr22	32274988	32275050	ICLIP_TDP43.slop15.train.neg_55730		+
chr22	20127081	20127152	ICLIP_TDP43.slop15.train.neg_54730		+
chr22	47109154	47109195	ICLIP_TDP43.slop15.train.neg_58557		-
chr17	71036061	71036105	ICLIP_TDP43.slop15.train.neg_34511		-
chrX	147585483	147585535	ICLIP_TDP43.slop15.train.neg_85687		+
chr15	40517011	40517043	ICLIP_TDP43.slop15.train.neg_23051		+
chr5	121794926	121794957	ICLIP_TDP43.slop15.train.neg_68490		-
chr22	48097854	48097900	ICLIP_TDP43.slop15.train.neg_56639		+
chr9	97059202	97059272	ICLIP_TDP43.slop15.train.neg_80934		+
chr14	97026478	97026518	ICLIP_TDP43.slop15.train.neg_20560		+
chr7	106112126	106112165	ICLIP_TDP43.slop15.train.neg_75758		-
chr18	56357253	56357285	ICLIP_TDP43.slop15.train.neg_36602		+
chr20	5118400	5118443	ICLIP_TDP43.slop15.train.neg_46441		+
chr20	44692833	44692906	ICLIP_TDP43.slop15.train.neg_49693		-
chr15	42040356	42040389	ICLIP_TDP43.slop15.train.neg_23169		+
chr20	62376922	62376973	ICLIP_TDP43.slop15.train.neg_50290		-
chr16	3698109	3698143	ICLIP_TDP43.slop15.train.neg_26867		+
chr7	120992720	120992775	ICLIP_TDP43.slop15.train.neg_75857		-
chr5	112324936	112324995	ICLIP_TDP43.slop15.train.neg_66822		+
chr16	82197529	82197595	ICLIP_TDP43.slop15.train.neg_30421		-
chr1	3654646	3654685	ICLIP_TDP43.slop15.train.neg_1680		-
chr7	17856367	17856398	ICLIP_TDP43.slop15.train.neg_74776		-
chr16	55579676	55579729	ICLIP_TDP43.slop15.train.neg_27961		+
chr14	92359068	92359140	ICLIP_TDP43.slop15.train.neg_22426		-
chr1	82372751	82372791	ICLIP_TDP43.slop15.train.neg_1019		+
chr22	24124467	24124519	ICLIP_TDP43.slop15.train.neg_55009		+
chr13	108342403	108342435	ICLIP_TDP43.slop15.train.neg_18461		-
chr21	46558921	46558972	ICLIP_TDP43.slop15.train.neg_52404		+
chr4	24855956	24856019	ICLIP_TDP43.slop15.train.neg_64389		-
chr8	73934537	73934611	ICLIP_TDP43.slop15.train.neg_77558		+
chr19	4642036	4642084	ICLIP_TDP43.slop15.train.neg_39372		+
chr18	77045073	77045115	ICLIP_TDP43.slop15.train.neg_37079		+
chr22	38891505	38891536	ICLIP_TDP43.slop15.train.neg_58011		-
chr4	493361	493417	ICLIP_TDP43.slop15.train.neg_62100		+
chr13	99188471	99188539	ICLIP_TDP43.slop15.train.neg_18311		-
chr12	9073008	9073057	ICLIP_TDP43.slop15.train.neg_11016		+
chr16	84477502	84477543	ICLIP_TDP43.slop15.train.neg_28633		+
chr19	19936757	19936790	ICLIP_TDP43.slop15.train.neg_40069		+
chr17	18203191	18203244	ICLIP_TDP43.slop15.train.neg_33458		-
chr21	46706297	46706355	ICLIP_TDP43.slop15.train.neg_54294		-
chr5	122686576	122686640	ICLIP_TDP43.slop15.train.neg_68512		-
chr7	33340510	33340552	ICLIP_TDP43.slop15.train.neg_73029		+
chr18	9399706	9399757	ICLIP_TDP43.slop15.train.neg_35224		+
chr18	33552978	33553010	ICLIP_TDP43.slop15.train.neg_35954		+
chr12	53609832	53609874	ICLIP_TDP43.slop15.train.neg_13651		-
chr9	18711353	18711423	ICLIP_TDP43.slop15.train.neg_80204		+
chr5	36867706	36867742	ICLIP_TDP43.slop15.train.neg_67762		-
chr10	43985026	43985069	ICLIP_TDP43.slop15.train.neg_3494		+
chr18	44560042	44560089	ICLIP_TDP43.slop15.train.neg_36258		+
chr21	44473975	44474046	ICLIP_TDP43.slop15.train.neg_54006		-
chr18	30012815	30012861	ICLIP_TDP43.slop15.train.neg_37940		-
chrX	47425179	47425220	ICLIP_TDP43.slop15.train.neg_84462		+
chr7	36666614	36666673	ICLIP_TDP43.slop15.train.neg_75036		-
chr8	89437706	89437761	ICLIP_TDP43.slop15.train.neg_77803		+
chr16	56291288	56291321	ICLIP_TDP43.slop15.train.neg_27992		+
chr19	7978622	7978679	ICLIP_TDP43.slop15.train.neg_39474		+
chr13	24356598	24356629	ICLIP_TDP43.slop15.train.neg_16994		-
chr3	26688695	26688763	ICLIP_TDP43.slop15.train.neg_59009		+
chr21	22845876	22845907	ICLIP_TDP43.slop15.train.neg_50577		+
chr9	130139223	130139277	ICLIP_TDP43.slop15.train.neg_81517		+
chr1	98486914	98486957	ICLIP_TDP43.slop15.train.neg_2483		-
chr5	36180295	36180332	ICLIP_TDP43.slop15.train.neg_66003		+
chr8	52781167	52781215	ICLIP_TDP43.slop15.train.neg_78947		-
chr14	38011045	38011094	ICLIP_TDP43.slop15.train.neg_19231		+
chr14	97291668	97291729	ICLIP_TDP43.slop15.train.neg_20565		+
chr4	164044913	164044971	ICLIP_TDP43.slop15.train.neg_65442		-
chr18	3598265	3598327	ICLIP_TDP43.slop15.train.neg_37302		-
chr8	93930941	93930979	ICLIP_TDP43.slop15.train.neg_79442		-
chrX	109444908	109444950	ICLIP_TDP43.slop15.train.neg_86947		-
chr10	28968227	28968260	ICLIP_TDP43.slop15.train.neg_3270		+
chr16	2806797	2806851	ICLIP_TDP43.slop15.train.neg_26801		+
chr5	150855361	150855411	ICLIP_TDP43.slop15.train.neg_67251		+
chr11	58945948	58946009	ICLIP_TDP43.slop15.train.neg_7696		+
chr20	35488588	35488622	ICLIP_TDP43.slop15.train.neg_49490		-
chr22	38421972	38422034	ICLIP_TDP43.slop15.train.neg_56000		+
chr18	43993791	43993831	ICLIP_TDP43.slop15.train.neg_36229		+
chr4	121720009	121720071	ICLIP_TDP43.slop15.train.neg_65236		-
chr7	97598400	97598434	ICLIP_TDP43.slop15.train.neg_75600		-
chr20	62646051	62646099	ICLIP_TDP43.slop15.train.neg_50316		-
chr11	124659897	124659937	ICLIP_TDP43.slop15.train.neg_10628		-
chr15	31649723	31649796	ICLIP_TDP43.slop15.train.neg_22875		+
chr13	28218750	28218818	ICLIP_TDP43.slop15.train.neg_14992		+
chr7	76119927	76119984	ICLIP_TDP43.slop15.train.neg_73627		+
chr2	85529047	85529097	ICLIP_TDP43.slop15.train.neg_44179		+
chr19	37097837	37097886	ICLIP_TDP43.slop15.train.neg_40450		+
chr7	117211627	117211672	ICLIP_TDP43.slop15.train.neg_74171		+
chr2	77502686	77502735	ICLIP_TDP43.slop15.train.neg_45568		-
chr4	155386517	155386573	ICLIP_TDP43.slop15.train.neg_65416		-
chr3	107312300	107312356	ICLIP_TDP43.slop15.train.neg_59985		+
chr15	63354363	63354422	ICLIP_TDP43.slop15.train.neg_23639		+
chr7	99718007	99718051	ICLIP_TDP43.slop15.train.neg_73915		+
chr18	67108393	67108443	ICLIP_TDP43.slop15.train.neg_36845		+
chr15	83147207	83147261	ICLIP_TDP43.slop15.train.neg_26281		-
chr1	162135938	162135994	ICLIP_TDP43.slop15.train.neg_1410		+
chr6	149902055	149902118	ICLIP_TDP43.slop15.train.neg_70698		+
chr18	39065896	39065951	ICLIP_TDP43.slop15.train.neg_38109		-
chr22	17643114	17643155	ICLIP_TDP43.slop15.train.neg_54508		+
chr13	60350231	60350267	ICLIP_TDP43.slop15.train.neg_17941		-
chr19	10884494	10884555	ICLIP_TDP43.slop15.train.neg_39553		+
chr16	56248310	56248362	ICLIP_TDP43.slop15.train.neg_27987		+
chr11	82596532	82596582	ICLIP_TDP43.slop15.train.neg_10229		-
chr18	20817018	20817087	ICLIP_TDP43.slop15.train.neg_37631		-
chr13	111540493	111540542	ICLIP_TDP43.slop15.train.neg_18573		-
chr13	97874690	97874736	ICLIP_TDP43.slop15.train.neg_16241		+
chr11	69846224	69846272	ICLIP_TDP43.slop15.train.neg_8127		+
chr20	43192701	43192762	ICLIP_TDP43.slop15.train.neg_47701		+
chr21	27021460	27021510	ICLIP_TDP43.slop15.train.neg_50652		+
chr21	45331964	45332034	ICLIP_TDP43.slop15.train.neg_52160		+
chr19	47858374	47858447	ICLIP_TDP43.slop15.train.neg_40917		+
chr12	117525485	117525545	ICLIP_TDP43.slop15.train.neg_14447		-
chr7	27678405	27678443	ICLIP_TDP43.slop15.train.neg_74910		-
chr3	73464831	73464885	ICLIP_TDP43.slop15.train.neg_61406		-
chr4	40863238	40863270	ICLIP_TDP43.slop15.train.neg_64503		-
chr7	1484555	1484617	ICLIP_TDP43.slop15.train.neg_74556		-
chr19	47866361	47866393	ICLIP_TDP43.slop15.train.neg_40919		+
chrX	54145717	54145759	ICLIP_TDP43.slop15.train.neg_86486		-
chr9	36250628	36250668	ICLIP_TDP43.slop15.train.neg_82407		-
chr22	19050802	19050847	ICLIP_TDP43.slop15.train.neg_56941		-
chrX	131521634	131521686	ICLIP_TDP43.slop15.train.neg_87221		-
chr17	57217955	57218028	ICLIP_TDP43.slop15.train.neg_34335		-
chr18	40042491	40042563	ICLIP_TDP43.slop15.train.neg_36111		+
chrX	24641336	24641399	ICLIP_TDP43.slop15.train.neg_86124		-
chr7	11510408	11510461	ICLIP_TDP43.slop15.train.neg_74708		-
chr22	20249519	20249589	ICLIP_TDP43.slop15.train.neg_57064		-
chr20	35392585	35392642	ICLIP_TDP43.slop15.train.neg_49463		-
chr16	75127777	75127829	ICLIP_TDP43.slop15.train.neg_28446		+
chr17	73811063	73811098	ICLIP_TDP43.slop15.train.neg_32639		+
chr6	33369495	33369553	ICLIP_TDP43.slop15.train.neg_69567		+
chr18	63420455	63420507	ICLIP_TDP43.slop15.train.neg_36771		+
chr9	135329989	135330035	ICLIP_TDP43.slop15.train.neg_81770		+
chr15	75195368	75195417	ICLIP_TDP43.slop15.train.neg_26069		-
chr15	41553722	41553779	ICLIP_TDP43.slop15.train.neg_23121		+
chr5	42528966	42529025	ICLIP_TDP43.slop15.train.neg_66049		+
chr3	99854377	99854436	ICLIP_TDP43.slop15.train.neg_59908		+
chr1	48431465	48431508	ICLIP_TDP43.slop15.train.neg_2219		-
chr15	76549283	76549344	ICLIP_TDP43.slop15.train.neg_26109		-
chr21	38796405	38796443	ICLIP_TDP43.slop15.train.neg_51440		+
chr19	14256249	14256280	ICLIP_TDP43.slop15.train.neg_39740		+
chr18	59885270	59885330	ICLIP_TDP43.slop15.train.neg_36676		+
chr20	3180680	3180725	ICLIP_TDP43.slop15.train.neg_48704		-
chr3	128899879	128899930	ICLIP_TDP43.slop15.train.neg_61792		-
chr21	47417727	47417780	ICLIP_TDP43.slop15.train.neg_52553		+
chr14	70099534	70099591	ICLIP_TDP43.slop15.train.neg_19965		+
chr6	15259546	15259579	ICLIP_TDP43.slop15.train.neg_69182		+
chr20	18165588	18165628	ICLIP_TDP43.slop15.train.neg_46770		+
chr6	33225260	33225318	ICLIP_TDP43.slop15.train.neg_71322		-
chr12	51824231	51824276	ICLIP_TDP43.slop15.train.neg_11569		+
chr20	22537079	22537129	ICLIP_TDP43.slop15.train.neg_49015		-
chr22	30345548	30345579	ICLIP_TDP43.slop15.train.neg_55528		+
chr10	103548846	103548897	ICLIP_TDP43.slop15.train.neg_6337		-
chr22	28098410	28098451	ICLIP_TDP43.slop15.train.neg_57284		-
chr22	46732565	46732609	ICLIP_TDP43.slop15.train.neg_56574		+
chrX	154463858	154463904	ICLIP_TDP43.slop15.train.neg_85795		+
chr22	42393097	42393153	ICLIP_TDP43.slop15.train.neg_56338		+
chr10	76972763	76972804	ICLIP_TDP43.slop15.train.neg_3925		+
chr16	15237015	15237047	ICLIP_TDP43.slop15.train.neg_29270		-
chr5	141019763	141019815	ICLIP_TDP43.slop15.train.neg_68719		-
chr16	52515390	52515421	ICLIP_TDP43.slop15.train.neg_29796		-
chr16	2575973	2576022	ICLIP_TDP43.slop15.train.neg_26790		+
chr16	21991372	21991443	ICLIP_TDP43.slop15.train.neg_27324		+
chr21	47734823	47734857	ICLIP_TDP43.slop15.train.neg_54462		-
chr5	78916375	78916435	ICLIP_TDP43.slop15.train.neg_66541		+
chr17	38716540	38716577	ICLIP_TDP43.slop15.train.neg_33793		-
chr9	110058725	110058777	ICLIP_TDP43.slop15.train.neg_81183		+
chr5	79001377	79001427	ICLIP_TDP43.slop15.train.neg_66553		+
chr14	55525038	55525092	ICLIP_TDP43.slop15.train.neg_19545		+
chr19	1260944	1260985	ICLIP_TDP43.slop15.train.neg_39132		+
chrY	21234215	21234249	ICLIP_TDP43.slop15.train.neg_88589		-
chr5	50688312	50688348	ICLIP_TDP43.slop15.train.neg_66092		+
chr17	45069923	45069968	ICLIP_TDP43.slop15.train.neg_34108		-
chr18	21545716	21545752	ICLIP_TDP43.slop15.train.neg_37689		-
chr19	55498981	55499017	ICLIP_TDP43.slop15.train.neg_41253		+
chr14	24899109	24899143	ICLIP_TDP43.slop15.train.neg_18917		+
chr3	50253144	50253199	ICLIP_TDP43.slop15.train.neg_59527		+
chr22	42340114	42340186	ICLIP_TDP43.slop15.train.neg_58297		-
chr8	140964820	140964853	ICLIP_TDP43.slop15.train.neg_79896		-
chr15	49718069	49718107	ICLIP_TDP43.slop15.train.neg_23351		+
chr17	37344733	37344765	ICLIP_TDP43.slop15.train.neg_33751		-
chr3	29724242	29724305	ICLIP_TDP43.slop15.train.neg_59040		+
chr2	24009894	24009953	ICLIP_TDP43.slop15.train.neg_45007		-
chr14	90430269	90430317	ICLIP_TDP43.slop15.train.neg_20410		+
chr7	74858358	74858409	ICLIP_TDP43.slop15.train.neg_75348		-
chr9	75772575	75772615	ICLIP_TDP43.slop15.train.neg_80689		+
chr19	21115264	21115309	ICLIP_TDP43.slop15.train.neg_40117		+
chrY	21159134	21159193	ICLIP_TDP43.slop15.train.neg_88143		-
chr20	2842583	2842631	ICLIP_TDP43.slop15.train.neg_46333		+
chr7	102462349	102462407	ICLIP_TDP43.slop15.train.neg_75706		-
chr21	23168435	23168492	ICLIP_TDP43.slop15.train.neg_50644		+
chr9	95421145	95421180	ICLIP_TDP43.slop15.train.neg_82793		-
chr9	15913566	15913620	ICLIP_TDP43.slop15.train.neg_80170		+
chr21	40668963	40669006	ICLIP_TDP43.slop15.train.neg_53829		-
chr19	36714761	36714805	ICLIP_TDP43.slop15.train.neg_40420		+
chr6	32139005	32139051	ICLIP_TDP43.slop15.train.neg_69531		+
chr9	5397893	5397942	ICLIP_TDP43.slop15.train.neg_81988		-
chr16	4905779	4905822	ICLIP_TDP43.slop15.train.neg_26948		+
chr15	77632267	77632332	ICLIP_TDP43.slop15.train.neg_26144		-
chr4	119270039	119270088	ICLIP_TDP43.slop15.train.neg_65214		-
chr4	1320938	1320980	ICLIP_TDP43.slop15.train.neg_62177		+
chr19	59056540	59056589	ICLIP_TDP43.slop15.train.neg_41414		+
chr19	18225243	18225308	ICLIP_TDP43.slop15.train.neg_39922		+
chr6	56557078	56557126	ICLIP_TDP43.slop15.train.neg_71717		-
chr18	48413307	48413348	ICLIP_TDP43.slop15.train.neg_36339		+
chr10	79795804	79795854	ICLIP_TDP43.slop15.train.neg_3950		+
chrX	49132835	49132874	ICLIP_TDP43.slop15.train.neg_84556		+
chr2	44561567	44561621	ICLIP_TDP43.slop15.train.neg_45276		-
chr10	104818108	104818141	ICLIP_TDP43.slop15.train.neg_4631		+
chr18	677406	677442	ICLIP_TDP43.slop15.train.neg_37209		-
chr13	114501501	114501558	ICLIP_TDP43.slop15.train.neg_16762		+
chr17	41641379	41641413	ICLIP_TDP43.slop15.train.neg_31850		+
chr21	38297099	38297144	ICLIP_TDP43.slop15.train.neg_53728		-
chr15	52813704	52813756	ICLIP_TDP43.slop15.train.neg_25487		-
chr15	77756913	77756961	ICLIP_TDP43.slop15.train.neg_24260		+
chr19	42948440	42948502	ICLIP_TDP43.slop15.train.neg_40680		+
chr18	6091246	6091283	ICLIP_TDP43.slop15.train.neg_37378		-
chr9	97053730	97053765	ICLIP_TDP43.slop15.train.neg_80933		+
chr18	9486761	9486818	ICLIP_TDP43.slop15.train.neg_35237		+
chrX	77279257	77279296	ICLIP_TDP43.slop15.train.neg_85030		+
chr22	41839785	41839833	ICLIP_TDP43.slop15.train.neg_58228		-
chr13	108398023	108398064	ICLIP_TDP43.slop15.train.neg_18463		-
chr3	112987568	112987622	ICLIP_TDP43.slop15.train.neg_60065		+
chr19	23987833	23987877	ICLIP_TDP43.slop15.train.neg_40200		+
chr7	102729818	102729868	ICLIP_TDP43.slop15.train.neg_74022		+
chr11	32625873	32625923	ICLIP_TDP43.slop15.train.neg_7289		+
chr2	77608894	77608939	ICLIP_TDP43.slop15.train.neg_45570		-
chr16	69255861	69255893	ICLIP_TDP43.slop15.train.neg_28310		+
chr7	79096038	79096076	ICLIP_TDP43.slop15.train.neg_73681		+
chr9	19250777	19250809	ICLIP_TDP43.slop15.train.neg_80222		+
chr14	97378021	97378061	ICLIP_TDP43.slop15.train.neg_20577		+
chr18	70522615	70522679	ICLIP_TDP43.slop15.train.neg_38869		-
chr14	100275965	100276008	ICLIP_TDP43.slop15.train.neg_20611		+
chr6	17635001	17635059	ICLIP_TDP43.slop15.train.neg_70987		-
chr18	12358821	12358852	ICLIP_TDP43.slop15.train.neg_37463		-
chr12	39766599	39766638	ICLIP_TDP43.slop15.train.neg_13365		-
chr2	9507102	9507161	ICLIP_TDP43.slop15.train.neg_43382		+
chr20	48699405	48699450	ICLIP_TDP43.slop15.train.neg_49894		-
chr1	155231954	155232004	ICLIP_TDP43.slop15.train.neg_2705		-
chr9	127943128	127943164	ICLIP_TDP43.slop15.train.neg_83275		-
chr7	123378389	123378425	ICLIP_TDP43.slop15.train.neg_75887		-
chr5	132423571	132423611	ICLIP_TDP43.slop15.train.neg_67012		+
chr16	2558965	2559005	ICLIP_TDP43.slop15.train.neg_26786		+
chr22	40769170	40769229	ICLIP_TDP43.slop15.train.neg_56206		+
chr3	33859988	33860043	ICLIP_TDP43.slop15.train.neg_59135		+
chr12	26984517	26984570	ICLIP_TDP43.slop15.train.neg_13243		-
chr17	269639	269689	ICLIP_TDP43.slop15.train.neg_30642		+
chr21	30990438	30990499	ICLIP_TDP43.slop15.train.neg_53225		-
chr14	77583755	77583807	ICLIP_TDP43.slop15.train.neg_20300		+
chr20	49536052	49536100	ICLIP_TDP43.slop15.train.neg_49953		-
chr15	55697836	55697887	ICLIP_TDP43.slop15.train.neg_25555		-
chr22	47037743	47037790	ICLIP_TDP43.slop15.train.neg_56610		+
chr7	98606839	98606884	ICLIP_TDP43.slop15.train.neg_73849		+
chr7	29398960	29399033	ICLIP_TDP43.slop15.train.neg_72929		+
chr10	94665329	94665375	ICLIP_TDP43.slop15.train.neg_4298		+
chr14	95875611	95875651	ICLIP_TDP43.slop15.train.neg_22515		-
chr11	13446883	13446928	ICLIP_TDP43.slop15.train.neg_9318		-
chr21	19180400	19180444	ICLIP_TDP43.slop15.train.neg_52932		-
chr11	34479337	34479396	ICLIP_TDP43.slop15.train.neg_7371		+
chr12	70714177	70714235	ICLIP_TDP43.slop15.train.neg_12042		+
chr13	23978698	23978737	ICLIP_TDP43.slop15.train.neg_16984		-
chr15	68598661	68598693	ICLIP_TDP43.slop15.train.neg_25903		-
chr10	27332430	27332469	ICLIP_TDP43.slop15.train.neg_5295		-
chr21	47413202	47413241	ICLIP_TDP43.slop15.train.neg_52545		+
chr10	99474433	99474477	ICLIP_TDP43.slop15.train.neg_4411		+
chr9	71173665	71173709	ICLIP_TDP43.slop15.train.neg_80609		+
chr17	30708317	30708373	ICLIP_TDP43.slop15.train.neg_31485		+
chr12	119837411	119837446	ICLIP_TDP43.slop15.train.neg_14458		-
chr14	45556736	45556790	ICLIP_TDP43.slop15.train.neg_19358		+
chr18	67978596	67978632	ICLIP_TDP43.slop15.train.neg_36891		+
chr12	104367757	104367789	ICLIP_TDP43.slop15.train.neg_12359		+
chr5	180231358	180231389	ICLIP_TDP43.slop15.train.neg_68935		-
chr17	62223753	62223795	ICLIP_TDP43.slop15.train.neg_32428		+
chr9	2474923	2474970	ICLIP_TDP43.slop15.train.neg_81917		-
chr15	40341922	40341961	ICLIP_TDP43.slop15.train.neg_23036		+
chr11	36002855	36002906	ICLIP_TDP43.slop15.train.neg_7421		+
chr18	43687415	43687477	ICLIP_TDP43.slop15.train.neg_36158		+
chr17	57203898	57203942	ICLIP_TDP43.slop15.train.neg_34334		-
chr7	65799122	65799170	ICLIP_TDP43.slop15.train.neg_73439		+
chr19	2429366	2429398	ICLIP_TDP43.slop15.train.neg_41594		-
chr7	99048066	99048131	ICLIP_TDP43.slop15.train.neg_73874		+
chr2	96680682	96680748	ICLIP_TDP43.slop15.train.neg_44257		+
chr6	34385980	34386045	ICLIP_TDP43.slop15.train.neg_71362		-
chr2	56467291	56467340	ICLIP_TDP43.slop15.train.neg_43893		+
chr16	23416607	23416680	ICLIP_TDP43.slop15.train.neg_29431		-
chr4	129348983	129349026	ICLIP_TDP43.slop15.train.neg_63720		+
chr15	68585290	68585333	ICLIP_TDP43.slop15.train.neg_23887		+
chr4	3488609	3488666	ICLIP_TDP43.slop15.train.neg_62319		+
chr4	57205659	57205710	ICLIP_TDP43.slop15.train.neg_64647		-
chr21	22900973	22901019	ICLIP_TDP43.slop15.train.neg_50583		+
chr10	69572024	69572071	ICLIP_TDP43.slop15.train.neg_5749		-
chr10	108468352	108468409	ICLIP_TDP43.slop15.train.neg_6445		-
chr8	126068405	126068461	ICLIP_TDP43.slop15.train.neg_79821		-
chr8	82629662	82629720	ICLIP_TDP43.slop15.train.neg_79374		-
chr18	8633174	8633219	ICLIP_TDP43.slop15.train.neg_35133		+
chr3	148709386	148709418	ICLIP_TDP43.slop15.train.neg_60388		+
chr4	106642705	106642744	ICLIP_TDP43.slop15.train.neg_63468		+
chr11	72330178	72330217	ICLIP_TDP43.slop15.train.neg_10074		-
chr19	9532888	9532954	ICLIP_TDP43.slop15.train.neg_41830		-
chr7	34255087	34255126	ICLIP_TDP43.slop15.train.neg_73039		+
chr7	66495762	66495803	ICLIP_TDP43.slop15.train.neg_73464		+
chr2	25541941	25541988	ICLIP_TDP43.slop15.train.neg_45038		-
chr21	33323358	33323401	ICLIP_TDP43.slop15.train.neg_50855		+
chr21	30417499	30417533	ICLIP_TDP43.slop15.train.neg_50766		+
chr16	31057700	31057757	ICLIP_TDP43.slop15.train.neg_27718		+
chr11	31126359	31126405	ICLIP_TDP43.slop15.train.neg_9493		-
chr21	33542681	33542742	ICLIP_TDP43.slop15.train.neg_53369		-
chrX	106234690	106234723	ICLIP_TDP43.slop15.train.neg_86898		-
chr13	21873941	21873987	ICLIP_TDP43.slop15.train.neg_14728		+
chr21	47772213	47772261	ICLIP_TDP43.slop15.train.neg_52613		+
chr5	7887904	7887965	ICLIP_TDP43.slop15.train.neg_65786		+
chr19	20221928	20221960	ICLIP_TDP43.slop15.train.neg_40093		+
chr15	92489167	92489201	ICLIP_TDP43.slop15.train.neg_24700		+
chr1	16097341	16097399	ICLIP_TDP43.slop15.train.neg_210		+
chr22	28335550	28335587	ICLIP_TDP43.slop15.train.neg_55376		+
chr16	89119355	89119395	ICLIP_TDP43.slop15.train.neg_30614		-
chr17	8170285	8170333	ICLIP_TDP43.slop15.train.neg_30909		+
chr8	79712821	79712871	ICLIP_TDP43.slop15.train.neg_79342		-
chr9	16787303	16787342	ICLIP_TDP43.slop15.train.neg_82102		-
chr16	57879637	57879689	ICLIP_TDP43.slop15.train.neg_29879		-
chr13	46963197	46963267	ICLIP_TDP43.slop15.train.neg_17700		-
chr3	132219698	132219744	ICLIP_TDP43.slop15.train.neg_60266		+
chr19	58945481	58945518	ICLIP_TDP43.slop15.train.neg_43292		-
chr17	12880806	12880860	ICLIP_TDP43.slop15.train.neg_30983		+
chr18	33164134	33164167	ICLIP_TDP43.slop15.train.neg_35928		+
chr4	145895148	145895194	ICLIP_TDP43.slop15.train.neg_65359		-
chr21	45366488	45366527	ICLIP_TDP43.slop15.train.neg_52173		+
chr1	95598476	95598522	ICLIP_TDP43.slop15.train.neg_1093		+
chr17	45085568	45085621	ICLIP_TDP43.slop15.train.neg_34111		-
chr17	56930130	56930186	ICLIP_TDP43.slop15.train.neg_32285		+
chr8	27354263	27354319	ICLIP_TDP43.slop15.train.neg_76837		+
chr19	44624103	44624177	ICLIP_TDP43.slop15.train.neg_40706		+
chr19	56418240	56418291	ICLIP_TDP43.slop15.train.neg_43217		-
chr9	85630723	85630757	ICLIP_TDP43.slop15.train.neg_82634		-
chrX	34304421	34304452	ICLIP_TDP43.slop15.train.neg_86171		-
chr22	44501779	44501827	ICLIP_TDP43.slop15.train.neg_56393		+
chr6	28556911	28556958	ICLIP_TDP43.slop15.train.neg_69424		+
chrX	54519684	54519719	ICLIP_TDP43.slop15.train.neg_86517		-
chr16	711909	711946	ICLIP_TDP43.slop15.train.neg_26652		+
chr13	42305963	42306015	ICLIP_TDP43.slop15.train.neg_17557		-
chr8	116518623	116518654	ICLIP_TDP43.slop15.train.neg_79714		-
chr1	35656469	35656529	ICLIP_TDP43.slop15.train.neg_2051		-
chr22	36299353	36299392	ICLIP_TDP43.slop15.train.neg_57704		-
chr12	22824241	22824272	ICLIP_TDP43.slop15.train.neg_11231		+
chr10	12220836	12220874	ICLIP_TDP43.slop15.train.neg_5086		-
chr20	35927704	35927735	ICLIP_TDP43.slop15.train.neg_47390		+
chr2	28975476	28975523	ICLIP_TDP43.slop15.train.neg_43620		+
chr20	33293732	33293788	ICLIP_TDP43.slop15.train.neg_47279		+
chr20	37571828	37571871	ICLIP_TDP43.slop15.train.neg_47520		+
chrX	10541101	10541160	ICLIP_TDP43.slop15.train.neg_85918		-
chr10	43034191	43034225	ICLIP_TDP43.slop15.train.neg_5499		-
chr19	8321593	8321627	ICLIP_TDP43.slop15.train.neg_39482		+
chr12	76756441	76756479	ICLIP_TDP43.slop15.train.neg_13981		-
chrX	16807922	16807961	ICLIP_TDP43.slop15.train.neg_84087		+
chr17	64382528	64382575	ICLIP_TDP43.slop15.train.neg_32456		+
chr18	67749861	67749907	ICLIP_TDP43.slop15.train.neg_38805		-
chr14	27561447	27561497	ICLIP_TDP43.slop15.train.neg_18993		+
chr17	61237214	61237251	ICLIP_TDP43.slop15.train.neg_32399		+
chrX	123512887	123512939	ICLIP_TDP43.slop15.train.neg_87109		-
chrY	21208911	21208956	ICLIP_TDP43.slop15.train.neg_88435		-
chr8	126057212	126057244	ICLIP_TDP43.slop15.train.neg_79819		-
chr2	58404526	58404578	ICLIP_TDP43.slop15.train.neg_45357		-
chr15	80356100	80356171	ICLIP_TDP43.slop15.train.neg_24349		+
chr6	37445668	37445717	ICLIP_TDP43.slop15.train.neg_69727		+
chr8	39691762	39691801	ICLIP_TDP43.slop15.train.neg_78851		-
chr12	109500261	109500308	ICLIP_TDP43.slop15.train.neg_12473		+
chr5	60453719	60453777	ICLIP_TDP43.slop15.train.neg_68004		-
chr9	6555708	6555749	ICLIP_TDP43.slop15.train.neg_82002		-
chr22	31737815	31737890	ICLIP_TDP43.slop15.train.neg_57553		-
chr12	48382966	48383000	ICLIP_TDP43.slop15.train.neg_13482		-
chr19	5912453	5912500	ICLIP_TDP43.slop15.train.neg_39416		+
chr17	2278764	2278802	ICLIP_TDP43.slop15.train.neg_30694		+
chr2	55461930	55461973	ICLIP_TDP43.slop15.train.neg_43890		+
chr11	8709770	8709829	ICLIP_TDP43.slop15.train.neg_6947		+
chr20	57568417	57568464	ICLIP_TDP43.slop15.train.neg_48199		+
chr15	45963292	45963335	ICLIP_TDP43.slop15.train.neg_23315		+
chr17	43903769	43903841	ICLIP_TDP43.slop15.train.neg_31898		+
chrX	6069994	6070048	ICLIP_TDP43.slop15.train.neg_85869		-
chr19	13596346	13596399	ICLIP_TDP43.slop15.train.neg_42028		-
chr8	104198158	104198196	ICLIP_TDP43.slop15.train.neg_78053		+
chr20	60699718	60699768	ICLIP_TDP43.slop15.train.neg_48233		+
chr17	37004584	37004639	ICLIP_TDP43.slop15.train.neg_33736		-
chr22	50270527	50270580	ICLIP_TDP43.slop15.train.neg_56692		+
chr3	53268396	53268433	ICLIP_TDP43.slop15.train.neg_61230		-
chr2	116427780	116427823	ICLIP_TDP43.slop15.train.neg_44410		+
chr4	7825620	7825664	ICLIP_TDP43.slop15.train.neg_64209		-
chr6	10621310	10621343	ICLIP_TDP43.slop15.train.neg_69103		+
chr7	121780065	121780108	ICLIP_TDP43.slop15.train.neg_75870		-
chr19	9257532	9257597	ICLIP_TDP43.slop15.train.neg_39503		+
chr5	132063120	132063173	ICLIP_TDP43.slop15.train.neg_68576		-
chr19	50092889	50092930	ICLIP_TDP43.slop15.train.neg_43055		-
chr3	69093434	69093472	ICLIP_TDP43.slop15.train.neg_59773		+
chr7	6174044	6174078	ICLIP_TDP43.slop15.train.neg_72669		+
chr18	29974706	29974754	ICLIP_TDP43.slop15.train.neg_37936		-
chr22	37582166	37582233	ICLIP_TDP43.slop15.train.neg_57859		-
chr20	45363425	45363466	ICLIP_TDP43.slop15.train.neg_47839		+
chr12	111065180	111065222	ICLIP_TDP43.slop15.train.neg_12517		+
chr20	3497137	3497177	ICLIP_TDP43.slop15.train.neg_46370		+
chr17	79517011	79517063	ICLIP_TDP43.slop15.train.neg_34761		-
chrY	21046078	21046142	ICLIP_TDP43.slop15.train.neg_87506		-
chr22	51165696	51165765	ICLIP_TDP43.slop15.train.neg_56840		+
chr12	121096374	121096409	ICLIP_TDP43.slop15.train.neg_12649		+
chr20	17629568	17629631	ICLIP_TDP43.slop15.train.neg_48922		-
chr3	112951695	112951755	ICLIP_TDP43.slop15.train.neg_60062		+
chr17	76910414	76910451	ICLIP_TDP43.slop15.train.neg_34684		-
chr9	139713614	139713664	ICLIP_TDP43.slop15.train.neg_81860		+
chr14	50705014	50705048	ICLIP_TDP43.slop15.train.neg_21538		-
chr17	73959154	73959199	ICLIP_TDP43.slop15.train.neg_34583		-
chr22	36902539	36902598	ICLIP_TDP43.slop15.train.neg_57793		-
chr13	31112679	31112724	ICLIP_TDP43.slop15.train.neg_17193		-
chrX	21964925	21964961	ICLIP_TDP43.slop15.train.neg_84177		+
chr14	88997145	88997178	ICLIP_TDP43.slop15.train.neg_22308		-
chr7	105541210	105541255	ICLIP_TDP43.slop15.train.neg_74056		+
chr1	8459979	8460021	ICLIP_TDP43.slop15.train.neg_1724		-
chr7	75189403	75189460	ICLIP_TDP43.slop15.train.neg_75362		-
chr19	11571040	11571113	ICLIP_TDP43.slop15.train.neg_41940		-
chr1	14028827	14028873	ICLIP_TDP43.slop15.train.neg_178		+
chr2	26588174	26588214	ICLIP_TDP43.slop15.train.neg_43533		+
chr19	57921052	57921102	ICLIP_TDP43.slop15.train.neg_41356		+
chr15	79135463	79135538	ICLIP_TDP43.slop15.train.neg_24324		+
chr14	69706450	69706494	ICLIP_TDP43.slop15.train.neg_19936		+
chr20	20018306	20018349	ICLIP_TDP43.slop15.train.neg_48974		-
chr9	92069818	92069870	ICLIP_TDP43.slop15.train.neg_82731		-
chr22	51125675	51125733	ICLIP_TDP43.slop15.train.neg_56828		+
chr16	24823026	24823069	ICLIP_TDP43.slop15.train.neg_27437		+
chr21	45479787	45479830	ICLIP_TDP43.slop15.train.neg_52226		+
chr10	15088982	15089030	ICLIP_TDP43.slop15.train.neg_3115		+
chr1	156202239	156202272	ICLIP_TDP43.slop15.train.neg_1389		+
chr8	48886951	48887012	ICLIP_TDP43.slop15.train.neg_77240		+
chr14	106954287	106954324	ICLIP_TDP43.slop15.train.neg_20937		+
chr13	53246496	53246557	ICLIP_TDP43.slop15.train.neg_15882		+
chr11	9936008	9936082	ICLIP_TDP43.slop15.train.neg_9275		-
chr22	46736436	46736488	ICLIP_TDP43.slop15.train.neg_56577		+
chr10	91212373	91212434	ICLIP_TDP43.slop15.train.neg_6111		-
chr22	50263870	50263925	ICLIP_TDP43.slop15.train.neg_56686		+
chrY	21237466	21237498	ICLIP_TDP43.slop15.train.neg_88601		-
chr8	87102570	87102607	ICLIP_TDP43.slop15.train.neg_77754		+
chr5	98210679	98210731	ICLIP_TDP43.slop15.train.neg_68350		-
chr5	171660288	171660320	ICLIP_TDP43.slop15.train.neg_68861		-
chr21	40827677	40827715	ICLIP_TDP43.slop15.train.neg_51593		+
chr1	22218176	22218228	ICLIP_TDP43.slop15.train.neg_1839		-
chr6	71284755	71284796	ICLIP_TDP43.slop15.train.neg_70068		+
chr17	8479931	8479997	ICLIP_TDP43.slop15.train.neg_33305		-
chr4	17622817	17622876	ICLIP_TDP43.slop15.train.neg_62510		+
chr5	37106718	37106772	ICLIP_TDP43.slop15.train.neg_67766		-
chr14	89248221	89248262	ICLIP_TDP43.slop15.train.neg_22319		-
chrY	21199791	21199835	ICLIP_TDP43.slop15.train.neg_88383		-
chr21	47404157	47404228	ICLIP_TDP43.slop15.train.neg_52528		+
chr15	81027608	81027672	ICLIP_TDP43.slop15.train.neg_24407		+
chr2	153532195	153532229	ICLIP_TDP43.slop15.train.neg_45915		-
chr7	91916257	91916288	ICLIP_TDP43.slop15.train.neg_73766		+
chr2	39215791	39215841	ICLIP_TDP43.slop15.train.neg_45217		-
chr9	130691889	130691952	ICLIP_TDP43.slop15.train.neg_83317		-
chr10	102721166	102721211	ICLIP_TDP43.slop15.train.neg_4518		+
chr3	49466388	49466450	ICLIP_TDP43.slop15.train.neg_61107		-
chr13	43634651	43634697	ICLIP_TDP43.slop15.train.neg_15452		+
chr3	15532003	15532058	ICLIP_TDP43.slop15.train.neg_60734		-
chr8	100013833	100013880	ICLIP_TDP43.slop15.train.neg_79526		-
chrX	7028065	7028116	ICLIP_TDP43.slop15.train.neg_85877		-
chr7	65582857	65582900	ICLIP_TDP43.slop15.train.neg_73435		+
chr4	42057410	42057454	ICLIP_TDP43.slop15.train.neg_62798		+
chr20	2679862	2679930	ICLIP_TDP43.slop15.train.neg_46310		+
chr17	72255295	72255356	ICLIP_TDP43.slop15.train.neg_32559		+
chr11	94698747	94698789	ICLIP_TDP43.slop15.train.neg_10339		-
chr22	26970891	26970943	ICLIP_TDP43.slop15.train.neg_57259		-
chr13	67219870	67219901	ICLIP_TDP43.slop15.train.neg_17978		-
chr11	7535762	7535801	ICLIP_TDP43.slop15.train.neg_6918		+
chr16	67209628	67209666	ICLIP_TDP43.slop15.train.neg_30027		-
chr19	19550244	19550285	ICLIP_TDP43.slop15.train.neg_40053		+
chr17	5299579	5299635	ICLIP_TDP43.slop15.train.neg_33157		-
chr5	114955898	114955943	ICLIP_TDP43.slop15.train.neg_68466		-
chr19	34881585	34881644	ICLIP_TDP43.slop15.train.neg_40341		+
chr21	48082886	48082936	ICLIP_TDP43.slop15.train.neg_52738		+
chr6	79774821	79774861	ICLIP_TDP43.slop15.train.neg_71774		-
chr1	113989570	113989601	ICLIP_TDP43.slop15.train.neg_1246		+
chr3	124371378	124371416	ICLIP_TDP43.slop15.train.neg_60153		+
chr19	11152884	11152953	ICLIP_TDP43.slop15.train.neg_39569		+
chr8	16997615	16997681	ICLIP_TDP43.slop15.train.neg_76523		+
chr14	58892913	58892963	ICLIP_TDP43.slop15.train.neg_21745		-
chr16	56865516	56865571	ICLIP_TDP43.slop15.train.neg_28006		+
chr4_gl000193_random	67321	67387	ICLIP_TDP43.slop15.train.neg_65583		-
chr6	32084300	32084335	ICLIP_TDP43.slop15.train.neg_71284		-
chrX	118970452	118970502	ICLIP_TDP43.slop15.train.neg_87060		-
chr16	82697636	82697683	ICLIP_TDP43.slop15.train.neg_28586		+
chr14	54019153	54019204	ICLIP_TDP43.slop15.train.neg_19481		+
chr16	69409073	69409119	ICLIP_TDP43.slop15.train.neg_30153		-
chr18	12309449	12309514	ICLIP_TDP43.slop15.train.neg_35362		+
chr9	14109848	14109906	ICLIP_TDP43.slop15.train.neg_82031		-
chr19	985393	985457	ICLIP_TDP43.slop15.train.neg_39102		+
chr9	72122744	72122799	ICLIP_TDP43.slop15.train.neg_82493		-
chr17	21194535	21194578	ICLIP_TDP43.slop15.train.neg_31249		+
chr7	45678708	45678758	ICLIP_TDP43.slop15.train.neg_73250		+
chr2	55457084	55457130	ICLIP_TDP43.slop15.train.neg_45342		-
chr12	88540867	88540902	ICLIP_TDP43.slop15.train.neg_12218		+
chr20	62538816	62538882	ICLIP_TDP43.slop15.train.neg_48384		+
chr17	45655371	45655421	ICLIP_TDP43.slop15.train.neg_31960		+
chr15	50718800	50718858	ICLIP_TDP43.slop15.train.neg_23384		+
chr5	89972673	89972714	ICLIP_TDP43.slop15.train.neg_66668		+
chrX	101938552	101938596	ICLIP_TDP43.slop15.train.neg_85185		+
chr19	53952733	53952795	ICLIP_TDP43.slop15.train.neg_41156		+
chr3	100000737	100000771	ICLIP_TDP43.slop15.train.neg_59909		+
chr6	24536048	24536103	ICLIP_TDP43.slop15.train.neg_69282		+
chr3	51033980	51034013	ICLIP_TDP43.slop15.train.neg_59561		+
chr20	25637080	25637127	ICLIP_TDP43.slop15.train.neg_46985		+
chr18	2930109	2930156	ICLIP_TDP43.slop15.train.neg_37277		-
chrX	69640243	69640298	ICLIP_TDP43.slop15.train.neg_84842		+
chr21	35034633	35034672	ICLIP_TDP43.slop15.train.neg_51070		+
chr10	131701144	131701197	ICLIP_TDP43.slop15.train.neg_6708		-
chr18	65183078	65183118	ICLIP_TDP43.slop15.train.neg_38754		-
chr11	61091945	61091985	ICLIP_TDP43.slop15.train.neg_9716		-
chr18	67972209	67972250	ICLIP_TDP43.slop15.train.neg_36886		+
chrX	62977318	62977362	ICLIP_TDP43.slop15.train.neg_86542		-
chr20	34163784	34163818	ICLIP_TDP43.slop15.train.neg_49373		-
chr10	103589844	103589879	ICLIP_TDP43.slop15.train.neg_6349		-
chr22	42957152	42957198	ICLIP_TDP43.slop15.train.neg_56342		+
chr10	81843096	81843159	ICLIP_TDP43.slop15.train.neg_4033		+
chrX	24015242	24015278	ICLIP_TDP43.slop15.train.neg_86114		-
chr11	28009201	28009246	ICLIP_TDP43.slop15.train.neg_9471		-
chr22	31937051	31937097	ICLIP_TDP43.slop15.train.neg_55691		+
chr19	39433206	39433260	ICLIP_TDP43.slop15.train.neg_42540		-
chr11	913385	913433	ICLIP_TDP43.slop15.train.neg_9044		-
chr18	77796741	77796784	ICLIP_TDP43.slop15.train.neg_37143		+
chr19	36814545	36814582	ICLIP_TDP43.slop15.train.neg_42400		-
chr14	55820734	55820799	ICLIP_TDP43.slop15.train.neg_19568		+
chr17	48425015	48425072	ICLIP_TDP43.slop15.train.neg_32077		+
chr18	13104477	13104548	ICLIP_TDP43.slop15.train.neg_35463		+
chr12	118574341	118574399	ICLIP_TDP43.slop15.train.neg_12616		+
chr2	27861663	27861708	ICLIP_TDP43.slop15.train.neg_43597		+
chr13	38419504	38419535	ICLIP_TDP43.slop15.train.neg_17390		-
chr11	31527827	31527859	ICLIP_TDP43.slop15.train.neg_9509		-
chr7	44620751	44620800	ICLIP_TDP43.slop15.train.neg_75161		-
chr21	32850207	32850281	ICLIP_TDP43.slop15.train.neg_53295		-
chr9	6839994	6840030	ICLIP_TDP43.slop15.train.neg_80150		+
chr14	23521568	23521613	ICLIP_TDP43.slop15.train.neg_21124		-
chr15	94023423	94023490	ICLIP_TDP43.slop15.train.neg_24731		+
chr2	188397428	188397476	ICLIP_TDP43.slop15.train.neg_46041		-
chr20	36877425	36877475	ICLIP_TDP43.slop15.train.neg_49576		-
chr2	3393555	3393586	ICLIP_TDP43.slop15.train.neg_43323		+
chr16	68335804	68335861	ICLIP_TDP43.slop15.train.neg_30119		-
chr22	31256265	31256320	ICLIP_TDP43.slop15.train.neg_55592		+
chr3	112764096	112764148	ICLIP_TDP43.slop15.train.neg_60053		+
chr1	180345733	180345806	ICLIP_TDP43.slop15.train.neg_2777		-
chrX	129265926	129265966	ICLIP_TDP43.slop15.train.neg_87171		-
chr16	30724497	30724531	ICLIP_TDP43.slop15.train.neg_27672		+
chr20	25778960	25779015	ICLIP_TDP43.slop15.train.neg_49107		-
chr21	43900142	43900184	ICLIP_TDP43.slop15.train.neg_53951		-
chrX	152947079	152947140	ICLIP_TDP43.slop15.train.neg_87355		-
chr6	134559154	134559194	ICLIP_TDP43.slop15.train.neg_72256		-
chr3	101294349	101294394	ICLIP_TDP43.slop15.train.neg_59941		+
chr3	196215156	196215200	ICLIP_TDP43.slop15.train.neg_62060		-
chr6	3121361	3121428	ICLIP_TDP43.slop15.train.neg_68999		+
chr4	76510510	76510557	ICLIP_TDP43.slop15.train.neg_64741		-
chr20	42590648	42590695	ICLIP_TDP43.slop15.train.neg_47666		+
chr3	11836943	11836988	ICLIP_TDP43.slop15.train.neg_60654		-
chr18	56007950	56007996	ICLIP_TDP43.slop15.train.neg_36585		+
chr7	38241240	38241282	ICLIP_TDP43.slop15.train.neg_73102		+
chrX	74523715	74523754	ICLIP_TDP43.slop15.train.neg_85021		+
chr12	122810004	122810054	ICLIP_TDP43.slop15.train.neg_14553		-
chr22	20753380	20753451	ICLIP_TDP43.slop15.train.neg_54745		+
chr16	14979629	14979660	ICLIP_TDP43.slop15.train.neg_27162		+
chr17	65347043	65347076	ICLIP_TDP43.slop15.train.neg_34472		-
chr9	140456749	140456794	ICLIP_TDP43.slop15.train.neg_83526		-
chr19	19353447	19353484	ICLIP_TDP43.slop15.train.neg_40049		+
chr20	24640877	24640913	ICLIP_TDP43.slop15.train.neg_46915		+
chr14	70605732	70605775	ICLIP_TDP43.slop15.train.neg_21942		-
chr7	156382954	156382994	ICLIP_TDP43.slop15.train.neg_76187		-
chr8	6600114	6600160	ICLIP_TDP43.slop15.train.neg_76345		+
chr8	77620754	77620809	ICLIP_TDP43.slop15.train.neg_77620		+
chr3	48716002	48716036	ICLIP_TDP43.slop15.train.neg_61045		-
chr8	103896204	103896258	ICLIP_TDP43.slop15.train.neg_78033		+
chr22	50745554	50745598	ICLIP_TDP43.slop15.train.neg_58664		-
chr3	38497713	38497774	ICLIP_TDP43.slop15.train.neg_59242		+
chr7	63997243	63997282	ICLIP_TDP43.slop15.train.neg_75247		-
chr6	126374492	126374535	ICLIP_TDP43.slop15.train.neg_70542		+
chr21	27064578	27064630	ICLIP_TDP43.slop15.train.neg_50680		+
chr13	33340321	33340360	ICLIP_TDP43.slop15.train.neg_15197		+
chr2	39684431	39684481	ICLIP_TDP43.slop15.train.neg_43728		+
chr10	100157235	100157284	ICLIP_TDP43.slop15.train.neg_6253		-
chr14	95679099	95679141	ICLIP_TDP43.slop15.train.neg_22497		-
chr11	129997057	129997101	ICLIP_TDP43.slop15.train.neg_8940		+
chr9	132989210	132989266	ICLIP_TDP43.slop15.train.neg_81698		+
chrX	18275160	18275205	ICLIP_TDP43.slop15.train.neg_86015		-
chr11	112033421	112033469	ICLIP_TDP43.slop15.train.neg_8650		+
chr10	81707915	81707966	ICLIP_TDP43.slop15.train.neg_4029		+
chr9	4643617	4643690	ICLIP_TDP43.slop15.train.neg_81966		-
chr6	143097610	143097643	ICLIP_TDP43.slop15.train.neg_72315		-
chrX	22746094	22746141	ICLIP_TDP43.slop15.train.neg_86093		-
chr20	47548829	47548864	ICLIP_TDP43.slop15.train.neg_47860		+
chr21	47406571	47406610	ICLIP_TDP43.slop15.train.neg_52534		+
chr18	29264331	29264386	ICLIP_TDP43.slop15.train.neg_37884		-
chr6	34388276	34388337	ICLIP_TDP43.slop15.train.neg_71365		-
chr3	8861567	8861630	ICLIP_TDP43.slop15.train.neg_60619		-
chr17	70684117	70684169	ICLIP_TDP43.slop15.train.neg_34504		-
chr9	139804443	139804505	ICLIP_TDP43.slop15.train.neg_81873		+
chr4	1641764	1641803	ICLIP_TDP43.slop15.train.neg_64072		-
chrX	44392370	44392415	ICLIP_TDP43.slop15.train.neg_86256		-
chr15	75840338	75840383	ICLIP_TDP43.slop15.train.neg_26081		-
chr22	23472189	23472228	ICLIP_TDP43.slop15.train.neg_57196		-
chr14	73725900	73725944	ICLIP_TDP43.slop15.train.neg_20139		+
chr13	58215179	58215234	ICLIP_TDP43.slop15.train.neg_15904		+
chr15	69096820	69096871	ICLIP_TDP43.slop15.train.neg_25923		-
chr11	94953125	94953189	ICLIP_TDP43.slop15.train.neg_10353		-
chr11	63797834	63797879	ICLIP_TDP43.slop15.train.neg_9818		-
chr21	34775582	34775614	ICLIP_TDP43.slop15.train.neg_50970		+
chr16	9213357	9213405	ICLIP_TDP43.slop15.train.neg_27047		+
chr1	16463478	16463519	ICLIP_TDP43.slop15.train.neg_1777		-
chr14	97379511	97379573	ICLIP_TDP43.slop15.train.neg_20578		+
chr20	9402431	9402482	ICLIP_TDP43.slop15.train.neg_46587		+
chr7	82540594	82540635	ICLIP_TDP43.slop15.train.neg_75461		-
chr10	81964902	81964962	ICLIP_TDP43.slop15.train.neg_6059		-
chr15	90422887	90422926	ICLIP_TDP43.slop15.train.neg_26427		-
chr18	19139469	19139510	ICLIP_TDP43.slop15.train.neg_37613		-
chr3	178097612	178097659	ICLIP_TDP43.slop15.train.neg_61990		-
chr8	88314270	88314335	ICLIP_TDP43.slop15.train.neg_77798		+
chr20	39886103	39886147	ICLIP_TDP43.slop15.train.neg_49609		-
chrX	2823354	2823396	ICLIP_TDP43.slop15.train.neg_85813		-
chr15	96872067	96872105	ICLIP_TDP43.slop15.train.neg_24743		+
chr9	134333142	134333189	ICLIP_TDP43.slop15.train.neg_81747		+
chr20	55800281	55800323	ICLIP_TDP43.slop15.train.neg_50112		-
chr5	55286247	55286301	ICLIP_TDP43.slop15.train.neg_67960		-
chr15	82334856	82334888	ICLIP_TDP43.slop15.train.neg_26266		-
chr17	48783098	48783163	ICLIP_TDP43.slop15.train.neg_34224		-
chr20	5946424	5946462	ICLIP_TDP43.slop15.train.neg_46509		+
chr22	37795246	37795296	ICLIP_TDP43.slop15.train.neg_57878		-
chr15	75386147	75386190	ICLIP_TDP43.slop15.train.neg_24179		+
chr15	90814014	90814076	ICLIP_TDP43.slop15.train.neg_24676		+
chr20	47791012	47791050	ICLIP_TDP43.slop15.train.neg_49828		-
chr13	34417912	34417944	ICLIP_TDP43.slop15.train.neg_15206		+
chr7	5479319	5479371	ICLIP_TDP43.slop15.train.neg_74614		-
chr6	11137934	11137973	ICLIP_TDP43.slop15.train.neg_69132		+
chr12	113694948	113694988	ICLIP_TDP43.slop15.train.neg_12573		+
chr8	14300340	14300390	ICLIP_TDP43.slop15.train.neg_78490		-
chr11	66334316	66334357	ICLIP_TDP43.slop15.train.neg_9919		-
chr5	88557624	88557666	ICLIP_TDP43.slop15.train.neg_66661		+
chr5	172087152	172087206	ICLIP_TDP43.slop15.train.neg_67360		+
chr14	51213598	51213629	ICLIP_TDP43.slop15.train.neg_21567		-
chr3	129474075	129474119	ICLIP_TDP43.slop15.train.neg_61805		-
chr9	136249929	136249961	ICLIP_TDP43.slop15.train.neg_81786		+
chr12	20025305	20025351	ICLIP_TDP43.slop15.train.neg_11175		+
chr19	13929514	13929570	ICLIP_TDP43.slop15.train.neg_39723		+
chr12	77767469	77767517	ICLIP_TDP43.slop15.train.neg_12134		+
chrX	9839730	9839767	ICLIP_TDP43.slop15.train.neg_83891		+
chr22	38610267	38610326	ICLIP_TDP43.slop15.train.neg_56022		+
chr18	61032802	61032855	ICLIP_TDP43.slop15.train.neg_38734		-
chr7	2566606	2566642	ICLIP_TDP43.slop15.train.neg_72577		+
chr4	119971639	119971687	ICLIP_TDP43.slop15.train.neg_63572		+
chr20	49278806	49278844	ICLIP_TDP43.slop15.train.neg_49928		-
chr6	24828957	24828999	ICLIP_TDP43.slop15.train.neg_71065		-
chr14	100746110	100746155	ICLIP_TDP43.slop15.train.neg_20670		+
chrX	149928698	149928735	ICLIP_TDP43.slop15.train.neg_85720		+
chr17	65911328	65911370	ICLIP_TDP43.slop15.train.neg_32488		+
chr14	28823818	28823865	ICLIP_TDP43.slop15.train.neg_19003		+
chr22	50708416	50708467	ICLIP_TDP43.slop15.train.neg_58646		-
chr15	38763533	38763566	ICLIP_TDP43.slop15.train.neg_23014		+
chr5	179059985	179060025	ICLIP_TDP43.slop15.train.neg_68916		-
chr8	18532421	18532457	ICLIP_TDP43.slop15.train.neg_78544		-
chr12	3691840	3691896	ICLIP_TDP43.slop15.train.neg_10840		+
chr21	39825434	39825485	ICLIP_TDP43.slop15.train.neg_53750		-
chr20	5083381	5083452	ICLIP_TDP43.slop15.train.neg_48770		-
chrX	47099474	47099529	ICLIP_TDP43.slop15.train.neg_84452		+
chr1	10589142	10589183	ICLIP_TDP43.slop15.train.neg_125		+
chrX	100660447	100660480	ICLIP_TDP43.slop15.train.neg_85159		+
chr14	35681785	35681826	ICLIP_TDP43.slop15.train.neg_19196		+
chr16	986830	986888	ICLIP_TDP43.slop15.train.neg_28904		-
chr18	44420246	44420301	ICLIP_TDP43.slop15.train.neg_38265		-
chr16	90101042	90101100	ICLIP_TDP43.slop15.train.neg_28842		+
chr15	44444406	44444476	ICLIP_TDP43.slop15.train.neg_25300		-
chr18	1172578	1172609	ICLIP_TDP43.slop15.train.neg_34898		+
chr18	10549500	10549548	ICLIP_TDP43.slop15.train.neg_35336		+
chr8	66745951	66746001	ICLIP_TDP43.slop15.train.neg_79145		-
chr18	70528690	70528742	ICLIP_TDP43.slop15.train.neg_38871		-
chr18	67813758	67813813	ICLIP_TDP43.slop15.train.neg_38811		-
chr19	947427	947476	ICLIP_TDP43.slop15.train.neg_39091		+
chr14	85952561	85952604	ICLIP_TDP43.slop15.train.neg_22265		-
chr7	15322867	15322939	ICLIP_TDP43.slop15.train.neg_74734		-
chr7	56126442	56126487	ICLIP_TDP43.slop15.train.neg_73367		+
chr22	24309979	24310052	ICLIP_TDP43.slop15.train.neg_55048		+
chrX	103419151	103419184	ICLIP_TDP43.slop15.train.neg_85243		+
chrX	21623735	21623793	ICLIP_TDP43.slop15.train.neg_84171		+
chr21	33859506	33859560	ICLIP_TDP43.slop15.train.neg_50911		+
chrY	21049107	21049158	ICLIP_TDP43.slop15.train.neg_87525		-
chr8	132982607	132982675	ICLIP_TDP43.slop15.train.neg_78249		+
chr18	19354309	19354373	ICLIP_TDP43.slop15.train.neg_35574		+
chr20	52554692	52554744	ICLIP_TDP43.slop15.train.neg_50066		-
chr22	36903092	36903138	ICLIP_TDP43.slop15.train.neg_57794		-
chr19	5604791	5604834	ICLIP_TDP43.slop15.train.neg_41736		-
chr13	109852312	109852350	ICLIP_TDP43.slop15.train.neg_16546		+
chr1	233488270	233488313	ICLIP_TDP43.slop15.train.neg_1567		+
chr9	23755057	23755091	ICLIP_TDP43.slop15.train.neg_82150		-
chr12	122605633	122605686	ICLIP_TDP43.slop15.train.neg_12703		+
chr19	11723807	11723876	ICLIP_TDP43.slop15.train.neg_39615		+
chr22	24415189	24415255	ICLIP_TDP43.slop15.train.neg_55060		+
chr19	593388	593430	ICLIP_TDP43.slop15.train.neg_39060		+
chr18	72933867	72933935	ICLIP_TDP43.slop15.train.neg_36968		+
chr10	13227027	13227089	ICLIP_TDP43.slop15.train.neg_3098		+
chr16	70386112	70386157	ICLIP_TDP43.slop15.train.neg_28387		+
chr6	33240311	33240346	ICLIP_TDP43.slop15.train.neg_69554		+
chr10	51601547	51601611	ICLIP_TDP43.slop15.train.neg_5626		-
chr17	8134613	8134685	ICLIP_TDP43.slop15.train.neg_33285		-
chr18	31009161	31009205	ICLIP_TDP43.slop15.train.neg_37966		-
chr18	54394028	54394073	ICLIP_TDP43.slop15.train.neg_36538		+
chr3	44894047	44894108	ICLIP_TDP43.slop15.train.neg_59356		+
chr15	65268362	65268406	ICLIP_TDP43.slop15.train.neg_25744		-
chr16	57266984	57267036	ICLIP_TDP43.slop15.train.neg_28038		+
chr14	36774639	36774688	ICLIP_TDP43.slop15.train.neg_21353		-
chr21	45369408	45369458	ICLIP_TDP43.slop15.train.neg_52176		+
chr12	11166813	11166846	ICLIP_TDP43.slop15.train.neg_13047		-
chr1	54825218	54825281	ICLIP_TDP43.slop15.train.neg_2290		-
chr13	61111141	61111182	ICLIP_TDP43.slop15.train.neg_15946		+
chr15	81008614	81008657	ICLIP_TDP43.slop15.train.neg_24403		+
chr3	35684319	35684352	ICLIP_TDP43.slop15.train.neg_59147		+
chr19	4321994	4322059	ICLIP_TDP43.slop15.train.neg_39349		+
chr2	70518874	70518909	ICLIP_TDP43.slop15.train.neg_45475		-
chr18	2583548	2583603	ICLIP_TDP43.slop15.train.neg_34905		+
chr13	107220270	107220305	ICLIP_TDP43.slop15.train.neg_18445		-
chr21	30303648	30303695	ICLIP_TDP43.slop15.train.neg_53185		-
chr13	85985799	85985857	ICLIP_TDP43.slop15.train.neg_16083		+
chr2	173311869	173311903	ICLIP_TDP43.slop15.train.neg_44640		+
chr17	27049922	27049974	ICLIP_TDP43.slop15.train.neg_31338		+
chr19	18677724	18677783	ICLIP_TDP43.slop15.train.neg_39966		+
chr20	2640223	2640281	ICLIP_TDP43.slop15.train.neg_48623		-
chr14	71066668	71066725	ICLIP_TDP43.slop15.train.neg_21985		-
chr18	66396692	66396750	ICLIP_TDP43.slop15.train.neg_36799		+
chr16	24933135	24933198	ICLIP_TDP43.slop15.train.neg_29473		-
chr20	24196489	24196543	ICLIP_TDP43.slop15.train.neg_46891		+
chr22	45285594	45285643	ICLIP_TDP43.slop15.train.neg_58495		-
chr15	93255732	93255780	ICLIP_TDP43.slop15.train.neg_24710		+
chr10	98698962	98698997	ICLIP_TDP43.slop15.train.neg_4370		+
chr8	124392756	124392810	ICLIP_TDP43.slop15.train.neg_79786		-
chr9	116082800	116082864	ICLIP_TDP43.slop15.train.neg_83083		-
chr16	3494976	3495007	ICLIP_TDP43.slop15.train.neg_26851		+
chr13	44407296	44407343	ICLIP_TDP43.slop15.train.neg_17596		-
chr14	101445731	101445787	ICLIP_TDP43.slop15.train.neg_20700		+
chr22	50910579	50910649	ICLIP_TDP43.slop15.train.neg_58698		-
chr1	169096537	169096582	ICLIP_TDP43.slop15.train.neg_1447		+
chr10	7808351	7808385	ICLIP_TDP43.slop15.train.neg_5051		-
chr5	206029	206091	ICLIP_TDP43.slop15.train.neg_67450		-
chr2	108465000	108465035	ICLIP_TDP43.slop15.train.neg_44329		+
chr4	144303594	144303629	ICLIP_TDP43.slop15.train.neg_63794		+
chr4	39531408	39531463	ICLIP_TDP43.slop15.train.neg_62722		+
chr19	9946826	9946884	ICLIP_TDP43.slop15.train.neg_39521		+
chr9	131256028	131256060	ICLIP_TDP43.slop15.train.neg_81591		+
chr12	123345264	123345298	ICLIP_TDP43.slop15.train.neg_12735		+
chr15	94042947	94043014	ICLIP_TDP43.slop15.train.neg_24732		+
chr8	27276972	27277016	ICLIP_TDP43.slop15.train.neg_76833		+
chr13	101234401	101234440	ICLIP_TDP43.slop15.train.neg_18362		-
chr16	14509800	14509856	ICLIP_TDP43.slop15.train.neg_29246		-
chr15	42835576	42835624	ICLIP_TDP43.slop15.train.neg_23199		+
chr3	130420193	130420226	ICLIP_TDP43.slop15.train.neg_61809		-
chr16	21641655	21641693	ICLIP_TDP43.slop15.train.neg_27310		+
chr3	75482586	75482631	ICLIP_TDP43.slop15.train.neg_61426		-
chr11	64692236	64692282	ICLIP_TDP43.slop15.train.neg_7863		+
chr11	66433417	66433468	ICLIP_TDP43.slop15.train.neg_9923		-
chr14	24878702	24878753	ICLIP_TDP43.slop15.train.neg_18906		+
chr4	111047707	111047759	ICLIP_TDP43.slop15.train.neg_65176		-
chrX	11787002	11787045	ICLIP_TDP43.slop15.train.neg_83939		+
chr2	28622578	28622617	ICLIP_TDP43.slop15.train.neg_43614		+
chr4	77087544	77087588	ICLIP_TDP43.slop15.train.neg_64773		-
chr11	61645705	61645740	ICLIP_TDP43.slop15.train.neg_9750		-
chr13	23946890	23946936	ICLIP_TDP43.slop15.train.neg_16977		-
chr8	76081090	76081125	ICLIP_TDP43.slop15.train.neg_79283		-
chrX	124050790	124050841	ICLIP_TDP43.slop15.train.neg_87123		-
chr22	31867768	31867812	ICLIP_TDP43.slop15.train.neg_55682		+
chr13	45148613	45148646	ICLIP_TDP43.slop15.train.neg_17628		-
chr10	17213114	17213163	ICLIP_TDP43.slop15.train.neg_5204		-
chr4	66343039	66343079	ICLIP_TDP43.slop15.train.neg_64664		-
chr18	70415221	70415262	ICLIP_TDP43.slop15.train.neg_38840		-
chr3	119163730	119163794	ICLIP_TDP43.slop15.train.neg_61601		-
chr12	120743973	120744019	ICLIP_TDP43.slop15.train.neg_12641		+
chr21	47515573	47515645	ICLIP_TDP43.slop15.train.neg_54355		-
chr1	49660015	49660052	ICLIP_TDP43.slop15.train.neg_2232		-
chr9	33508396	33508449	ICLIP_TDP43.slop15.train.neg_82301		-
chr10	116732546	116732598	ICLIP_TDP43.slop15.train.neg_4735		+
chr14	53133605	53133651	ICLIP_TDP43.slop15.train.neg_21613		-
chrX	130430092	130430138	ICLIP_TDP43.slop15.train.neg_87199		-
chr3	31619525	31619564	ICLIP_TDP43.slop15.train.neg_59063		+
chr18	46730224	46730259	ICLIP_TDP43.slop15.train.neg_38393		-
chr22	50865166	50865223	ICLIP_TDP43.slop15.train.neg_56795		+
chr15	65829690	65829729	ICLIP_TDP43.slop15.train.neg_23781		+
chr16	14019107	14019140	ICLIP_TDP43.slop15.train.neg_27127		+
chr11	485670	485737	ICLIP_TDP43.slop15.train.neg_6798		+
chr6	31861138	31861180	ICLIP_TDP43.slop15.train.neg_71273		-
chr4	75934675	75934721	ICLIP_TDP43.slop15.train.neg_63070		+
chr13	53021395	53021428	ICLIP_TDP43.slop15.train.neg_17936		-
chr17	54467237	54467269	ICLIP_TDP43.slop15.train.neg_32208		+
chr2	122408084	122408121	ICLIP_TDP43.slop15.train.neg_44450		+
chr10	75559554	75559617	ICLIP_TDP43.slop15.train.neg_3873		+
chr3	155900401	155900464	ICLIP_TDP43.slop15.train.neg_60445		+
chr11	28381314	28381352	ICLIP_TDP43.slop15.train.neg_7244		+
chr22	45227378	45227414	ICLIP_TDP43.slop15.train.neg_56429		+
chr6	10773531	10773565	ICLIP_TDP43.slop15.train.neg_70916		-
chr22	50513307	50513369	ICLIP_TDP43.slop15.train.neg_58587		-
chr19	35141462	35141529	ICLIP_TDP43.slop15.train.neg_42360		-
chr15	80704627	80704661	ICLIP_TDP43.slop15.train.neg_24377		+
chr12	39195908	39195944	ICLIP_TDP43.slop15.train.neg_13355		-
chr12	80087028	80087067	ICLIP_TDP43.slop15.train.neg_12163		+
chr18	39642075	39642126	ICLIP_TDP43.slop15.train.neg_36085		+
chr3	142290125	142290167	ICLIP_TDP43.slop15.train.neg_61899		-
chr17	26652683	26652731	ICLIP_TDP43.slop15.train.neg_31309		+
chr17	78406247	78406302	ICLIP_TDP43.slop15.train.neg_32784		+
chr12	23940359	23940433	ICLIP_TDP43.slop15.train.neg_13182		-
chr16	30986128	30986183	ICLIP_TDP43.slop15.train.neg_27707		+
chr4	15522718	15522779	ICLIP_TDP43.slop15.train.neg_62474		+
chr7	30177142	30177198	ICLIP_TDP43.slop15.train.neg_72959		+
chr10	127427033	127427101	ICLIP_TDP43.slop15.train.neg_4847		+
chr22	43440353	43440402	ICLIP_TDP43.slop15.train.neg_58407		-
chr7	120470521	120470563	ICLIP_TDP43.slop15.train.neg_75853		-
chr2	169461052	169461084	ICLIP_TDP43.slop15.train.neg_44613		+
chr22	25772404	25772439	ICLIP_TDP43.slop15.train.neg_57238		-
chr2	85595262	85595314	ICLIP_TDP43.slop15.train.neg_44181		+
chr8	58959597	58959650	ICLIP_TDP43.slop15.train.neg_77338		+
chr12	56104517	56104559	ICLIP_TDP43.slop15.train.neg_13713		-
chr10	127436862	127436899	ICLIP_TDP43.slop15.train.neg_4853		+
chr19	52794479	52794520	ICLIP_TDP43.slop15.train.neg_41130		+
chr15	75500083	75500120	ICLIP_TDP43.slop15.train.neg_24193		+
chr10	76989436	76989491	ICLIP_TDP43.slop15.train.neg_3937		+
chr10	51239183	51239222	ICLIP_TDP43.slop15.train.neg_5614		-
chr22	39779537	39779572	ICLIP_TDP43.slop15.train.neg_56105		+
chr7	117412130	117412179	ICLIP_TDP43.slop15.train.neg_75842		-
chr9	139622145	139622191	ICLIP_TDP43.slop15.train.neg_83498		-
chrX	17483793	17483834	ICLIP_TDP43.slop15.train.neg_84111		+
chr15	32723037	32723072	ICLIP_TDP43.slop15.train.neg_24996		-
chr22	24915046	24915082	ICLIP_TDP43.slop15.train.neg_55144		+
chr17	41886437	41886479	ICLIP_TDP43.slop15.train.neg_33947		-
chr17	18803176	18803215	ICLIP_TDP43.slop15.train.neg_31172		+
chr20	2780873	2780920	ICLIP_TDP43.slop15.train.neg_48660		-
chr5	40740605	40740638	ICLIP_TDP43.slop15.train.neg_67828		-
chr20	24511426	24511464	ICLIP_TDP43.slop15.train.neg_46906		+
chr3	44483851	44483895	ICLIP_TDP43.slop15.train.neg_60925		-
chrX	119751092	119751132	ICLIP_TDP43.slop15.train.neg_85494		+
chr11	118508832	118508871	ICLIP_TDP43.slop15.train.neg_8758		+
chr2	135654302	135654342	ICLIP_TDP43.slop15.train.neg_45855		-
chr13	95937922	95937980	ICLIP_TDP43.slop15.train.neg_18220		-
chr15	41076641	41076678	ICLIP_TDP43.slop15.train.neg_25146		-
chr4	77178327	77178375	ICLIP_TDP43.slop15.train.neg_63097		+
chr8	66564173	66564222	ICLIP_TDP43.slop15.train.neg_77448		+
chr5	86641444	86641488	ICLIP_TDP43.slop15.train.neg_66633		+
chr8	29937407	29937448	ICLIP_TDP43.slop15.train.neg_78760		-
chr10	104384783	104384826	ICLIP_TDP43.slop15.train.neg_4599		+
chr19	572286	572322	ICLIP_TDP43.slop15.train.neg_39052		+
chr15	45701150	45701189	ICLIP_TDP43.slop15.train.neg_23289		+
chr4	37899512	37899569	ICLIP_TDP43.slop15.train.neg_62652		+
chr5	61703917	61703961	ICLIP_TDP43.slop15.train.neg_66190		+
chr15	48465204	48465247	ICLIP_TDP43.slop15.train.neg_25340		-
chr22	46747140	46747183	ICLIP_TDP43.slop15.train.neg_56588		+
chr14	35693254	35693304	ICLIP_TDP43.slop15.train.neg_19197		+
chr3	33904853	33904892	ICLIP_TDP43.slop15.train.neg_59145		+
chr19	46001756	46001793	ICLIP_TDP43.slop15.train.neg_40818		+
chr3	38183000	38183037	ICLIP_TDP43.slop15.train.neg_59212		+
chr2	15743123	15743164	ICLIP_TDP43.slop15.train.neg_43457		+
chr5	126771158	126771231	ICLIP_TDP43.slop15.train.neg_66953		+
chr3	39453890	39453964	ICLIP_TDP43.slop15.train.neg_59271		+
chr20	48163332	48163374	ICLIP_TDP43.slop15.train.neg_49874		-
chr14	58699566	58699607	ICLIP_TDP43.slop15.train.neg_19635		+
chr8	75763110	75763154	ICLIP_TDP43.slop15.train.neg_79280		-
chr7	908925	908980	ICLIP_TDP43.slop15.train.neg_72496		+
chr16	2153748	2153804	ICLIP_TDP43.slop15.train.neg_28948		-
chr19	3663011	3663051	ICLIP_TDP43.slop15.train.neg_41643		-
chr15	73870067	73870120	ICLIP_TDP43.slop15.train.neg_26013		-
chr16	12559543	12559591	ICLIP_TDP43.slop15.train.neg_27101		+
chr2	26650977	26651026	ICLIP_TDP43.slop15.train.neg_43538		+
chr14	95873774	95873830	ICLIP_TDP43.slop15.train.neg_22506		-
chr1	19238652	19238698	ICLIP_TDP43.slop15.train.neg_1805		-
chr16	49541188	49541226	ICLIP_TDP43.slop15.train.neg_29757		-
chr10	89522496	89522546	ICLIP_TDP43.slop15.train.neg_6096		-
chr20	3532622	3532665	ICLIP_TDP43.slop15.train.neg_46377		+
chr6	119187192	119187234	ICLIP_TDP43.slop15.train.neg_72163		-
chr4	83295102	83295147	ICLIP_TDP43.slop15.train.neg_64840		-
chr9	5058060	5058120	ICLIP_TDP43.slop15.train.neg_80095		+
chr3	45452765	45452826	ICLIP_TDP43.slop15.train.neg_59364		+
chr15	69746661	69746692	ICLIP_TDP43.slop15.train.neg_23947		+
chrX	47337552	47337592	ICLIP_TDP43.slop15.train.neg_86305		-
chr20	47544559	47544615	ICLIP_TDP43.slop15.train.neg_47858		+
chr18	12973533	12973567	ICLIP_TDP43.slop15.train.neg_35428		+
chr18	23604278	23604321	ICLIP_TDP43.slop15.train.neg_37763		-
chr12	97048102	97048161	ICLIP_TDP43.slop15.train.neg_12265		+
chr15	50978921	50978992	ICLIP_TDP43.slop15.train.neg_25418		-
chr6	32118379	32118431	ICLIP_TDP43.slop15.train.neg_71297		-
chr18	61002090	61002138	ICLIP_TDP43.slop15.train.neg_38719		-
chr12	22611948	22611995	ICLIP_TDP43.slop15.train.neg_13169		-
chr12	132435049	132435088	ICLIP_TDP43.slop15.train.neg_12844		+
chr19	54390402	54390470	ICLIP_TDP43.slop15.train.neg_41176		+
chr18	57021409	57021441	ICLIP_TDP43.slop15.train.neg_38624		-
chr15	77402631	77402678	ICLIP_TDP43.slop15.train.neg_26135		-
chr13	32500710	32500757	ICLIP_TDP43.slop15.train.neg_15139		+
chr6	31759511	31759574	ICLIP_TDP43.slop15.train.neg_71262		-
chr18	29686830	29686893	ICLIP_TDP43.slop15.train.neg_35805		+
chr22	30807517	30807563	ICLIP_TDP43.slop15.train.neg_57505		-
chr21	10987012	10987057	ICLIP_TDP43.slop15.train.neg_52763		-
chr11	114173083	114173131	ICLIP_TDP43.slop15.train.neg_8680		+
chr11	3135739	3135778	ICLIP_TDP43.slop15.train.neg_9100		-
chr1	54681864	54681915	ICLIP_TDP43.slop15.train.neg_834		+
chr20	25258952	25259018	ICLIP_TDP43.slop15.train.neg_46949		+
chrX	64748461	64748492	ICLIP_TDP43.slop15.train.neg_86598		-
chr11	31463164	31463221	ICLIP_TDP43.slop15.train.neg_9496		-
chr19	37676694	37676740	ICLIP_TDP43.slop15.train.neg_42476		-
chr22	28173251	28173303	ICLIP_TDP43.slop15.train.neg_57301		-
chr9	104163235	104163273	ICLIP_TDP43.slop15.train.neg_81092		+
chr14	26926528	26926600	ICLIP_TDP43.slop15.train.neg_21208		-
chr7	51202509	51202566	ICLIP_TDP43.slop15.train.neg_75225		-
chr15	57150437	57150510	ICLIP_TDP43.slop15.train.neg_25598		-
chr21	33885655	33885707	ICLIP_TDP43.slop15.train.neg_50928		+
chr22	50763198	50763234	ICLIP_TDP43.slop15.train.neg_58677		-
chr5	138630669	138630706	ICLIP_TDP43.slop15.train.neg_67085		+
chr13	46094409	46094478	ICLIP_TDP43.slop15.train.neg_15565		+
chr3	17119896	17119932	ICLIP_TDP43.slop15.train.neg_58927		+
chrX	9672657	9672701	ICLIP_TDP43.slop15.train.neg_83883		+
chr19	58784608	58784656	ICLIP_TDP43.slop15.train.neg_43288		-
chr10	73898293	73898349	ICLIP_TDP43.slop15.train.neg_5840		-
chr17	67321312	67321366	ICLIP_TDP43.slop15.train.neg_34490		-
chr16	138335	138368	ICLIP_TDP43.slop15.train.neg_28861		-
chr17	37066947	37067001	ICLIP_TDP43.slop15.train.neg_31653		+
chr13	79937510	79937559	ICLIP_TDP43.slop15.train.neg_18179		-
chr8	134051834	134051889	ICLIP_TDP43.slop15.train.neg_78262		+
chr4	39197908	39197968	ICLIP_TDP43.slop15.train.neg_62704		+
chr6	148853343	148853379	ICLIP_TDP43.slop15.train.neg_70676		+
chr19	55622238	55622278	ICLIP_TDP43.slop15.train.neg_43202		-
chr4	5857961	5858031	ICLIP_TDP43.slop15.train.neg_64177		-
chr7	5336359	5336400	ICLIP_TDP43.slop15.train.neg_72646		+
chr7	26250396	26250429	ICLIP_TDP43.slop15.train.neg_72878		+
chr10	99632086	99632143	ICLIP_TDP43.slop15.train.neg_6240		-
chr18	12323862	12323898	ICLIP_TDP43.slop15.train.neg_35374		+
chr22	19359356	19359412	ICLIP_TDP43.slop15.train.neg_56973		-
chr21	33102190	33102237	ICLIP_TDP43.slop15.train.neg_53339		-
chr7	54613393	54613435	ICLIP_TDP43.slop15.train.neg_73293		+
chr7	135300422	135300468	ICLIP_TDP43.slop15.train.neg_74348		+
chr1	12724381	12724434	ICLIP_TDP43.slop15.train.neg_168		+
chr19	31901278	31901345	ICLIP_TDP43.slop15.train.neg_40249		+
chr16	84686765	84686811	ICLIP_TDP43.slop15.train.neg_28634		+
chr18	34887731	34887766	ICLIP_TDP43.slop15.train.neg_38056		-
chr7	69346922	69346967	ICLIP_TDP43.slop15.train.neg_73479		+
chr13	95730531	95730563	ICLIP_TDP43.slop15.train.neg_18208		-
chr7	7264296	7264339	ICLIP_TDP43.slop15.train.neg_72722		+
chr19	34906524	34906569	ICLIP_TDP43.slop15.train.neg_40346		+
chr5	41509017	41509051	ICLIP_TDP43.slop15.train.neg_67864		-
chrY	21056662	21056697	ICLIP_TDP43.slop15.train.neg_87566		-
chr7	92847065	92847116	ICLIP_TDP43.slop15.train.neg_75556		-
chr5	57962121	57962164	ICLIP_TDP43.slop15.train.neg_66154		+
chr1	26314398	26314439	ICLIP_TDP43.slop15.train.neg_1915		-
chr22	50959668	50959728	ICLIP_TDP43.slop15.train.neg_56816		+
chr15	64724206	64724256	ICLIP_TDP43.slop15.train.neg_23725		+
chr14	71113752	71113788	ICLIP_TDP43.slop15.train.neg_20014		+
chr18	67966612	67966671	ICLIP_TDP43.slop15.train.neg_36879		+
chr15	42481900	42481942	ICLIP_TDP43.slop15.train.neg_25202		-
chr20	33232588	33232643	ICLIP_TDP43.slop15.train.neg_49288		-
chr19	41895791	41895840	ICLIP_TDP43.slop15.train.neg_42638		-
chr20	4840427	4840480	ICLIP_TDP43.slop15.train.neg_48754		-
chr9	71676310	71676345	ICLIP_TDP43.slop15.train.neg_80643		+
chr1	201801571	201801613	ICLIP_TDP43.slop15.train.neg_1510		+
chrX	47037738	47037774	ICLIP_TDP43.slop15.train.neg_84405		+
chr16	55702604	55702657	ICLIP_TDP43.slop15.train.neg_27977		+
chr18	9954760	9954795	ICLIP_TDP43.slop15.train.neg_35307		+
chr18	66361134	66361189	ICLIP_TDP43.slop15.train.neg_38766		-
chr21	45307117	45307175	ICLIP_TDP43.slop15.train.neg_52144		+
chr2	74606276	74606327	ICLIP_TDP43.slop15.train.neg_45527		-
chr13	95024813	95024853	ICLIP_TDP43.slop15.train.neg_16186		+
chr9	137542002	137542046	ICLIP_TDP43.slop15.train.neg_81817		+
chr16	16439708	16439768	ICLIP_TDP43.slop15.train.neg_27223		+
chr5	179112365	179112406	ICLIP_TDP43.slop15.train.neg_67433		+
chr7	157644748	157644816	ICLIP_TDP43.slop15.train.neg_76199		-
chr17	40652694	40652755	ICLIP_TDP43.slop15.train.neg_31797		+
chr21	27483101	27483140	ICLIP_TDP43.slop15.train.neg_53014		-
chr21	35913342	35913373	ICLIP_TDP43.slop15.train.neg_53622		-
chr4	2258432	2258475	ICLIP_TDP43.slop15.train.neg_64111		-
chr2	109082644	109082680	ICLIP_TDP43.slop15.train.neg_44336		+
chr2	105524389	105524425	ICLIP_TDP43.slop15.train.neg_44312		+
chr10	86248883	86248918	ICLIP_TDP43.slop15.train.neg_4096		+
chr7	39644565	39644628	ICLIP_TDP43.slop15.train.neg_73132		+
chr20	52196343	52196386	ICLIP_TDP43.slop15.train.neg_50056		-
chrY	21037643	21037695	ICLIP_TDP43.slop15.train.neg_87459		-
chr10	89296069	89296108	ICLIP_TDP43.slop15.train.neg_4147		+
chr17	48505025	48505074	ICLIP_TDP43.slop15.train.neg_32092		+
chr10	45395259	45395301	ICLIP_TDP43.slop15.train.neg_5540		-
chr6	118304835	118304895	ICLIP_TDP43.slop15.train.neg_70501		+
chr13	23950736	23950784	ICLIP_TDP43.slop15.train.neg_16981		-
chr14	31514773	31514826	ICLIP_TDP43.slop15.train.neg_19075		+
chr19	53119478	53119531	ICLIP_TDP43.slop15.train.neg_43152		-
chr20	523744	523783	ICLIP_TDP43.slop15.train.neg_48547		-
chr22	20108576	20108642	ICLIP_TDP43.slop15.train.neg_54704		+
chr22	29670390	29670434	ICLIP_TDP43.slop15.train.neg_55466		+
chr19	4831346	4831378	ICLIP_TDP43.slop15.train.neg_41703		-
chr6	37428235	37428273	ICLIP_TDP43.slop15.train.neg_69721		+
chr7	44508070	44508105	ICLIP_TDP43.slop15.train.neg_75152		-
chr13	58302715	58302746	ICLIP_TDP43.slop15.train.neg_15929		+
chr3	115377547	115377584	ICLIP_TDP43.slop15.train.neg_60080		+
chr17	77015928	77015998	ICLIP_TDP43.slop15.train.neg_34685		-
chr12	48522691	48522732	ICLIP_TDP43.slop15.train.neg_11473		+
chr14	23397145	23397216	ICLIP_TDP43.slop15.train.neg_21085		-
chr1	115150135	115150203	ICLIP_TDP43.slop15.train.neg_2576		-
chr20	36879869	36879933	ICLIP_TDP43.slop15.train.neg_49578		-
chr11	58891775	58891811	ICLIP_TDP43.slop15.train.neg_7693		+
chr4	1835596	1835653	ICLIP_TDP43.slop15.train.neg_64082		-
chr8	75354389	75354455	ICLIP_TDP43.slop15.train.neg_77569		+
chr20	25622402	25622435	ICLIP_TDP43.slop15.train.neg_46981		+
chr5	139897079	139897112	ICLIP_TDP43.slop15.train.neg_67126		+
chr4	68317437	68317483	ICLIP_TDP43.slop15.train.neg_64675		-
chr12	122503884	122503939	ICLIP_TDP43.slop15.train.neg_12693		+
chr18	66881215	66881257	ICLIP_TDP43.slop15.train.neg_36837		+
chr8	23106896	23106949	ICLIP_TDP43.slop15.train.neg_76718		+
chr4	20474924	20474965	ICLIP_TDP43.slop15.train.neg_62533		+
chr16	660211	660261	ICLIP_TDP43.slop15.train.neg_26636		+
chr13	29286914	29286949	ICLIP_TDP43.slop15.train.neg_17105		-
chr11	120328264	120328307	ICLIP_TDP43.slop15.train.neg_8793		+
chrX	135096656	135096725	ICLIP_TDP43.slop15.train.neg_85637		+
chr10	82333569	82333612	ICLIP_TDP43.slop15.train.neg_4070		+
chr10	50516846	50516918	ICLIP_TDP43.slop15.train.neg_3541		+
chr17	14236661	14236724	ICLIP_TDP43.slop15.train.neg_31005		+
chr6	31802614	31802654	ICLIP_TDP43.slop15.train.neg_69509		+
chr3	58017702	58017758	ICLIP_TDP43.slop15.train.neg_59688		+
chr8	42021751	42021806	ICLIP_TDP43.slop15.train.neg_77146		+
chr19	1507991	1508025	ICLIP_TDP43.slop15.train.neg_41512		-
chr20	39783655	39783712	ICLIP_TDP43.slop15.train.neg_47577		+
chr3	49213254	49213293	ICLIP_TDP43.slop15.train.neg_59470		+
chr18	9225280	9225343	ICLIP_TDP43.slop15.train.neg_35180		+
chr2	180071259	180071292	ICLIP_TDP43.slop15.train.neg_46032		-
chr18	29220977	29221021	ICLIP_TDP43.slop15.train.neg_37864		-
chr17	40312944	40312984	ICLIP_TDP43.slop15.train.neg_33859		-
chrX	109605698	109605739	ICLIP_TDP43.slop15.train.neg_85376		+
chr13	21444583	21444621	ICLIP_TDP43.slop15.train.neg_16919		-
chr12	3723286	3723337	ICLIP_TDP43.slop15.train.neg_12924		-
chr18	13053149	13053187	ICLIP_TDP43.slop15.train.neg_35453		+
chr14	100556656	100556705	ICLIP_TDP43.slop15.train.neg_20641		+
chr10	95169370	95169434	ICLIP_TDP43.slop15.train.neg_6157		-
chr10	71859681	71859726	ICLIP_TDP43.slop15.train.neg_5801		-
chr4	56739955	56740011	ICLIP_TDP43.slop15.train.neg_62878		+
chr3	37515470	37515518	ICLIP_TDP43.slop15.train.neg_59185		+
chr17	1768905	1768979	ICLIP_TDP43.slop15.train.neg_30672		+
chr6	88865622	88865677	ICLIP_TDP43.slop15.train.neg_71855		-
chr21	30421025	30421076	ICLIP_TDP43.slop15.train.neg_50771		+
chr11	654793	654844	ICLIP_TDP43.slop15.train.neg_9019		-
chr19	28252863	28252905	ICLIP_TDP43.slop15.train.neg_42310		-
chr4	42014753	42014792	ICLIP_TDP43.slop15.train.neg_62792		+
chr22	31856558	31856607	ICLIP_TDP43.slop15.train.neg_55680		+
chr1	99157194	99157249	ICLIP_TDP43.slop15.train.neg_1113		+
chr14	68476324	68476360	ICLIP_TDP43.slop15.train.neg_19909		+
chr19	49172983	49173027	ICLIP_TDP43.slop15.train.neg_42987		-
chr22	38901373	38901438	ICLIP_TDP43.slop15.train.neg_58022		-
chr15	71156431	71156481	ICLIP_TDP43.slop15.train.neg_23970		+
chrX	129498409	129498457	ICLIP_TDP43.slop15.train.neg_85554		+
chr14	64434972	64435012	ICLIP_TDP43.slop15.train.neg_19780		+
chr13	86103075	86103115	ICLIP_TDP43.slop15.train.neg_16098		+
chr20	13774963	13775016	ICLIP_TDP43.slop15.train.neg_46677		+
chr12	57606124	57606182	ICLIP_TDP43.slop15.train.neg_11794		+
chr11	65740169	65740204	ICLIP_TDP43.slop15.train.neg_7971		+
chr10	27513456	27513503	ICLIP_TDP43.slop15.train.neg_5319		-
chr3	135139914	135139977	ICLIP_TDP43.slop15.train.neg_61854		-
chr18	33211367	33211404	ICLIP_TDP43.slop15.train.neg_35938		+
chr1	29630697	29630744	ICLIP_TDP43.slop15.train.neg_446		+
chr10	4995668	4995726	ICLIP_TDP43.slop15.train.neg_2912		+
chr11	118406973	118407014	ICLIP_TDP43.slop15.train.neg_8743		+
chr19	48259933	48259975	ICLIP_TDP43.slop15.train.neg_40949		+
chr18	21314965	21315016	ICLIP_TDP43.slop15.train.neg_35640		+
chr8	86290771	86290803	ICLIP_TDP43.slop15.train.neg_77733		+
chr4	119200533	119200600	ICLIP_TDP43.slop15.train.neg_63557		+
chr10	71232466	71232518	ICLIP_TDP43.slop15.train.neg_3754		+
chr19	35230582	35230613	ICLIP_TDP43.slop15.train.neg_40373		+
chr17	74534726	74534771	ICLIP_TDP43.slop15.train.neg_32652		+
chr7	148715172	148715226	ICLIP_TDP43.slop15.train.neg_76123		-
chr1	63268212	63268252	ICLIP_TDP43.slop15.train.neg_877		+
chr10	88832001	88832036	ICLIP_TDP43.slop15.train.neg_6079		-
chr22	38409782	38409819	ICLIP_TDP43.slop15.train.neg_55998		+
chr14	56673694	56673734	ICLIP_TDP43.slop15.train.neg_19588		+
chrX	103428248	103428319	ICLIP_TDP43.slop15.train.neg_85247		+
chr22	30279937	30280006	ICLIP_TDP43.slop15.train.neg_55515		+
chr6	44219390	44219437	ICLIP_TDP43.slop15.train.neg_69903		+
chr18	53183226	53183267	ICLIP_TDP43.slop15.train.neg_38516		-
chr16	88795330	88795374	ICLIP_TDP43.slop15.train.neg_30585		-
chr9	125765073	125765124	ICLIP_TDP43.slop15.train.neg_81394		+
chr5	99823192	99823240	ICLIP_TDP43.slop15.train.neg_68361		-
chr22	50206437	50206475	ICLIP_TDP43.slop15.train.neg_58574		-
chr8	27104025	27104075	ICLIP_TDP43.slop15.train.neg_78692		-
chr22	47123216	47123257	ICLIP_TDP43.slop15.train.neg_58561		-
chr15	100175535	100175574	ICLIP_TDP43.slop15.train.neg_24810		+
chr13	21720021	21720064	ICLIP_TDP43.slop15.train.neg_14718		+
chr8	38194859	38194897	ICLIP_TDP43.slop15.train.neg_78820		-
chr13	111298473	111298528	ICLIP_TDP43.slop15.train.neg_18547		-
chr15	100250067	100250125	ICLIP_TDP43.slop15.train.neg_24816		+
chr19	18547117	18547158	ICLIP_TDP43.slop15.train.neg_42152		-
chr18	343518	343569	ICLIP_TDP43.slop15.train.neg_37183		-
chr1	161076557	161076607	ICLIP_TDP43.slop15.train.neg_2742		-
chr10	128840703	128840756	ICLIP_TDP43.slop15.train.neg_4862		+
chr13	53257224	53257267	ICLIP_TDP43.slop15.train.neg_15897		+
chr8	25296558	25296597	ICLIP_TDP43.slop15.train.neg_78654		-
chr13	50355444	50355510	ICLIP_TDP43.slop15.train.neg_17822		-
chrX	72807722	72807772	ICLIP_TDP43.slop15.train.neg_84962		+
chr14	101395849	101395897	ICLIP_TDP43.slop15.train.neg_20689		+
chr20	21306687	21306725	ICLIP_TDP43.slop15.train.neg_46863		+
chr17	15942327	15942394	ICLIP_TDP43.slop15.train.neg_31025		+
chr22	25871774	25871805	ICLIP_TDP43.slop15.train.neg_55242		+
chr18	2960590	2960635	ICLIP_TDP43.slop15.train.neg_37284		-
chr12	122187335	122187393	ICLIP_TDP43.slop15.train.neg_12672		+
chr14	24900164	24900221	ICLIP_TDP43.slop15.train.neg_18920		+
chr13	28240112	28240184	ICLIP_TDP43.slop15.train.neg_15010		+
chr17	4868968	4869012	ICLIP_TDP43.slop15.train.neg_33143		-
chr18	24078749	24078799	ICLIP_TDP43.slop15.train.neg_37791		-
chr12	109720353	109720428	ICLIP_TDP43.slop15.train.neg_14330		-
chr7	66403594	66403645	ICLIP_TDP43.slop15.train.neg_73460		+
chr12	65765242	65765274	ICLIP_TDP43.slop15.train.neg_11961		+
chr5	36168250	36168300	ICLIP_TDP43.slop15.train.neg_66001		+
chr12	22236789	22236843	ICLIP_TDP43.slop15.train.neg_13157		-
chrX	102133999	102134033	ICLIP_TDP43.slop15.train.neg_85216		+
chr17	64727812	64727858	ICLIP_TDP43.slop15.train.neg_32465		+
chr14	20769421	20769463	ICLIP_TDP43.slop15.train.neg_20969		-
chr11	67770094	67770163	ICLIP_TDP43.slop15.train.neg_9952		-
chr7	129677554	129677591	ICLIP_TDP43.slop15.train.neg_75955		-
chr18	9377196	9377234	ICLIP_TDP43.slop15.train.neg_35207		+
chr6	37424891	37424936	ICLIP_TDP43.slop15.train.neg_69720		+
chr22	46810316	46810370	ICLIP_TDP43.slop15.train.neg_58530		-
chr21	34082204	34082250	ICLIP_TDP43.slop15.train.neg_53449		-
chr21	43264192	43264231	ICLIP_TDP43.slop15.train.neg_53930		-
chr14	101441109	101441164	ICLIP_TDP43.slop15.train.neg_20697		+
chr20	25664204	25664265	ICLIP_TDP43.slop15.train.neg_49092		-
chr20	62647099	62647150	ICLIP_TDP43.slop15.train.neg_50317		-
chr8	80534826	80534889	ICLIP_TDP43.slop15.train.neg_77656		+
chr22	22053281	22053316	ICLIP_TDP43.slop15.train.neg_57122		-
chr10	13384742	13384793	ICLIP_TDP43.slop15.train.neg_5109		-
chr20	47708870	47708908	ICLIP_TDP43.slop15.train.neg_47894		+
chr1	161143797	161143849	ICLIP_TDP43.slop15.train.neg_2747		-
chr11	68482267	68482303	ICLIP_TDP43.slop15.train.neg_9979		-
chr2	111880995	111881044	ICLIP_TDP43.slop15.train.neg_44358		+
chrY	21101279	21101324	ICLIP_TDP43.slop15.train.neg_87814		-
chr16	60532251	60532302	ICLIP_TDP43.slop15.train.neg_29941		-
chr9	117165401	117165458	ICLIP_TDP43.slop15.train.neg_83106		-
chr7	6642805	6642842	ICLIP_TDP43.slop15.train.neg_72702		+
chr8	132038114	132038151	ICLIP_TDP43.slop15.train.neg_79847		-
chr7	79084385	79084446	ICLIP_TDP43.slop15.train.neg_73673		+
chr9	99311975	99312021	ICLIP_TDP43.slop15.train.neg_82850		-
chr8	42957632	42957684	ICLIP_TDP43.slop15.train.neg_77194		+
chr15	44463308	44463356	ICLIP_TDP43.slop15.train.neg_25301		-
chr12	7026262	7026325	ICLIP_TDP43.slop15.train.neg_10926		+
chr19	19700543	19700583	ICLIP_TDP43.slop15.train.neg_42200		-
chr8	98837019	98837062	ICLIP_TDP43.slop15.train.neg_77989		+
chr15	28989503	28989563	ICLIP_TDP43.slop15.train.neg_22811		+
chr11	14638853	14638899	ICLIP_TDP43.slop15.train.neg_9331		-
chrX	19781651	19781700	ICLIP_TDP43.slop15.train.neg_86047		-
chr14	32798598	32798651	ICLIP_TDP43.slop15.train.neg_19140		+
chr18	34438452	34438493	ICLIP_TDP43.slop15.train.neg_36032		+
chr13	99665818	99665866	ICLIP_TDP43.slop15.train.neg_18339		-
chr20	261787	261842	ICLIP_TDP43.slop15.train.neg_48480		-
chr19	44114954	44114985	ICLIP_TDP43.slop15.train.neg_40699		+
chr2	24168882	24168937	ICLIP_TDP43.slop15.train.neg_43474		+
chr22	46886265	46886312	ICLIP_TDP43.slop15.train.neg_58540		-
chr13	23797857	23797907	ICLIP_TDP43.slop15.train.neg_14777		+
chr7	93408243	93408299	ICLIP_TDP43.slop15.train.neg_73787		+
chr19	33999163	33999221	ICLIP_TDP43.slop15.train.neg_42355		-
chr4	86934260	86934321	ICLIP_TDP43.slop15.train.neg_64919		-
chrX	47319698	47319734	ICLIP_TDP43.slop15.train.neg_86302		-
chr8	38060540	38060575	ICLIP_TDP43.slop15.train.neg_77070		+
chr9	124206509	124206556	ICLIP_TDP43.slop15.train.neg_81371		+
chr15	59420725	59420779	ICLIP_TDP43.slop15.train.neg_23580		+
chr10	12182102	12182144	ICLIP_TDP43.slop15.train.neg_3061		+
chr18	55240944	55240992	ICLIP_TDP43.slop15.train.neg_38567		-
chr16	27605630	27605684	ICLIP_TDP43.slop15.train.neg_27479		+
chr5	156951413	156951470	ICLIP_TDP43.slop15.train.neg_68816		-
chr13	113492305	113492362	ICLIP_TDP43.slop15.train.neg_16625		+
chr12	71408379	71408438	ICLIP_TDP43.slop15.train.neg_13937		-
chr14	63986869	63986920	ICLIP_TDP43.slop15.train.neg_21786		-
chr14	75159626	75159672	ICLIP_TDP43.slop15.train.neg_22063		-
chr9	35539289	35539330	ICLIP_TDP43.slop15.train.neg_80421		+
chr19	58115821	58115871	ICLIP_TDP43.slop15.train.neg_41365		+
chr7	100890671	100890710	ICLIP_TDP43.slop15.train.neg_75701		-
chr21	17450616	17450656	ICLIP_TDP43.slop15.train.neg_50414		+
chr22	29472292	29472333	ICLIP_TDP43.slop15.train.neg_55409		+
chr3	113094835	113094894	ICLIP_TDP43.slop15.train.neg_61534		-
chr3	49570528	49570577	ICLIP_TDP43.slop15.train.neg_59486		+
chrX	68727509	68727563	ICLIP_TDP43.slop15.train.neg_84781		+
chr13	22173800	22173848	ICLIP_TDP43.slop15.train.neg_16966		-
chr19	37921545	37921588	ICLIP_TDP43.slop15.train.neg_42482		-
chr6	31803176	31803213	ICLIP_TDP43.slop15.train.neg_69512		+
chr17	12728195	12728249	ICLIP_TDP43.slop15.train.neg_30971		+
chr8	42026558	42026601	ICLIP_TDP43.slop15.train.neg_77150		+
chr8	86311107	86311155	ICLIP_TDP43.slop15.train.neg_77739		+
chr22	18452753	18452792	ICLIP_TDP43.slop15.train.neg_56932		-
chr20	11876227	11876280	ICLIP_TDP43.slop15.train.neg_46636		+
chr9	96803095	96803136	ICLIP_TDP43.slop15.train.neg_80905		+
chr12	48513613	48513666	ICLIP_TDP43.slop15.train.neg_11467		+
chr7	129734574	129734623	ICLIP_TDP43.slop15.train.neg_74274		+
chr15	22868643	22868698	ICLIP_TDP43.slop15.train.neg_22701		+
chr18	9243921	9243991	ICLIP_TDP43.slop15.train.neg_35184		+
chr1	115592125	115592166	ICLIP_TDP43.slop15.train.neg_2592		-
chr9	114799863	114799898	ICLIP_TDP43.slop15.train.neg_83040		-
chr19	1134942	1134986	ICLIP_TDP43.slop15.train.neg_41480		-
chr20	57233710	57233750	ICLIP_TDP43.slop15.train.neg_48144		+
chr11	88540654	88540706	ICLIP_TDP43.slop15.train.neg_10288		-
chr6	44227705	44227739	ICLIP_TDP43.slop15.train.neg_71599		-
chr2	48564166	48564227	ICLIP_TDP43.slop15.train.neg_43836		+
chr5	64478102	64478153	ICLIP_TDP43.slop15.train.neg_68018		-
chr4	77919953	77920000	ICLIP_TDP43.slop15.train.neg_63121		+
chr11	76493811	76493846	ICLIP_TDP43.slop15.train.neg_10147		-
chr5	10466537	10466591	ICLIP_TDP43.slop15.train.neg_65809		+
chr1	87343474	87343524	ICLIP_TDP43.slop15.train.neg_2431		-
chr9	125985813	125985877	ICLIP_TDP43.slop15.train.neg_83237		-
chrY	21162038	21162103	ICLIP_TDP43.slop15.train.neg_88161		-
chr11	77859973	77860022	ICLIP_TDP43.slop15.train.neg_8359		+
chr13	60978975	60979034	ICLIP_TDP43.slop15.train.neg_15931		+
chr11	64045177	64045229	ICLIP_TDP43.slop15.train.neg_9837		-
chr12	67104496	67104539	ICLIP_TDP43.slop15.train.neg_13909		-
chr15	47806111	47806158	ICLIP_TDP43.slop15.train.neg_23333		+
chr18	46664560	46664592	ICLIP_TDP43.slop15.train.neg_38389		-
chr1	43312739	43312791	ICLIP_TDP43.slop15.train.neg_653		+
chr6	41050852	41050894	ICLIP_TDP43.slop15.train.neg_69758		+
chr10	116719559	116719599	ICLIP_TDP43.slop15.train.neg_4734		+
chr8	52903620	52903670	ICLIP_TDP43.slop15.train.neg_77281		+
chr8	71107738	71107776	ICLIP_TDP43.slop15.train.neg_79203		-
chr11	28010382	28010431	ICLIP_TDP43.slop15.train.neg_9472		-
chr12	49058333	49058404	ICLIP_TDP43.slop15.train.neg_13491		-
chr17	54973749	54973803	ICLIP_TDP43.slop15.train.neg_34259		-
chr2	142167897	142167930	ICLIP_TDP43.slop15.train.neg_45879		-
chr8	87068082	87068121	ICLIP_TDP43.slop15.train.neg_77753		+
chr7	104658674	104658708	ICLIP_TDP43.slop15.train.neg_74035		+
chr10	114323487	114323534	ICLIP_TDP43.slop15.train.neg_4701		+
chr8	27597811	27597846	ICLIP_TDP43.slop15.train.neg_78698		-
chr19	39324771	39324817	ICLIP_TDP43.slop15.train.neg_42526		-
chr9	113658753	113658787	ICLIP_TDP43.slop15.train.neg_83017		-
chr20	36021234	36021298	ICLIP_TDP43.slop15.train.neg_47407		+
chrX	154335353	154335404	ICLIP_TDP43.slop15.train.neg_85791		+
chr9	33032894	33032964	ICLIP_TDP43.slop15.train.neg_80333		+
chr18	72909675	72909715	ICLIP_TDP43.slop15.train.neg_38923		-
chr10	80728346	80728394	ICLIP_TDP43.slop15.train.neg_6013		-
chr22	40508373	40508417	ICLIP_TDP43.slop15.train.neg_56182		+
chr8	144333581	144333626	ICLIP_TDP43.slop15.train.neg_78302		+
chr20	47626462	47626515	ICLIP_TDP43.slop15.train.neg_47869		+
chr3	53198362	53198413	ICLIP_TDP43.slop15.train.neg_59629		+
chr12	124534394	124534432	ICLIP_TDP43.slop15.train.neg_12775		+
chr15	45920446	45920499	ICLIP_TDP43.slop15.train.neg_23307		+
chr22	39879880	39879925	ICLIP_TDP43.slop15.train.neg_56152		+
chr1	235274163	235274203	ICLIP_TDP43.slop15.train.neg_2837		-
chr14	92547365	92547413	ICLIP_TDP43.slop15.train.neg_22449		-
chr9	100421716	100421751	ICLIP_TDP43.slop15.train.neg_81025		+
chr18	56591287	56591349	ICLIP_TDP43.slop15.train.neg_36643		+
chr21	19139915	19139972	ICLIP_TDP43.slop15.train.neg_52909		-
chr4	110754881	110754926	ICLIP_TDP43.slop15.train.neg_63498		+
chr17	28891355	28891402	ICLIP_TDP43.slop15.train.neg_33611		-
chr20	33532981	33533012	ICLIP_TDP43.slop15.train.neg_49325		-
chr21	39858894	39858947	ICLIP_TDP43.slop15.train.neg_53755		-
chr19	22890733	22890781	ICLIP_TDP43.slop15.train.neg_42239		-
chr11	13351536	13351589	ICLIP_TDP43.slop15.train.neg_7056		+
chr1	43157697	43157736	ICLIP_TDP43.slop15.train.neg_649		+
chr22	24003710	24003751	ICLIP_TDP43.slop15.train.neg_57218		-
chr1	115314807	115314852	ICLIP_TDP43.slop15.train.neg_2588		-
chr21	23163469	23163532	ICLIP_TDP43.slop15.train.neg_50637		+
chr4	939010	939058	ICLIP_TDP43.slop15.train.neg_62150		+
chr1	149898780	149898827	ICLIP_TDP43.slop15.train.neg_2644		-
chr9	104172475	104172518	ICLIP_TDP43.slop15.train.neg_81102		+
chr17	7105299	7105351	ICLIP_TDP43.slop15.train.neg_33214		-
chr6	37653024	37653068	ICLIP_TDP43.slop15.train.neg_71455		-
chr12	123245050	123245096	ICLIP_TDP43.slop15.train.neg_12712		+
chr21	15864343	15864387	ICLIP_TDP43.slop15.train.neg_52822		-
chr11	17800008	17800051	ICLIP_TDP43.slop15.train.neg_7135		+
chr2	29267851	29267898	ICLIP_TDP43.slop15.train.neg_43636		+
chr11	59546820	59546867	ICLIP_TDP43.slop15.train.neg_7706		+
chr16	25835844	25835889	ICLIP_TDP43.slop15.train.neg_27472		+
chr15	73011438	73011473	ICLIP_TDP43.slop15.train.neg_24019		+
chr19	34907614	34907651	ICLIP_TDP43.slop15.train.neg_40347		+
chr2	150429832	150429884	ICLIP_TDP43.slop15.train.neg_45893		-
chr10	75075942	75076004	ICLIP_TDP43.slop15.train.neg_5893		-
chr12	22412561	22412608	ICLIP_TDP43.slop15.train.neg_13161		-
chr19	38063690	38063733	ICLIP_TDP43.slop15.train.neg_42491		-
chr12	67033598	67033647	ICLIP_TDP43.slop15.train.neg_13907		-
chr20	48029973	48030005	ICLIP_TDP43.slop15.train.neg_49849		-
chr1	56721850	56721894	ICLIP_TDP43.slop15.train.neg_2303		-
chr19	13415299	13415344	ICLIP_TDP43.slop15.train.neg_42025		-
chr4	102027374	102027408	ICLIP_TDP43.slop15.train.neg_65032		-
chr11	241603	241634	ICLIP_TDP43.slop15.train.neg_6773		+
chr18	59487030	59487068	ICLIP_TDP43.slop15.train.neg_38670		-
chr21	45194816	45194853	ICLIP_TDP43.slop15.train.neg_54176		-
chr6	51591797	51591836	ICLIP_TDP43.slop15.train.neg_71650		-
chr22	39525795	39525846	ICLIP_TDP43.slop15.train.neg_58104		-
chr22	30640217	30640248	ICLIP_TDP43.slop15.train.neg_57441		-
chr22	38825449	38825497	ICLIP_TDP43.slop15.train.neg_57979		-
chr6	35463148	35463206	ICLIP_TDP43.slop15.train.neg_71391		-
chr13	32835960	32836008	ICLIP_TDP43.slop15.train.neg_15170		+
chr13	100778043	100778080	ICLIP_TDP43.slop15.train.neg_16427		+
chr19	36727909	36727955	ICLIP_TDP43.slop15.train.neg_40426		+
chr16	56473365	56473422	ICLIP_TDP43.slop15.train.neg_29834		-
chr3	57137259	57137323	ICLIP_TDP43.slop15.train.neg_61268		-
chr18	5240169	5240216	ICLIP_TDP43.slop15.train.neg_35001		+
chr12	44927584	44927634	ICLIP_TDP43.slop15.train.neg_13432		-
chr5	21454704	21454750	ICLIP_TDP43.slop15.train.neg_65879		+
chr15	64994644	64994695	ICLIP_TDP43.slop15.train.neg_23739		+
chr1	3770104	3770174	ICLIP_TDP43.slop15.train.neg_1688		-
chr14	23390062	23390097	ICLIP_TDP43.slop15.train.neg_21074		-
chr10	61472251	61472285	ICLIP_TDP43.slop15.train.neg_5685		-
chr14	92401481	92401525	ICLIP_TDP43.slop15.train.neg_22441		-
chr17	7212134	7212176	ICLIP_TDP43.slop15.train.neg_30812		+
chr1	100338843	100338882	ICLIP_TDP43.slop15.train.neg_1123		+
chr5	133317506	133317560	ICLIP_TDP43.slop15.train.neg_68605		-
chr13	85992388	85992445	ICLIP_TDP43.slop15.train.neg_16084		+
chr15	29507487	29507557	ICLIP_TDP43.slop15.train.neg_24951		-
chr16	4667666	4667734	ICLIP_TDP43.slop15.train.neg_26911		+
chr13	40099829	40099864	ICLIP_TDP43.slop15.train.neg_17422		-
chr5	14681451	14681504	ICLIP_TDP43.slop15.train.neg_65848		+
chr12	123798225	123798272	ICLIP_TDP43.slop15.train.neg_14597		-
chr15	25331547	25331600	ICLIP_TDP43.slop15.train.neg_22777		+
chr4	54392023	54392080	ICLIP_TDP43.slop15.train.neg_62853		+
chr12	58096159	58096190	ICLIP_TDP43.slop15.train.neg_11834		+
chr17	75400817	75400864	ICLIP_TDP43.slop15.train.neg_32693		+
chr4	1263301	1263337	ICLIP_TDP43.slop15.train.neg_62166		+
chr5	35074200	35074236	ICLIP_TDP43.slop15.train.neg_67743		-
chr8	121254453	121254504	ICLIP_TDP43.slop15.train.neg_78137		+
chr6	112392401	112392436	ICLIP_TDP43.slop15.train.neg_72104		-
chr19	3506551	3506604	ICLIP_TDP43.slop15.train.neg_39272		+
chr20	50706077	50706111	ICLIP_TDP43.slop15.train.neg_50021		-
chr17	33324210	33324262	ICLIP_TDP43.slop15.train.neg_31518		+
chr20	62637548	62637583	ICLIP_TDP43.slop15.train.neg_48398		+
chr15	102264742	102264787	ICLIP_TDP43.slop15.train.neg_26577		-
chr22	50563420	50563462	ICLIP_TDP43.slop15.train.neg_56729		+
chr2	44445342	44445394	ICLIP_TDP43.slop15.train.neg_43770		+
chr17	7778929	7778984	ICLIP_TDP43.slop15.train.neg_33254		-
chr10	6157014	6157064	ICLIP_TDP43.slop15.train.neg_2995		+
chr4	13463178	13463224	ICLIP_TDP43.slop15.train.neg_64256		-
chr16	24889539	24889598	ICLIP_TDP43.slop15.train.neg_27451		+
chr7	2560473	2560524	ICLIP_TDP43.slop15.train.neg_72573		+
chr13	96253894	96253932	ICLIP_TDP43.slop15.train.neg_18255		-
chr2	1157753	1157793	ICLIP_TDP43.slop15.train.neg_43319		+
chr21	34116209	34116259	ICLIP_TDP43.slop15.train.neg_53464		-
chr6	10823738	10823782	ICLIP_TDP43.slop15.train.neg_70929		-
chr17	28476060	28476102	ICLIP_TDP43.slop15.train.neg_31380		+
chr15	57492706	57492745	ICLIP_TDP43.slop15.train.neg_23488		+
chr18	72909599	72909665	ICLIP_TDP43.slop15.train.neg_38922		-
chr9	123517349	123517399	ICLIP_TDP43.slop15.train.neg_83166		-
chr16	14618984	14619031	ICLIP_TDP43.slop15.train.neg_29260		-
chr15	73520074	73520114	ICLIP_TDP43.slop15.train.neg_24034		+
chr15	65830755	65830800	ICLIP_TDP43.slop15.train.neg_23782		+
chr16	75166521	75166564	ICLIP_TDP43.slop15.train.neg_28453		+
chr8	73463796	73463827	ICLIP_TDP43.slop15.train.neg_77546		+
chr1	39457119	39457188	ICLIP_TDP43.slop15.train.neg_575		+
chr12	81610116	81610187	ICLIP_TDP43.slop15.train.neg_12181		+
chrY	21198329	21198372	ICLIP_TDP43.slop15.train.neg_88373		-
chr17	18094915	18094976	ICLIP_TDP43.slop15.train.neg_31140		+
chr16	11490866	11490912	ICLIP_TDP43.slop15.train.neg_29174		-
chr6	30696081	30696124	ICLIP_TDP43.slop15.train.neg_71212		-
chr16	72207421	72207464	ICLIP_TDP43.slop15.train.neg_30258		-
chr8	6329223	6329263	ICLIP_TDP43.slop15.train.neg_76330		+
chr14	64956978	64957028	ICLIP_TDP43.slop15.train.neg_21820		-
chr15	50636619	50636692	ICLIP_TDP43.slop15.train.neg_25408		-
chr8	95958091	95958146	ICLIP_TDP43.slop15.train.neg_79487		-
chr14	39502776	39502811	ICLIP_TDP43.slop15.train.neg_21381		-
chr14	73574539	73574580	ICLIP_TDP43.slop15.train.neg_20106		+
chr2	3678286	3678329	ICLIP_TDP43.slop15.train.neg_43333		+
chr18	77777581	77777628	ICLIP_TDP43.slop15.train.neg_39013		-
chr12	111884729	111884797	ICLIP_TDP43.slop15.train.neg_12535		+
chr20	61490089	61490162	ICLIP_TDP43.slop15.train.neg_50222		-
chr13	28155334	28155394	ICLIP_TDP43.slop15.train.neg_17085		-
chr10	27056638	27056690	ICLIP_TDP43.slop15.train.neg_5279		-
chr10	121626495	121626532	ICLIP_TDP43.slop15.train.neg_6585		-
chr18	2613376	2613417	ICLIP_TDP43.slop15.train.neg_34929		+
chr14	51515300	51515366	ICLIP_TDP43.slop15.train.neg_21578		-
chr10	132933277	132933328	ICLIP_TDP43.slop15.train.neg_6718		-
chr1	38003889	38003946	ICLIP_TDP43.slop15.train.neg_2083		-
chr15	34376701	34376737	ICLIP_TDP43.slop15.train.neg_25009		-
chr15	56928669	56928705	ICLIP_TDP43.slop15.train.neg_25586		-
chr11	70278570	70278629	ICLIP_TDP43.slop15.train.neg_8167		+
chr18	77769849	77769896	ICLIP_TDP43.slop15.train.neg_39010		-
chr14	93101909	93101956	ICLIP_TDP43.slop15.train.neg_20453		+
chr19	57082528	57082581	ICLIP_TDP43.slop15.train.neg_41302		+
chr12	11721783	11721838	ICLIP_TDP43.slop15.train.neg_11057		+
chr16	89384037	89384111	ICLIP_TDP43.slop15.train.neg_30618		-
chr11	1508352	1508401	ICLIP_TDP43.slop15.train.neg_9048		-
chr15	25628413	25628459	ICLIP_TDP43.slop15.train.neg_24901		-
chr8	53558606	53558674	ICLIP_TDP43.slop15.train.neg_78968		-
chr6	27098331	27098375	ICLIP_TDP43.slop15.train.neg_71128		-
chr8	57881616	57881659	ICLIP_TDP43.slop15.train.neg_79030		-
chr21	40933291	40933339	ICLIP_TDP43.slop15.train.neg_51643		+
chr15	85345577	85345612	ICLIP_TDP43.slop15.train.neg_24539		+
chr5	40721458	40721502	ICLIP_TDP43.slop15.train.neg_67823		-
chr4	77542908	77542964	ICLIP_TDP43.slop15.train.neg_63108		+
chr6	97573375	97573421	ICLIP_TDP43.slop15.train.neg_70322		+
chr19	56985575	56985647	ICLIP_TDP43.slop15.train.neg_43252		-
chr14	47813719	47813767	ICLIP_TDP43.slop15.train.neg_21473		-
chr12	49830095	49830164	ICLIP_TDP43.slop15.train.neg_11493		+
chr18	60220396	60220430	ICLIP_TDP43.slop15.train.neg_36716		+
chr11	27176260	27176298	ICLIP_TDP43.slop15.train.neg_9432		-
chr3	62327555	62327601	ICLIP_TDP43.slop15.train.neg_61318		-
chr19	10271174	10271224	ICLIP_TDP43.slop15.train.neg_41887		-
chr16	57559877	57559919	ICLIP_TDP43.slop15.train.neg_29871		-
chr1	113938458	113938506	ICLIP_TDP43.slop15.train.neg_1245		+
chr11	61036463	61036524	ICLIP_TDP43.slop15.train.neg_9706		-
chr11	94916893	94916932	ICLIP_TDP43.slop15.train.neg_10346		-
chr13	33078468	33078513	ICLIP_TDP43.slop15.train.neg_17242		-
chr9	2162677	2162719	ICLIP_TDP43.slop15.train.neg_80046		+
chr3	58514568	58514612	ICLIP_TDP43.slop15.train.neg_61292		-
chr6	89869749	89869789	ICLIP_TDP43.slop15.train.neg_70289		+
chr15	76563038	76563074	ICLIP_TDP43.slop15.train.neg_26112		-
chr17	12773429	12773499	ICLIP_TDP43.slop15.train.neg_30978		+
chr20	36876110	36876150	ICLIP_TDP43.slop15.train.neg_49575		-
chr22	22024337	22024369	ICLIP_TDP43.slop15.train.neg_54905		+
chr11	82918861	82918924	ICLIP_TDP43.slop15.train.neg_8389		+
chr9	124816483	124816541	ICLIP_TDP43.slop15.train.neg_83198		-
chr12	46162959	46163021	ICLIP_TDP43.slop15.train.neg_11436		+
chr9	71748798	71748837	ICLIP_TDP43.slop15.train.neg_80653		+
chr17	45645156	45645202	ICLIP_TDP43.slop15.train.neg_31959		+
chr10	71853186	71853249	ICLIP_TDP43.slop15.train.neg_3775		+
chr18	29261848	29261898	ICLIP_TDP43.slop15.train.neg_37881		-
chr10	73093287	73093342	ICLIP_TDP43.slop15.train.neg_3820		+
chr1	26360491	26360541	ICLIP_TDP43.slop15.train.neg_355		+
chr12	46647211	46647261	ICLIP_TDP43.slop15.train.neg_13455		-
chr18	59482135	59482178	ICLIP_TDP43.slop15.train.neg_38668		-
chr2	36720513	36720567	ICLIP_TDP43.slop15.train.neg_43701		+
chr5	111516894	111516934	ICLIP_TDP43.slop15.train.neg_68432		-
chr16	68852737	68852783	ICLIP_TDP43.slop15.train.neg_28290		+
chr6	7415855	7415886	ICLIP_TDP43.slop15.train.neg_69064		+
chr20	37078312	37078344	ICLIP_TDP43.slop15.train.neg_47475		+
chr2	38347225	38347272	ICLIP_TDP43.slop15.train.neg_43712		+
chr12	77255251	77255306	ICLIP_TDP43.slop15.train.neg_13993		-
chr6	27809884	27809922	ICLIP_TDP43.slop15.train.neg_69375		+
chr4	39124423	39124490	ICLIP_TDP43.slop15.train.neg_62700		+
chr12	56173347	56173401	ICLIP_TDP43.slop15.train.neg_13719		-
chr8	72126553	72126597	ICLIP_TDP43.slop15.train.neg_79215		-
chr15	41047885	41047916	ICLIP_TDP43.slop15.train.neg_25141		-
chr8	17090982	17091021	ICLIP_TDP43.slop15.train.neg_78514		-
chr3	32343082	32343135	ICLIP_TDP43.slop15.train.neg_59084		+
chr22	41277630	41277683	ICLIP_TDP43.slop15.train.neg_56226		+
chr3	156658618	156658667	ICLIP_TDP43.slop15.train.neg_60450		+
chr11	62118242	62118292	ICLIP_TDP43.slop15.train.neg_7760		+
chr5	44326792	44326858	ICLIP_TDP43.slop15.train.neg_67901		-
chr21	22812706	22812761	ICLIP_TDP43.slop15.train.neg_50574		+
chr13	86070161	86070205	ICLIP_TDP43.slop15.train.neg_16092		+
chr9	112198057	112198099	ICLIP_TDP43.slop15.train.neg_82992		-
chr10	91500957	91501006	ICLIP_TDP43.slop15.train.neg_4225		+
chr5	143596222	143596274	ICLIP_TDP43.slop15.train.neg_67178		+
chr11	46339462	46339503	ICLIP_TDP43.slop15.train.neg_7557		+
chr17	45078633	45078689	ICLIP_TDP43.slop15.train.neg_34109		-
chr11	99747626	99747667	ICLIP_TDP43.slop15.train.neg_8518		+
chr17	7759020	7759060	ICLIP_TDP43.slop15.train.neg_30886		+
chr9	100194419	100194470	ICLIP_TDP43.slop15.train.neg_81004		+
chr10	75930607	75930665	ICLIP_TDP43.slop15.train.neg_3882		+
chr18	66413245	66413309	ICLIP_TDP43.slop15.train.neg_36802		+
chr22	24890833	24890865	ICLIP_TDP43.slop15.train.neg_55129		+
chr18	54402942	54402981	ICLIP_TDP43.slop15.train.neg_36540		+
chr8	30659320	30659366	ICLIP_TDP43.slop15.train.neg_78787		-
chr22	39754104	39754158	ICLIP_TDP43.slop15.train.neg_56093		+
chr10	81665633	81665679	ICLIP_TDP43.slop15.train.neg_4016		+
chr14	66824359	66824395	ICLIP_TDP43.slop15.train.neg_21839		-
chr20	56921220	56921261	ICLIP_TDP43.slop15.train.neg_48102		+
chr16	628966	629020	ICLIP_TDP43.slop15.train.neg_26625		+
chr13	98977910	98977941	ICLIP_TDP43.slop15.train.neg_16321		+
chr19	46280164	46280208	ICLIP_TDP43.slop15.train.neg_42824		-
chr10	30971950	30971995	ICLIP_TDP43.slop15.train.neg_3307		+
chr6	161562855	161562907	ICLIP_TDP43.slop15.train.neg_72413		-
chr1	9653236	9653269	ICLIP_TDP43.slop15.train.neg_110		+
chr12	50804954	50804996	ICLIP_TDP43.slop15.train.neg_11540		+
chr4	20331159	20331206	ICLIP_TDP43.slop15.train.neg_62525		+
chr9	316683	316725	ICLIP_TDP43.slop15.train.neg_80003		+
chr9	74378677	74378752	ICLIP_TDP43.slop15.train.neg_82552		-
chr21	47613979	47614024	ICLIP_TDP43.slop15.train.neg_54370		-
chr6	119408340	119408382	ICLIP_TDP43.slop15.train.neg_72169		-
chr1	23768746	23768806	ICLIP_TDP43.slop15.train.neg_1856		-
chr5	170652738	170652776	ICLIP_TDP43.slop15.train.neg_67353		+
chr3	74389945	74390015	ICLIP_TDP43.slop15.train.neg_61412		-
chr7	104730827	104730859	ICLIP_TDP43.slop15.train.neg_74042		+
chr2	177035770	177035827	ICLIP_TDP43.slop15.train.neg_44659		+
chr19	13873786	13873833	ICLIP_TDP43.slop15.train.neg_39716		+
chr22	48089243	48089300	ICLIP_TDP43.slop15.train.neg_56637		+
chr18	52602294	52602341	ICLIP_TDP43.slop15.train.neg_38492		-
chr13	46926849	46926883	ICLIP_TDP43.slop15.train.neg_17688		-
chr20	2883157	2883196	ICLIP_TDP43.slop15.train.neg_46335		+
chr17	54973268	54973303	ICLIP_TDP43.slop15.train.neg_34258		-
chr19	13853375	13853407	ICLIP_TDP43.slop15.train.neg_39712		+
chr12	15035090	15035132	ICLIP_TDP43.slop15.train.neg_13109		-
chr17	43003338	43003385	ICLIP_TDP43.slop15.train.neg_34035		-
chr17	29092864	29092901	ICLIP_TDP43.slop15.train.neg_31426		+
chr9	90151943	90151978	ICLIP_TDP43.slop15.train.neg_80788		+
chr6	42821853	42821905	ICLIP_TDP43.slop15.train.neg_69812		+
chr18	60461415	60461460	ICLIP_TDP43.slop15.train.neg_36745		+
chr2	191514915	191514957	ICLIP_TDP43.slop15.train.neg_44711		+
chr3	69078451	69078502	ICLIP_TDP43.slop15.train.neg_61369		-
chr10	75191431	75191503	ICLIP_TDP43.slop15.train.neg_5930		-
chr5	115174152	115174211	ICLIP_TDP43.slop15.train.neg_68470		-
chr1	36231564	36231607	ICLIP_TDP43.slop15.train.neg_2070		-
chr13	40250216	40250257	ICLIP_TDP43.slop15.train.neg_15351		+
chr1	153842718	153842763	ICLIP_TDP43.slop15.train.neg_2681		-
chr3	101405107	101405144	ICLIP_TDP43.slop15.train.neg_61504		-
chr18	6741126	6741183	ICLIP_TDP43.slop15.train.neg_35046		+
chr7	38219054	38219085	ICLIP_TDP43.slop15.train.neg_73096		+
chr5	133659199	133659243	ICLIP_TDP43.slop15.train.neg_68618		-
chr13	38931973	38932007	ICLIP_TDP43.slop15.train.neg_15276		+
chr9	114186597	114186639	ICLIP_TDP43.slop15.train.neg_83031		-
chr21	33389265	33389321	ICLIP_TDP43.slop15.train.neg_50870		+
chr22	22300595	22300659	ICLIP_TDP43.slop15.train.neg_57178		-
chr17	42286751	42286813	ICLIP_TDP43.slop15.train.neg_33989		-
chr1	15677690	15677739	ICLIP_TDP43.slop15.train.neg_198		+
chrX	74343708	74343746	ICLIP_TDP43.slop15.train.neg_86725		-
chr20	21321562	21321605	ICLIP_TDP43.slop15.train.neg_46867		+
chr5	149396860	149396917	ICLIP_TDP43.slop15.train.neg_67227		+
chr16	1387813	1387869	ICLIP_TDP43.slop15.train.neg_26698		+
chr7	55962766	55962804	ICLIP_TDP43.slop15.train.neg_73355		+
chr6	154401724	154401756	ICLIP_TDP43.slop15.train.neg_70733		+
chr10	33225675	33225724	ICLIP_TDP43.slop15.train.neg_5409		-
chr12	32708072	32708119	ICLIP_TDP43.slop15.train.neg_11375		+
chrX	65484113	65484162	ICLIP_TDP43.slop15.train.neg_84722		+
chrX	20170703	20170744	ICLIP_TDP43.slop15.train.neg_86075		-
chr7	64153991	64154043	ICLIP_TDP43.slop15.train.neg_73390		+
chr20	37596811	37596856	ICLIP_TDP43.slop15.train.neg_47529		+
chr8	17387596	17387640	ICLIP_TDP43.slop15.train.neg_76568		+
chr4	47520489	47520544	ICLIP_TDP43.slop15.train.neg_62803		+
chr21	38821955	38821988	ICLIP_TDP43.slop15.train.neg_51454		+
chr18	29809293	29809336	ICLIP_TDP43.slop15.train.neg_37924		-
chr10	123892587	123892632	ICLIP_TDP43.slop15.train.neg_4816		+
chr14	77748933	77748966	ICLIP_TDP43.slop15.train.neg_22161		-
chr17	74420171	74420207	ICLIP_TDP43.slop15.train.neg_34620		-
chr22	50637405	50637447	ICLIP_TDP43.slop15.train.neg_56763		+
chr10	73608122	73608166	ICLIP_TDP43.slop15.train.neg_5827		-
chr22	17087491	17087525	ICLIP_TDP43.slop15.train.neg_54479		+
chr1	29477745	29477777	ICLIP_TDP43.slop15.train.neg_1959		-
chr22	36897821	36897865	ICLIP_TDP43.slop15.train.neg_57785		-
chr6	30858695	30858743	ICLIP_TDP43.slop15.train.neg_69452		+
chr22	28185331	28185374	ICLIP_TDP43.slop15.train.neg_57307		-
chrX	69605945	69605982	ICLIP_TDP43.slop15.train.neg_84834		+
chr19	4252614	4252649	ICLIP_TDP43.slop15.train.neg_39320		+
chr16	69413752	69413789	ICLIP_TDP43.slop15.train.neg_30156		-
chr1	22788677	22788709	ICLIP_TDP43.slop15.train.neg_272		+
chr22	38844202	38844254	ICLIP_TDP43.slop15.train.neg_57995		-
chr9	32557381	32557419	ICLIP_TDP43.slop15.train.neg_82218		-
chr18	33739601	33739657	ICLIP_TDP43.slop15.train.neg_35986		+
chr11	93399455	93399498	ICLIP_TDP43.slop15.train.neg_8466		+
chr21	33078457	33078506	ICLIP_TDP43.slop15.train.neg_53326		-
chr22	42982291	42982332	ICLIP_TDP43.slop15.train.neg_58349		-
chr5	89479772	89479813	ICLIP_TDP43.slop15.train.neg_68257		-
chr18	33556884	33556934	ICLIP_TDP43.slop15.train.neg_35966		+
chr4	2752885	2752924	ICLIP_TDP43.slop15.train.neg_64129		-
chr11	63503361	63503421	ICLIP_TDP43.slop15.train.neg_7784		+
chr2	6139780	6139831	ICLIP_TDP43.slop15.train.neg_43362		+
chr21	47776878	47776922	ICLIP_TDP43.slop15.train.neg_52616		+
chr5	70952494	70952563	ICLIP_TDP43.slop15.train.neg_66365		+
chr18	21945971	21946006	ICLIP_TDP43.slop15.train.neg_37728		-
chr1	24094639	24094688	ICLIP_TDP43.slop15.train.neg_1869		-
chr21	38467821	38467865	ICLIP_TDP43.slop15.train.neg_51375		+
chr1	154939317	154939348	ICLIP_TDP43.slop15.train.neg_2699		-
chr6	116901856	116901891	ICLIP_TDP43.slop15.train.neg_70472		+
chr17	47119384	47119434	ICLIP_TDP43.slop15.train.neg_32058		+
chr11	73271832	73271887	ICLIP_TDP43.slop15.train.neg_10096		-
chr22	24786058	24786100	ICLIP_TDP43.slop15.train.neg_55106		+
chr20	47693626	47693670	ICLIP_TDP43.slop15.train.neg_47886		+
chr16	46691962	46692031	ICLIP_TDP43.slop15.train.neg_29685		-
chrX	74333645	74333705	ICLIP_TDP43.slop15.train.neg_86723		-
chr18	21560252	21560295	ICLIP_TDP43.slop15.train.neg_37705		-
chr13	115005790	115005836	ICLIP_TDP43.slop15.train.neg_16771		+
chrX	74023799	74023837	ICLIP_TDP43.slop15.train.neg_86707		-
chr15	32934477	32934544	ICLIP_TDP43.slop15.train.neg_22905		+
chr2	43459624	43459680	ICLIP_TDP43.slop15.train.neg_43762		+
chr7	11545457	11545518	ICLIP_TDP43.slop15.train.neg_74709		-
chr16	30903932	30903977	ICLIP_TDP43.slop15.train.neg_29594		-
chr15	66500436	66500495	ICLIP_TDP43.slop15.train.neg_25846		-
chr1	70623771	70623825	ICLIP_TDP43.slop15.train.neg_2362		-
chr6	116902340	116902406	ICLIP_TDP43.slop15.train.neg_70473		+
chr17	25933335	25933366	ICLIP_TDP43.slop15.train.neg_31294		+
chr8	87499972	87500033	ICLIP_TDP43.slop15.train.neg_79398		-
chr4	79788042	79788101	ICLIP_TDP43.slop15.train.neg_63156		+
chrX	80390230	80390266	ICLIP_TDP43.slop15.train.neg_86772		-
chr18	53402129	53402176	ICLIP_TDP43.slop15.train.neg_36491		+
chr3	193786413	193786463	ICLIP_TDP43.slop15.train.neg_62043		-
chr1	156389813	156389871	ICLIP_TDP43.slop15.train.neg_2722		-
chr20	32853198	32853243	ICLIP_TDP43.slop15.train.neg_49264		-
chrX	151142942	151142978	ICLIP_TDP43.slop15.train.neg_87351		-
chr13	48537746	48537788	ICLIP_TDP43.slop15.train.neg_17717		-
chr11	128342119	128342181	ICLIP_TDP43.slop15.train.neg_10659		-
chr16	65299971	65300017	ICLIP_TDP43.slop15.train.neg_28089		+
chr22	35698116	35698178	ICLIP_TDP43.slop15.train.neg_55829		+
chr19	2775906	2775948	ICLIP_TDP43.slop15.train.neg_41622		-
chr2	88203690	88203740	ICLIP_TDP43.slop15.train.neg_45624		-
chr9	131673235	131673286	ICLIP_TDP43.slop15.train.neg_81626		+
chr18	43486029	43486060	ICLIP_TDP43.slop15.train.neg_38197		-
chr18	45715840	45715888	ICLIP_TDP43.slop15.train.neg_38343		-
chr3	122246889	122246954	ICLIP_TDP43.slop15.train.neg_61677		-
chr17	13951471	13951523	ICLIP_TDP43.slop15.train.neg_33352		-
chr19	17681550	17681592	ICLIP_TDP43.slop15.train.neg_39886		+
chr19	9672013	9672087	ICLIP_TDP43.slop15.train.neg_41839		-
chr2	54021389	54021441	ICLIP_TDP43.slop15.train.neg_43862		+
chr4	21036479	21036531	ICLIP_TDP43.slop15.train.neg_64355		-
chr2	9084170	9084223	ICLIP_TDP43.slop15.train.neg_44901		-
chr7	43753580	43753619	ICLIP_TDP43.slop15.train.neg_75105		-
chr11	65317847	65317885	ICLIP_TDP43.slop15.train.neg_9876		-
chr9	131406883	131406919	ICLIP_TDP43.slop15.train.neg_83339		-
chr19	955385	955428	ICLIP_TDP43.slop15.train.neg_39095		+
chr8	121447881	121447922	ICLIP_TDP43.slop15.train.neg_79765		-
chr19	50270932	50270973	ICLIP_TDP43.slop15.train.neg_41056		+
chrY	21150255	21150301	ICLIP_TDP43.slop15.train.neg_88087		-
chr1	151289940	151290008	ICLIP_TDP43.slop15.train.neg_2670		-
chr2	46841447	46841521	ICLIP_TDP43.slop15.train.neg_45298		-
```
