## Additional file 3 for "ENNGene: an Easy Neural Network model building tool for Genomics": ICLIP_TDP43.train.positives.bed (part 1 of 4)

```
chr17	2040747	2040814	cid_42578		-
chr2	80323547	80323588	cid_57855		+
chr17	794279	794321	cid_42344		-
chr3	9472958	9472990	cid_71738		+
chr9	80612225	80612266	cid_110560		-
chr1	246395417	246395457	cid_9986		-
chr15	37229012	37229046	cid_34728		-
chr6	139298113	139298166	cid_94744		-
chr18	13051178	13051224	cid_48572		+
chr19	57108409	57108441	cid_54101		+
chr2	236468059	236468116	cid_63635		+
chr19	37063354	37063397	cid_52975		-
chr4	20555429	20555479	cid_80362		+
chr8	135524639	135524670	cid_108119		-
chr1	63096268	63096307	cid_3702		-
chr10	106615399	106615452	cid_14544		+
chr19	57182855	57182896	cid_54119		-
chr2	54896440	54896487	cid_56634		+
chrX	41630300	41630358	cid_115220		-
chr17	55371377	55371412	cid_45619		+
chr15	56445639	56445686	cid_35689		-
chr6	72106263	72106323	cid_93173		-
chr6	159049322	159049388	cid_95489		+
chr1	204092422	204092476	cid_7974		+
chr18	49930048	49930111	cid_49832		+
chr20	60152694	60152730	cid_66881		+
chr20	1155791	1155822	cid_64382		+
chr9	131946343	131946394	cid_113081		+
chr12	111598230	111598293	cid_26066		+
chr1	176954967	176955011	cid_7182		-
chr11	66433132	66433175	cid_18716		-
chr1	82269886	82269941	cid_4524		+
chr1	23719147	23719209	cid_1628		-
chr19	50273634	50273683	cid_53831		+
chr3	48110299	48110356	cid_73318		-
chr19	3279854	3279894	cid_51260		+
chr15	101836385	101836437	cid_38376		+
chr15	71685642	71685704	cid_36793		+
chr10	132929852	132929886	cid_15807		-
chr1	61856531	61856585	cid_3657		+
chr9	33886714	33886777	cid_110011		+
chr3	6915801	6915859	cid_71429		+
chr7	81916284	81916318	cid_99823		-
chr1	988106	988171	cid_36		+
chr22	21124365	21124415	cid_68987		-
chr8	69227635	69227687	cid_105937		-
chr4	16758239	16758282	cid_80230		-
chr19	37096715	37096781	cid_52982		+
chr17	828076	828111	cid_42356		-
chr12	54452023	54452059	cid_23858		+
chr15	31851516	31851565	cid_34597		-
chr21	35096442	35096512	cid_67964		+
chr10	129718453	129718484	cid_15711		+
chr10	121353562	121353611	cid_15245		-
chr10	31676108	31676166	cid_11671		+
chr3	65906166	65906211	cid_74337		-
chr14	31044073	31044137	cid_30941		+
chr5	54697184	54697225	cid_86310		+
chr7	16644049	16644104	cid_97166		-
chr21	38474326	38474373	cid_68147		+
chr15	25628905	25628953	cid_34331		-
chr9	126278171	126278207	cid_112611		-
chr10	134650952	134651025	cid_15975		-
chr16	49536465	49536514	cid_39835		-
chr10	13716492	13716528	cid_10836		-
chr14	91050647	91050698	cid_33395		-
chr5	138174005	138174075	cid_89169		+
chr2	129048544	129048587	cid_59427		-
chr1	8085363	8085433	cid_556		-
chr4	57131703	57131741	cid_81115		+
chr7	78196697	78196730	cid_99605		-
chr2	30060690	30060721	cid_55609		-
chr19	7119610	7119659	cid_51541		-
chr12	97872059	97872128	cid_25259		+
chr2	236460696	236460757	cid_63627		+
chr7	138931712	138931765	cid_102478		+
chr5	96325664	96325712	cid_87916		+
chr6	154430944	154430996	cid_95121		+
chr8	69262952	69263015	cid_105943		+
chr2	70150705	70150763	cid_57166		+
chrX	70775042	70775090	cid_116196		+
chr7	140861753	140861827	cid_102616		+
chr12	19320919	19320960	cid_22460		+
chr16	65094458	65094507	cid_40415		-
chr9	98265658	98265711	cid_111654		-
chr7	31870172	31870229	cid_97740		-
chr6	143165892	143165935	cid_94767		-
chr17	2854518	2854562	cid_42733		+
chr2	86385629	86385661	cid_57995		-
chr18	43917741	43917792	cid_49610		+
chr12	7308676	7308726	cid_22078		+
chr11	67009782	67009836	cid_18744		+
chr19	38803049	38803082	cid_53145		-
chr11	47108604	47108638	cid_18069		+
chr12	5554467	5554518	cid_22037		+
chr9	133473559	133473608	cid_113131		+
chrX	114797143	114797176	cid_117479		+
chr8	141972700	141972754	cid_108512		-
chr8	99556839	99556893	cid_106784		-
chr5	111084156	111084202	cid_88300		-
chr1	91788162	91788207	cid_4905		-
chr12	42313335	42313373	cid_23218		-
chr4	83592586	83592644	cid_81828		-
chr13	30422790	30422833	cid_27689		-
chrX	138180193	138180263	cid_118451		-
chr4	99297728	99297759	cid_82360		+
chrX	53125440	53125486	cid_115716		+
chr9	123450577	123450616	cid_112408		-
chr2	95840583	95840620	cid_58095		+
chr7	2088153	2088208	cid_96397		-
chr8	31500426	31500465	cid_104630		+
chr2	26314545	26314599	cid_55357		+
chr9	94618605	94618647	cid_111247		-
chr6	80843761	80843798	cid_93305		+
chr7	157376621	157376664	cid_103227		-
chr3	180694844	180694883	cid_78640		+
chr7	38791273	38791324	cid_97945		-
chr2	148827571	148827621	cid_59954		+
chr10	78708337	78708384	cid_13172		-
chr2	50876341	50876380	cid_56460		-
chr5	176517006	176517054	cid_90708		+
chr15	55516468	55516514	cid_35601		-
chr2	72892509	72892564	cid_57376		-
chr7	129260625	129260662	cid_101716		+
chr17	71591504	71591557	cid_47077		-
chr18	9203594	9203631	cid_48426		+
chr11	76116439	76116492	cid_19232		+
chr3	41269338	41269375	cid_72994		+
chr8	125370819	125370860	cid_107685		-
chr2	208015262	208015314	cid_62618		-
chr20	31433430	31433480	cid_65354		+
chrX	53972613	53972662	cid_115764		-
chr12	112489425	112489499	cid_26163		-
chr10	72975618	72975680	cid_12842		+
chr4	20294312	20294357	cid_80308		+
chr1	232067245	232067297	cid_9166		+
chr5	58028459	58028493	cid_86379		+
chr22	50867745	50867804	cid_70986		+
chr12	11293568	11293625	cid_22220		-
chr14	102450463	102450503	cid_33780		+
chr14	31065439	31065500	cid_30944		+
chr3	116336760	116336803	cid_75885		-
chr3	196871911	196871973	cid_79380		-
chr5	80962891	80962949	cid_87501		-
chrX	138105076	138105116	cid_118419		-
chr7	3386304	3386361	cid_96563		+
chr11	1440387	1440446	cid_16155		+
chr13	96471264	96471301	cid_29403		-
chrX	66786842	66786891	cid_116048		+
chr21	35490058	35490127	cid_68013		+
chr8	141925461	141925533	cid_108496		-
chr8	93063638	93063705	cid_106638		-
chr7	72966409	72966447	cid_99287		-
chr11	18033684	18033738	cid_16982		-
chr2	161196441	161196490	cid_60579		-
chr18	72948062	72948105	cid_50641		+
chr1	12464108	12464155	cid_1065		+
chr17	47078550	47078603	cid_45320		+
chr8	116544587	116544624	cid_107367		-
chr7	69590302	69590356	cid_98946		+
chr2	63041165	63041197	cid_56916		+
chr8	107311690	107311745	cid_107177		+
chr18	7599847	7599885	cid_48350		+
chr17	13930427	13930486	cid_43343		-
chr1	52230547	52230581	cid_3202		+
chr10	11326935	11326971	cid_10703		+
chr20	8214539	8214576	cid_64651		+
chr7	132746421	132746478	cid_102006		-
chr9	125858486	125858535	cid_112550		+
chr12	97899438	97899502	cid_25344		+
chr6	15282029	15282098	cid_91338		+
chr20	32857882	32857920	cid_65421		-
chr18	74125396	74125446	cid_50670		-
chr18	4408608	4408651	cid_48273		-
chr4	86570157	86570227	cid_81891		+
chr15	52703255	52703286	cid_35575		-
chr5	146881969	146882027	cid_89639		-
chr3	116102426	116102471	cid_75808		-
chr3	124764593	124764647	cid_76640		-
chr1	247325648	247325722	cid_10102		-
chr16	3929117	3929162	cid_38691		-
chr16	54101570	54101613	cid_40187		+
chr16	89357783	89357818	cid_42055		-
chr1	8517217	8517270	cid_592		-
chr17	30808817	30808872	cid_44305		+
chr10	22094330	22094399	cid_11402		-
chr14	71803496	71803533	cid_32723		+
chr15	40455200	40455260	cid_34920		+
chr1	64274196	64274267	cid_3728		+
chr4	185390050	185390089	cid_84575		-
chr10	5742020	5742082	cid_10562		+
chr6	131250975	131251028	cid_94557		-
chr1	70695609	70695654	cid_4111		+
chr2	133013101	133013145	cid_59490		-
chr12	100478099	100478136	cid_25447		-
chr15	61435055	61435108	cid_36086		-
chr7	27938553	27938595	cid_97564		-
chr15	27624138	27624202	cid_34409		+
chr10	83729477	83729532	cid_13562		+
chr13	50125221	50125277	cid_28382		-
chr11	954787	954829	cid_16124		+
chr22	46206829	46206874	cid_70655		+
chr11	31520898	31520939	cid_17534		-
chrX	62759735	62759780	cid_115903		-
chr8	109218541	109218587	cid_107259		-
chr11	16861583	16861627	cid_16908		-
chr7	82745225	82745266	cid_99875		-
chr9	35409049	35409086	cid_110151		+
chr17	64544913	64544947	cid_46726		+
chr16	82984790	82984833	cid_41509		+
chr11	100666951	100666995	cid_20266		+
chr2	135839733	135839798	cid_59647		+
chr8	131332778	131332821	cid_107974		-
chr12	65022264	65022312	cid_24141		+
chr6	170192714	170192745	cid_96163		+
chr2	206875626	206875659	cid_62579		-
chr10	14207151	14207184	cid_11049		-
chr8	30982158	30982207	cid_104611		+
chr3	176812810	176812856	cid_78524		-
chr21	48059693	48059744	cid_68759		+
chrX	76833573	76833613	cid_116678		-
chr1	21500790	21500848	cid_1496		-
chr4	153379707	153379747	cid_83755		-
chr22	45391047	45391087	cid_70591		-
chr19	14560922	14560983	cid_51982		+
chr5	74710842	74710884	cid_87217		-
chr15	63355191	63355233	cid_36197		+
chr6	56681869	56681919	cid_92909		-
chr16	82731364	82731415	cid_41493		+
chr14	76650374	76650438	cid_32958		+
chr5	59185803	59185844	cid_86699		-
chr2	214190298	214190336	cid_62896		+
chr14	28232293	28232336	cid_30791		-
chr21	44179988	44180035	cid_68314		+
chr9	91093354	91093386	cid_111161		+
chr14	24672341	24672382	cid_30556		-
chr19	5096091	5096127	cid_51415		+
chr2	36801357	36801392	cid_55848		-
chr2	109457660	109457702	cid_58551		+
chr17	75432244	75432295	cid_47387		+
chr7	76946344	76946400	cid_99524		-
chr3	128618369	128618444	cid_76809		+
chr8	140822285	140822322	cid_108252		-
chr12	19463478	19463518	cid_22500		+
chr9	92109171	92109220	cid_111201		-
chr10	692703	692757	cid_10278		-
chr3	117387563	117387633	cid_76129		-
chr2	72709837	72709881	cid_57338		-
chr18	25676464	25676512	cid_48919		-
chr8	130941341	130941403	cid_107888		-
chr14	102339288	102339334	cid_33767		+
chr5	41309219	41309270	cid_86083		-
chr7	83724127	83724185	cid_99887		-
chr1	224187507	224187540	cid_8666		+
chr20	51610348	51610412	cid_66360		+
chr17	2560520	2560566	cid_42676		+
chr16	54052361	54052398	cid_40183		+
chr9	140675529	140675587	cid_113734		+
chr5	146120662	146120707	cid_89573		-
chr18	72333942	72333975	cid_50572		+
chr7	121758167	121758212	cid_101438		-
chr10	3192470	3192506	cid_10514		-
chr8	60023112	60023148	cid_105460		-
chr6	99861308	99861356	cid_93765		-
chr10	112741091	112741153	cid_14809		+
chr9	131728535	131728598	cid_113064		+
chr7	157024114	157024161	cid_103081		+
chr16	25168543	25168585	cid_39453		+
chr8	79616017	79616064	cid_106318		+
chr12	69892572	69892610	cid_24366		+
chr3	136233348	136233392	cid_77267		-
chr16	67629477	67629523	cid_40496		+
chr16	28882633	28882678	cid_39601		+
chr12	95596574	95596639	cid_25058		-
chr8	52779521	52779572	cid_105308		-
chrX	128630536	128630586	cid_117963		-
chr16	30457172	30457203	cid_39641		-
chr1	82360347	82360387	cid_4593		+
chr3	129504127	129504169	cid_76895		-
chr13	114191842	114191909	cid_30348		+
chr4	186191936	186191975	cid_84606		+
chr17	2834532	2834566	cid_42723		+
chr3	24924862	24924899	cid_72390		+
chr3	123814454	123814489	cid_76527		+
chr9	21878514	21878552	cid_109737		+
chr20	39712417	39712460	cid_65782		+
chr5	136658700	136658753	cid_89053		-
chr14	27328903	27328934	cid_30695		+
chr13	41201956	41201997	cid_28047		-
chr6	37858137	37858182	cid_92280		+
chr15	81975873	81975928	cid_37213		-
chr1	226900522	226900589	cid_8882		-
chrX	31157575	31157631	cid_115092		-
chr14	69736229	69736274	cid_32572		+
chr2	238790478	238790522	cid_63834		+
chr8	140971334	140971372	cid_108292		-
chr3	85116761	85116795	cid_75070		+
chr14	74118740	74118785	cid_32866		+
chr2	26033731	26033783	cid_55337		-
chr1	39569099	39569148	cid_2292		+
chr3	171833332	171833389	cid_78333		+
chr7	74131397	74131432	cid_99395		+
chr11	36690795	36690853	cid_17773		+
chr20	16503492	16503524	cid_64988		-
chr3	134713428	134713462	cid_77196		+
chr11	115304274	115304314	cid_20828		-
chr2	109752232	109752278	cid_58557		+
chr7	101944723	101944767	cid_100661		+
chr8	28428390	28428448	cid_104508		+
chr9	14807583	14807634	cid_109425		-
chr5	122328130	122328191	cid_88635		+
chr6	158762290	158762326	cid_95454		+
chr3	4590042	4590109	cid_71334		+
chr7	45665019	45665094	cid_98183		+
chr1	54729957	54730001	cid_3316		-
chr5	166881436	166881488	cid_90231		+
chr1	171483334	171483396	cid_6950		+
chr6	167061538	167061608	cid_95951		-
chr10	43594377	43594432	cid_12117		+
chr13	113206927	113206989	cid_30165		-
chr3	151038869	151038922	cid_77731		+
chr11	61314993	61315031	cid_18350		-
chr10	117337057	117337093	cid_15037		+
chr20	34330145	34330196	cid_65519		-
chr18	53604993	53605035	cid_50135		+
chr5	152942255	152942306	cid_89823		+
chr12	130292695	130292763	cid_27053		-
chr4	119267446	119267488	cid_82936		-
chrX	133610485	133610521	cid_118312		+
chr13	46603190	46603239	cid_28258		-
chr17	54970075	54970134	cid_45563		-
chr20	62721624	62721661	cid_67132		+
chr19	16986594	16986649	cid_52185		+
chr18	31180594	31180637	cid_49038		+
chr17	6527301	6527357	cid_42894		-
chr15	81970514	81970555	cid_37204		-
chr10	128936560	128936607	cid_15630		+
chr4	141208106	141208149	cid_83437		-
chr4	154176392	154176439	cid_83821		+
chr4	41399245	41399292	cid_80848		+
chr14	93536384	93536453	cid_33514		-
chr5	139184136	139184169	cid_89322		+
chr21	38762543	38762602	cid_68183		+
chr12	23884992	23885025	cid_22665		-
chr12	27777679	27777718	cid_22937		+
chr12	133319915	133319955	cid_27308		-
chr11	95621443	95621487	cid_20121		-
chr4	41564328	41564384	cid_80872		+
chr10	14013363	14013417	cid_10932		-
chr18	72337319	72337365	cid_50591		+
chr7	73893074	73893106	cid_99321		+
chrX	11526008	11526053	cid_114314		-
chr15	82042624	82042657	cid_37252		-
chr11	123022293	123022338	cid_21174		-
chr6	169785498	169785559	cid_96102		-
chr9	129096092	129096123	cid_112906		+
chr20	42614613	42614655	cid_65871		+
chr14	70995819	70995873	cid_32634		-
chr1	118654155	118654217	cid_5563		-
chr6	170689255	170689289	cid_96183		+
chr1	10115354	10115400	cid_866		+
chr6	11096160	11096208	cid_91234		+
chr14	61364562	61364622	cid_32151		+
chr8	141138361	141138408	cid_108331		-
chr17	46645565	46645612	cid_45253		-
chr2	225400372	225400431	cid_63172		-
chr10	53363118	53363150	cid_12401		+
chr16	11825511	11825570	cid_38930		-
chr2	192270303	192270342	cid_61893		+
chr18	75135370	75135411	cid_50767		+
chr11	92120764	92120817	cid_19832		+
chr7	93300104	93300147	cid_100222		+
chr2	30118056	30118095	cid_55635		-
chr3	99742002	99742055	cid_75273		+
chr2	109178010	109178050	cid_58524		+
chr17	64302750	64302794	cid_46621		+
chr8	93064714	93064756	cid_106641		-
chr3	64333559	64333613	cid_74186		-
chr1	183056534	183056570	cid_7522		+
chr5	58147552	58147602	cid_86394		+
chr2	121599698	121599733	cid_59103		+
chr14	99869728	99869778	cid_33633		-
chr1	204094916	204094969	cid_7980		+
chr15	67394899	67394943	cid_36542		+
chr3	16485211	16485258	cid_72044		-
chr5	89477309	89477363	cid_87667		-
chr13	114897107	114897144	cid_30436		-
chr13	114194577	114194650	cid_30358		+
chr16	78987227	78987275	cid_41250		+
chrX	107836217	107836254	cid_117275		+
chr5	165050640	165050677	cid_90171		+
chrX	23758898	23758932	cid_114696		-
chr1	246474632	246474676	cid_10037		-
chr14	91791781	91791821	cid_33446		-
chr3	123812843	123812888	cid_76524		+
chr14	88907048	88907082	cid_33187		+
chr5	58299061	58299096	cid_86396		-
chr3	171859162	171859205	cid_78349		+
chr1	112174277	112174309	cid_5321		+
chr3	196495262	196495300	cid_79365		+
chr1	90337478	90337535	cid_4842		+
chr4	95389462	95389497	cid_82171		+
chr16	173578	173622	cid_38393		-
chr18	39208308	39208349	cid_49380		-
chr11	33181128	33181168	cid_17579		-
chr18	31164874	31164932	cid_49035		+
chr22	46124933	46124984	cid_70644		+
chr12	26686369	26686412	cid_22881		-
chr9	102392699	102392761	cid_111802		-
chr8	87039855	87039886	cid_106409		+
chr8	33269524	33269587	cid_104903		-
chr1	44483027	44483062	cid_2666		-
chr3	73071207	73071240	cid_74746		+
chr1	21429318	21429369	cid_1455		-
chr17	59312225	59312277	cid_46210		+
chr21	17841272	17841334	cid_67314		+
chr7	137601285	137601329	cid_102392		-
chr2	29915212	29915253	cid_55553		-
chr12	19394856	19394897	cid_22496		+
chr3	89326208	89326247	cid_75123		+
chr7	8009703	8009742	cid_96996		+
chr5	153667950	153668012	cid_89852		+
chr3	38280006	38280053	cid_72931		+
chr4	129997303	129997344	cid_83237		-
chr4	141975998	141976042	cid_83510		-
chr4	2005871	2005911	cid_79653		-
chr2	242697714	242697766	cid_64310		+
chr11	78994293	78994343	cid_19384		-
chr8	31500746	31500810	cid_104633		+
chr1	21491541	21491585	cid_1491		-
chr10	134935288	134935355	cid_15996		+
chr12	106978516	106978572	cid_25697		+
chr9	87445597	87445651	cid_110900		+
chr16	285247	285301	cid_38414		+
chr18	31160930	31160974	cid_49023		+
chr4	147295725	147295772	cid_83640		-
chr22	28909575	28909628	cid_69538		-
chr3	41967750	41967789	cid_73026		-
chr2	16773115	16773149	cid_54941		-
chr21	38447333	38447391	cid_68096		+
chr4	190802974	190803029	cid_84723		-
chr1	31433243	31433295	cid_1934		-
chr1	7558530	7558573	cid_517		+
chr2	131732183	131732238	cid_59454		+
chr7	3502153	3502204	cid_96638		+
chr4	21871421	21871485	cid_80462		-
chr6	56706321	56706390	cid_92921		-
chr9	124467928	124467977	cid_112488		+
chr16	75040842	75040916	cid_40868		+
chr8	140789203	140789235	cid_108238		-
chr17	191117	191161	cid_42247		-
chr7	38921575	38921634	cid_97964		-
chr5	170837758	170837823	cid_90498		+
chr17	74543964	74544004	cid_47297		-
chr2	174821812	174821863	cid_61128		-
chr1	179731317	179731375	cid_7315		+
chr5	38516926	38516968	cid_85986		-
chr1	233322874	233322924	cid_9290		-
chr4	107936046	107936084	cid_82668		-
chr3	71596148	71596189	cid_74656		-
chr5	16153046	16153085	cid_85516		-
chr16	78541074	78541128	cid_41031		+
chr5	171431701	171431758	cid_90553		-
chr1	55650065	55650103	cid_3436		-
chr15	99262343	99262404	cid_38169		+
chr9	94620976	94621012	cid_111255		-
chrX	76914456	76914513	cid_116708		-
chr9	102897378	102897420	cid_111841		+
chr7	133408539	133408588	cid_102136		+
chr5	178211919	178211958	cid_90799		-
chr1	1801053	1801085	cid_179		-
chr5	64851762	64851834	cid_86942		-
chr17	55372269	55372323	cid_45622		+
chr14	31490575	31490610	cid_30980		-
chr11	28331356	28331395	cid_17414		+
chr2	145075961	145075999	cid_59819		-
chr11	65196256	65196319	cid_18537		+
chr17	70871135	70871171	cid_46982		-
chrX	28847675	28847707	cid_114862		+
chr1	12372333	12372401	cid_1056		+
chr3	61607390	61607438	cid_74022		+
chr14	60565177	60565224	cid_32116		+
chr1	8662723	8662769	cid_693		-
chr3	117654531	117654573	cid_76215		-
chr22	25551579	25551612	cid_69240		+
chr17	59348907	59348954	cid_46231		+
chr20	51620296	51620350	cid_66414		+
chr3	184043484	184043533	cid_78843		+
chr19	54024326	54024383	cid_53951		+
chr12	83187686	83187738	cid_24772		+
chr2	234294614	234294667	cid_63433		+
chr1	965391	965464	cid_17		+
chr2	160319170	160319208	cid_60538		-
chr5	80879024	80879070	cid_87468		-
chr2	175054199	175054244	cid_61151		-
chr15	93453997	93454052	cid_37762		+
chr17	47912953	47913010	cid_45402		+
chr11	22222418	22222481	cid_17305		+
chr9	133745658	133745712	cid_113152		+
chr18	31171588	31171637	cid_49036		+
chr11	64073932	64073992	cid_18486		+
chr11	30543820	30543869	cid_17495		-
chr16	31716440	31716509	cid_39717		+
chr15	93953506	93953549	cid_37844		+
chr2	121720524	121720564	cid_59113		+
chr7	47396686	47396735	cid_98237		-
chr9	133662712	133662775	cid_113148		+
chr17	64057648	64057723	cid_46590		-
chr3	300134	300181	cid_71061		+
chr10	72135311	72135368	cid_12796		-
chr15	61442694	61442725	cid_36104		-
chr22	43974940	43974989	cid_70478		-
chr6	89545673	89545726	cid_93532		-
chr5	52249581	52249644	cid_86195		+
chr7	75971104	75971142	cid_99472		-
chr7	133134458	133134514	cid_102024		+
chr4	151878984	151879016	cid_83716		-
chr8	65275010	65275052	cid_105783		-
chr4	146430439	146430477	cid_83582		+
chr1	162112353	162112410	cid_6433		+
chr1	44986374	44986427	cid_2764		+
chr3	69987667	69987698	cid_74550		+
chr16	12355962	12356027	cid_38985		+
chr1	214037487	214037533	cid_8391		-
chr17	13433357	13433390	cid_43325		-
chr11	20098729	20098789	cid_17285		+
chr2	201328922	201328976	cid_62189		+
chrX	9534647	9534687	cid_114056		+
chr12	64268599	64268656	cid_24083		+
chr5	142158541	142158591	cid_89466		+
chr15	65281586	65281654	cid_36383		-
chr3	119073341	119073397	cid_76270		+
chr5	106942790	106942835	cid_88053		-
chr1	235409169	235409214	cid_9349		-
chr10	34539584	34539623	cid_11800		-
chr1	53738844	53738880	cid_3283		-
chr4	160188505	160188574	cid_84017		+
chr19	816738	816788	cid_51012		-
chr14	27170494	27170525	cid_30651		+
chr14	76535209	76535260	cid_32951		+
chr1	245379045	245379095	cid_9809		+
chr1	7560218	7560285	cid_535		+
chr7	21535785	21535829	cid_97321		+
chr4	183396420	183396468	cid_84396		+
chr3	8156452	8156505	cid_71531		-
chr17	36934876	36934908	cid_44597		-
chr2	213907843	213907882	cid_62863		-
chr1	204426052	204426095	cid_8026		-
chr1	16451087	16451126	cid_1267		-
chr1	31777119	31777173	cid_1979		+
chr14	103452798	103452829	cid_33889		-
chr7	69729175	69729225	cid_98998		+
chr16	78986010	78986068	cid_41248		+
chr9	128712053	128712101	cid_112900		+
chr7	95045238	95045313	cid_100298		-
chr19	15433196	15433234	cid_52069		-
chr1	67508182	67508231	cid_4021		-
chr11	27150836	27150867	cid_17339		-
chr1	82328311	82328346	cid_4563		+
chr14	34025039	34025085	cid_31283		+
chr7	2268705	2268751	cid_96422		-
chr9	23774936	23774976	cid_109794		-
chr3	245895	245926	cid_71044		+
chr14	59729381	59729446	cid_32083		+
chr7	3496407	3496462	cid_96623		+
chr3	159022396	159022438	cid_77899		+
chr14	33610519	33610555	cid_31173		+
chr1	55315605	55315648	cid_3414		-
chr3	37347937	37347985	cid_72860		+
chr1	3629086	3629117	cid_319		+
chr1	249213606	249213641	cid_10137		+
chr3	61797993	61798051	cid_74057		+
chr5	179986728	179986801	cid_90912		+
chr6	163140027	163140081	cid_95679		-
chr19	57276692	57276723	cid_54134		+
chr3	167283125	167283168	cid_78087		-
chr16	78592764	78592804	cid_41048		+
chr10	27342639	27342683	cid_11521		-
chr15	99262414	99262469	cid_38170		+
chr9	87298273	87298322	cid_110805		+
chr1	246220188	246220236	cid_9922		-
chr21	32529914	32529965	cid_67749		-
chr2	33327915	33327983	cid_55806		+
chr6	128666241	128666286	cid_94491		-
chr2	120544015	120544047	cid_58939		+
chr11	19743720	19743773	cid_17132		+
chr12	19288560	19288620	cid_22440		+
chrX	46381350	46381381	cid_115360		-
chr8	27595391	27595440	cid_104489		-
chr11	27484210	27484273	cid_17369		-
chr15	89911103	89911171	cid_37599		+
chr17	36636250	36636298	cid_44539		+
chr22	24507028	24507072	cid_69156		+
chr3	129590266	129590297	cid_76938		-
chr4	113882199	113882246	cid_82791		+
chr8	28805422	28805457	cid_104539		+
chr15	31851438	31851475	cid_34596		-
chr5	178980942	178980973	cid_90843		+
chr8	23108911	23108972	cid_104390		+
chr14	34270557	34270594	cid_31292		+
chr1	245418284	245418331	cid_9819		+
chr21	40559394	40559453	cid_68230		-
chr1	180664371	180664419	cid_7454		+
chr2	100242633	100242679	cid_58244		-
chr19	10042530	10042565	cid_51728		-
chr19	15305894	15305945	cid_52035		-
chr1	174802591	174802622	cid_7092		+
chr6	39760439	39760508	cid_92411		+
chr10	131973645	131973690	cid_15772		+
chr11	47829042	47829085	cid_18156		-
chr18	67072014	67072067	cid_50460		+
chr2	240287869	240287912	cid_64096		-
chr17	78850919	78850972	cid_47673		+
chr7	111085463	111085513	cid_101120		-
chr7	127644843	127644892	cid_101573		+
chr11	120312774	120312813	cid_21037		+
chr17	15371074	15371124	cid_43392		-
chr5	121315055	121315111	cid_88597		+
chr19	19699036	19699084	cid_52381		-
chr14	81001918	81001984	cid_33097		-
chr20	45918006	45918053	cid_65992		-
chr10	90772097	90772131	cid_13770		+
chr2	170756250	170756283	cid_61010		+
chr6	163362121	163362155	cid_95695		+
chr1	174372935	174372981	cid_7058		+
chrX	138245223	138245263	cid_118490		-
chr16	28848358	28848407	cid_39595		+
chr16	50625885	50625918	cid_39999		+
chr12	29889169	29889215	cid_22997		-
chr17	652546	652603	cid_42332		-
chr12	129973356	129973398	cid_26985		-
chr14	57537047	57537081	cid_31994		-
chr7	5471953	5471993	cid_96852		-
chr10	126614862	126614909	cid_15467		+
chr3	48115064	48115136	cid_73322		-
chr10	16734237	16734269	cid_11104		-
chr12	2361390	2361426	cid_21852		+
chr17	41953837	41953884	cid_44856		-
chr2	149026554	149026624	cid_59974		+
chr7	50851088	50851159	cid_98405		-
chr14	66786785	66786819	cid_32315		-
chr13	23955552	23955618	cid_27498		-
chr5	146836561	146836627	cid_89629		-
chr11	92598425	92598471	cid_20035		+
chr5	53517779	53517817	cid_86271		-
chr13	94629681	94629725	cid_29295		+
chr14	76114205	76114262	cid_32922		+
chr11	43730202	43730246	cid_17827		+
chr15	93877965	93878017	cid_37803		+
chr6	13110084	13110134	cid_91276		+
chr2	145212421	145212494	cid_59844		-
chr2	191554224	191554291	cid_61861		+
chr4	107960391	107960424	cid_82685		-
chr11	954481	954534	cid_16120		+
chr12	88908901	88908961	cid_24877		-
chr6	167368450	167368517	cid_96000		-
chr3	51616509	51616565	cid_73627		+
chr17	20823929	20823986	cid_43732		+
chr11	6549676	6549726	cid_16322		+
chr12	123674586	123674622	cid_26649		-
chr2	187610084	187610132	cid_61767		+
chr4	16594066	16594101	cid_80216		-
chr11	2994648	2994700	cid_16222		-
chr2	100236322	100236364	cid_58238		-
chr7	135613546	135613610	cid_102292		-
chr9	109726199	109726262	cid_112062		+
chr13	21396833	21396883	cid_27472		-
chr19	47733407	47733467	cid_53635		-
chr12	106527260	106527306	cid_25688		-
chr8	104535315	104535376	cid_107125		+
chr5	42548317	42548350	cid_86125		+
chr7	91836978	91837028	cid_100148		-
chr13	79887497	79887532	cid_28993		-
chr15	71629553	71629596	cid_36780		+
chr8	32546102	32546157	cid_104879		+
chr11	78228914	78228969	cid_19330		-
chr8	99700677	99700715	cid_106813		-
chr4	153442554	153442611	cid_83769		-
chr7	129687813	129687856	cid_101796		-
chr16	58573516	58573551	cid_40329		-
chr1	6758451	6758483	cid_409		-
chr1	245189980	245190028	cid_9771		+
chr5	58948337	58948378	cid_86604		-
chr12	128856093	128856140	cid_26867		+
chr1	87584719	87584786	cid_4785		+
chr6	157292680	157292727	cid_95290		+
chr2	3225900	3225955	cid_54376		-
chr13	24743379	24743448	cid_27546		+
chr10	76634291	76634331	cid_13130		+
chr17	79965282	79965327	cid_47865		+
chr9	8730919	8730968	cid_109212		-
chr1	225835851	225835898	cid_8841		-
chr19	12592492	12592545	cid_51858		-
chr6	159050203	159050251	cid_95490		+
chr8	37965438	37965496	cid_104941		+
chr12	99050772	99050819	cid_25436		+
chr4	176734710	176734751	cid_84271		-
chr20	8159033	8159085	cid_64613		+
chr7	76724615	76724659	cid_99503		+
chr13	45044556	45044625	cid_28173		-
chr22	46604695	46604743	cid_70669		+
chr1	76608719	76608776	cid_4331		+
chr11	47490542	47490584	cid_18094		-
chr16	19699657	19699690	cid_39288		+
chr22	40923093	40923165	cid_70299		-
chr14	69846920	69846979	cid_32579		-
chr12	20128512	20128550	cid_22531		+
chr9	140674434	140674490	cid_113728		+
chr20	51638133	51638173	cid_66447		+
chr2	48132879	48132928	cid_56409		-
chr14	89713257	89713293	cid_33281		-
chr15	61456074	61456121	cid_36115		-
chrX	62903869	62903902	cid_115914		-
chr8	31726308	31726345	cid_104750		+
chr5	132422164	132422203	cid_88953		+
chr12	11984147	11984187	cid_22288		+
chr17	70556504	70556555	cid_46957		-
chr17	80442926	80442983	cid_47930		+
chr5	37234300	37234359	cid_85930		-
chr1	2196882	2196953	cid_237		+
chr19	30827713	30827755	cid_52614		+
chr3	176873251	176873311	cid_78547		-
chr3	116244607	116244664	cid_75872		-
chr15	57269660	57269703	cid_35804		+
chr1	8748310	8748349	cid_744		-
chr3	9287594	9287637	cid_71712		-
chr20	60152396	60152444	cid_66879		+
chr3	116697263	116697329	cid_75939		-
chrX	149202109	149202140	cid_118654		+
chr10	121079925	121079979	cid_15201		+
chr9	20463011	20463062	cid_109631		-
chr1	167228925	167228986	cid_6788		+
chr2	236441054	236441109	cid_63591		+
chrX	138847631	138847678	cid_118521		-
chr1	236975716	236975780	cid_9421		+
chr10	84366227	84366269	cid_13617		+
chr10	114818213	114818261	cid_14919		+
chr1	8734398	8734439	cid_723		-
chr15	35900977	35901025	cid_34679		+
chr1	242632039	242632086	cid_9552		-
chr1	214484539	214484604	cid_8417		+
chr9	134279595	134279656	cid_113172		+
chr12	46660007	46660045	cid_23416		-
chr7	37028851	37028887	cid_97911		-
chr10	79230520	79230576	cid_13226		-
chr4	21481159	21481227	cid_80404		-
chr17	25409951	25409982	cid_43825		-
chr8	100229094	100229130	cid_106884		+
chr9	8523286	8523360	cid_109161		-
chr15	92459974	92460013	cid_37702		+
chr10	43595691	43595756	cid_12121		+
chr13	40154248	40154295	cid_28023		-
chr22	47237709	47237749	cid_70752		+
chr18	56588102	56588154	cid_50282		+
chr17	65378569	65378614	cid_46790		+
chr5	71502345	71502398	cid_87118		+
chr10	74268038	74268077	cid_12929		-
chr6	37602378	37602426	cid_92242		-
chr5	59029882	59029932	cid_86653		-
chr3	195464986	195465023	cid_79323		+
chr19	12729808	12729853	cid_51872		+
chr1	205152168	205152231	cid_8094		-
chr4	26961972	26962029	cid_80585		+
chr3	188407689	188407722	cid_79131		+
chr9	98253878	98253933	cid_111641		-
chr11	129135583	129135627	cid_21500		-
chr2	205444674	205444719	cid_62333		+
chr13	107184869	107184926	cid_29898		-
chr1	202715300	202715352	cid_7928		-
chr21	46529350	46529396	cid_68554		+
chr1	84413702	84413755	cid_4629		-
chr20	62721350	62721389	cid_67128		+
chr21	27023975	27024010	cid_67561		+
chr5	15705518	15705587	cid_85444		+
chr1	11341910	11341952	cid_1009		+
chr12	104880880	104880948	cid_25525		+
chr8	76233164	76233230	cid_106251		-
chr5	41326836	41326871	cid_86084		-
chr3	196005241	196005282	cid_79332		-
chr7	105016081	105016128	cid_100801		-
chr17	27140109	27140165	cid_43966		-
chr17	59476420	59476457	cid_46286		-
chr19	10022748	10022806	cid_51719		-
chr13	44158489	44158538	cid_28138		-
chr2	121598658	121598713	cid_59100		+
chr9	14275497	14275539	cid_109336		-
chrX	129972517	129972555	cid_118034		-
chr12	109250180	109250251	cid_25905		-
chrX	17436356	17436408	cid_114520		+
chr5	80570246	80570295	cid_87427		-
chr3	73093214	73093289	cid_74751		+
chr6	20988417	20988477	cid_91593		+
chr2	240264052	240264092	cid_64057		-
chr5	139184644	139184687	cid_89324		+
chr21	46383345	46383390	cid_68544		+
chr11	30588085	30588123	cid_17510		-
chr17	73386602	73386647	cid_47177		-
chrX	11338989	11339055	cid_114248		-
chr16	82933222	82933271	cid_41503		+
chr11	83471415	83471446	cid_19552		-
chr10	17654380	17654423	cid_11119		-
chr5	168153091	168153145	cid_90358		-
chr1	143152732	143152789	cid_5664		-
chr10	65152661	65152701	cid_12655		-
chr13	45922727	45922768	cid_28236		+
chr17	74282942	74282987	cid_47258		-
chr16	89369059	89369108	cid_42067		-
chr13	20619827	20619884	cid_27445		+
chr20	46195771	46195823	cid_66018		+
chr11	83265269	83265320	cid_19495		-
chr11	19974367	19974442	cid_17238		+
chr1	216804168	216804218	cid_8451		-
chr10	34972284	34972331	cid_11900		-
chr10	121136477	121136535	cid_15226		+
chr19	16985341	16985398	cid_52175		+
chr16	78808406	78808469	cid_41157		+
chr10	20189857	20189902	cid_11188		+
chr2	3513150	3513185	cid_54428		-
chr4	39308094	39308137	cid_80724		-
chr7	30000181	30000233	cid_97665		-
chr3	170992967	170993011	cid_78238		-
chr10	18555974	18556029	cid_11139		+
chr10	67460130	67460180	cid_12692		+
chr5	15644863	15644919	cid_85411		+
chr8	65275086	65275129	cid_105784		-
chr9	4084227	4084296	cid_108958		-
chr17	46680500	46680556	cid_45270		-
chr3	123997756	123997797	cid_76559		+
chr2	240044722	240044776	cid_63926		-
chr1	17222683	17222722	cid_1307		+
chr9	88323989	88324036	cid_110991		-
chr6	158441096	158441160	cid_95367		+
chr2	26020712	26020755	cid_55331		-
chr3	66477474	66477521	cid_74420		-
chrX	128601039	128601083	cid_117962		-
chr2	105469356	105469403	cid_58458		-
chr3	193338656	193338707	cid_79208		+
chr2	197943382	197943422	cid_62023		-
chr6	57229023	57229076	cid_92942		+
chr15	90935159	90935219	cid_37681		+
chr18	35126312	35126373	cid_49284		-
chrM	2367	2438	cid_113788		+
chr14	55257763	55257809	cid_31921		+
chr1	87811008	87811052	cid_4786		+
chr14	71815111	71815155	cid_32727		+
chr1	155822167	155822221	cid_6145		-
chr11	57268006	57268057	cid_18223		-
chr18	2999594	2999631	cid_48178		-
chr4	114613142	114613195	cid_82875		-
chr9	87420543	87420586	cid_110865		+
chr14	33222092	33222160	cid_31068		+
chr11	92143255	92143297	cid_19855		+
chr6	69859710	69859756	cid_93118		+
chr11	44809611	44809657	cid_17877		+
chr17	55351855	55351895	cid_45597		+
chr2	161273617	161273689	cid_60589		-
chr6	162817764	162817829	cid_95630		-
chr2	112179668	112179733	cid_58606		-
chr3	116850030	116850084	cid_75946		-
chr15	85598914	85598959	cid_37448		+
chr5	58722605	58722638	cid_86485		-
chr7	23499783	23499820	cid_97415		-
chr3	120415422	120415469	cid_76369		-
chr17	580352	580390	cid_42319		-
chr12	64365550	64365599	cid_24114		+
chr5	31514312	31514359	cid_85657		-
chrX	11384699	11384751	cid_114256		-
chr12	49180813	49180858	cid_23503		-
chr11	72535259	72535316	cid_19046		+
chr9	97568601	97568648	cid_111520		+
chr9	3883210	3883244	cid_108924		-
chr10	99298510	99298551	cid_14104		+
chr7	28158085	28158138	cid_97578		-
chr3	73054007	73054052	cid_74735		+
chr1	6289793	6289836	cid_391		-
chr12	2791613	2791669	cid_21896		+
chr22	38387947	38387990	cid_70168		+
chr5	95223765	95223808	cid_87902		-
chr4	114890298	114890344	cid_82907		-
chr5	15502045	15502103	cid_85358		+
chr1	15062709	15062750	cid_1167		+
chr1	220241315	220241390	cid_8582		-
chr17	3939365	3939401	cid_42788		-
chr17	30267096	30267151	cid_44247		+
chrX	28981419	28981470	cid_114934		+
chr11	134074688	134074742	cid_21637		-
chr2	213093222	213093263	cid_62704		-
chr8	48642276	48642312	cid_105172		+
chr1	233223629	233223672	cid_9259		-
chr7	133424301	133424338	cid_102147		+
chr4	141868739	141868805	cid_83474		-
chr5	34748488	34748532	cid_85827		+
chr22	48938041	48938108	cid_70864		+
chr9	125036771	125036818	cid_112520		+
chr12	26158099	26158138	cid_22864		+
chr16	89555515	89555579	cid_42199		-
chr10	14201143	14201183	cid_11042		-
chr12	79560476	79560528	cid_24644		+
chr5	126708833	126708876	cid_88787		+
chr1	76616325	76616380	cid_4340		+
chr5	77803284	77803335	cid_87296		-
chr1	145284125	145284188	cid_5727		+
chr5	112609807	112609860	cid_88396		-
chrX	70763775	70763827	cid_116191		+
chr10	14116082	14116120	cid_10992		-
chrX	131904394	131904467	cid_118152		-
chr20	10472810	10472863	cid_64836		+
chr11	92112619	92112667	cid_19817		+
chr18	24235081	24235121	cid_48883		-
chr1	197396511	197396559	cid_7784		+
chr8	11015663	11015698	cid_103928		-
chr2	29688713	29688759	cid_55532		-
chr1	7558734	7558795	cid_520		+
chr6	5348613	5348657	cid_91120		+
chr3	181405248	181405292	cid_78742		+
chr12	131070222	131070255	cid_27139		-
chr15	40344571	40344617	cid_34912		+
chr1	64261797	64261850	cid_3725		+
chr6	39846751	39846825	cid_92417		+
chr13	101052063	101052106	cid_29687		+
chrX	132784321	132784358	cid_118229		-
chr6	20909351	20909418	cid_91588		+
chr1	64242549	64242603	cid_3721		+
chr9	132101278	132101313	cid_113083		+
chr15	85969708	85969756	cid_37478		+
chr5	102424471	102424521	cid_87977		-
chr16	78940687	78940739	cid_41236		+
chr6	3076354	3076400	cid_91026		+
chr5	177986550	177986597	cid_90791		-
chr10	131951075	131951117	cid_15762		+
chr8	141932581	141932628	cid_108500		-
chr3	47721339	47721375	cid_73275		-
chr5	166914542	166914614	cid_90239		+
chr11	14060956	14060997	cid_16772		+
chr22	20911109	20911163	cid_68974		+
chr12	49398213	49398256	cid_23527		-
chr21	38740597	38740635	cid_68167		+
chr2	47234144	47234198	cid_56321		+
chr5	31278161	31278199	cid_85641		+
chr12	97870379	97870442	cid_25248		+
chr8	31596601	31596660	cid_104696		+
chr11	14153305	14153344	cid_16778		+
chr5	53226935	53226977	cid_86211		-
chr11	123453861	123453916	cid_21206		+
chr20	46195734	46195786	cid_66017		+
chr2	213394519	213394559	cid_62843		-
chr13	45085862	45085921	cid_28194		-
chr7	8013783	8013830	cid_97011		+
chr1	42449104	42449155	cid_2517		-
chr12	67084122	67084171	cid_24211		-
chr10	76336917	76336973	cid_13115		+
chr17	70535550	70535606	cid_46922		-
chr10	82263410	82263458	cid_13532		+
chr15	90419170	90419206	cid_37659		-
chr7	157816602	157816652	cid_103286		-
chr10	114764887	114764960	cid_14899		+
chr13	102639281	102639323	cid_29728		-
chr10	80732753	80732808	cid_13354		-
chr19	50456315	50456346	cid_53848		-
chr2	122513701	122513761	cid_59223		+
chr1	76616383	76616451	cid_4341		+
chr10	1740776	1740822	cid_10470		-
chr7	114253428	114253459	cid_101308		+
chr7	148421577	148421620	cid_102719		+
chr2	29683212	29683270	cid_55529		-
chr8	1817544	1817616	cid_103635		+
chr6	89526379	89526416	cid_93526		-
chr9	136781381	136781424	cid_113352		-
chr9	130142468	130142511	cid_112963		+
chr7	29377432	29377475	cid_97636		+
chr3	29868835	29868884	cid_72655		+
chrX	71300371	71300420	cid_116264		+
chr14	59658986	59659042	cid_32067		+
chr17	80858208	80858267	cid_48044		+
chr2	135856904	135856959	cid_59649		+
chr9	128515805	128515845	cid_112809		+
chr5	59629839	59629878	cid_86725		-
chr14	73346437	73346486	cid_32816		-
chr10	76134526	76134563	cid_13095		+
chr20	60267519	60267562	cid_66917		+
chr2	2162368	2162422	cid_54311		-
chr7	32069662	32069730	cid_97753		-
chr17	79542523	79542576	cid_47808		-
chr6	105830130	105830179	cid_93893		-
chr6	126194288	126194330	cid_94412		+
chr13	20649302	20649362	cid_27462		+
chr12	123656338	123656384	cid_26647		-
chr15	56029049	56029101	cid_35666		-
chr1	205715856	205715910	cid_8146		-
chr11	110327229	110327269	cid_20462		+
chr4	57048896	57048939	cid_81086		+
chr22	41236727	41236763	cid_70318		-
chr11	43748295	43748353	cid_17837		+
chr6	16307154	16307226	cid_91380		-
chr4	3531036	3531071	cid_79827		-
chr15	49567654	49567694	cid_35478		+
chr20	44894558	44894620	cid_65939		-
chr21	47822798	47822843	cid_68716		+
chr4	140700123	140700163	cid_83306		-
chr17	2117855	2117911	cid_42627		-
chr3	184300064	184300112	cid_78851		+
chr4	76638480	76638512	cid_81578		-
chr19	2080308	2080355	cid_51146		-
chr16	64986719	64986759	cid_40367		-
chr5	128907083	128907124	cid_88841		+
chr16	9032554	9032585	cid_38811		-
chr7	82043697	82043745	cid_99853		-
chr4	99298763	99298819	cid_82361		+
chr8	31856835	31856866	cid_104788		+
chr11	129098606	129098637	cid_21484		-
chr8	15541375	15541411	cid_104092		+
chr1	64302591	64302639	cid_3743		+
chr7	158661946	158661992	cid_103444		+
chr7	103984132	103984176	cid_100719		+
chr4	95430382	95430420	cid_82176		+
chr2	2201237	2201287	cid_54318		-
chr3	113104122	113104153	cid_75561		-
chr10	61811112	61811155	cid_12516		-
chr17	59324304	59324342	cid_46215		+
chr7	79047946	79047998	cid_99722		-
chrX	41746144	41746185	cid_115234		-
chr4	183504581	183504626	cid_84462		+
chr1	3427364	3427416	cid_298		-
chr7	95503555	95503591	cid_100308		+
chr18	75267141	75267176	cid_50823		+
chr11	78858178	78858239	cid_19369		-
chr8	100207063	100207103	cid_106875		+
chr20	8532859	8532911	cid_64783		+
chr7	34253528	34253578	cid_97832		+
chr18	9571669	9571710	cid_48454		-
chr6	108990640	108990691	cid_93993		+
chr7	24889995	24890044	cid_97466		-
chr1	965654	965729	cid_20		+
chr17	15367815	15367860	cid_43381		-
chr15	99903896	99903934	cid_38321		+
chr3	73602361	73602434	cid_74798		-
chr1	2162245	2162315	cid_198		+
chr12	49971311	49971358	cid_23578		+
chr7	101627413	101627468	cid_100629		+
chr3	9722919	9722966	cid_71768		+
chr19	7281112	7281172	cid_51559		-
chr22	24990311	24990345	cid_69184		+
chr1	243457441	243457487	cid_9575		+
chr3	66477272	66477324	cid_74419		-
chr21	45310040	45310084	cid_68427		+
chr16	28835582	28835653	cid_39593		+
chrX	138270926	138270972	cid_118502		-
chr22	29315205	29315275	cid_69629		+
chr11	19490776	19490829	cid_17031		+
chr3	135081355	135081398	cid_77211		-
chr17	76794343	76794409	cid_47475		-
chr6	90178475	90178519	cid_93568		+
chr10	75818638	75818701	cid_13048		+
chr4	153444854	153444892	cid_83770		-
chr2	71163679	71163723	cid_57197		+
chr2	61731251	61731302	cid_56869		-
chr8	63276767	63276812	cid_105543		+
chr18	53170527	53170578	cid_50035		-
chr19	34993321	34993360	cid_52858		+
chr10	87562536	87562577	cid_13648		-
chr4	114428117	114428175	cid_82857		-
chr7	104711493	104711545	cid_100744		+
chr8	68109690	68109724	cid_105889		-
chr4	142007065	142007114	cid_83520		-
chr12	1374557	1374592	cid_21740		+
chr20	8474826	8474896	cid_64765		+
chr4	93234250	93234292	cid_82148		+
chr13	46590274	46590333	cid_28252		-
chr13	74405172	74405218	cid_28782		-
chr3	37117478	37117546	cid_72835		-
chr16	2214632	2214674	cid_38569		+
chr11	36161667	36161728	cid_17747		+
chr11	119595242	119595280	cid_21005		-
chr7	78954259	78954305	cid_99677		-
chr7	148441493	148441540	cid_102724		+
chr12	46650331	46650391	cid_23413		-
chr8	8691849	8691922	cid_103725		-
chr7	137610402	137610464	cid_102393		-
chr11	57568541	57568574	cid_18266		+
chr2	186609780	186609820	cid_61659		+
chr15	85925455	85925515	cid_37453		+
chr17	861988	862031	cid_42377		-
chr2	26049767	26049813	cid_55343		-
chr4	141933928	141933962	cid_83486		-
chr1	216917812	216917855	cid_8487		-
chr1	246358802	246358867	cid_9961		-
chr7	20439794	20439855	cid_97293		+
chr4	41550983	41551041	cid_80868		+
chr6	82888302	82888337	cid_93351		-
chr14	33485734	33485782	cid_31126		+
chr17	4234299	4234363	cid_42817		-
chr10	98943548	98943605	cid_14081		-
chr4	26336558	26336591	cid_80526		+
chr2	144858892	144858948	cid_59803		-
chr4	141004892	141004948	cid_83402		-
chr7	78348483	78348523	cid_99615		-
chr7	99228124	99228182	cid_100448		+
chr8	28509548	28509619	cid_104509		+
chr8	134239689	134239720	cid_108103		+
chr8	76154660	76154729	cid_106220		-
chr7	14027853	14027912	cid_97137		-
chr12	124964233	124964284	cid_26764		-
chr2	160213390	160213448	cid_60533		-
chr6	31723428	31723466	cid_92003		+
chr3	5194092	5194149	cid_71371		+
chr3	196646989	196647055	cid_79370		+
chr20	49542280	49542328	cid_66237		-
chr3	195047245	195047291	cid_79292		-
chr5	171798563	171798618	cid_90580		-
chr2	99105407	99105476	cid_58199		+
chr14	57701658	57701706	cid_32011		-
chr20	47245801	47245863	cid_66026		-
chr3	128898663	128898712	cid_76824		-
chr6	36191044	36191110	cid_92215		+
chr20	45878292	45878346	cid_65962		-
chr11	79097567	79097621	cid_19408		-
chr11	12886785	12886840	cid_16711		+
chr10	118660058	118660100	cid_15122		-
chr3	116163687	116163746	cid_75861		-
chr2	3418851	3418900	cid_54411		+
chr8	118934076	118934137	cid_107458		-
chr17	74198260	74198306	cid_47250		-
chr3	116774266	116774321	cid_75943		-
chr10	12004061	12004119	cid_10749		-
chr15	65637804	65637853	cid_36412		-
chr4	57167568	57167637	cid_81119		+
chr3	56330764	56330810	cid_73786		-
chr14	33645866	33645912	cid_31182		+
chr11	8793556	8793605	cid_16467		-
chr17	17630371	17630420	cid_43538		+
chr20	10574829	10574886	cid_64855		+
chr22	42632659	42632699	cid_70395		-
chr2	2325783	2325824	cid_54323		-
chr12	2744697	2744730	cid_21889		+
chr3	179594958	179594989	cid_78629		-
chr2	227606441	227606480	cid_63203		-
chrX	123100643	123100695	cid_117806		+
chr20	40188503	40188549	cid_65807		-
chr2	183131865	183131919	cid_61403		-
chr16	87304674	87304720	cid_41924		-
chr3	116242568	116242626	cid_75869		-
chr10	43593534	43593595	cid_12114		+
chr7	138235288	138235355	cid_102447		+
chr22	34192195	34192249	cid_69917		-
chr5	31292972	31293021	cid_85646		+
chr16	84691646	84691687	cid_41581		+
chr6	157288720	157288767	cid_95277		+
chr5	176432459	176432510	cid_90697		-
chr19	3279692	3279731	cid_51259		+
chr14	65407004	65407037	cid_32287		+
chr11	12739590	12739632	cid_16652		+
chr5	41345780	41345835	cid_86085		-
chr7	140485276	140485314	cid_102583		-
chr19	10285059	10285107	cid_51748		-
chr3	78871460	78871502	cid_74990		-
chr2	154858447	154858496	cid_60267		+
chr15	57566262	57566306	cid_35884		+
chr10	112418088	112418122	cid_14769		+
chr1	1719049	1719102	cid_142		-
chr20	8157144	8157178	cid_64611		+
chr12	65053899	65053944	cid_24146		+
chrX	131764060	131764105	cid_118145		-
chr2	36673498	36673541	cid_55834		+
chr16	15658872	15658908	cid_39103		+
chr1	175924718	175924749	cid_7123		-
chr3	65995005	65995048	cid_74362		-
chrX	109460711	109460748	cid_117343		-
chr12	118603194	118603239	cid_26394		-
chr17	64623818	64623867	cid_46730		+
chr1	180734324	180734382	cid_7475		+
chr10	13763852	13763897	cid_10851		-
chr3	169883115	169883174	cid_78214		-
chr13	27716234	27716290	cid_27639		-
chr5	73085243	73085276	cid_87178		+
chr12	77875425	77875462	cid_24555		+
chr9	8832450	8832513	cid_109219		-
chr18	25540205	25540271	cid_48898		-
chr5	80829858	80829912	cid_87447		-
chr12	885912	885978	cid_21682		+
chr18	31162590	31162642	cid_49033		+
chr1	145630842	145630874	cid_5749		+
chr3	58773573	58773607	cid_73957		-
chr10	134502349	134502410	cid_15947		+
chr10	14011896	14011958	cid_10923		-
chr3	25502389	25502440	cid_72405		+
chr11	34361560	34361624	cid_17632		-
chr7	127395654	127395713	cid_101543		+
chr12	1541399	1541435	cid_21778		+
chr14	63937416	63937469	cid_32229		-
chr2	29020359	29020404	cid_55467		+
chr3	117385600	117385650	cid_76118		-
chr6	159214629	159214672	cid_95504		-
chr6	37798182	37798255	cid_92261		+
chr3	99573553	99573613	cid_75247		+
chr14	42245945	42245988	cid_31647		+
chr11	95977642	95977713	cid_20169		-
chr1	26867066	26867098	cid_1702		+
chr3	78941530	78941578	cid_75006		-
chr17	35408607	35408648	cid_44419		+
chr10	80927036	80927076	cid_13400		+
chr11	10279202	10279240	cid_16554		-
chr5	27483078	27483130	cid_85624		+
chr22	50672649	50672708	cid_70935		-
chr9	140843513	140843558	cid_113761		+
chrX	13837148	13837196	cid_114393		-
chr2	116313418	116313464	cid_58679		+
chr18	34183315	34183371	cid_49218		+
chr19	23538419	23538492	cid_52456		-
chr18	6808061	6808105	cid_48335		+
chr10	392256	392302	cid_10172		-
chr10	52932393	52932456	cid_12301		+
chr9	33860535	33860605	cid_110009		+
chr7	122204873	122204926	cid_101444		-
chr3	49016119	49016163	cid_73410		+
chr13	113876589	113876627	cid_30305		+
chr2	213246765	213246805	cid_62740		-
chr11	108730517	108730586	cid_20435		+
chr17	64330481	64330555	cid_46641		+
chr17	76869933	76869979	cid_47496		-
chr9	2084494	2084528	cid_108764		+
chr10	111883635	111883681	cid_14750		+
chr3	98465402	98465449	cid_75220		+
chr17	16220347	16220395	cid_43463		+
chrX	110345907	110345965	cid_117379		+
chr3	65561098	65561137	cid_74282		-
chr1	95709566	95709628	cid_5058		+
chr14	104722702	104722748	cid_34049		+
chr12	122759981	122760021	cid_26584		-
chr7	90618443	90618480	cid_100086		+
chr15	61487518	61487554	cid_36122		-
chrX	16710388	16710423	cid_114485		-
chr12	49430639	49430693	cid_23530		-
chr2	25460459	25460498	cid_55262		-
chr1	85119349	85119411	cid_4665		-
chr7	157363187	157363233	cid_103218		-
chr12	49329077	49329131	cid_23514		-
chr14	99994452	99994494	cid_33642		-
chr8	131345837	131345884	cid_107983		-
chr22	34115337	34115397	cid_69908		-
chr10	127795580	127795650	cid_15564		-
chr7	78434998	78435048	cid_99621		-
chr11	108672749	108672790	cid_20431		+
chr20	44845983	44846019	cid_65925		-
chr8	119522388	119522432	cid_107579		-
chr3	6749862	6749920	cid_71420		+
chr13	74614393	74614448	cid_28817		-
chr15	41037546	41037596	cid_34940		-
chr1	225170602	225170670	cid_8723		+
chr1	164640700	164640750	cid_6649		+
chrX	47005650	47005705	cid_115391		+
chr11	44908464	44908514	cid_17920		+
chr2	169494067	169494113	cid_60916		+
chr3	61655247	61655287	cid_74028		+
chr8	53607543	53607575	cid_105329		-
chr8	53604450	53604495	cid_105326		-
chr22	47314975	47315017	cid_70773		+
chr17	73801695	73801745	cid_47209		+
chr17	59348965	59349032	cid_46232		+
chr2	1674798	1674856	cid_54290		-
chr16	48319200	48319249	cid_39818		+
chr11	65863390	65863427	cid_18653		+
chrX	6065702	6065738	cid_113968		-
chr8	103385026	103385071	cid_107041		-
chr10	131713708	131713751	cid_15755		-
chr7	156573759	156573816	cid_103061		-
chr10	69733789	69733830	cid_12708		-
chr3	140669858	140669912	cid_77423		+
chr9	128534925	128534984	cid_112826		+
chr9	127442481	127442529	cid_112711		+
chr14	100269693	100269730	cid_33661		+
chrX	139001587	139001643	cid_118568		-
chr12	59304375	59304428	cid_24031		-
chr1	113991228	113991266	cid_5436		+
chr11	19666458	19666512	cid_17101		+
chr21	17860261	17860300	cid_67320		+
chr10	72268533	72268570	cid_12805		+
chr17	64018248	64018291	cid_46584		-
chr16	84446	84485	cid_38386		-
chr17	58017633	58017678	cid_46067		+
chr3	4335675	4335718	cid_71297		-
chr1	89228582	89228623	cid_4793		+
chr6	76486431	76486475	cid_93242		+
chr16	70604880	70604923	cid_40653		+
chr15	85938605	85938655	cid_37469		+
chr11	70421424	70421471	cid_18957		-
chr13	111082382	111082419	cid_30064		+
chr7	31875430	31875462	cid_97743		-
chr8	140877614	140877663	cid_108279		-
chr7	75550565	75550611	cid_99451		+
chr6	131202162	131202204	cid_94555		-
chr5	345556	345593	cid_84753		+
chr5	65260770	65260812	cid_86973		+
chr16	58603694	58603727	cid_40341		-
chr18	46462356	46462401	cid_49740		-
chr19	44782006	44782062	cid_53412		-
chr19	33381580	33381619	cid_52771		-
chr18	72429020	72429091	cid_50607		+
chr21	30675652	30675699	cid_67705		+
chr17	1449091	1449144	cid_42506		-
chr8	139327825	139327879	cid_108196		-
chrX	117214430	117214461	cid_117575		-
chr3	97670896	97670933	cid_75201		-
chr14	27251097	27251129	cid_30662		+
chr3	160502852	160502898	cid_78026		+
chr14	91242468	91242514	cid_33405		-
chr5	33643627	33643682	cid_85718		-
chr15	86140058	86140123	cid_37505		+
chr9	130996251	130996295	cid_113006		+
chr15	82156206	82156238	cid_37331		-
chr11	17886230	17886262	cid_16960		-
chr3	140985565	140985612	cid_77451		+
chr11	61646598	61646650	cid_18360		-
chr12	124946755	124946808	cid_26748		-
chr18	53246091	53246142	cid_50112		-
chr2	40603756	40603798	cid_56023		-
chr14	95582469	95582533	cid_33575		-
chr19	23839385	23839440	cid_52463		-
chr2	20994870	20994935	cid_55044		-
chr21	44179893	44179951	cid_68312		+
chr3	129173477	129173523	cid_76851		+
chr4	96465495	96465539	cid_82331		-
chr4	140896373	140896433	cid_83364		-
chr8	131296508	131296543	cid_107945		-
chr9	95971113	95971147	cid_111396		+
chr15	51406416	51406479	cid_35536		+
chr6	27858111	27858164	cid_91887		-
chr3	157866271	157866305	cid_77848		+
chr1	236169629	236169673	cid_9384		-
chr19	4724670	4724715	cid_51352		-
chrX	13869735	13869783	cid_114419		-
chr2	187590524	187590565	cid_61763		+
chr5	173345115	173345162	cid_90624		+
chr2	198970394	198970436	cid_62116		+
chr9	74013	74045	cid_108716		+
chr7	129254784	129254818	cid_101701		+
chr19	12896495	12896551	cid_51897		-
chr8	41134122	41134163	cid_105028		-
chr3	1364316	1364359	cid_71093		+
chr1	44257186	44257225	cid_2636		+
chrX	118771972	118772016	cid_117692		-
chr6	163969428	163969485	cid_95781		+
chr2	15763240	15763311	cid_54933		+
chr18	25701840	25701880	cid_48941		-
chr5	166975892	166975932	cid_90246		+
chr7	127450613	127450674	cid_101552		+
chr1	213242656	213242706	cid_8340		+
chr8	64827521	64827573	cid_105586		-
chr2	80149225	80149263	cid_57801		+
chr8	15569107	15569147	cid_104125		+
chr8	61604806	61604872	cid_105482		+
chr10	104914715	104914764	cid_14438		-
chr3	28319924	28319958	cid_72513		+
chr12	133369310	133369359	cid_27332		-
chr15	92515504	92515558	cid_37722		+
chr14	27966691	27966733	cid_30746		-
chr12	32658188	32658241	cid_23111		+
chr8	56644876	56644926	cid_105399		-
chr8	121785008	121785055	cid_107611		-
chr19	38190972	38191016	cid_53083		-
chr6	167170779	167170811	cid_95958		-
chr13	100927934	100927993	cid_29648		+
chr6	72713167	72713204	cid_93189		+
chr12	130649301	130649335	cid_27090		+
chr18	44664529	44664564	cid_49658		-
chr2	159979744	159979789	cid_60479		+
chr19	11244401	11244439	cid_51814		+
chr6	21220149	21220224	cid_91605		+
chr7	69153958	69154008	cid_98736		+
chr15	74000805	74000848	cid_36933		+
chr5	60439000	60439031	cid_86741		+
chrX	31219661	31219700	cid_115100		-
chr3	134730316	134730359	cid_77200		+
chr21	17696178	17696209	cid_67283		+
chr18	13441138	13441200	cid_48601		+
chr14	105257804	105257863	cid_34106		-
chr2	178366178	178366222	cid_61324		+
chr7	134574472	134574534	cid_102240		+
chr14	89792408	89792451	cid_33316		-
chr2	55449258	55449293	cid_56703		-
chr14	104105932	104105970	cid_33962		+
chr3	5254513	5254555	cid_71377		+
chr12	132465606	132465639	cid_27195		+
chr7	11288053	11288088	cid_97074		+
chr6	170116614	170116677	cid_96158		-
chr8	18620565	18620613	cid_104242		-
chr4	114899341	114899390	cid_82910		-
chrX	64157491	64157533	cid_115963		-
chr4	106082730	106082779	cid_82519		+
chr14	79548737	79548792	cid_33025		+
chr19	56988388	56988421	cid_54069		-
chr9	133747739	133747797	cid_113154		+
chr8	131429819	131429894	cid_108038		-
chr2	236423625	236423672	cid_63554		+
chr13	77899578	77899637	cid_28961		-
chr5	54803093	54803134	cid_86328		-
chr6	128837387	128837419	cid_94527		-
chr5	140267183	140267233	cid_89377		+
chr9	138742698	138742748	cid_113530		-
chr3	171808967	171809013	cid_78314		+
chr6	37922397	37922467	cid_92315		+
chr17	729392	729449	cid_42343		-
chr1	156445111	156445161	cid_6217		-
chr2	240269086	240269128	cid_64087		-
chr4	77108544	77108580	cid_81593		-
chr11	27218883	27218934	cid_17347		-
chr1	46212519	46212556	cid_2880		-
chr6	157259227	157259279	cid_95256		+
chr7	91939468	91939518	cid_100167		+
chr2	100672324	100672367	cid_58367		-
chr2	24006770	24006835	cid_55127		-
chr2	153235542	153235607	cid_60160		+
chr6	45272915	45272961	cid_92641		-
chr5	90022610	90022658	cid_87721		+
chr17	41238115	41238172	cid_44812		-
chr1	8454244	8454307	cid_571		-
chr22	43975588	43975627	cid_70488		-
chr8	48267942	48267993	cid_105153		+
chr3	121629035	121629073	cid_76399		+
chr2	203270567	203270602	cid_62248		+
chr13	93928001	93928066	cid_29069		+
chr18	3005500	3005534	cid_48179		-
chr13	113398616	113398671	cid_30183		+
chr3	28463350	28463393	cid_72519		+
chr3	99591060	99591111	cid_75250		+
chr14	37602292	37602342	cid_31406		-
chr17	431440	431490	cid_42266		-
chr19	10016611	10016681	cid_51708		-
chr18	9361702	9361744	cid_48438		+
chr14	66043429	66043467	cid_32306		+
chr3	122536416	122536473	cid_76420		+
chr4	87232310	87232366	cid_81976		-
chr7	66656866	66656923	cid_98663		+
chr3	171937328	171937378	cid_78378		+
chr8	10899361	10899420	cid_103884		-
chr1	230205984	230206029	cid_9061		+
chr9	138728203	138728247	cid_113493		-
chr7	77186280	77186329	cid_99541		+
chr1	220702607	220702670	cid_8598		+
chr1	2277222	2277291	cid_246		-
chr19	48656871	48656936	cid_53742		-
chr6	30859436	30859493	cid_91974		+
chr21	15488412	15488453	cid_67184		+
chr15	47547061	47547133	cid_35411		+
chrX	29063007	29063068	cid_114992		+
chr11	16803646	16803689	cid_16904		-
chr4	5823059	5823124	cid_79899		-
chr2	153193959	153194014	cid_60140		+
chr7	69801342	69801401	cid_99030		+
chr2	205682254	205682295	cid_62459		+
chr6	601163	601234	cid_90970		-
chr2	236637177	236637222	cid_63705		+
chr13	24598362	24598399	cid_27521		+
chr13	94796383	94796427	cid_29341		+
chr1	147018662	147018719	cid_5774		+
chr10	104926260	104926304	cid_14454		-
chr9	18474381	18474427	cid_109580		+
chr14	58727657	58727721	cid_32041		+
chr8	10955424	10955474	cid_103893		-
chr14	71445901	71445939	cid_32677		+
chr6	35461594	35461638	cid_92170		-
chr4	169771200	169771231	cid_84114		+
chr8	126211781	126211826	cid_107741		+
chr7	5739595	5739648	cid_96882		-
chr6	117044476	117044510	cid_94221		+
chr2	63623462	63623500	cid_56937		-
chr1	156064545	156064592	cid_6171		+
chr2	213082161	213082212	cid_62702		-
chr6	168293063	168293121	cid_96057		+
chr20	62222600	62222637	cid_67059		-
chr4	102117945	102118000	cid_82415		-
chrX	65457629	65457677	cid_116023		+
chr6	35845608	35845643	cid_92182		-
chr9	16435262	16435295	cid_109472		-
chrX	19977055	19977091	cid_114627		-
chr19	30438591	30438646	cid_52531		+
chr13	49732352	49732384	cid_28355		+
chr3	89278292	89278352	cid_75114		+
chr12	111543662	111543698	cid_26053		+
chr11	68268288	68268342	cid_18874		+
chr19	38042674	38042720	cid_53076		+
chr11	65904851	65904904	cid_18674		+
chr5	92819186	92819245	cid_87819		-
chr7	135243403	135243444	cid_102277		+
chr1	156914235	156914281	cid_6266		-
chr7	5775225	5775257	cid_96892		-
chr1	246192961	246192995	cid_9917		-
chr8	17804159	17804202	cid_104182		+
chr17	47083629	47083677	cid_45324		+
chr1	164541667	164541735	cid_6559		+
chr17	547725	547774	cid_42306		-
chr10	625055	625113	cid_10233		-
chr17	8770984	8771015	cid_43063		-
chr8	41873360	41873421	cid_105062		-
chr7	78989208	78989241	cid_99705		-
chr2	240211035	240211081	cid_64028		-
chr12	104855516	104855573	cid_25498		+
chr10	5690077	5690128	cid_10546		-
chr14	80096173	80096215	cid_33078		+
chrX	73329261	73329301	cid_116429		-
chr5	168590824	168590857	cid_90440		-
chr19	37157283	37157315	cid_52988		-
chr22	16192398	16192429	cid_68772		-
chr15	101815089	101815150	cid_38373		-
chr17	36882446	36882499	cid_44565		+
chr15	62762166	62762230	cid_36179		+
chr2	236934551	236934614	cid_63743		+
chr13	74700536	74700586	cid_28878		-
chr3	126642065	126642115	cid_76716		+
chr17	5402775	5402836	cid_42871		-
chr6	38467024	38467082	cid_92374		-
chr12	50194899	50194949	cid_23585		-
chr3	168460250	168460299	cid_78162		+
chr3	32871415	32871456	cid_72767		+
chr10	43018838	43018878	cid_12068		-
chr6	107756580	107756626	cid_93923		-
chr2	71600410	71600457	cid_57218		+
chr8	31680088	31680130	cid_104741		+
chr1	203711514	203711562	cid_7958		+
chr12	97861969	97862022	cid_25176		+
chr19	44783364	44783399	cid_53415		-
chr1	220706697	220706733	cid_8600		+
chr15	93873379	93873411	cid_37800		+
chr15	89448163	89448224	cid_37590		-
chr6	15281728	15281781	cid_91337		+
chr2	155217134	155217177	cid_60321		+
chr16	50217310	50217361	cid_39981		+
chr3	193787605	193787659	cid_79212		-
chr8	92122596	92122638	cid_106607		+
chr14	75897504	75897552	cid_32917		+
chr18	29758260	29758303	cid_48996		-
chr6	167210256	167210299	cid_95980		-
chr5	112788962	112789027	cid_88426		-
chr10	81686300	81686338	cid_13506		+
chr11	83456830	83456871	cid_19542		-
chr7	47564074	47564124	cid_98326		-
chr10	70187420	70187480	cid_12731		-
chr14	45404380	45404414	cid_31661		-
chr12	97876267	97876331	cid_25276		+
chr3	119606160	119606222	cid_76298		-
chr6	37879717	37879764	cid_92292		+
chr6	154775089	154775151	cid_95133		-
chr1	51861164	51861231	cid_3167		-
chr8	52765982	52766014	cid_105298		-
chrX	138919226	138919281	cid_118528		-
chr4	3406422	3406462	cid_79808		+
chr5	170564653	170564700	cid_90477		+
chr6	127630612	127630662	cid_94441		-
chr22	38880044	38880102	cid_70197		-
chr6	131188249	131188290	cid_94545		-
chr6	157432060	157432098	cid_95326		+
chr16	77833433	77833476	cid_40949		+
chr4	31032126	31032170	cid_80643		+
chr2	17875501	17875539	cid_54947		-
chr7	69874464	69874527	cid_99045		+
chr15	66066059	66066108	cid_36462		-
chr21	26972002	26972042	cid_67543		-
chr2	44418794	44418840	cid_56141		+
chr4	21845648	21845690	cid_80460		-
chr15	74001213	74001258	cid_36936		+
chr18	43673754	43673798	cid_49577		-
chr9	88668226	88668288	cid_111024		-
chr8	131297350	131297422	cid_107953		-
chr14	33916589	33916637	cid_31263		+
chr4	20437535	20437592	cid_80335		+
chr3	108341717	108341771	cid_75403		+
chr5	52128601	52128659	cid_86188		+
chr4	71696150	71696195	cid_81445		-
chr7	23411181	23411239	cid_97360		-
chr2	233426565	233426599	cid_63397		+
chr2	100003185	100003218	cid_58224		+
chr2	153577854	153577897	cid_60212		+
chr2	240071929	240072000	cid_63929		-
chr17	2086853	2086905	cid_42603		-
chrUn_gl000218	74177	74215	cid_113831		-
chr7	157146822	157146870	cid_103102		+
chr16	54013054	54013097	cid_40176		+
chr5	125880151	125880195	cid_88725		-
chrX	138879747	138879804	cid_118525		-
chr1	246278410	246278464	cid_9933		-
chr5	138292715	138292765	cid_89203		-
chr17	8090494	8090551	cid_43006		+
chr1	113002675	113002723	cid_5366		+
chr1	245340679	245340735	cid_9800		+
chr2	42818490	42818539	cid_56053		+
chr4	38053811	38053870	cid_80684		+
chr1	50576802	50576873	cid_3052		+
chr19	15432913	15432961	cid_52068		-
chr7	133506281	133506333	cid_102162		+
chr9	37209664	37209710	cid_110253		+
chr10	30013221	30013282	cid_11636		-
chr10	21103295	21103365	cid_11260		-
chr6	149174056	149174091	cid_94976		+
chr8	63593262	63593318	cid_105551		+
chrX	11419078	11419130	cid_114264		-
chr6	62965011	62965058	cid_92982		-
chr1	145352392	145352435	cid_5734		+
chr4	47574837	47574872	cid_80904		+
chr9	139229738	139229793	cid_113580		+
chr11	3925689	3925723	cid_16287		+
chr3	8489562	8489618	cid_71571		-
chr2	183343066	183343100	cid_61493		-
chr7	111075396	111075436	cid_101111		-
chr3	23555920	23555967	cid_72329		+
chr7	133524634	133524683	cid_102169		+
chr2	23645539	23645610	cid_55084		+
chr11	13450978	13451027	cid_16741		-
chr17	30797314	30797356	cid_44303		+
chr18	40851602	40851640	cid_49413		-
chr4	154207942	154207994	cid_83838		+
chr2	29993211	29993248	cid_55559		-
chr16	53682455	53682504	cid_40146		-
chr1	39313084	39313150	cid_2279		-
chr1	17871578	17871621	cid_1330		+
chr13	100964942	100965006	cid_29672		+
chr3	133965800	133965831	cid_77157		-
chr20	39785841	39785896	cid_65788		+
chr11	64535773	64535820	cid_18500		-
chr5	142564018	142564091	cid_89502		+
chr11	19531501	19531550	cid_17034		+
chr5	137361267	137361321	cid_89116		-
chr6	155102899	155102936	cid_95184		+
chr14	31845746	31845792	cid_31004		-
chr18	7784583	7784628	cid_48384		+
chr12	52388525	52388580	cid_23761		+
chr9	28274806	28274839	cid_109828		-
chr13	93947733	93947778	cid_29109		+
chr1	164676574	164676631	cid_6668		+
chr2	183378838	183378882	cid_61528		-
chrX	41767613	41767661	cid_115243		-
chr7	151892865	151892902	cid_102918		-
chr6	166212180	166212234	cid_95859		-
chr22	28343033	28343071	cid_69419		+
chr17	28094228	28094280	cid_44072		-
chr10	60478673	60478714	cid_12473		+
chr7	69066097	69066142	cid_98687		+
chr10	134651455	134651502	cid_15981		-
chr17	55427310	55427369	cid_45650		+
chrX	51606984	51607034	cid_115629		+
chr7	11857573	11857609	cid_97113		-
chr9	90152600	90152651	cid_111086		+
chr2	3677642	3677705	cid_54439		+
chr5	151167939	151167994	cid_89806		+
chr12	104857049	104857103	cid_25500		+
chr13	47142700	47142737	cid_28271		+
chr15	93936669	93936710	cid_37833		+
chr7	36309694	36309733	cid_97882		+
chr2	40585749	40585824	cid_56020		-
chr15	82152843	82152903	cid_37323		-
chr14	53416305	53416360	cid_31865		-
chr17	6800149	6800181	cid_42906		-
chr4	113996578	113996627	cid_82817		+
chrX	28833833	28833881	cid_114851		+
chrX	69513682	69513724	cid_116118		+
chr10	104409911	104409956	cid_14398		+
chr7	133275037	133275087	cid_102053		+
chr7	7757159	7757193	cid_96980		+
chr16	83954626	83954665	cid_41535		+
chr11	71145263	71145309	cid_18986		-
chr2	72892560	72892596	cid_57377		-
chr22	28746602	28746665	cid_69472		-
chr19	30784841	30784879	cid_52596		+
chrX	103372118	103372167	cid_117169		-
chr17	20196112	20196147	cid_43719		+
chr5	179047280	179047325	cid_90867		-
chr10	23385269	23385339	cid_11464		+
chrX	53078273	53078326	cid_115675		+
chr1	167261371	167261416	cid_6794		+
chr15	89931871	89931908	cid_37606		+
chr12	24672100	24672166	cid_22810		-
chr22	36163869	36163925	cid_69978		-
chr10	22953985	22954029	cid_11438		-
chr3	133965457	133965497	cid_77152		-
chrX	62963945	62963995	cid_115934		-
chr3	64892507	64892546	cid_74226		+
chr17	75141414	75141448	cid_47341		+
chrX	21403978	21404023	cid_114650		+
chr19	46505688	46505725	cid_53509		+
chr1	10318221	10318283	cid_908		+
chr5	58621603	58621651	cid_86454		-
chr3	160552573	160552621	cid_78061		+
chr20	62431231	62431264	cid_67090		-
chr3	142097505	142097540	cid_77528		-
chr2	86699707	86699760	cid_57999		+
chr22	36328990	36329044	cid_70037		-
chr3	45579013	45579069	cid_73175		+
chr17	1754668	1754730	cid_42522		+
chr9	136752653	136752693	cid_113343		-
chr6	90041219	90041266	cid_93556		-
chr5	14423832	14423879	cid_85286		+
chr10	134526285	134526334	cid_15953		+
chr4	184875090	184875130	cid_84541		+
chr17	55444220	55444269	cid_45667		+
chr17	62657464	62657511	cid_46503		-
chr1	109757967	109758014	cid_5273		+
chr17	80101196	80101238	cid_47876		-
chr16	78494945	78494979	cid_41003		+
chr1	76562596	76562634	cid_4304		+
chr22	31846592	31846656	cid_69824		-
chr11	92293277	92293325	cid_19943		+
chr15	64635108	64635156	cid_36293		-
chr18	77943544	77943582	cid_50923		-
chr17	13930776	13930843	cid_43346		-
chr5	178746039	178746102	cid_90830		-
chr3	43623416	43623455	cid_73109		-
chr22	24706609	24706650	cid_69172		+
chr1	249151068	249151110	cid_10132		-
chr8	68171083	68171138	cid_105895		-
chr4	146828923	146828970	cid_83610		-
chr13	50781470	50781510	cid_28432		+
chr1	233322347	233322382	cid_9285		-
chr16	78629170	78629216	cid_41057		+
chr11	115280182	115280225	cid_20823		-
chr6	47872598	47872632	cid_92693		-
chr5	763474	763512	cid_84816		-
chr1	76064046	76064095	cid_4264		-
chr5	59188800	59188853	cid_86716		-
chr16	78471908	78471941	cid_40982		+
chr6	157184903	157184947	cid_95244		+
chr5	136807217	136807252	cid_89073		-
chr14	70472482	70472529	cid_32618		+
chr6	157290046	157290090	cid_95284		+
chr6	162049916	162049951	cid_95610		-
chr12	48185899	48185964	cid_23469		-
chr13	27658225	27658281	cid_27632		-
chr10	75200931	75200982	cid_12999		-
chr1	208240815	208240867	cid_8207		-
chr19	8183641	8183690	cid_51627		-
chr2	170154675	170154711	cid_60977		-
chr9	91780913	91780966	cid_111173		-
chr7	94589351	94589384	cid_100272		+
chr8	89288405	89288443	cid_106456		-
chr3	127987249	127987292	cid_76744		+
chr5	21415286	21415317	cid_85589		+
chr17	27443419	27443465	cid_43985		-
chr9	127416605	127416671	cid_112703		-
chr14	57689431	57689485	cid_32000		-
chr4	71585775	71585819	cid_81406		+
chr1	202509604	202509641	cid_7916		+
chr2	240927692	240927746	cid_64152		-
chr10	6198107	6198161	cid_10586		+
chr14	104723018	104723051	cid_34052		+
chr19	42775319	42775351	cid_53366		+
chr2	144880491	144880557	cid_59810		-
chr11	8794951	8794994	cid_16469		-
chr1	64270204	64270250	cid_3727		+
chr1	240383919	240383969	cid_9490		+
chr7	135113702	135113759	cid_102274		-
chr12	128818164	128818204	cid_26857		+
chr13	111837902	111837963	cid_30106		+
chr2	240928655	240928703	cid_64163		-
chr2	25560572	25560620	cid_55295		-
chr2	202611200	202611245	cid_62221		-
chr3	12558149	12558195	cid_71865		+
chr18	33986053	33986097	cid_49181		+
chr5	164363575	164363624	cid_90103		+
chr6	111058645	111058710	cid_94060		-
chr17	56008626	56008668	cid_45889		-
chr3	129213516	129213574	cid_76861		+
chr17	47745313	47745380	cid_45383		-
chr6	47459010	47459068	cid_92683		+
chrX	6012128	6012166	cid_113951		-
chr18	56575283	56575349	cid_50278		+
chr7	23411256	23411298	cid_97361		-
chr5	61905322	61905392	cid_86869		+
chr17	871683	871725	cid_42405		-
chr8	69268398	69268453	cid_105950		+
chr15	57258163	57258223	cid_35790		+
chr1	66699378	66699451	cid_3929		+
chr11	103110684	103110737	cid_20327		+
chrX	48677937	48677995	cid_115536		+
chr2	183315073	183315124	cid_61480		-
chr9	8497061	8497102	cid_109157		-
chr17	78887549	78887595	cid_47688		+
chr22	45391922	45391970	cid_70595		-
chr2	54266904	54266952	cid_56554		+
chr6	89545131	89545179	cid_93531		-
chr7	141054312	141054347	cid_102637		+
chr3	184020143	184020183	cid_78829		+
chr22	47358200	47358238	cid_70807		+
chr6	34944544	34944611	cid_92128		+
chr19	9983365	9983412	cid_51703		-
chr2	206426123	206426165	cid_62551		+
chrX	13920808	13920858	cid_114438		-
chr9	97765415	97765450	cid_111550		+
chr8	92026695	92026741	cid_106602		-
chr1	8454577	8454621	cid_573		-
chr8	141992683	141992716	cid_108520		-
chr17	55478483	55478537	cid_45671		+
chr8	31612384	31612423	cid_104712		+
chr4	54279200	54279259	cid_80986		+
chr8	72218083	72218141	cid_106055		-
chr18	52957992	52958063	cid_49958		-
chr18	42306691	42306729	cid_49443		+
chr3	99417597	99417637	cid_75237		+
chr7	40572259	40572312	cid_98032		+
chr1	245190180	245190219	cid_9772		+
chr10	34969473	34969512	cid_11896		-
chr10	33200550	33200612	cid_11754		-
chr5	93371423	93371454	cid_87861		-
chr3	66434002	66434045	cid_74403		-
chr17	38306607	38306661	cid_44678		+
chr17	9130956	9131007	cid_43136		+
chr1	245486160	245486200	cid_9839		+
chr4	3372051	3372106	cid_79803		+
chr12	122774084	122774153	cid_26594		-
chr17	3725613	3725669	cid_42766		-
chr1	77057073	77057111	cid_4384		+
chr5	92836161	92836201	cid_87821		-
chr10	63712893	63712940	cid_12580		+
chr20	36023282	36023344	cid_65643		+
chr12	69892324	69892374	cid_24365		+
chr6	13674522	13674582	cid_91308		-
chr15	59181135	59181178	cid_35930		-
chr10	88561234	88561298	cid_13682		+
chr4	159171100	159171132	cid_83985		+
chr22	48209369	48209421	cid_70838		+
chr2	154859929	154859974	cid_60269		+
chr9	140538774	140538808	cid_113655		+
chr2	213082048	213082096	cid_62700		-
chr3	85010597	85010645	cid_75066		+
chr12	63165074	63165109	cid_24064		-
chr2	43564792	43564833	cid_56114		-
chr20	8297798	8297837	cid_64678		+
chr1	164675157	164675198	cid_6664		+
chr20	51590020	51590080	cid_66288		+
chr12	50830392	50830444	cid_23628		+
chr7	73943345	73943387	cid_99369		+
chr21	47690216	47690264	cid_68695		-
chr5	78920622	78920654	cid_87357		+
chrX	48577821	48577877	cid_115491		-
chr9	82252723	82252787	cid_110628		+
chr10	76913893	76913943	cid_13162		+
chr20	60495337	60495405	cid_66930		+
chrX	71235703	71235756	cid_116240		+
chr11	61072949	61073006	cid_18342		-
chr14	68425810	68425857	cid_32450		+
chr2	213287113	213287159	cid_62775		-
chr14	75313754	75313824	cid_32902		+
chr17	78813211	78813255	cid_47669		+
chr12	76935624	76935671	cid_24517		-
chrX	132463618	132463677	cid_118191		-
chr14	79949980	79950033	cid_33055		+
chr12	110472250	110472286	cid_25982		+
chr3	12697511	12697570	cid_71885		-
chr10	111853732	111853780	cid_14746		+
chr1	173835791	173835852	cid_7021		-
chr7	158104585	158104647	cid_103352		-
chr5	170832522	170832558	cid_90497		+
chr1	193163005	193163075	cid_7672		+
chr2	134950426	134950478	cid_59574		+
chr3	197548197	197548263	cid_79426		+
chr8	31543328	31543375	cid_104659		+
chr11	31768595	31768657	cid_17554		+
chr10	3198761	3198797	cid_10518		-
chr14	33471421	33471473	cid_31112		+
chr2	210767630	210767675	cid_62663		+
chr15	84523774	84523832	cid_37412		+
chr11	5697485	5697525	cid_16299		-
chrX	6127450	6127488	cid_113982		-
chr8	64992354	64992397	cid_105633		-
chr11	115078810	115078870	cid_20746		-
chr5	96056883	96056927	cid_87910		+
chr2	100523333	100523369	cid_58306		-
chr10	76000328	76000361	cid_13074		+
chr4	21697513	21697550	cid_80456		-
chr8	63738823	63738859	cid_105555		+
chr16	87315238	87315287	cid_41925		-
chr2	79805102	79805146	cid_57785		+
chr14	50594697	50594735	cid_31772		-
chr19	16324766	16324807	cid_52098		+
chr7	132170378	132170424	cid_101974		-
chr16	2820219	2820277	cid_38613		+
chr13	41189648	41189715	cid_28043		-
chr15	66074844	66074902	cid_36465		-
chr17	79182055	79182086	cid_47750		-
chr11	43628839	43628889	cid_17815		+
chr19	36438495	36438556	cid_52915		+
chr3	183579051	183579103	cid_78804		-
chr16	89415507	89415562	cid_42098		-
chr13	50616348	50616394	cid_28420		-
chr17	29615526	29615578	cid_44207		+
chr5	37859507	37859554	cid_85976		+
chr9	36145573	36145622	cid_110194		+
chr2	95771544	95771584	cid_58094		-
chr7	132161739	132161771	cid_101969		-
chr2	85450688	85450733	cid_57959		+
chrX	11493819	11493855	cid_114293		-
chr17	74933672	74933725	cid_47326		+
chr18	75239618	75239688	cid_50808		+
chr22	51119634	51119676	cid_71001		+
chrX	128598041	128598112	cid_117956		-
chr3	73469085	73469158	cid_74763		-
chr12	107893077	107893128	cid_25853		+
chr1	8601991	8602047	cid_629		-
chr10	133046501	133046536	cid_15844		-
chrX	107844031	107844099	cid_117287		+
chr2	242910651	242910709	cid_64338		+
chr3	6966987	6967054	cid_71468		+
chr2	42931159	42931210	cid_56069		+
chr4	62161781	62161837	cid_81196		+
chr14	79966354	79966417	cid_33066		+
chr10	14097501	14097534	cid_10982		-
chr8	57118336	57118387	cid_105413		-
chr3	129034023	129034074	cid_76829		-
chr4	87611779	87611814	cid_82037		+
chrX	73314218	73314265	cid_116426		-
chr11	8553710	8553753	cid_16427		-
chrX	40968854	40968914	cid_115183		+
chr22	17859699	17859761	cid_68812		+
chr19	8527840	8527884	cid_51650		+
chr14	103455274	103455316	cid_33905		-
chr6	144908499	144908553	cid_94869		+
chr7	23497065	23497104	cid_97414		-
chr4	146423373	146423420	cid_83580		+
chr4	183462441	183462501	cid_84430		+
chr7	33438030	33438063	cid_97803		+
chr17	76809974	76810022	cid_47476		-
chr7	69514818	69514876	cid_98931		+
chr17	26437490	26437549	cid_43904		+
chr18	48707584	48707629	cid_49808		-
chr14	67150823	67150864	cid_32364		+
chr12	105198112	105198155	cid_25631		-
chr12	46130659	46130716	cid_23375		+
chr3	188112304	188112341	cid_79072		+
chr6	158329408	158329454	cid_95361		+
chr2	189403706	189403739	cid_61805		+
chr21	22390606	22390665	cid_67420		+
chr1	163148612	163148656	cid_6530		-
chr20	25266756	25266829	cid_65160		+
chr8	117881134	117881183	cid_107431		-
chr9	8606202	8606260	cid_109179		-
chr16	73057648	73057707	cid_40772		-
chr5	65361363	65361428	cid_86988		+
chr2	55250091	55250139	cid_56674		-
chr6	109997970	109998013	cid_94035		-
chr6	25293597	25293640	cid_91783		+
chr8	119038358	119038413	cid_107508		-
chr20	43343713	43343763	cid_65889		-
chr12	44476698	44476730	cid_23318		+
chr7	116225007	116225039	cid_101333		-
chr2	133724686	133724730	cid_59513		-
chr12	97867923	97867982	cid_25224		+
chr1	87349865	87349920	cid_4754		-
chr9	90262383	90262427	cid_111106		+
chr3	32906423	32906458	cid_72777		+
chr1	246801057	246801099	cid_10069		+
chr21	44127029	44127076	cid_68303		+
chr20	32112629	32112664	cid_65362		+
chr11	115104129	115104170	cid_20748		-
chr10	87880973	87881021	cid_13660		-
chr8	15539533	15539594	cid_104088		+
chr14	27233198	27233229	cid_30655		+
chr9	88667744	88667780	cid_111020		-
chr9	138985492	138985525	cid_113574		-
chr3	176909174	176909219	cid_78570		-
chr8	60021086	60021124	cid_105457		-
chr9	41971696	41971727	cid_110299		-
chr11	19974279	19974332	cid_17237		+
chr11	128365785	128365832	cid_21422		-
chr18	18855865	18855921	cid_48681		+
chr20	25840154	25840201	cid_65225		-
chr22	28845428	28845474	cid_69493		-
chr2	236429026	236429085	cid_63574		+
chr1	243935994	243936047	cid_9670		-
chr1	52337907	52337949	cid_3218		-
chr19	440309	440342	cid_50971		-
chr7	19093634	19093685	cid_97251		-
chr10	72991749	72991805	cid_12864		+
chr11	103224090	103224147	cid_20331		+
chr3	128611498	128611555	cid_76808		+
chr8	135657715	135657762	cid_108137		-
chr7	151087803	151087848	cid_102872		-
chr5	38549320	38549391	cid_85996		-
chr12	79516752	79516802	cid_24635		+
chr5	677070	677116	cid_84792		-
chr14	105808932	105808983	cid_34162		+
chr1	180350138	180350189	cid_7407		-
chr13	58273390	58273433	cid_28570		+
chr21	27434512	27434578	cid_67592		-
chr5	21356721	21356761	cid_85583		+
chr8	9758587	9758636	cid_103824		-
chr1	166919938	166920005	cid_6757		-
chr8	143610057	143610111	cid_108598		+
chr4	71695602	71695658	cid_81442		-
chr15	64770292	64770359	cid_36303		+
chr11	43713500	43713537	cid_17818		+
chr11	83913701	83913760	cid_19622		-
chr14	62232430	62232475	cid_32202		+
chr1	227441731	227441771	cid_8941		-
chr5	52117494	52117525	cid_86187		+
chr17	26962666	26962717	cid_43949		-
chr4	107966762	107966796	cid_82688		-
chr6	154616982	154617014	cid_95123		-
chr6	20425140	20425186	cid_91537		+
chr20	58197110	58197173	cid_66688		+
chr7	123828687	123828730	cid_101473		+
chr1	82333856	82333915	cid_4572		+
chr6	118875436	118875480	cid_94286		-
chr14	55256872	55256925	cid_31915		+
chr9	127887794	127887840	cid_112757		-
chr22	36272781	36272856	cid_70026		-
chr12	107858242	107858283	cid_25848		+
chr11	48064751	48064795	cid_18190		+
chr6	27367041	27367085	cid_91864		+
chr6	99876004	99876048	cid_93766		+
chr16	78515769	78515808	cid_41016		+
chr15	44261582	44261641	cid_35107		-
chr16	27601609	27601641	cid_39565		+
chr4	77579860	77579899	cid_81636		+
chr12	109250345	109250376	cid_25907		-
chr17	21306469	21306500	cid_43805		+
chr7	3456974	3457012	cid_96593		+
chr6	34311964	34312021	cid_92073		-
chr6	69459561	69459602	cid_93068		+
chr3	167793844	167793876	cid_78108		-
chr4	21373527	21373572	cid_80396		-
chrX	24034771	24034808	cid_114702		-
chr3	11722048	11722108	cid_71831		-
chr1	84558093	84558132	cid_4639		+
chr5	172264679	172264711	cid_90604		+
chr5	106936864	106936906	cid_88039		-
chr9	98252915	98252966	cid_111636		-
chr15	61415485	61415545	cid_36081		-
chr12	53855419	53855481	cid_23786		+
chr7	30123352	30123391	cid_97687		+
chr15	50723323	50723361	cid_35497		+
chr2	70129195	70129266	cid_57165		+
chrX	138277500	138277554	cid_118512		-
chr9	37816618	37816663	cid_110266		+
chr3	179410106	179410144	cid_78618		+
chr7	129584400	129584457	cid_101782		-
chr22	24921924	24921971	cid_69178		+
chr15	76524311	76524369	cid_37031		-
chr11	65846772	65846815	cid_18648		+
chr2	164545293	164545360	cid_60682		-
chr9	134940528	134940576	cid_113264		-
chr11	8109148	8109203	cid_16388		+
chr5	11867730	11867780	cid_85161		-
chr2	47558126	47558169	cid_56366		-
chrX	10492587	10492643	cid_114135		-
chr3	4772108	4772155	cid_71362		+
chr15	65134634	65134669	cid_36362		+
chr7	133339720	133339774	cid_102070		+
chr3	67630663	67630704	cid_74512		-
chr1	52225780	52225826	cid_3200		+
chr7	28074048	28074084	cid_97572		-
chr6	37979168	37979215	cid_92336		+
chr20	3324659	3324692	cid_64472		-
chr8	69382536	69382590	cid_105964		+
chr16	78662320	78662354	cid_41071		+
chr15	27008732	27008793	cid_34380		-
chr2	175076339	175076383	cid_61157		-
chr13	108312767	108312821	cid_29962		-
chr20	17946700	17946734	cid_65009		-
chr3	71117040	71117093	cid_74582		-
chrX	73660786	73660832	cid_116521		+
chrX	31880046	31880103	cid_115111		-
chr17	63631146	63631177	cid_46551		-
chr18	43517131	43517182	cid_49571		-
chr20	9098107	9098143	cid_64817		+
chr17	44175263	44175322	cid_45033		-
chrX	117195019	117195073	cid_117563		-
chr12	2230907	2230953	cid_21820		+
chr11	36682116	36682168	cid_17766		+
chr18	440253	440293	cid_48108		-
chr8	9631394	9631446	cid_103822		+
chr16	12550553	12550622	cid_39006		+
chr10	98279024	98279085	cid_13989		-
chr2	72560546	72560578	cid_57326		-
chr11	27445716	27445763	cid_17362		-
chr11	83837275	83837311	cid_19600		-
chr11	92435700	92435760	cid_19992		+
chr19	12952346	12952390	cid_51899		+
chr17	46715718	46715779	cid_45283		-
chr9	94664156	94664187	cid_111289		-
chr3	29395886	29395939	cid_72562		+
chr8	141205333	141205367	cid_108362		-
chr13	52376291	52376327	cid_28539		-
chr2	175807142	175807191	cid_61200		-
chr9	36292393	36292455	cid_110205		+
chr8	139826274	139826330	cid_108222		-
chr1	12421349	12421406	cid_1059		+
chr3	73646462	73646500	cid_74849		-
chr17	80925804	80925841	cid_48063		-
chr7	27842112	27842171	cid_97549		+
chr15	65660226	65660280	cid_36423		-
chr16	78667265	78667307	cid_41085		+
chr20	51785108	51785151	cid_66495		+
chr11	12739191	12739237	cid_16651		+
chr4	161464356	161464387	cid_84044		+
chr10	121693363	121693405	cid_15271		+
chr15	57248976	57249017	cid_35770		+
chr8	48860455	48860504	cid_105212		-
chr11	48085527	48085583	cid_18197		+
chr7	42041618	42041676	cid_98062		-
chr13	102963521	102963576	cid_29810		-
chr13	44147743	44147803	cid_28133		-
chr14	96772625	96772658	cid_33601		-
chr2	47391708	47391765	cid_56335		-
chr3	42094230	42094279	cid_73036		+
chr6	56706394	56706441	cid_92922		-
chr10	64993180	64993224	cid_12602		-
chr18	39194411	39194453	cid_49370		-
chr4	39924575	39924634	cid_80767		-
chr3	37331165	37331200	cid_72856		+
chr13	94408786	94408839	cid_29237		+
chr3	184034842	184034882	cid_78831		+
chr4	3413419	3413475	cid_79814		+
chr1	31353841	31353909	cid_1898		-
chr22	36912304	36912351	cid_70120		-
chr10	53314177	53314228	cid_12391		+
chr7	69531405	69531463	cid_98934		+
chr1	68235198	68235242	cid_4052		-
chr12	130884085	130884119	cid_27091		-
chr16	19200815	19200863	cid_39254		+
chr4	26367743	26367805	cid_80555		+
chr7	90324154	90324217	cid_100055		+
chr22	50255914	50255950	cid_70911		+
chr17	29037242	29037282	cid_44136		+
chr16	19696714	19696752	cid_39285		+
chr11	73176257	73176307	cid_19111		-
chr16	15610510	15610559	cid_39089		+
chr14	42073078	42073112	cid_31617		-
chr15	34870970	34871014	cid_34652		-
chr22	47315616	47315653	cid_70774		+
chr3	129512040	129512080	cid_76900		-
chr3	7132124	7132158	cid_71498		+
chr10	83698132	83698171	cid_13550		+
chr3	138392465	138392507	cid_77365		-
chr9	124468946	124468987	cid_112492		+
chr1	148025371	148025418	cid_5758		-
chr10	52975965	52976024	cid_12332		+
chr15	100143236	100143270	cid_38340		+
chr2	39642640	39642678	cid_55975		-
chr8	32622239	32622288	cid_104888		+
chr8	15538332	15538371	cid_104085		+
chr19	50095615	50095660	cid_53819		+
chr14	72496318	72496358	cid_32793		+
chr14	68391098	68391136	cid_32435		+
chr6	37858694	37858725	cid_92282		+
chr1	45172339	45172371	cid_2815		+
chr4	62123591	62123632	cid_81187		+
chr1	161759274	161759325	cid_6400		+
chrX	70628904	70628975	cid_116178		+
chr12	44620279	44620327	cid_23324		+
chr1	183755108	183755139	cid_7555		+
chr18	42346052	42346099	cid_49478		+
chr20	59890735	59890797	cid_66803		+
chr10	78763760	78763822	cid_13177		-
chr16	81498677	81498708	cid_41377		+
chr1	44443318	44443382	cid_2655		+
chr10	73054093	73054131	cid_12880		+
chr1	206888271	206888327	cid_8185		+
chr17	70503208	70503256	cid_46911		-
chr12	30840301	30840340	cid_23014		-
chr1	117532286	117532319	cid_5533		+
chr10	54356066	54356097	cid_12438		-
chr2	9502057	9502104	cid_54646		+
chr15	87479392	87479447	cid_37558		+
chr22	30287401	30287465	cid_69735		+
chr17	46987822	46987863	cid_45299		+
chr22	30038604	30038651	cid_69709		+
chr8	98703920	98703976	cid_106753		+
chr3	105397501	105397534	cid_75342		-
chr11	83534664	83534724	cid_19564		-
chr19	11142674	11142712	cid_51807		+
chr2	205702133	205702187	cid_62467		+
chr1	1046732	1046769	cid_62		-
chr7	158108096	158108130	cid_103358		-
chr2	236455434	236455488	cid_63623		+
chr1	150348048	150348085	cid_5869		+
chr9	103096448	103096504	cid_111883		-
chr9	109757521	109757567	cid_112068		+
chr1	8921170	8921205	cid_825		-
chrX	24590051	24590084	cid_114720		-
chrX	71677206	71677251	cid_116306		-
chr12	133098193	133098258	cid_27247		+
chr14	68464691	68464741	cid_32463		+
chr18	54281886	54281937	cid_50144		-
chr1	81829592	81829630	cid_4500		+
chr16	15560565	15560611	cid_39079		+
chr14	101026125	101026187	cid_33716		-
chr1	32662416	32662472	cid_2050		+
chr9	38547154	38547195	cid_110290		-
chr18	6776952	6776987	cid_48330		+
chr10	35723901	35723944	cid_12007		+
chr4	119232807	119232853	cid_82929		-
chr2	25274492	25274535	cid_55239		+
chr1	179161821	179161867	cid_7272		-
chr17	59239421	59239485	cid_46185		+
chr1	180347369	180347400	cid_7406		-
chr14	24884905	24884959	cid_30571		+
chr5	58918034	58918091	cid_86596		-
chr8	452920	452974	cid_103532		-
chr12	79754100	79754133	cid_24665		+
chr12	42927570	42927620	cid_23287		-
chr9	95737023	95737075	cid_111375		+
chr8	141699173	141699240	cid_108455		-
chr1	21478163	21478217	cid_1475		-
chr17	65969909	65969959	cid_46862		+
chrX	117737734	117737766	cid_117651		+
chr11	84836834	84836892	cid_19642		-
chr5	176564080	176564114	cid_90713		+
chr1	245107429	245107470	cid_9765		+
chr1	85928557	85928628	cid_4705		-
chr3	136602168	136602203	cid_77304		+
chr7	69364593	69364647	cid_98848		+
chr19	1265358	1265415	cid_51058		+
chr1	78060881	78060916	cid_4426		-
chr20	57010148	57010197	cid_66609		+
chr10	53072782	53072814	cid_12369		+
chr12	97905484	97905531	cid_25352		+
chr20	5121539	5121570	cid_64558		+
chr16	2365982	2366014	cid_38594		-
chr16	74606404	74606436	cid_40842		-
chr13	74626148	74626204	cid_28828		-
chr1	59123686	59123739	cid_3493		-
chr3	117626557	117626607	cid_76195		-
chr8	65141270	65141313	cid_105737		-
chr7	111816109	111816156	cid_101211		-
chr5	37635860	37635911	cid_85968		+
chr17	17637577	17637622	cid_43544		+
chr16	30339248	30339297	cid_39636		-
chr5	96324474	96324514	cid_87914		+
chr5	14349183	14349233	cid_85275		+
chr2	134901230	134901284	cid_59556		+
chr12	31264894	31264930	cid_23038		-
chr2	29840966	29841021	cid_55548		-
chr7	4173008	4173055	cid_96722		+
chr14	94065684	94065756	cid_33551		+
chr21	32868267	32868306	cid_67793		-
chr7	105343550	105343600	cid_100811		-
chr4	77876682	77876722	cid_81674		+
chr3	56284527	56284572	cid_73779		-
chr10	120436330	120436391	cid_15154		-
chrX	46773316	46773374	cid_115370		+
chr8	38237333	38237380	cid_104954		-
chr14	51546755	51546815	cid_31826		-
chr6	108994082	108994124	cid_93995		+
chr12	54679034	54679075	cid_23886		+
chr8	119107218	119107275	cid_107566		-
chr11	68188868	68188899	cid_18825		+
chr3	114462862	114462916	cid_75624		-
chr15	83424029	83424060	cid_37396		+
chr16	1499562	1499622	cid_38490		-
chr17	65896196	65896265	cid_46851		+
chr12	90065620	90065651	cid_24936		-
chrX	9649617	9649686	cid_114095		+
chr5	139238171	139238221	cid_89327		-
chr8	28748665	28748720	cid_104526		+
chr14	36262771	36262831	cid_31371		-
chr8	17851873	17851936	cid_104195		+
chr10	34908911	34908964	cid_11852		-
chr5	61725232	61725269	cid_86852		+
chr1	235543420	235543464	cid_9363		+
chr10	20146367	20146400	cid_11180		+
chr4	2256597	2256630	cid_79665		-
chr6	16761271	16761334	cid_91458		-
chr8	48647749	48647795	cid_105180		+
chrX	119747451	119747510	cid_117757		+
chr4	17493112	17493153	cid_80264		-
chr11	131971483	131971519	cid_21548		+
chr7	17972123	17972180	cid_97207		-
chr4	183125444	183125476	cid_84327		+
chr16	77452073	77452112	cid_40944		-
chr9	2633053	2633097	cid_108790		+
chr4	107949926	107949966	cid_82673		-
chr12	50595043	50595089	cid_23610		-
chr17	25797750	25797799	cid_43859		+
chr2	236437715	236437749	cid_63588		+
chr20	42156169	42156215	cid_65836		+
chr10	20195795	20195827	cid_11205		+
chr2	65321845	65321882	cid_57002		-
chr5	137905999	137906034	cid_89151		-
chr2	201845026	201845099	cid_62202		-
chr11	79006948	79006985	cid_19394		-
chr7	134573316	134573368	cid_102238		+
chr2	100240949	100241005	cid_58241		-
chr16	8999352	8999400	cid_38809		-
chr8	15604490	15604545	cid_104137		+
chr1	8662053	8662099	cid_689		-
chr13	74525249	74525322	cid_28794		-
chr13	113866534	113866588	cid_30278		+
chr7	78968187	78968234	cid_99694		-
chr11	78103732	78103794	cid_19316		-
chr5	146244780	146244818	cid_89583		-
chr3	39961228	39961270	cid_72969		+
chr6	47957571	47957614	cid_92713		-
chr12	106522969	106523022	cid_25685		-
chr4	4630514	4630555	cid_79868		+
chr1	42647460	42647508	cid_2529		-
chr12	1572915	1572983	cid_21790		+
chr3	48115228	48115263	cid_73324		-
chr6	151080137	151080194	cid_95061		+
chr10	34973527	34973573	cid_11907		-
chr19	23447035	23447079	cid_52434		-
chr9	102956627	102956686	cid_111874		+
chr17	31062486	31062522	cid_44311		-
chr11	19403002	19403052	cid_17012		+
chr16	14262596	14262635	cid_39043		+
chr8	133626080	133626128	cid_108074		-
chr8	61621785	61621847	cid_105486		+
chr16	22072924	22072974	cid_39331		+
chr9	95964609	95964647	cid_111389		+
chr9	92009867	92009907	cid_111179		-
chr4	95489009	95489042	cid_82184		+
chr16	65055332	65055391	cid_40391		-
chr7	111082955	111082998	cid_101115		-
chr7	101769418	101769465	cid_100651		+
chr20	2720238	2720279	cid_64432		+
chr8	95762835	95762890	cid_106686		+
chr16	81660162	81660214	cid_41443		+
chr22	36388407	36388461	cid_70052		-
chr1	227425732	227425765	cid_8914		-
chr18	43481762	43481800	cid_49552		-
chr10	123590752	123590795	cid_15374		-
chr10	65383711	65383781	cid_12687		+
chr12	119560435	119560496	cid_26413		+
chrX	138170678	138170728	cid_118442		-
chr10	74476869	74476911	cid_12948		+
chr21	27508625	27508660	cid_67604		-
chr3	43579034	43579108	cid_73108		-
chr2	100522914	100522954	cid_58303		-
chr4	89686005	89686052	cid_82112		-
chr12	42807446	42807477	cid_23277		+
chr7	141481806	141481847	cid_102671		+
chr7	69438379	69438429	cid_98889		+
chr1	14989462	14989533	cid_1145		+
chr5	168145975	168146020	cid_90346		-
chr17	15363084	15363147	cid_43378		-
chr17	26997469	26997514	cid_43957		+
chr1	6604803	6604853	cid_403		-
chr19	3979666	3979717	cid_51307		-
chr9	33050369	33050419	cid_109978		-
chr2	128500718	128500758	cid_59395		-
chr2	164571706	164571761	cid_60710		-
chr22	36273274	36273333	cid_70028		-
chr2	161185288	161185319	cid_60575		-
chr5	32303678	32303717	cid_85688		-
chr11	69838335	69838374	cid_18925		+
chr17	57861414	57861461	cid_46033		+
chr20	42144831	42144882	cid_65827		+
chr8	141436352	141436410	cid_108395		-
chr10	106549425	106549464	cid_14540		+
chr20	13593539	13593570	cid_64926		-
chr19	3276993	3277059	cid_51252		+
chr11	19784548	19784608	cid_17155		+
chr10	126624611	126624673	cid_15471		+
chr15	25595836	25595876	cid_34325		-
chr8	139362727	139362780	cid_108201		-
chr6	13675452	13675501	cid_91309		-
chr1	245193967	245194013	cid_9773		+
chr13	111048501	111048552	cid_30062		+
chr12	19349156	19349216	cid_22469		+
chr4	40133037	40133107	cid_80799		+
chr6	53668365	53668420	cid_92830		+
chr3	25520661	25520701	cid_72412		+
chr20	34214756	34214804	cid_65503		-
chrX	117226004	117226042	cid_117582		-
chr3	49817584	49817643	cid_73451		-
chr18	74122925	74122979	cid_50668		-
chr20	40166558	40166608	cid_65804		-
chr3	31599648	31599698	cid_72696		+
chr5	158361174	158361217	cid_89929		-
chr8	54802998	54803047	cid_105378		+
chr16	29815572	29815606	cid_39617		+
chr19	42719216	42719259	cid_53362		-
chr7	90431405	90431436	cid_100066		+
chr22	20124134	20124206	cid_68954		+
chr1	216822749	216822789	cid_8460		-
chrX	79951984	79952042	cid_116753		-
chr8	103385878	103385921	cid_107046		-
chrX	2759472	2759518	cid_113900		+
chr4	77698903	77698934	cid_81662		+
chr15	65010983	65011027	cid_36358		+
chr2	47399817	47399858	cid_56339		-
chr10	52933256	52933304	cid_12308		+
chr14	69416345	69416394	cid_32552		-
chr7	87185266	87185302	cid_99942		-
chr8	31733263	31733316	cid_104752		+
chr3	77577364	77577407	cid_74962		+
chr5	179988480	179988541	cid_90916		+
chrX	131518565	131518604	cid_118129		-
chr3	185492956	185492999	cid_78904		-
chr9	109752685	109752731	cid_112067		+
chr3	101520907	101520953	cid_75318		+
chr17	64158265	64158309	cid_46614		-
chr15	26865019	26865057	cid_34362		-
chr5	171791671	171791710	cid_90579		-
chr19	31183985	31184031	cid_52684		+
chr1	10722126	10722196	cid_964		-
chr3	183676756	183676802	cid_78807		-
chr1	63132636	63132690	cid_3705		-
chr4	184050043	184050084	cid_84499		+
chr8	139248664	139248696	cid_108187		-
chr8	89384916	89384954	cid_106484		+
chr16	81660254	81660323	cid_41444		+
chr1	175981705	175981736	cid_7144		-
chr1	197437570	197437610	cid_7786		+
chr6	42214651	42214696	cid_92466		-
chr2	172693256	172693288	cid_61099		-
chr18	7692849	7692884	cid_48379		+
chr6	163917800	163917847	cid_95762		+
chr16	74951966	74952019	cid_40860		-
chr14	102339791	102339829	cid_33769		+
chr3	134241720	134241757	cid_77169		+
chr17	80101250	80101300	cid_47877		-
chr1	211473561	211473605	cid_8287		+
chrX	137741981	137742030	cid_118385		-
chr20	59880947	59881004	cid_66761		+
chr5	98257848	98257891	cid_87939		-
chr16	3872019	3872083	cid_38665		-
chr17	65074294	65074351	cid_46759		-
chr5	95099445	95099508	cid_87896		+
chr5	140770541	140770596	cid_89401		+
chr18	33620005	33620059	cid_49148		-
chr15	80381603	80381640	cid_37141		+
chr2	38552563	38552605	cid_55917		-
chr14	36130031	36130089	cid_31352		-
chr13	52730230	52730286	cid_28540		-
chr3	9255879	9255934	cid_71670		-
chr13	34506093	34506164	cid_27820		+
chr3	65544149	65544197	cid_74277		-
chr22	47438106	47438153	cid_70810		+
chr9	71167544	71167575	cid_110394		+
chr13	72440892	72440965	cid_28722		-
chrX	47005441	47005485	cid_115389		+
chr5	151167623	151167671	cid_89805		+
chr10	84158335	84158387	cid_13605		+
chr9	22045066	22045098	cid_109750		+
chr1	87435476	87435518	cid_4778		+
chr5	126252297	126252335	cid_88759		-
chr12	27418696	27418751	cid_22916		+
chr2	183366819	183366862	cid_61508		-
chr2	15559158	15559203	cid_54891		-
chr7	47617892	47617940	cid_98356		-
chr2	3274373	3274429	cid_54389		-
chr2	77707828	77707883	cid_57686		-
chr7	7748057	7748107	cid_96978		+
chr12	124940738	124940804	cid_26733		-
chr9	87290624	87290661	cid_110785		+
chrX	44784246	44784279	cid_115297		+
chr1	184444884	184444930	cid_7599		+
chr4	26326310	26326343	cid_80514		+
chr17	74432159	74432192	cid_47281		-
chr3	58712193	58712253	cid_73949		-
chr12	107835983	107836029	cid_25843		+
chr12	117458735	117458777	cid_26389		+
chr8	100019366	100019406	cid_106851		-
chr6	24623427	24623486	cid_91768		-
chr3	29695178	29695215	cid_72622		+
chr1	174936294	174936327	cid_7099		+
chrX	117241302	117241374	cid_117590		-
chr1	28784606	28784641	cid_1825		+
chr1	174502482	174502521	cid_7082		+
chr9	89875336	89875367	cid_111068		+
chr2	178160693	178160738	cid_61309		-
chr21	17838504	17838544	cid_67312		+
chr2	169390095	169390134	cid_60907		+
chr3	122932523	122932554	cid_76438		+
chr3	167746121	167746167	cid_78102		-
chrX	24590455	24590526	cid_114723		-
chr5	172295605	172295646	cid_90607		+
chr5	149896201	149896256	cid_89760		+
chr12	1437758	1437789	cid_21759		+
chr2	124873367	124873431	cid_59248		+
chr18	74136253	74136312	cid_50691		-
chr19	23589302	23589353	cid_52459		-
chr17	3726708	3726762	cid_42771		-
chr9	139999262	139999303	cid_113612		+
chr15	99331733	99331776	cid_38260		+
chr1	225256902	225256953	cid_8770		+
chr22	48199484	48199538	cid_70829		+
chr10	712482	712515	cid_10314		-
chr7	95852410	95852463	cid_100323		-
chr2	228396303	228396340	cid_63237		+
chr11	112069569	112069615	cid_20530		+
chr4	123092427	123092480	cid_83081		+
chr3	37847755	37847808	cid_72886		+
chr13	94041112	94041186	cid_29148		+
chr12	119560623	119560664	cid_26415		+
chr12	51028986	51029017	cid_23674		+
chr19	30869067	30869112	cid_52637		+
chr11	112845436	112845467	cid_20553		+
chr6	64368458	64368513	cid_93003		+
chr2	25681117	25681148	cid_55310		-
chr1	42788984	42789035	cid_2537		-
chr17	3726833	3726892	cid_42772		-
chr19	30863277	30863323	cid_52631		+
chr7	680625	680657	cid_96257		-
chr1	110626796	110626827	cid_5294		+
chr1	168207126	168207173	cid_6850		+
chr20	8168652	8168700	cid_64638		+
chrX	47079046	47079119	cid_115413		+
chr3	133917663	133917702	cid_77113		-
chr3	178867444	178867483	cid_78606		+
chr11	100615327	100615373	cid_20264		+
chr14	27161992	27162024	cid_30646		+
chr2	149651237	149651273	cid_60036		+
chr8	82631728	82631781	cid_106386		-
chr10	43591587	43591644	cid_12113		+
chrX	66943826	66943884	cid_116073		+
chr6	41685423	41685479	cid_92439		-
chr4	140951206	140951242	cid_83385		-
chr5	140085675	140085747	cid_89368		+
chr6	121467762	121467797	cid_94364		-
chr5	168577372	168577425	cid_90434		-
chr13	72260951	72260985	cid_28666		-
chr8	31599970	31600013	cid_104704		+
chr9	86356224	86356280	cid_110764		-
chr7	69179367	69179432	cid_98762		+
chr11	71937959	71938011	cid_19007		+
chr20	2637254	2637319	cid_64423		+
chr3	2623820	2623853	cid_71245		+
chr15	65826942	65827002	cid_36446		+
chr5	90058617	90058669	cid_87730		+
chr1	203708509	203708566	cid_7956		+
chr21	45450121	45450170	cid_68492		+
chr8	61431332	61431385	cid_105473		+
chr13	50287673	50287719	cid_28401		-
chr7	133694946	133695010	cid_102194		+
chr1	31447356	31447417	cid_1939		-
chr3	133923329	133923381	cid_77130		-
chr15	57567997	57568031	cid_35894		+
chr12	15922343	15922380	cid_22403		-
chrX	20253624	20253656	cid_114638		-
chr7	156989253	156989313	cid_103074		+
chr6	20444807	20444845	cid_91540		+
chr17	48632393	48632447	cid_45424		+
chr15	43035222	43035268	cid_35021		-
chr9	20620118	20620169	cid_109657		-
chr17	1464458	1464527	cid_42512		-
chr17	79527425	79527458	cid_47789		-
chr14	62163424	62163476	cid_32193		+
chr8	100273891	100273933	cid_106899		+
chr2	205460805	205460848	cid_62336		+
chr2	77273751	77273796	cid_57605		-
chr7	132165148	132165185	cid_101971		-
chr19	19162181	19162249	cid_52321		+
chr16	48615286	48615326	cid_39826		-
chr22	25852711	25852769	cid_69267		+
chr13	50287466	50287509	cid_28399		-
chr22	17628261	17628317	cid_68784		-
chr7	157852244	157852289	cid_103311		-
chr17	15907100	15907145	cid_43432		+
chr5	106966663	106966716	cid_88073		-
chr9	87314385	87314431	cid_110819		+
chr22	24439703	24439748	cid_69126		+
chr19	41334343	41334376	cid_53270		+
chr11	67009734	67009788	cid_18743		+
chr4	119979231	119979292	cid_83021		+
chrX	21999128	21999163	cid_114685		+
chr17	78813050	78813094	cid_47668		+
chr5	149643021	149643095	cid_89740		-
chr7	78617134	78617170	cid_99643		-
chr4	102212978	102213013	cid_82436		-
chr8	65033106	65033149	cid_105686		-
chr1	84583980	84584012	cid_4655		+
chr12	50830163	50830198	cid_23627		+
chr17	55519222	55519294	cid_45729		+
chr12	57612389	57612426	cid_23979		+
chr9	3374349	3374380	cid_108825		-
chr12	15933709	15933753	cid_22410		-
chr19	50300221	50300267	cid_53837		+
chr4	106719987	106720019	cid_82570		+
chr1	54709024	54709058	cid_3307		-
chr3	78953432	78953467	cid_75015		-
chr18	55864299	55864337	cid_50236		+
chr13	95809331	95809385	cid_29379		-
chr21	17180661	17180706	cid_67215		+
chr14	23773290	23773322	cid_30539		+
chr2	220308081	220308127	cid_63072		+
chrX	29337660	29337699	cid_115021		+
chr12	70653423	70653466	cid_24389		+
chr11	68251761	68251801	cid_18849		+
chr15	67379955	67380015	cid_36525		+
chr4	109007961	109008013	cid_82728		-
chr4	87613671	87613746	cid_82040		+
chr8	48864335	48864368	cid_105216		-
chr1	166124406	166124451	cid_6743		-
chr6	167344344	167344398	cid_95994		-
chr11	83411553	83411611	cid_19524		-
chr2	241718387	241718430	cid_64213		-
chr10	21293992	21294060	cid_11310		-
chr15	52428244	52428289	cid_35564		-
chr2	9725854	9725899	cid_54665		-
chr2	51182212	51182262	cid_56487		-
chr10	34965959	34966004	cid_11889		-
chr1	93174205	93174268	cid_4957		-
chr16	81035271	81035302	cid_41348		-
chr3	15139940	15139978	cid_72014		-
chr4	54322096	54322145	cid_80997		+
chr17	40690164	40690217	cid_44796		+
chr3	9192410	9192460	cid_71637		-
chr7	137684181	137684220	cid_102410		-
chr9	3449855	3449909	cid_108838		-
chr17	1985265	1985305	cid_42534		-
chr9	97207690	97207754	cid_111506		+
chrX	44839135	44839189	cid_115305		+
chr10	135176836	135176896	cid_16032		-
chr14	104702807	104702863	cid_34025		+
chr4	95521525	95521558	cid_82192		+
chr10	116281541	116281581	cid_14991		-
chr17	30796648	30796680	cid_44301		+
chr6	167425144	167425181	cid_96011		+
chr20	34634098	34634135	cid_65548		-
chr7	79071780	79071815	cid_99737		-
chr4	763987	764030	cid_79487		-
chr22	36776920	36776975	cid_70113		-
chr7	110831603	110831641	cid_101056		-
chr17	76065903	76065959	cid_47433		+
chr9	113011619	113011669	cid_112125		-
chr17	64344213	64344244	cid_46667		+
chr17	10083481	10083521	cid_43240		-
chr3	57188081	57188142	cid_73873		-
chr2	44417143	44417184	cid_56140		+
chr8	87426438	87426484	cid_106413		+
chr4	183517665	183517719	cid_84471		+
chr17	572828	572863	cid_42313		-
chr16	69225042	69225089	cid_40574		+
chr2	24568197	24568242	cid_55181		-
chrX	71368842	71368881	cid_116281		+
chr5	72120733	72120770	cid_87154		+
chr13	113223361	113223417	cid_30166		-
chr2	40646142	40646187	cid_56040		-
chr9	124372320	124372367	cid_112466		+
chr1	169083869	169083933	cid_6894		+
chr6	144731919	144731962	cid_94857		+
chr19	3368926	3368965	cid_51275		+
chr9	131652057	131652111	cid_113053		+
chr4	99838209	99838256	cid_82391		-
chr18	59951161	59951197	cid_50331		+
chr19	16628163	16628208	cid_52138		-
chr13	94420763	94420801	cid_29238		+
chr15	67432544	67432599	cid_36560		+
chr9	17328084	17328130	cid_109564		+
chr6	56335618	56335675	cid_92852		-
chr2	213390050	213390089	cid_62841		-
chr19	12287769	12287830	cid_51853		+
chr17	78341344	78341400	cid_47586		-
chr17	9031879	9031927	cid_43113		+
chr8	76215845	76215891	cid_106241		-
chr11	44816387	44816458	cid_17910		+
chr5	27481179	27481231	cid_85617		+
chrX	153687929	153687984	cid_118759		+
chrX	109469820	109469863	cid_117344		-
chr11	67018315	67018360	cid_18747		+
chr10	126664647	126664685	cid_15476		+
chr4	68645900	68645937	cid_81383		+
chr5	147689475	147689519	cid_89682		-
chr9	138729343	138729389	cid_113504		-
chr20	35848567	35848626	cid_65627		+
chr2	135838977	135839025	cid_59645		+
chr18	12311139	12311172	cid_48506		+
chr10	126815024	126815082	cid_15511		-
chr20	8211949	8211985	cid_64648		+
chr5	15675325	15675380	cid_85434		+
chr5	15542471	15542545	cid_85367		+
chr16	84271	84326	cid_38384		-
chr13	78273560	78273592	cid_28965		+
chr17	70549583	70549650	cid_46928		-
chr1	98684624	98684692	cid_5154		+
chr8	74559134	74559201	cid_106118		-
chr7	140941005	140941046	cid_102629		+
chr12	31436832	31436888	cid_23040		-
chr13	113870044	113870077	cid_30294		+
chrX	5941934	5941968	cid_113940		-
chr3	112857632	112857685	cid_75522		+
chr1	198149109	198149166	cid_7809		+
chr4	124006288	124006335	cid_83123		+
chr10	5689997	5690051	cid_10545		-
chr21	22373963	22374011	cid_67401		+
chr20	51607966	51608039	cid_66336		+
chrX	91550731	91550803	cid_116865		+
chr3	194837881	194837933	cid_79248		-
chr2	32660053	32660093	cid_55741		+
chr1	39813382	39813429	cid_2364		+
chr9	94614934	94614972	cid_111244		-
chr17	78113344	78113397	cid_47538		-
chr2	133636319	133636373	cid_59506		-
chr20	8262302	8262360	cid_64675		+
chr17	65501321	65501353	cid_46819		+
chr9	131457006	131457048	cid_113040		+
chr3	44613942	44613976	cid_73133		+
chr14	95602401	95602467	cid_33580		-
chr5	163920885	163920932	cid_90073		+
chr13	113180347	113180384	cid_30146		-
chr14	53980587	53980629	cid_31876		+
chr17	27141183	27141228	cid_43967		-
chr21	38176039	38176079	cid_68055		-
chr10	27419769	27419812	cid_11524		-
chr18	49972963	49973016	cid_49853		+
chr9	8715810	8715861	cid_109199		-
chr16	68366494	68366526	cid_40557		+
chr20	51609764	51609829	cid_66351		+
chr7	115863519	115863573	cid_101321		+
chr14	103255875	103255917	cid_33852		+
chr17	9327739	9327772	cid_43172		-
chr21	34107453	34107499	cid_67894		-
chr15	84385359	84385407	cid_37411		+
chr3	183890025	183890072	cid_78823		+
chr1	104058251	104058321	cid_5222		-
chr12	46209276	46209324	cid_23391		+
chr16	87745323	87745374	cid_41948		-
chr9	128298853	128298900	cid_112780		-
chr12	24491794	24491841	cid_22782		-
chr20	51592818	51592878	cid_66305		+
chr2	47402574	47402628	cid_56355		-
chr7	3362991	3363033	cid_96542		+
chr16	1002732	1002782	cid_38467		-
chrX	91231214	91231254	cid_116856		+
chr12	108643961	108643994	cid_25874		+
chr19	1289230	1289287	cid_51063		+
chr1	245627597	245627636	cid_9872		+
chr2	15639684	15639734	cid_54912		-
chr5	168206824	168206864	cid_90386		-
chr7	90666761	90666819	cid_100089		+
chr9	126293818	126293879	cid_112620		-
chr10	38260599	38260641	cid_12045		-
chr17	57204249	57204290	cid_45979		-
chr3	130725105	130725140	cid_76985		+
chr16	25149898	25149937	cid_39441		+
chr6	5640410	5640450	cid_91135		+
chr4	1236276	1236321	cid_79532		-
chr1	230291989	230292047	cid_9096		+
chr22	46089119	46089191	cid_70641		+
chr2	77765331	77765378	cid_57706		-
chr2	54392187	54392238	cid_56562		+
chr2	171872183	171872230	cid_61040		-
chr3	125017162	125017228	cid_76649		-
chr9	97650646	97650680	cid_111536		+
chr20	43559553	43559600	cid_65890		+
chr1	55112097	55112138	cid_3405		+
chr13	111861509	111861554	cid_30116		+
chr2	136416455	136416503	cid_59677		+
chr19	38479765	38479814	cid_53123		+
chr3	23372990	23373034	cid_72302		+
chr2	128638324	128638395	cid_59406		-
chr2	222385212	222385246	cid_63106		-
chrX	139000821	139000865	cid_118567		-
chr14	50153824	50153855	cid_31756		-
chr17	71591337	71591408	cid_47075		-
chr12	112128964	112129007	cid_26140		+
chr7	27154264	27154318	cid_97506		-
chr8	41862951	41863016	cid_105048		-
chr3	116323469	116323504	cid_75883		-
chr6	165950586	165950617	cid_95831		-
chr1	44943634	44943669	cid_2736		+
chr11	112847193	112847255	cid_20563		+
chr9	524356	524404	cid_108726		+
chr12	50829414	50829450	cid_23621		+
chr12	83211319	83211366	cid_24779		+
chr1	245322706	245322753	cid_9784		+
chrX	118921433	118921465	cid_117719		-
chr5	128943579	128943635	cid_88849		+
chrX	86868893	86868928	cid_116845		+
chr12	92525401	92525437	cid_24991		-
chr3	124117398	124117460	cid_76568		+
chrX	29596415	29596457	cid_115059		+
chr14	89300386	89300450	cid_33249		+
chr7	158104514	158104552	cid_103351		-
chr14	75474495	75474548	cid_32905		+
chr7	132160229	132160275	cid_101968		-
chr8	51169331	51169375	cid_105270		+
chr6	151150094	151150129	cid_95073		+
chr3	132872653	132872705	cid_77069		+
chr10	103873474	103873549	cid_14350		-
chr16	10134471	10134532	cid_38853		-
chr22	20123955	20123995	cid_68953		+
chr3	7393178	7393233	cid_71521		+
chr15	37364586	37364628	cid_34795		-
chr17	8064211	8064276	cid_43002		-
chr22	24506839	24506898	cid_69154		+
chr9	127881471	127881523	cid_112749		-
chr21	38755948	38755985	cid_68178		+
chr3	25693599	25693659	cid_72477		-
chr6	136315293	136315330	cid_94661		+
chr10	11598830	11598882	cid_10727		-
chr11	47862557	47862599	cid_18160		-
chr20	59887762	59887815	cid_66785		+
chr10	75384864	75384909	cid_13017		-
chr5	5250782	5250828	cid_84962		+
chr17	10026861	10026901	cid_43205		-
chrX	71688429	71688483	cid_116322		-
chr10	121202454	121202506	cid_15236		+
chr12	19320390	19320459	cid_22459		+
chr20	17956346	17956386	cid_65011		+
chr10	22825824	22825897	cid_11427		-
chr10	1148756	1148803	cid_10405		+
chr11	65865979	65866014	cid_18655		+
chr12	111610440	111610487	cid_26070		+
chr15	90615937	90616005	cid_37673		+
chr2	40585176	40585209	cid_56016		-
chr4	54314443	54314479	cid_80996		+
chr12	116651765	116651807	cid_26335		-
chr13	114753377	114753414	cid_30409		-
chr19	7515348	7515383	cid_51571		+
chr10	105590408	105590443	cid_14496		-
chr3	188554346	188554382	cid_79167		+
chr11	83842463	83842496	cid_19605		-
chr19	18974143	18974184	cid_52308		+
chr22	43382971	43383025	cid_70449		-
chr10	98881751	98881808	cid_14070		-
chr6	69365244	69365289	cid_93029		+
chr10	34961234	34961280	cid_11879		-
chr22	28892408	28892449	cid_69519		-
chr11	31423884	31423934	cid_17526		+
chr13	45070058	45070113	cid_28185		-
chr6	69786066	69786115	cid_93100		+
chr2	127433905	127433947	cid_59299		+
chr6	5447149	5447201	cid_91126		+
chr15	72876913	72876966	cid_36894		+
chr8	68073972	68074018	cid_105886		+
chr5	115854890	115854949	cid_88512		-
chr12	2467432	2467502	cid_21868		+
chr2	163623343	163623416	cid_60640		-
chr8	107711764	107711822	cid_107233		+
chr12	66325428	66325503	cid_24203		+
chrX	10826147	10826204	cid_114224		-
chr2	25967651	25967697	cid_55323		-
chr9	127657624	127657656	cid_112729		-
chr17	70946074	70946116	cid_47001		-
chr6	168851063	168851104	cid_96080		+
chr1	243966428	243966473	cid_9687		-
chr1	86831756	86831797	cid_4733		-
chr19	52370205	52370240	cid_53921		-
chr20	56932057	56932102	cid_66606		+
chr14	69441718	69441751	cid_32557		-
chr11	72013475	72013518	cid_19021		-
chr7	77433013	77433077	cid_99564		+
chr21	47692748	47692807	cid_68699		-
chr6	43238108	43238175	cid_92568		+
chr3	188025643	188025692	cid_79056		+
chr7	90313177	90313215	cid_100053		+
chr2	237484322	237484371	cid_63757		+
chrX	73462404	73462446	cid_116472		-
chr11	83004880	83004924	cid_19463		+
chr4	108943344	108943404	cid_82720		+
chr11	47088130	47088180	cid_18064		+
chr20	59888945	59888984	cid_66793		+
chr9	34588810	34588859	cid_110111		-
chr2	38552365	38552399	cid_55915		-
chr15	86110762	86110813	cid_37499		+
chr5	12792465	12792515	cid_85187		+
chr11	877157	877189	cid_16104		-
chr4	73273533	73273583	cid_81494		-
chr7	140522157	140522189	cid_102599		-
chr22	28838119	28838182	cid_69489		-
chr20	8510775	8510828	cid_64777		+
chr2	149098816	149098869	cid_59984		+
chr5	87522029	87522097	cid_87626		-
chr1	61618307	61618353	cid_3601		+
chr16	69404885	69404927	cid_40583		-
chr11	12700260	12700311	cid_16630		+
chr6	76350804	76350858	cid_93239		+
chr2	141795419	141795451	cid_59731		-
chr17	36757883	36757919	cid_44559		-
chr2	30034208	30034261	cid_55594		-
chr4_gl000193_random	78128	78173	cid_84725		-
chr4	151260148	151260201	cid_83687		-
chr10	34799170	34799211	cid_11828		-
chr14	60174459	60174508	cid_32106		-
chr7	30423250	30423299	cid_97700		+
chrX	10429858	10429905	cid_114121		-
chr2	235955540	235955592	cid_63478		+
chr15	61500053	61500107	cid_36127		-
chr20	34216975	34217039	cid_65505		-
chr3	192120169	192120208	cid_79194		-
chr3	188183479	188183515	cid_79099		+
chr3	28676416	28676474	cid_72522		+
chrX	91351053	91351096	cid_116859		+
chr2	240208523	240208561	cid_64023		-
chr19	47733180	47733253	cid_53633		-
chr4	177090956	177090996	cid_84308		+
chr2	240206852	240206901	cid_64017		-
chr12	24373253	24373327	cid_22766		-
chr1	164589907	164589951	cid_6595		+
chr15	25268543	25268591	cid_34283		+
chr5	138473556	138473607	cid_89208		-
chr7	103597996	103598055	cid_100710		-
chrX	47035025	47035058	cid_115394		+
chr6	24502156	24502217	cid_91758		+
chr15	81339474	81339514	cid_37187		+
chr10	106472875	106472943	cid_14522		+
chr17	545610	545643	cid_42289		-
chr15	75309155	75309221	cid_37012		+
chr9	103236656	103236697	cid_111886		+
chr14	69416447	69416497	cid_32553		-
chr12	39780733	39780770	cid_23165		-
chr22	41505381	41505430	cid_70341		+
chr15	93876918	93876967	cid_37802		+
chr2	240227471	240227504	cid_64043		-
chr15	64876076	64876111	cid_36341		+
chr5	106965727	106965788	cid_88071		-
chr8	103255218	103255259	cid_107022		+
chr13	102894870	102894920	cid_29790		-
chr8	131212857	131212928	cid_107915		-
chr17	7784968	7785018	cid_42986		-
chr14	72140056	72140117	cid_32781		+
chr22	43391904	43391944	cid_70456		-
chr5	111497163	111497194	cid_88303		+
chr4	73255476	73255528	cid_81490		-
chr5	106941220	106941278	cid_88046		-
chr18	55872311	55872345	cid_50238		+
chr2	134902704	134902754	cid_59557		+
chr19	17397480	17397535	cid_52220		+
chr1	63895540	63895583	cid_3712		+
chr17	78198399	78198455	cid_47555		+
chr19	31137039	31137092	cid_52679		+
chr2	201185922	201185975	cid_62163		+
chr11	108141715	108141760	cid_20404		+
chr2	121549584	121549632	cid_59061		+
chr2	213213123	213213178	cid_62711		-
chr2	240203134	240203188	cid_63998		-
chr2	120074950	120075002	cid_58917		-
chr6	151093078	151093109	cid_95071		+
chr2	100523000	100523037	cid_58304		-
chr5	58684486	58684529	cid_86482		-
chr1	204196191	204196243	cid_8006		-
chr1	27024736	27024788	cid_1709		+
chr14	55145257	55145318	cid_31903		+
chr7	94567751	94567794	cid_100264		+
chr1	17916865	17916907	cid_1332		+
chr19	39809818	39809862	cid_53189		-
chr19	15088582	15088613	cid_52000		-
chr7	129395275	129395336	cid_101737		+
chr6	155100011	155100062	cid_95174		+
chrX	138182364	138182406	cid_118460		-
chr4	141208134	141208189	cid_83438		-
chr12	97881088	97881126	cid_25308		+
chr2	65615759	65615817	cid_57013		-
chr13	51995976	51996011	cid_28508		-
chr22	50249031	50249081	cid_70900		+
chr20	8363572	8363606	cid_64682		+
chr22	44133520	44133567	cid_70508		-
chr4	104365232	104365301	cid_82512		+
chr4	62108135	62108186	cid_81177		+
chr13	74534709	74534758	cid_28797		-
chr8	98846776	98846827	cid_106760		+
chr11	66396274	66396328	cid_18699		+
chr17	13433266	13433317	cid_43323		-
chr1	227954332	227954394	cid_8968		+
chr2	236522645	236522686	cid_63669		+
chr20	48747356	48747402	cid_66201		-
chr8	102776124	102776188	cid_106983		-
chr5	71504525	71504578	cid_87133		+
chrX	67475571	67475627	cid_116088		-
chr15	42051652	42051694	cid_34974		+
chr11	66920392	66920453	cid_18737		+
chr8	31997971	31998027	cid_104820		+
chr12	97860931	97860977	cid_25166		+
chr5	34716509	34716544	cid_85823		+
chr1	75968101	75968139	cid_4224		-
chr1	10176017	10176083	cid_895		+
chr17	26660085	26660130	cid_43924		-
chr13	49726183	49726230	cid_28350		+
chr11	126594221	126594255	cid_21390		-
chr1	36055118	36055169	cid_2183		+
chr9	134461262	134461295	cid_113224		-
chr13	50617877	50617925	cid_28424		-
chr2	1601707	1601769	cid_54255		-
chr16	67998170	67998208	cid_40531		-
chr17	73138945	73139002	cid_47147		-
chr2	198077211	198077255	cid_62036		-
chr16	64990855	64990904	cid_40369		-
chr7	158116536	158116572	cid_103359		-
chr22	46814238	46814280	cid_70693		-
chr12	125021033	125021094	cid_26771		-
chr2	7154918	7154976	cid_54473		+
chr14	27336778	27336816	cid_30696		+
chr17	80808593	80808656	cid_48020		+
chr2	74065328	74065379	cid_57502		+
chr7	37009774	37009820	cid_97906		-
chr6	131944390	131944443	cid_94589		-
chr3	188025787	188025830	cid_79058		+
chr2	203506859	203506896	cid_62257		+
chr4	86699006	86699040	cid_81898		+
chr11	75032021	75032067	cid_19186		-
chr9	2102061	2102120	cid_108767		+
chr20	62044500	62044561	cid_67047		-
chr18	53242004	53242055	cid_50104		-
chr1	44776884	44776934	cid_2705		-
chr2	122236600	122236641	cid_59166		-
chrX	10577579	10577649	cid_114175		-
chr8	145966976	145967021	cid_108697		-
chr11	77071989	77072043	cid_19257		-
chr11	63637698	63637740	cid_18415		+
chr20	47703277	47703340	cid_66118		+
chr3	11390330	11390384	cid_71793		+
chr10	24987438	24987488	cid_11490		-
chr2	23846624	23846657	cid_55104		+
chr17	65074736	65074779	cid_46760		-
chr11	75031830	75031864	cid_19184		-
chr5	19719159	19719225	cid_85575		-
chr3	69222092	69222142	cid_74529		-
chr16	49605225	49605265	cid_39852		-
chr17	26710873	26710904	cid_43928		+
chr16	58196380	58196429	cid_40299		-
chr9	88167750	88167799	cid_110970		-
chr6	132379953	132379995	cid_94602		+
chr5	139184602	139184651	cid_89323		+
chr1	150779529	150779591	cid_5896		-
chr17	57915594	57915659	cid_46052		+
chr10	93172775	93172822	cid_13786		+
chr11	46091397	46091441	cid_17980		-
chr7	111804007	111804051	cid_101196		-
chr11	92142198	92142236	cid_19844		+
chr1	174454137	174454175	cid_7081		+
chr20	39943463	39943495	cid_65797		-
chr12	40191473	40191520	cid_23206		-
chr5	163807637	163807682	cid_90062		+
chr2	206323470	206323510	cid_62542		+
chr10	720533	720574	cid_10349		-
chr6	101133407	101133444	cid_93786		-
chrX	6067740	6067784	cid_113971		-
chr10	72982132	72982182	cid_12856		+
chr11	44811502	44811545	cid_17888		+
chr20	51669147	51669203	cid_66458		+
chr2	23820448	23820487	cid_55103		+
chr3	171770861	171770914	cid_78291		+
chr17	35818342	35818388	cid_44473		+
chr20	5892771	5892827	cid_64580		+
chr3	73470340	73470390	cid_74764		-
chr3	25607058	25607092	cid_72471		+
chr17	6872856	6872911	cid_42918		-
chr3	42594687	42594733	cid_73070		-
chr10	74232849	74232882	cid_12918		-
chr3	108342037	108342072	cid_75404		+
chr10	123243970	123244025	cid_15305		-
chr6	146220541	146220587	cid_94900		-
chr3	14551480	14551516	cid_71999		-
chr17	15438100	15438146	cid_43413		-
chr2	172814151	172814184	cid_61103		+
chr15	25638135	25638174	cid_34332		-
chr13	98018518	98018579	cid_29448		+
chr17	63533949	63533993	cid_46540		-
chr3	149665185	149665222	cid_77673		+
chr4	87954660	87954699	cid_82056		+
chr5	31464122	31464167	cid_85651		-
chr7	148508963	148509022	cid_102734		-
chr3	58732300	58732341	cid_73953		-
chr9	113776633	113776665	cid_112138		-
chrX	47430598	47430669	cid_115433		+
chrX	131599466	131599517	cid_118137		-
chr7	70633984	70634048	cid_99144		+
chr1	227472477	227472519	cid_8951		-
chr4	184881398	184881442	cid_84543		+
chr3	137993146	137993186	cid_77344		+
chr5	37869870	37869923	cid_85977		+
chr2	73215642	73215674	cid_57456		-
chr1	27815847	27815894	cid_1770		-
chr9	34571879	34571924	cid_110094		-
chr7	133273729	133273773	cid_102051		+
chr6	42581596	42581641	cid_92522		+
chr12	124835327	124835371	cid_26701		-
chr1	156060228	156060272	cid_6167		+
chr10	13850959	13851022	cid_10867		-
chr11	19374432	19374485	cid_17004		+
chr8	10990577	10990621	cid_103911		-
chr10	89482012	89482065	cid_13734		+
chr19	14559287	14559343	cid_51975		+
chr7	1110913	1110962	cid_96316		-
chr7	82767965	82767999	cid_99881		-
chrX	83387716	83387760	cid_116798		-
chr19	53215440	53215475	cid_53943		-
chr9	36292827	36292882	cid_110206		+
chrX	39947839	39947875	cid_115148		-
chr1	161074120	161074164	cid_6377		-
chr4	110171509	110171565	cid_82741		-
chr2	174983952	174984000	cid_61140		-
chr1	203777472	203777521	cid_7965		+
chr18	55818860	55818909	cid_50231		+
chr8	128923007	128923049	cid_107811		+
chr11	114036936	114036988	cid_20712		+
chrX	28981504	28981541	cid_114936		+
chr7	8013314	8013348	cid_97008		+
chr7	129730779	129730825	cid_101804		+
chr8	103409913	103409958	cid_107085		-
chr15	47546786	47546829	cid_35408		+
chr9	127676765	127676802	cid_112731		-
chr22	18016345	18016378	cid_68844		+
chr17	11979809	11979856	cid_43280		+
chr9	135212057	135212102	cid_113294		-
chr3	171954093	171954149	cid_78383		+
chr7	158119704	158119764	cid_103366		-
chr7	23447765	23447816	cid_97389		-
chr4	71587295	71587349	cid_81410		+
chr7	90260548	90260582	cid_100038		+
chr7	133530360	133530403	cid_102181		+
chr2	241564350	241564417	cid_64202		+
chr13	52375837	52375870	cid_28538		-
chr14	31632240	31632314	cid_30990		-
chr3	124497537	124497585	cid_76621		-
chr17	27273138	27273183	cid_43973		-
chrX	11645006	11645059	cid_114339		-
chr1	1195912	1195974	cid_76		-
chr2	12859523	12859568	cid_54846		+
chr22	34120675	34120731	cid_69912		-
chr16	89549916	89549962	cid_42196		-
chr8	70474459	70474515	cid_105994		+
chr9	82275658	82275715	cid_110635		+
chr21	17889331	17889382	cid_67340		+
chr3	184300100	184300144	cid_78852		+
chr10	20268592	20268625	cid_11217		+
chr12	80042202	80042254	cid_24689		-
chr19	51197164	51197208	cid_53887		-
chr4	946917	946980	cid_79519		+
chr3	72491787	72491830	cid_74702		-
chr17	55481003	55481047	cid_45681		+
chr12	67172675	67172706	cid_24232		-
chr2	73020425	73020471	cid_57435		-
chr1	196560151	196560191	cid_7758		-
chr5	138135139	138135187	cid_89159		+
chr9	4121602	4121662	cid_108970		-
chr2	32765208	32765245	cid_55778		+
chr10	35784798	35784867	cid_12024		+
chr4	66871627	66871688	cid_81269		+
chr14	80320365	80320408	cid_33094		+
chr14	68240313	68240360	cid_32419		-
chr14	102287307	102287370	cid_33746		+
chr11	33182911	33182950	cid_17580		-
chr8	32604563	32604623	cid_104887		+
chr10	70115014	70115054	cid_12728		-
chr8	61709362	61709405	cid_105500		+
chr13	47147519	47147567	cid_28275		+
chr4	104313192	104313264	cid_82511		+
chr1	228480118	228480175	cid_9036		+
chr9	3500178	3500230	cid_108858		-
chr19	58352839	58352891	cid_54162		+
chr8	29956025	29956086	cid_104551		+
chr14	60724791	60724854	cid_32134		+
chr6	47873413	47873450	cid_92697		-
chr3	9260075	9260134	cid_71685		-
chr16	79007426	79007465	cid_41275		+
chrX	29632174	29632216	cid_115060		+
chr8	32483025	32483072	cid_104876		+
chr18	49989053	49989085	cid_49859		+
chr3	41375486	41375532	cid_73002		-
chr11	68119774	68119819	cid_18813		+
chr5	112655900	112655951	cid_88410		-
chr20	60851863	60851907	cid_66978		+
chr15	61430019	61430070	cid_36084		-
chr5	178746104	178746159	cid_90831		-
chr8	31946727	31946796	cid_104804		+
chr12	23817666	23817702	cid_22646		-
chr14	101049883	101049914	cid_33728		-
chr3	62176852	62176896	cid_74118		+
chr16	22290554	22290590	cid_39345		+
chr17	43722427	43722468	cid_45008		+
chr6	20863691	20863745	cid_91582		+
chr1	27164474	27164513	cid_1729		+
chr11	16056513	16056562	cid_16858		-
chr1	198256782	198256830	cid_7815		+
chr2	232956957	232957004	cid_63379		+
chr5	15609534	15609597	cid_85378		+
chrX	73470683	73470735	cid_116477		-
chr15	82156627	82156673	cid_37333		-
chr19	7119359	7119395	cid_51540		-
chr13	43631605	43631641	cid_28124		+
chrX	65387490	65387556	cid_116007		+
chr5	64651809	64651852	cid_86916		-
chr3	45765875	45765924	cid_73192		+
chr10	65628268	65628299	cid_12688		+
chr3	8429246	8429296	cid_71553		-
chr3	114093759	114093804	cid_75582		-
chr11	3983608	3983671	cid_16290		+
chr4	16727214	16727274	cid_80229		-
chr19	54024978	54025018	cid_53956		+
chr18	49866792	49866824	cid_49812		+
chr12	105003669	105003715	cid_25574		+
chr3	56240209	56240242	cid_73776		-
chr7	7734887	7734918	cid_96975		+
chr17	62519139	62519180	cid_46481		+
chr7	106911044	106911082	cid_100868		-
chr11	35736948	35736990	cid_17689		+
chr2	242665220	242665269	cid_64298		+
chr8	54802430	54802480	cid_105374		+
chr10	52792547	52792582	cid_12278		+
chr2	61317995	61318049	cid_56789		+
chr17	55610912	55610957	cid_45812		+
chr7	110970636	110970681	cid_101082		-
chr12	46198248	46198323	cid_23385		+
chr10	111798696	111798764	cid_14732		+
chrX	70366408	70366462	cid_116158		+
chr9	108039525	108039566	cid_111954		+
chr8	69541999	69542050	cid_105970		+
chr4	62068498	62068543	cid_81142		+
chr3	181329206	181329239	cid_78647		+
chr9	136782588	136782638	cid_113357		-
chr13	108510348	108510389	cid_30006		-
chr1	3325273	3325328	cid_288		+
chr3	133917169	133917228	cid_77111		-
chr20	9053175	9053215	cid_64803		+
chr8	42917712	42917745	cid_105126		+
chr13	50243952	50243986	cid_28389		-
chr7	138192677	138192714	cid_102424		+
chr10	83835451	83835515	cid_13582		+
chr9	13204545	13204590	cid_109263		-
chr2	61648550	61648590	cid_56851		-
chr13	20565118	20565185	cid_27422		+
chr8	35747885	35747916	cid_104921		+
chr14	92985238	92985287	cid_33486		+
chr6	112168941	112169014	cid_94135		-
chr11	57412086	57412131	cid_18248		+
chr15	65279917	65279966	cid_36380		-
chrX	28993245	28993280	cid_114957		+
chr15	61129985	61130028	cid_36008		-
chr2	198743650	198743681	cid_62095		+
chr16	49592298	49592330	cid_39844		-
chr3	71463130	71463180	cid_74639		-
chr5	80836727	80836781	cid_87454		-
chr10	29874452	29874507	cid_11608		-
chr2	212565416	212565482	cid_62689		-
chr10	22081198	22081235	cid_11400		-
chr14	73292154	73292196	cid_32812		-
chr1	1756793	1756846	cid_151		-
chr2	72932595	72932659	cid_57417		-
chr4	96383416	96383456	cid_82297		-
chr9	99728435	99728479	cid_111739		-
chr7	14489046	14489102	cid_97142		-
chr10	80125670	80125702	cid_13349		+
chr8	144404250	144404295	cid_108620		-
chr6	22066934	22066988	cid_91699		+
chr8	99713831	99713873	cid_106823		-
chr20	8158712	8158754	cid_64612		+
chr7	47518983	47519052	cid_98305		-
chr12	104871218	104871261	cid_25511		+
chr20	2720271	2720313	cid_64433		+
chr20	8444969	8445009	cid_64742		+
chr12	112165634	112165667	cid_26143		+
chr3	4573890	4573932	cid_71329		+
chr7	28073785	28073850	cid_97571		-
chr3	14197387	14197434	cid_71977		-
chr14	31581782	31581839	cid_30982		-
chr14	89165598	89165629	cid_33210		-
chr10	87391713	87391748	cid_13644		-
chr6	151657963	151658011	cid_95083		+
chr9	127417144	127417198	cid_112706		-
chr8	64946819	64946864	cid_105612		-
chr11	118500988	118501020	cid_20942		+
chr16	81659947	81660011	cid_41439		+
chr10	81273167	81273198	cid_13473		+
chr8	676126	676184	cid_103573		-
chr13	34429614	34429657	cid_27807		+
chr10	132975255	132975318	cid_15823		-
chr11	484542	484617	cid_16066		+
chr11	31403807	31403843	cid_17525		+
chr4	86999713	86999783	cid_81926		-
chr11	122614804	122614836	cid_21150		+
chr12	16038112	16038147	cid_22411		+
chr1	168207082	168207126	cid_6849		+
chrX	115084324	115084390	cid_117531		-
chr19	14111253	14111324	cid_51953		-
chr21	46952715	46952761	cid_68614		-
chr15	57227643	57227702	cid_35747		+
chr12	14114925	14114962	cid_22338		-
chr3	9134574	9134627	cid_71613		-
chr20	60848210	60848245	cid_66966		+
chr8	31600462	31600515	cid_104705		+
chr17	78298738	78298784	cid_47585		+
chr9	131728606	131728663	cid_113065		+
chr17	37437841	37437885	cid_44631		-
chr15	82126869	82126911	cid_37308		-
chr1	64535211	64535265	cid_3796		+
chr7	127383772	127383834	cid_101534		+
chr3	65723474	65723528	cid_74303		-
chrX	11647489	11647551	cid_114340		-
chr2	80422117	80422163	cid_57888		+
chr10	128923453	128923526	cid_15616		+
chr1	227764973	227765028	cid_8960		+
chr1	63986609	63986650	cid_3714		-
chr16	3698787	3698841	cid_38638		+
chr3	15824964	15825017	cid_72034		-
chr18	50020764	50020825	cid_49872		+
chr7	111820235	111820273	cid_101214		-
chr10	53362168	53362226	cid_12398		+
chr15	28519805	28519870	cid_34475		-
chr14	91239876	91239931	cid_33402		-
chr12	49451516	49451547	cid_23531		-
chr1	145055402	145055456	cid_5715		-
chr20	42576054	42576106	cid_65857		+
chr12	121314845	121314887	cid_26506		-
chr21	45289193	45289240	cid_68423		+
chr2	166469647	166469690	cid_60764		+
chr15	55665495	55665548	cid_35603		-
chr2	11451880	11451930	cid_54764		-
chr12	29825977	29826018	cid_22987		-
chr3	150978835	150978885	cid_77713		+
chr3	65849850	65849893	cid_74316		-
chr2	15316563	15316618	cid_54856		-
chr18	33168060	33168116	cid_49122		+
chr1	203666697	203666744	cid_7950		+
chr13	49746715	49746766	cid_28371		+
chr10	117349423	117349458	cid_15044		+
chr4	106356639	106356682	cid_82549		-
chr7	158224129	158224168	cid_103397		-
chr5	77825098	77825140	cid_87301		-
chr5	65449423	65449472	cid_86997		+
chr4	16727126	16727160	cid_80228		-
chrX	71602937	71602981	cid_116295		-
chr6	26027151	26027189	cid_91795		-
chr1	57866440	57866481	cid_3472		-
chrX	108930463	108930504	cid_117309		-
chr19	58205416	58205478	cid_54160		+
chr10	21895066	21895112	cid_11377		+
chr12	49056491	49056531	cid_23493		-
chr6	13658828	13658865	cid_91299		-
chr1	12048117	12048163	cid_1042		+
chr5	145339584	145339635	cid_89530		+
chr14	103402500	103402552	cid_33877		-
chr13	45084503	45084554	cid_28189		-
chr2	72932648	72932698	cid_57418		-
chr4	184619059	184619112	cid_84520		+
chr2	218854442	218854477	cid_63033		-
chr20	60495285	60495346	cid_66929		+
chr9	7104085	7104130	cid_109137		+
chr18	54383170	54383201	cid_50149		+
chr1	6408338	6408410	cid_392		-
chr4	77985777	77985824	cid_81712		-
chr18	53238895	53238945	cid_50098		-
chr18	786342	786380	cid_48133		-
chr6	15336312	15336368	cid_91356		+
chrX	70643246	70643288	cid_116180		+
chr12	112598877	112598922	cid_26175		-
chr2	230684083	230684125	cid_63281		-
chr14	89722156	89722193	cid_33291		-
chr13	95809572	95809613	cid_29380		-
chr8	453488	453549	cid_103539		-
chr4	184857555	184857588	cid_84539		+
chr1	76567615	76567666	cid_4309		+
chr3	114782396	114782463	cid_75677		-
chr7	151100423	151100458	cid_102883		-
chr12	116491046	116491102	cid_26296		-
chr17	71610679	71610728	cid_47087		-
chr13	26829208	26829281	cid_27589		+
chr1	112992457	112992504	cid_5365		+
chr2	65350179	65350249	cid_57006		-
chr9	20356545	20356587	cid_109623		-
chr2	74081576	74081623	cid_57514		+
chr4	709788	709845	cid_79477		+
chr5	149891766	149891824	cid_89756		+
chr19	32860966	32861020	cid_52734		+
chr9	137223609	137223641	cid_113379		+
chr17	55514466	55514512	cid_45708		+
chr12	109511988	109512026	cid_25914		+
chr11	45379521	45379577	cid_17947		+
chr9	94613456	94613489	cid_111241		-
chrX	134437487	134437520	cid_118328		-
chr12	97955666	97955724	cid_25380		+
chr7	111843475	111843508	cid_101227		-
chr3	185537639	185537702	cid_78944		-
chr7	24653448	24653484	cid_97448		+
chr9	6941809	6941856	cid_109116		+
chr2	32360179	32360229	cid_55716		+
chr15	93528951	93528987	cid_37774		+
chr1	153862007	153862049	cid_6013		-
chr10	117415828	117415880	cid_15048		+
chr10	32129988	32130039	cid_11699		-
chr14	55097572	55097632	cid_31897		+
chr7	23434084	23434131	cid_97382		-
chr16	17469312	17469358	cid_39192		-
chr4	141981998	141982064	cid_83512		-
chr14	104303371	104303409	cid_34002		-
chr9	87443886	87443943	cid_110891		+
chr20	47363280	47363321	cid_66065		-
chr2	26055718	26055776	cid_55352		-
chr10	81852298	81852334	cid_13511		+
chr2	73208413	73208458	cid_57452		-
chr1	21076789	21076857	cid_1397		-
chr10	123549511	123549545	cid_15369		-
chr22	42673239	42673271	cid_70403		-
chr13	96649387	96649420	cid_29408		-
chr3	56467192	56467226	cid_73817		-
chr11	36121243	36121290	cid_17736		+
chrX	138224228	138224261	cid_118484		-
chr16	78774671	78774716	cid_41135		+
chr8	18394698	18394761	cid_104217		-
chr7	3345477	3345514	cid_96509		+
chr9	14274283	14274348	cid_109334		-
chr17	25882598	25882650	cid_43875		+
chr1	216917701	216917749	cid_8485		-
chr7	129582039	129582082	cid_101778		-
chr12	130313738	130313803	cid_27061		-
chr13	45113315	45113366	cid_28206		-
chr10	14144083	14144126	cid_11003		-
chr3	137964269	137964318	cid_77334		+
chr14	102795128	102795186	cid_33813		+
chr9	137539764	137539803	cid_113408		+
chr12	96987098	96987150	cid_25095		+
chr3	7278178	7278211	cid_71506		+
chr1	204195078	204195153	cid_8001		-
chr10	73028969	73029034	cid_12871		+
chr10	31612985	31613032	cid_11654		+
chr1	246605295	246605347	cid_10056		-
chr20	42685714	42685755	cid_65877		+
chr20	23615591	23615626	cid_65140		-
chr13	45142577	45142623	cid_28216		-
chr5	139034118	139034174	cid_89268		+
chr16	58534626	58534672	cid_40307		+
chr15	89444376	89444435	cid_37584		-
chr2	62998830	62998868	cid_56914		+
chr18	59521597	59521653	cid_50316		-
chr17	17638609	17638660	cid_43549		+
chr3	48037909	48037954	cid_73301		-
chr1	43017409	43017453	cid_2541		+
chr5	115213125	115213170	cid_88470		+
chr8	31499397	31499450	cid_104625		+
chr1	243983964	243984012	cid_9718		-
chr1	21080509	21080550	cid_1404		-
chr5	112912150	112912197	cid_88451		+
chr20	23357334	23357398	cid_65132		-
chr3	67516601	67516640	cid_74500		-
chr17	57861865	57861907	cid_46039		+
chr11	92179761	92179806	cid_19876		+
chr13	115064116	115064163	cid_30462		+
chr13	40137584	40137651	cid_28009		-
chr3	179741515	179741556	cid_78631		-
chr1	32610247	32610282	cid_2049		+
chr3	8308928	8308967	cid_71535		-
chr15	64105545	64105600	cid_36263		-
chr9	97676799	97676840	cid_111538		+
chr4	156612070	156612130	cid_83925		+
chr10	121656630	121656671	cid_15267		+
chr2	213082086	213082125	cid_62701		-
chr19	5019006	5019079	cid_51366		+
chrX	28848499	28848538	cid_114869		+
chr2	42975251	42975302	cid_56087		+
chr1	27884357	27884412	cid_1779		-
chr21	22573149	22573218	cid_67524		+
chr7	129266455	129266509	cid_101723		+
chr1	45276919	45276966	cid_2831		+
chr17	70864933	70864970	cid_46981		-
chr1	219366112	219366158	cid_8551		+
chr15	72877511	72877562	cid_36895		+
chr20	52069540	52069593	cid_66535		+
chr2	100603466	100603498	cid_58329		-
chr9	109726168	109726200	cid_112061		+
chr17	59319112	59319161	cid_46211		+
chrX	68945504	68945553	cid_116110		+
chr12	21802850	21802885	cid_22601		-
chr19	33442475	33442528	cid_52778		-
chr1	10176709	10176749	cid_898		+
chr2	155035842	155035891	cid_60312		+
chr11	65875462	65875506	cid_18666		+
chr8	26515343	26515396	cid_104476		+
chr10	114820661	114820709	cid_14923		+
chr7	127448201	127448247	cid_101549		+
chr4	21913209	21913252	cid_80464		-
chr10	118654543	118654588	cid_15117		-
chr17	71592996	71593048	cid_47079		-
chr12	50460128	50460200	cid_23593		+
chr4	62247010	62247071	cid_81211		+
chr19	57019935	57020008	cid_54074		+
chr1	142655168	142655202	cid_5650		-
chr16	53988304	53988352	cid_40173		+
chr2	30757174	30757214	cid_55659		+
chr7	138787461	138787505	cid_102474		-
chr10	35346569	35346606	cid_11963		-
chr6	110434084	110434133	cid_94049		-
chr16	8933522	8933554	cid_38802		+
chr3	195101585	195101652	cid_79311		-
chr12	112175583	112175658	cid_26145		+
chr11	31197041	31197090	cid_17520		-
chr1	244596681	244596728	cid_9748		-
chr11	72384397	72384452	cid_19033		-
chr4	77599058	77599089	cid_81637		+
chr3	116963491	116963550	cid_75976		-
chr1	164582798	164582864	cid_6587		+
chr10	11325578	11325624	cid_10701		+
chr8	66716333	66716393	cid_105844		-
chr12	1114000	1114048	cid_21702		+
chr6	105501316	105501384	cid_93873		+
chr1	240385149	240385181	cid_9494		+
chr7	157462097	157462140	cid_103253		-
chr11	14009979	14010026	cid_16767		+
chrX	76842827	76842888	cid_116680		-
chr4	88058570	88058635	cid_82063		+
chr7	8125632	8125664	cid_97027		+
chr3	135122917	135122970	cid_77217		-
chr14	91815892	91815933	cid_33451		-
chr3	51531298	51531331	cid_73618		-
chr2	61317774	61317821	cid_56787		+
chr3	12188679	12188733	cid_71849		+
chr7	138663125	138663172	cid_102471		-
chr9	109628819	109628864	cid_112026		+
chr2	24864826	24864882	cid_55214		+
chr19	735364	735437	cid_51000		+
chr5	129072597	129072631	cid_88855		+
chr19	19590635	19590677	cid_52373		+
chr6	13659226	13659273	cid_91300		-
chr6	149654805	149654847	cid_94996		+
chr7	137305321	137305354	cid_102363		-
chr4	20293362	20293409	cid_80302		+
chr2	205536361	205536398	cid_62369		+
chr4	40078929	40078978	cid_80790		+
chr11	112874017	112874082	cid_20573		+
chr4	96467847	96467882	cid_82343		-
chr4	89581880	89581915	cid_82097		+
chr1	7235094	7235155	cid_485		+
chr6	158749318	158749353	cid_95445		+
chr18	76995177	76995220	cid_50859		+
chr6	158745616	158745667	cid_95430		+
chr6	13455326	13455362	cid_91294		-
chrX	53683849	53683887	cid_115753		-
chr3	129449941	129449987	cid_76868		-
chr6	96951983	96952014	cid_93699		-
chr6	71439265	71439324	cid_93153		+
chr9	115007756	115007802	cid_112195		-
chr19	46334446	46334495	cid_53487		-
chr1	84413399	84413440	cid_4626		-
chr7	94566445	94566505	cid_100262		+
chr2	187563064	187563110	cid_61762		+
chr5	10708512	10708569	cid_85107		-
chr1	76059282	76059336	cid_4245		-
chr10	98688386	98688438	cid_14011		+
chr2	30071941	30071979	cid_55617		-
chr15	86316496	86316552	cid_37535		-
chr9	8833662	8833696	cid_109225		-
chr17	71484157	71484190	cid_47042		-
chr22	28997684	28997733	cid_69575		-
chr16	87455870	87455923	cid_41936		-
chr13	52184371	52184403	cid_28518		+
chr5	179393099	179393162	cid_90887		-
chr18	31160778	31160832	cid_49021		+
chr9	8726557	8726592	cid_109204		-
chr7	69654767	69654827	cid_98957		+
chr9	87524459	87524502	cid_110926		+
chr14	70493556	70493597	cid_32621		+
chr2	174037679	174037717	cid_61124		+
chr17	43546702	43546771	cid_44949		-
chr9	139613317	139613354	cid_113599		+
chr14	72932386	72932422	cid_32801		+
chr4	99838283	99838324	cid_82392		-
chr4	711161	711217	cid_79478		+
chr22	29617792	29617835	cid_69678		+
chr4	123976825	123976866	cid_83121		+
chr7	132171847	132171885	cid_101976		-
chr19	40561856	40561915	cid_53230		-
chr7	45665334	45665386	cid_98187		+
chr7	74127202	74127246	cid_99391		+
chr2	51236901	51236939	cid_56490		-
chrX	10433986	10434027	cid_114131		-
chr18	34374847	34374910	cid_49237		-
chr2	208608935	208608985	cid_62623		+
chr14	66947125	66947181	cid_32337		-
chr4	948468	948513	cid_79521		+
chr12	97302024	97302068	cid_25108		+
chr14	55231664	55231730	cid_31913		+
chrX	130920244	130920291	cid_118095		-
chr2	61583285	61583336	cid_56821		-
chr1	36710187	36710240	cid_2229		+
chr21	47823011	47823059	cid_68718		+
chr2	213287563	213287621	cid_62779		-
chr2	139287109	139287160	cid_59704		+
chr18	60223503	60223534	cid_50334		+
chrX	109283052	109283097	cid_117325		+
chr22	31484244	31484293	cid_69806		+
chr11	102315872	102315934	cid_20309		-
chr9	140636682	140636747	cid_113703		+
chr1	163128947	163128993	cid_6513		-
chr8	18541702	18541757	cid_104228		-
chr10	103590567	103590624	cid_14296		-
chr2	42896220	42896252	cid_56062		+
chr20	3738762	3738814	cid_64501		-
chr21	46628698	46628743	cid_68578		+
chr17	1054863	1054896	cid_42434		-
chr2	40642401	40642451	cid_56029		-
chr15	44429029	44429073	cid_35126		-
chr1	10721902	10721950	cid_960		-
chr12	130362236	130362281	cid_27078		-
chr3	65994071	65994118	cid_74360		-
chr5	149408763	149408830	cid_89718		+
chr2	77709457	77709514	cid_57688		-
chr13	94051575	94051649	cid_29154		+
chr3	188292405	188292450	cid_79111		+
chrY	21152700	21152744	cid_118820		-
chr6	118807503	118807535	cid_94268		-
chr16	28170681	28170736	cid_39577		-
chr12	107064179	107064240	cid_25753		+
chr1	227430773	227430821	cid_8921		-
chr17	78387891	78387931	cid_47599		-
chr2	213115369	213115401	cid_62705		-
chr9	134461390	134461428	cid_113225		-
chr7	131976371	131976423	cid_101930		-
chr11	114049245	114049298	cid_20716		+
chrX	117499644	117499682	cid_117614		+
chr7	111679209	111679253	cid_101150		-
chr15	93924215	93924253	cid_37822		+
chr17	1049362	1049424	cid_42432		-
chr10	103292551	103292595	cid_14260		+
chr13	100926550	100926605	cid_29646		+
chr20	58391817	58391872	cid_66696		+
chr1	214185678	214185729	cid_8410		+
chr3	47640304	47640339	cid_73263		-
chr17	15413018	15413060	cid_43400		-
chr8	100017628	100017672	cid_106840		-
chr6	149173232	149173265	cid_94975		+
chr11	118792682	118792726	cid_20972		-
chr2	32728484	32728534	cid_55767		+
chr10	42988655	42988689	cid_12067		+
chr4	40050831	40050895	cid_80785		-
chr7	129001452	129001511	cid_101675		+
chr4	7402437	7402477	cid_80007		+
chr17	80746131	80746196	cid_47988		+
chr15	67766409	67766454	cid_36573		+
chr11	112955736	112955789	cid_20588		+
chr3	105209545	105209582	cid_75334		+
chr1	21102791	21102833	cid_1418		-
chr13	100945896	100945948	cid_29663		+
chr12	124945293	124945332	cid_26738		-
chr1	183033386	183033433	cid_7512		+
chr19	19161856	19161897	cid_52319		+
chr7	80509287	80509345	cid_99781		-
chr17	61100382	61100417	cid_46374		+
chr1	142681906	142681951	cid_5656		-
chr20	47400192	47400238	cid_66071		-
chr1	167389693	167389748	cid_6808		+
chr1	87399726	87399777	cid_4776		+
chr18	13445986	13446028	cid_48614		+
chr19	33381300	33381342	cid_52770		-
chr3	125087082	125087129	cid_76666		-
chr9	21876232	21876278	cid_109735		+
chr6	7193510	7193546	cid_91171		+
chr8	141890155	141890199	cid_108486		-
chr7	28729584	28729631	cid_97616		+
chr7	156664621	156664679	cid_103066		-
chr7	157853553	157853616	cid_103314		-
chr13	50873007	50873040	cid_28445		+
chr2	172660501	172660534	cid_61095		-
chr2	48819566	48819602	cid_56425		+
chr19	23530431	23530483	cid_52449		-
chr11	118332316	118332365	cid_20916		+
chr7	3575320	3575352	cid_96671		+
chr7	101691009	101691048	cid_100647		+
chr13	45019333	45019390	cid_28165		-
chr7	19124723	19124793	cid_97258		-
chr1	1165238	1165287	cid_74		-
chr15	99242985	99243058	cid_38138		+
chr14	102620893	102620938	cid_33797		+
chr1	228405933	228405974	cid_9026		+
chr8	141537539	141537571	cid_108413		-
chr14	91057160	91057211	cid_33396		-
chr5	60637396	60637447	cid_86766		+
chr16	68231700	68231744	cid_40551		+
chr10	618175	618215	cid_10226		-
chr6	38543178	38543230	cid_92398		-
chr11	35969559	35969625	cid_17706		+
chr22	37908621	37908656	cid_70142		-
chr10	81013080	81013154	cid_13447		+
chr6	133709079	133709125	cid_94618		+
chr11	65346238	65346269	cid_18602		+
chr8	6400739	6400770	cid_103676		+
chr1	163130422	163130465	cid_6520		-
chr17	55725149	55725211	cid_45832		+
chr2	242508213	242508275	cid_64275		+
chr11	19385052	19385104	cid_17008		+
chr15	101768721	101768777	cid_38370		-
chr7	92317864	92317936	cid_100199		-
chrX	53023264	53023316	cid_115665		-
chr2	213284031	213284076	cid_62765		-
chr8	33249665	33249713	cid_104901		-
chr4	87604331	87604365	cid_82035		+
chr17	70523218	70523261	cid_46914		-
chr9	2102267	2102317	cid_108769		+
chr19	30462442	30462510	cid_52538		+
chr4	10073934	10073989	cid_80060		-
chr17	43720700	43720744	cid_45005		+
chr5	153119251	153119288	cid_89835		+
chr17	71613999	71614047	cid_47101		-
chrX	54288046	54288087	cid_115790		-
chr17	28490382	28490414	cid_44106		+
chr22	36409711	36409755	cid_70087		-
chr3	100106402	100106467	cid_75285		-
chr7	20450408	20450457	cid_97294		+
chr17	10024684	10024735	cid_43202		-
chr12	26805143	26805178	cid_22890		-
chr1	6601984	6602016	cid_399		-
chr8	103270223	103270263	cid_107023		-
chrM	3222	3295	cid_113791		+
chr8	31957579	31957610	cid_104805		+
chr3	9800469	9800522	cid_71772		+
chrX	53109042	53109101	cid_115713		+
chr5	14166000	14166032	cid_85211		+
chr1	75896595	75896652	cid_4184		-
chr3	157968352	157968404	cid_77865		+
chr14	103402585	103402652	cid_33878		-
chr8	22403651	22403690	cid_104362		+
chr1	61567947	61568000	cid_3537		+
chr5	108270213	108270258	cid_88190		+
chr16	46940670	46940711	cid_39748		+
chr5	171800464	171800520	cid_90582		-
chr15	67401454	67401509	cid_36552		+
chr12	131069280	131069318	cid_27137		-
chr2	80236971	80237028	cid_57828		+
chr22	50673013	50673072	cid_70939		-
chr10	76102534	76102583	cid_13084		+
chr2	169598743	169598797	cid_60923		+
chr9	526665	526698	cid_108734		+
chr8	130927370	130927401	cid_107881		-
chr18	42304927	42304977	cid_49441		+
chr17	35504354	35504391	cid_44431		-
chr15	68474706	68474771	cid_36655		+
chr10	61029151	61029215	cid_12491		-
chr12	65587082	65587134	cid_24157		+
chr5	5266189	5266227	cid_84966		+
chr3	167291127	167291160	cid_78088		-
chr7	11817030	11817080	cid_97096		-
chr7	157352261	157352318	cid_103173		-
chr1	58686739	58686775	cid_3486		-
chr1	39582773	39582827	cid_2302		+
chr17	28718790	28718836	cid_44114		+
chr21	33880364	33880402	cid_67882		+
chr21	17656631	17656701	cid_67259		+
chr15	80740893	80740932	cid_37173		+
chr8	69011854	69011926	cid_105925		+
chr3	130731879	130731917	cid_76990		+
chr6	155115928	155115986	cid_95194		+
chr14	68366778	68366820	cid_32424		+
chr1	204619788	204619857	cid_8061		-
chr4	41163884	41163938	cid_80831		-
chr14	102796033	102796082	cid_33814		+
chr11	65602020	65602067	cid_18621		+
chr10	32216902	32216967	cid_11711		-
chr2	197417991	197418032	cid_61979		-
chr7	38855503	38855545	cid_97955		-
chr14	99683571	99683623	cid_33630		-
chr1	169083742	169083776	cid_6892		+
chr2	121533926	121533976	cid_59047		+
chr7	78974345	78974377	cid_99695		-
chr2	28291792	28291835	cid_55442		+
chr5	80988497	80988555	cid_87517		-
chr11	83942988	83943039	cid_19628		-
chr5	166877048	166877110	cid_90228		+
chr7	108072221	108072253	cid_100993		-
chr17	80808415	80808479	cid_48018		+
chr20	31064031	31064063	cid_65328		-
chr20	60859415	60859458	cid_66994		+
chr20	57474368	57474413	cid_66679		+
chr3	126511126	126511160	cid_76706		+
chr15	51409592	51409635	cid_35538		+
chr9	130318614	130318646	cid_112969		-
chr13	45598303	45598359	cid_28223		+
chr11	83221179	83221224	cid_19483		-
chr16	88584210	88584261	cid_41999		+
chr2	231684539	231684599	cid_63311		+
chr5	74648759	74648798	cid_87205		+
chr21	22460202	22460246	cid_67464		+
chr4	79800678	79800720	cid_81754		+
chr12	65637096	65637127	cid_24164		+
chr2	232834647	232834679	cid_63358		+
chr7	72067880	72067912	cid_99259		-
chr1	97259494	97259549	cid_5076		+
chr12	120605185	120605224	cid_26448		-
chr19	32973327	32973379	cid_52743		+
chr10	103209585	103209618	cid_14254		+
chr3	71049660	71049711	cid_74557		-
chr3	3661592	3661659	cid_71270		-
chr5	37032638	37032704	cid_85912		+
chr10	97083715	97083752	cid_13938		-
chr10	67493957	67493997	cid_12695		+
chr1	216784795	216784837	cid_8442		-
chr3	129178355	129178396	cid_76853		+
chr12	130236755	130236803	cid_27046		-
chrX	29065737	29065768	cid_114996		+
chr14	89855622	89855672	cid_33341		-
chr17	78604367	78604427	cid_47614		+
chr16	8805572	8805632	cid_38791		+
chr3	2654178	2654235	cid_71250		+
chr5	39051841	39051886	cid_86010		-
chr6	34883408	34883477	cid_92117		+
chr11	78729466	78729538	cid_19356		-
chr2	25273835	25273898	cid_55238		+
chr4	120381502	120381561	cid_83031		+
chr11	47827906	47827950	cid_18146		-
chr3	61610688	61610761	cid_74024		+
chr14	79984822	79984857	cid_33068		+
chr11	20053062	20053103	cid_17271		+
chr11	86967012	86967051	cid_19719		+
chr11	47828403	47828446	cid_18152		-
chr17	80858722	80858766	cid_48045		+
chr8	131016391	131016428	cid_107897		-
chr13	36912958	36912996	cid_27914		-
chr2	11445555	11445590	cid_54759		-
chrX	77377907	77377979	cid_116746		+
chr12	66288104	66288160	cid_24192		+
chr21	40602217	40602273	cid_68235		-
chr13	77705605	77705669	cid_28923		-
chr5	126681745	126681804	cid_88777		+
chr11	115189121	115189162	cid_20777		-
chr13	34495136	34495176	cid_27818		+
chr10	69705679	69705739	cid_12704		-
chr14	102547928	102547992	cid_33790		-
chr17	79541986	79542040	cid_47806		-
chr2	236429658	236429709	cid_63576		+
chr16	78516750	78516790	cid_41023		+
chr4	120453278	120453324	cid_83041		-
chr17	61800573	61800634	cid_46434		-
chr11	125527936	125527994	cid_21317		+
chr19	51197517	51197564	cid_53893		-
chr6	80838080	80838136	cid_93301		+
chr18	45605271	45605334	cid_49692		-
chr15	74465749	74465816	cid_36955		-
chr8	89073298	89073340	cid_106429		-
chr16	71954811	71954862	cid_40670		+
chr3	77312046	77312084	cid_74943		+
chr1	214713120	214713157	cid_8427		-
chr17	2013713	2013758	cid_42557		-
chr8	13140732	13140773	cid_104044		-
chr1	180800750	180800821	cid_7482		+
chr9	82243198	82243248	cid_110598		+
chr11	123022152	123022191	cid_21173		-
chr8	38300682	38300745	cid_104973		-
chr6	97693794	97693840	cid_93735		-
chr7	148580084	148580130	cid_102756		-
chrX	96585097	96585151	cid_116902		+
chr5	107284107	107284148	cid_88089		-
chr17	17774673	17774710	cid_43606		-
chr19	4492720	4492765	cid_51340		+
chr9	33921651	33921699	cid_110013		-
chr11	36006476	36006514	cid_17713		+
chr15	61090403	61090448	cid_36001		-
chr8	125672709	125672742	cid_107698		-
chr2	45739926	45739969	cid_56210		-
chr2	110311820	110311884	cid_58579		-
chr21	22411227	22411277	cid_67431		+
chr17	55385398	55385431	cid_45629		+
chr12	111486591	111486660	cid_26023		+
chr19	7908581	7908635	cid_51605		+
chr2	217048708	217048771	cid_62949		+
chr12	119828336	119828377	cid_26426		+
chr11	30485901	30485959	cid_17448		-
chr10	1644991	1645050	cid_10436		-
chr5	149408335	149408391	cid_89714		+
chr7	77179546	77179581	cid_99533		+
chr1	31361367	31361429	cid_1900		-
chr2	79761243	79761276	cid_57769		+
chr8	134578990	134579031	cid_108112		-
chr12	67420813	67420871	cid_24298		-
chr2	29023086	29023154	cid_55470		+
chr14	104159073	104159113	cid_33992		+
chr8	8746088	8746128	cid_103740		-
chr10	51644346	51644384	cid_12236		+
chr13	95682233	95682281	cid_29367		-
chr20	25841744	25841800	cid_65227		-
chr9	127806568	127806602	cid_112743		-
chr14	59763328	59763391	cid_32090		+
chr7	38664595	38664637	cid_97938		-
chr1	8734477	8734527	cid_724		-
chr17	17646456	17646497	cid_43573		+
chr16	18855731	18855792	cid_39239		-
chr14	37572957	37573010	cid_31402		-
chr13	33251904	33251955	cid_27769		+
chr12	129132276	129132318	cid_26918		+
chr4	183471364	183471406	cid_84450		+
chr5	136402512	136402580	cid_89044		-
chr12	49766914	49766975	cid_23550		+
chr17	70940624	70940670	cid_46998		-
chr3	117385057	117385108	cid_76117		-
chr2	72878170	72878201	cid_57367		-
chr1	161760843	161760884	cid_6402		+
chr12	130361842	130361881	cid_27073		-
chr22	29929625	29929660	cid_69700		-
chr16	11570345	11570395	cid_38918		-
chr5	107666196	107666231	cid_88147		-
chr18	74512682	74512715	cid_50721		-
chr16	15712956	15712996	cid_39106		-
chr8	32287509	32287544	cid_104866		+
chr12	124139046	124139105	cid_26674		+
chr5	168208902	168208934	cid_90387		-
chr4	21545836	21545871	cid_80423		-
chr9	8352373	8352417	cid_109145		-
chr10	13987221	13987271	cid_10904		-
chr17	1062142	1062181	cid_42440		-
chr6	33230526	33230566	cid_92025		-
chr2	128059938	128059985	cid_59319		-
chr11	16396312	16396343	cid_16879		-
chr1	243602349	243602403	cid_9609		+
chr5	108194806	108194848	cid_88176		+
chr19	10285555	10285588	cid_51750		-
chr15	52673899	52673962	cid_35572		-
chr9	4170588	4170627	cid_108980		-
chr1	84583562	84583602	cid_4653		+
chr16	1785051	1785118	cid_38525		+
chr1	61585262	61585320	cid_3560		+
chr1	186388000	186388055	cid_7639		+
chr7	3548883	3548953	cid_96667		+
chr5	14215263	14215311	cid_85237		+
chr7	70627313	70627379	cid_99135		+
chr2	148808965	148809001	cid_59945		+
chr3	7302359	7302409	cid_71508		+
chr8	75300741	75300809	cid_106150		+
chr2	241662627	241662678	cid_64205		-
chr11	126080386	126080443	cid_21348		-
chr3	157969643	157969694	cid_77866		+
chr7	129584598	129584668	cid_101784		-
chr22	30736410	30736467	cid_69789		-
chrX	118773413	118773486	cid_117698		-
chr18	72960691	72960754	cid_50643		+
chr14	36194580	36194614	cid_31356		-
chr5	73935586	73935659	cid_87184		-
chr11	12806121	12806163	cid_16681		+
chr1	3253323	3253396	cid_283		+
chr17	8478474	8478530	cid_43053		-
chr20	48312683	48312751	cid_66171		-
chrX	123154199	123154238	cid_117852		+
chr2	71580731	71580787	cid_57210		+
chr6	165699093	165699132	cid_95801		-
chr10	52976884	52976943	cid_12336		+
chr1	164719606	164719670	cid_6702		+
chr6	170049424	170049470	cid_96126		-
chr15	77131046	77131089	cid_37053		-
chr22	46844832	46844882	cid_70708		-
chr17	40415926	40415992	cid_44783		-
chr5	149408282	149408333	cid_89713		+
chr17	38472478	38472537	cid_44701		+
chr17	36686963	36687023	cid_44548		-
chr21	47209300	47209350	cid_68630		+
chr3	124561717	124561779	cid_76622		-
chr3	57995852	57995921	cid_73906		+
chr7	131864215	131864276	cid_101922		-
chr4	95387628	95387659	cid_82169		+
chr4	62245861	62245897	cid_81209		+
chr15	83367026	83367064	cid_37391		-
chr3	112952404	112952454	cid_75542		+
chr1	8801279	8801328	cid_766		-
chr11	47088028	47088101	cid_18062		+
chr2	198077440	198077485	cid_62038		-
chrX	24900865	24900939	cid_114765		+
chr1	225778132	225778181	cid_8810		-
chr9	102956815	102956868	cid_111875		+
chr4	170573954	170574012	cid_84183		+
chr5	89929599	89929638	cid_87691		+
chr2	236422024	236422080	cid_63548		+
chr9	91020739	91020795	cid_111138		+
chr15	40455271	40455307	cid_34921		+
chr2	148663104	148663175	cid_59919		+
chr13	45746412	45746463	cid_28228		+
chr17	74273736	74273790	cid_47255		-
chr8	77623347	77623390	cid_106279		+
chr7	108189489	108189540	cid_101013		-
chr2	55449140	55449201	cid_56700		-
chr6	149654336	149654387	cid_94994		+
chr1	231984108	231984146	cid_9150		+
chr1	28784805	28784846	cid_1829		+
chr15	40083028	40083061	cid_34898		-
chr9	140624039	140624077	cid_113697		+
chr3	193338588	193338633	cid_79207		+
chr13	94346029	94346092	cid_29219		+
chr18	39089589	39089657	cid_49327		-
chr1	162771332	162771366	cid_6489		+
chr13	74610920	74610955	cid_28808		-
chr3	43375122	43375168	cid_73099		+
chr10	102250353	102250385	cid_14186		-
chr11	118332822	118332862	cid_20917		+
chr2	225389039	225389075	cid_63170		-
chr1	211473406	211473446	cid_8286		+
chr8	139383806	139383853	cid_108203		-
chr16	1776931	1776969	cid_38519		+
chr11	24948184	24948223	cid_17314		+
chr9	35832177	35832223	cid_110181		+
chr7	140928053	140928095	cid_102623		+
chr1	156983086	156983139	cid_6279		-
chr6	34974202	34974249	cid_92133		+
chr10	5499686	5499722	cid_10541		+
chr1	156234143	156234181	cid_6198		-
chr6	35186026	35186073	cid_92151		+
chr9	93088254	93088305	cid_111206		-
chr1	3253235	3253273	cid_281		+
chr20	51070289	51070320	cid_66281		+
chr20	51867471	51867524	cid_66499		+
chr7	70078340	70078384	cid_99095		+
chr1	164594778	164594835	cid_6609		+
chr7	33033548	33033585	cid_97786		+
chr9	125583629	125583683	cid_112531		-
chr2	69368872	69368922	cid_57108		+
chr22	24444477	24444508	cid_69128		+
chr14	38125714	38125776	cid_31443		+
chr20	25564377	25564416	cid_65199		-
chr3	170150218	170150251	cid_78217		+
chr16	4050944	4050989	cid_38696		-
chr14	89110480	89110533	cid_33202		-
chr7	3941612	3941659	cid_96711		+
chr3	51702180	51702224	cid_73665		+
chr9	123318220	123318282	cid_112395		-
chr6	169938958	169938992	cid_96112		-
chr2	50433331	50433392	cid_56440		-
chr9	92084104	92084139	cid_111194		-
chr11	125111199	125111230	cid_21269		+
chr7	889832	889864	cid_96287		+
chr17	65122788	65122832	cid_46767		-
chr1	245986848	245986903	cid_9907		-
chr8	120598029	120598079	cid_107583		-
chr5	140775168	140775222	cid_89403		+
chr1	144926069	144926100	cid_5710		-
chr2	240135386	240135429	cid_63940		-
chr16	73082789	73082834	cid_40789		-
chrX	11516587	11516643	cid_114307		-
chr1	227437063	227437108	cid_8934		-
chr8	81758605	81758654	cid_106373		-
chr18	35048358	35048401	cid_49275		-
chr7	94141766	94141817	cid_100228		+
chr11	1449998	1450068	cid_16161		+
chr7	132727350	132727396	cid_102003		-
chr8	119035933	119035980	cid_107499		-
chr1	67487316	67487369	cid_4017		-
chr1	8852299	8852334	cid_813		-
chr12	29902955	29902997	cid_23007		-
chr2	102343672	102343729	cid_58392		+
chrX	101979640	101979699	cid_117123		+
chr1	216850949	216851009	cid_8469		-
chr7	157133741	157133774	cid_103095		+
chr1	67504494	67504555	cid_4020		-
chr2	232637989	232638054	cid_63351		-
chr1	51363623	51363665	cid_3146		-
chr7	129499586	129499638	cid_101754		-
chr5	172439334	172439393	cid_90616		+
chr8	74404778	74404840	cid_106100		-
chr4	157843445	157843512	cid_83956		-
chrX	73380881	73380929	cid_116441		-
chr17	9130323	9130369	cid_43134		+
chr11	112005191	112005245	cid_20528		+
chr11	128961271	128961329	cid_21450		-
chr12	42787667	42787703	cid_23266		+
chr3	48021995	48022034	cid_73298		-
chr21	17865570	17865623	cid_67324		+
chr5	179999159	179999220	cid_90920		+
chr11	7406630	7406669	cid_16358		+
chr14	61409769	61409807	cid_32161		+
chrX	22010376	22010442	cid_114688		+
chr3	89412855	89412889	cid_75137		+
chr15	56029391	56029428	cid_35667		-
chr4	113985493	113985544	cid_82812		+
chr2	135839696	135839736	cid_59646		+
chr18	32402588	32402641	cid_49084		+
chr3	41789664	41789712	cid_73021		-
chr22	47352039	47352076	cid_70800		+
chr1	239742452	239742485	cid_9457		+
chr21	27298242	27298280	cid_67572		-
chr3	178447845	178447920	cid_78586		-
chr11	8852734	8852777	cid_16486		-
chrX	21617461	21617523	cid_114675		+
chr20	51619375	51619429	cid_66406		+
chr8	119074013	119074065	cid_107545		-
chr7	130059775	130059831	cid_101815		-
chr1	64311226	64311280	cid_3751		+
chr8	9483259	9483303	cid_103801		+
chr11	114097362	114097408	cid_20723		+
chrX	18077739	18077776	cid_114580		-
chr6	33367545	33367609	cid_92036		+
chr9	28286447	28286506	cid_109829		-
chr22	45381446	45381519	cid_70581		-
chr11	46823206	46823243	cid_18023		-
chr2	234351249	234351282	cid_63441		+
chr9	94669794	94669842	cid_111317		-
chr21	17781036	17781069	cid_67300		+
chr22	37821157	37821212	cid_70136		-
chr2	80344020	80344092	cid_57863		+
chr15	42094151	42094196	cid_34975		+
chr3	37588337	37588382	cid_72879		+
chr22	42640449	42640498	cid_70398		-
chrX	96092433	96092483	cid_116883		+
chr10	21087812	21087861	cid_11256		-
chr3	37910214	37910249	cid_72903		+
chr7	72087788	72087852	cid_99265		-
chr6	24711214	24711263	cid_91773		-
chrX	51567716	51567783	cid_115617		+
chr5	14169476	14169508	cid_85221		+
chr2	142549267	142549319	cid_59776		-
chr19	50491904	50491966	cid_53853		-
chr7	139844533	139844573	cid_102542		-
chr9	86066539	86066588	cid_110715		-
chr9	131718542	131718588	cid_113060		+
chr8	99691500	99691532	cid_106811		-
chr13	113986388	113986452	cid_30310		-
chr12	80227692	80227737	cid_24697		-
chr12	116637870	116637914	cid_26333		-
chr11	44964152	44964188	cid_17941		-
chr5	71439671	71439712	cid_87100		+
chr11	70217416	70217452	cid_18940		+
chr5	64502905	64502944	cid_86902		-
chr12	65014714	65014757	cid_24140		+
chr10	61861660	61861719	cid_12519		-
chr8	31619795	31619839	cid_104714		+
chr1	183332682	183332741	cid_7532		-
chr12	105756917	105756972	cid_25660		+
chr22	43975188	43975230	cid_70482		-
chr1	243986613	243986660	cid_9726		-
chr9	99236405	99236448	cid_111689		+
chr17	63768675	63768713	cid_46563		-
chr3	112951330	112951393	cid_75531		+
chr6	36567018	36567065	cid_92225		+
chr2	213271576	213271612	cid_62760		-
chr16	58651891	58651939	cid_40353		-
chr1	146715571	146715623	cid_5763		+
chr16	11205775	11205843	cid_38901		+
chr4	89533429	89533482	cid_82094		+
chr4	5823013	5823066	cid_79898		-
chr12	130314797	130314847	cid_27064		-
chr22	44346648	44346681	cid_70539		+
chr8	8884500	8884558	cid_103747		+
chr7	44678048	44678122	cid_98155		+
chr2	100422319	100422351	cid_58283		-
chr4	121631255	121631290	cid_83058		-
chr17	10027879	10027935	cid_43207		-
chr20	51784416	51784467	cid_66491		+
chr19	18883169	18883201	cid_52295		+
chr10	133031654	133031726	cid_15832		-
chr2	170006433	170006474	cid_60937		-
chr19	48200177	48200225	cid_53712		+
chr18	22865305	22865338	cid_48822		-
chr22	18205153	18205222	cid_68851		+
chr14	28220914	28220959	cid_30788		-
chr16	74510814	74510847	cid_40830		-
chr1	171481979	171482024	cid_6945		+
chr17	2040275	2040314	cid_42576		-
chr17	35819379	35819416	cid_44478		+
chr10	96335334	96335371	cid_13925		+
chr12	11806572	11806616	cid_22254		+
chr5	42424230	42424276	cid_86112		+
chr6	109288957	109288998	cid_94009		+
chr17	64334706	64334747	cid_46658		+
chr12	66245534	66245604	cid_24176		+
chr14	63856643	63856681	cid_32211		-
chr22	28837849	28837900	cid_69488		-
chr20	50329811	50329857	cid_66261		-
chr19	17203237	17203309	cid_52201		+
chr7	91614929	91614991	cid_100142		+
chr17	55524104	55524155	cid_45733		+
chr2	71603350	71603402	cid_57221		+
chr22	42953550	42953589	cid_70411		-
chr1	87387753	87387788	cid_4762		+
chr11	59363623	59363659	cid_18305		-
chr6	34977943	34977974	cid_92134		+
chr21	27049539	27049587	cid_67563		+
chr9	134307334	134307390	cid_113203		+
chr7	155529384	155529425	cid_103017		+
chrX	100302042	100302083	cid_117077		-
chr18	34375946	34375996	cid_49239		-
chr16	385463	385523	cid_38432		-
chr1	44896769	44896822	cid_2719		+
chr1	225971713	225971779	cid_8852		+
chr9	90162510	90162568	cid_111093		+
chr1	180665134	180665201	cid_7461		+
chr10	114878400	114878473	cid_14955		+
chr13	23955151	23955190	cid_27495		-
chr12	65109291	65109331	cid_24151		-
chr5	167160288	167160328	cid_90266		+
chr10	52920307	52920345	cid_12290		+
chr1	21668012	21668058	cid_1510		-
chr11	47562243	47562290	cid_18129		-
chr6	5717456	5717501	cid_91156		+
chr3	133922468	133922502	cid_77125		-
chr10	77144053	77144097	cid_13166		-
chr7	158120155	158120200	cid_103368		-
chr17	48539177	48539210	cid_45418		+
chr19	31784191	31784248	cid_52695		-
chr12	132263570	132263624	cid_27190		+
chr3	48037426	48037495	cid_73300		-
chr12	53883065	53883123	cid_23809		-
chr16	71903279	71903341	cid_40668		-
chr11	48021685	48021723	cid_18170		+
chr21	47691761	47691811	cid_68696		-
chr9	79825004	79825046	cid_110486		+
chr7	128233340	128233391	cid_101616		+
chr11	102056949	102056988	cid_20291		+
chr1	45088864	45088932	cid_2812		+
chr4	20298385	20298420	cid_80310		+
chr12	111542823	111542865	cid_26050		+
chr13	94744196	94744249	cid_29332		+
chr2	136316732	136316782	cid_59663		+
chr7	73709785	73709835	cid_99302		+
chr9	128513091	128513157	cid_112807		+
chr9	3342349	3342397	cid_108819		-
chr17	28482372	28482407	cid_44100		+
chr19	18951879	18951913	cid_52304		+
chr5	110628448	110628493	cid_88256		+
chr5	115548198	115548243	cid_88494		+
chr7	143588616	143588676	cid_102692		-
chr22	41322558	41322619	cid_70327		+
chr11	85778634	85778702	cid_19675		-
chr4	20472172	20472229	cid_80338		+
chr21	38328035	38328090	cid_68070		-
chr1	207941656	207941708	cid_8199		+
chr6	45102090	45102159	cid_92613		-
chr4	123768048	123768087	cid_83104		+
chr7	107246139	107246197	cid_100903		+
chr11	76241525	76241577	cid_19235		+
chr3	9273668	9273727	cid_71697		-
chr3	136440042	136440103	cid_77294		-
chr21	36215793	36215838	cid_68038		-
chr7	136842256	136842306	cid_102348		-
chr8	18679345	18679411	cid_104244		-
chrX	67374688	67374736	cid_116086		-
chr4	74097481	74097521	cid_81533		-
chr5	58847261	58847334	cid_86546		-
chr1	110099123	110099187	cid_5282		+
chr4	128705602	128705643	cid_83186		+
chr2	183313315	183313367	cid_61469		-
chr4	183393574	183393614	cid_84394		+
chr3	50099212	50099249	cid_73510		+
chr15	61455146	61455191	cid_36108		-
chr1	46594731	46594772	cid_2909		-
chr3	117395597	117395642	cid_76136		-
chr19	30438879	30438922	cid_52532		+
chr3	73642708	73642776	cid_74836		-
chr4	190740167	190740238	cid_84720		-
chr3	79042270	79042312	cid_75038		-
chr1	1774339	1774373	cid_163		-
chr13	94203041	94203085	cid_29173		+
chrX	9539898	9539945	cid_114074		+
chr4	183328754	183328820	cid_84361		+
chr3	125016955	125017017	cid_76648		-
chr15	82085361	82085408	cid_37266		-
chr2	29681154	29681211	cid_55527		-
chr9	128710909	128710956	cid_112899		+
chr5	63823407	63823438	cid_86876		+
chr8	103407818	103407872	cid_107077		-
chr1	234610028	234610066	cid_9320		-
chr7	157357921	157357975	cid_103208		-
chr11	18343264	18343317	cid_16990		-
chr13	74639171	74639226	cid_28836		-
chr20	35398222	35398270	cid_65583		-
chr6	101992517	101992568	cid_93816		+
chr16	8828271	8828345	cid_38794		+
chrX	2725418	2725451	cid_113887		+
chr13	25853009	25853071	cid_27580		-
chr7	76859984	76860052	cid_99514		+
chr5	107711022	107711058	cid_88164		-
chr6	116503321	116503388	cid_94179		+
chr3	66544193	66544252	cid_74482		-
chr2	148726036	148726072	cid_59931		-
chr9	97869988	97870022	cid_111581		-
chr15	72563816	72563864	cid_36859		-
chr5	37032248	37032306	cid_85908		+
chr4	39220162	39220228	cid_80716		+
chr9	86124653	86124703	cid_110732		-
chr2	160619922	160619972	cid_60562		+
chr17	59900645	59900682	cid_46308		-
chr14	23037470	23037536	cid_30512		-
chr7	69475125	69475159	cid_98924		+
chr3	437761	437821	cid_71085		+
chr8	71308321	71308381	cid_106045		-
chr1	185140856	185140891	cid_7626		+
chr2	65628920	65628972	cid_57019		-
chr22	18450206	18450269	cid_68872		-
chr13	94053582	94053617	cid_29159		+
chr6	36118726	36118763	cid_92213		-
chr2	224764452	224764495	cid_63158		-
chr10	53902731	53902763	cid_12431		+
chr6	150143463	150143500	cid_95020		-
chr10	17279339	17279383	cid_11116		+
chr10	18711998	18712031	cid_11143		+
chr11	95790561	95790627	cid_20144		-
chr1	236963592	236963629	cid_9419		+
chr14	90339119	90339169	cid_33373		-
chr5	14405690	14405734	cid_85285		+
chr22	30364018	30364072	cid_69772		+
chr1	67134589	67134639	cid_3992		+
chr4	174458149	174458193	cid_84234		+
chr8	31680628	31680670	cid_104742		+
chr4	66874725	66874764	cid_81280		+
chr8	95752585	95752647	cid_106685		+
chr15	41774293	41774345	cid_34968		+
chr2	106447070	106447132	cid_58491		+
chr11	27445445	27445487	cid_17360		-
chrX	62945956	62945992	cid_115929		-
chr1	78125955	78126007	cid_4452		-
chr7	100087957	100088013	cid_100487		+
chr10	5947640	5947678	cid_10580		+
chr12	48392411	48392466	cid_23482		-
chr22	16161269	16161313	cid_68771		-
chr4	114641808	114641847	cid_82889		-
chrX	54499434	54499492	cid_115807		-
chr15	30090925	30090969	cid_34561		-
chr8	134234282	134234320	cid_108102		+
chr1	39569043	39569095	cid_2291		+
chr16	29815533	29815569	cid_39616		+
chr5	168145371	168145416	cid_90342		-
chr3	28384167	28384233	cid_72517		-
chr1	75958125	75958198	cid_4208		-
chr8	4818136	4818180	cid_103664		-
chr9	86071867	86071923	cid_110719		-
chr11	77524867	77524912	cid_19289		-
chr16	77999110	77999169	cid_40955		+
chr9	96072223	96072283	cid_111407		+
chr16	65067627	65067664	cid_40407		-
chr9	140679940	140679986	cid_113745		+
chr7	42169626	42169676	cid_98077		-
chr7	75971139	75971195	cid_99473		-
chr1	162338839	162338901	cid_6463		+
chr9	99730131	99730197	cid_111741		-
chr2	181914105	181914148	cid_61369		+
chr22	41530887	41530943	cid_70351		+
chr4	146836155	146836201	cid_83619		-
chr2	10024178	10024222	cid_54679		+
chr2	217038280	217038313	cid_62944		+
chr15	62204256	62204299	cid_36142		-
chr11	14251567	14251610	cid_16788		+
chr5	14481882	14481938	cid_85333		+
chr15	90419211	90419246	cid_37660		-
chr17	79530582	79530645	cid_47795		-
chr15	48452462	48452537	cid_35430		-
chr4	107902770	107902827	cid_82626		-
chr13	99931222	99931266	cid_29575		+
chr1	174395989	174396034	cid_7068		+
chr4	54262563	54262597	cid_80983		+
chrX	112062308	112062352	cid_117442		-
chr12	92533561	92533597	cid_24999		-
chr3	62856004	62856066	cid_74152		-
chr16	27734934	27734981	cid_39571		+
chr19	10269826	10269876	cid_51741		-
chr4	105416554	105416599	cid_82516		+
chr14	32952089	32952136	cid_31064		+
chr9	90140078	90140122	cid_111076		+
chr4	40930383	40930424	cid_80810		-
chr5	449308	449362	cid_84755		+
chr8	38655631	38655670	cid_105000		+
chr16	20886644	20886712	cid_39298		-
chr5	90162533	90162586	cid_87758		+
chr18	74133037	74133089	cid_50680		-
chr7	43768462	43768500	cid_98122		-
chr5	140775618	140775678	cid_89405		+
chr8	70527932	70527978	cid_106007		+
chr8	93047343	93047388	cid_106636		-
chr1	214568914	214568960	cid_8422		-
chr5	168212376	168212419	cid_90395		-
chr7	78508787	78508839	cid_99629		-
chr2	3644493	3644547	cid_54429		+
chr15	92508964	92509022	cid_37715		+
chr1	8733069	8733137	cid_722		-
chr2	186616183	186616258	cid_61660		+
chr4	154106367	154106406	cid_83810		+
chr10	53055713	53055759	cid_12355		+
chr17	12017748	12017800	cid_43310		+
chr6	83673442	83673489	cid_93378		-
chr12	133156040	133156095	cid_27273		+
chr14	59657999	59658050	cid_32062		+
chr6	37879753	37879809	cid_92293		+
chr18	39058569	39058612	cid_49314		-
chr20	39662641	39662695	cid_65774		+
chr15	64841817	64841892	cid_36327		+
chr12	114276219	114276271	cid_26270		-
chr19	2758637	2758686	cid_51215		-
chr5	33606911	33606950	cid_85716		-
chr18	75179292	75179350	cid_50784		+
chr19	49329735	49329766	cid_53771		-
chr16	25961863	25961916	cid_39533		+
chr10	21226305	21226355	cid_11283		-
chr10	18528436	18528476	cid_11133		+
chr20	4930254	4930296	cid_64536		-
chr1	239924586	239924627	cid_9476		+
chr3	160550598	160550645	cid_78051		+
chr18	9920064	9920121	cid_48488		+
chr1	44724465	44724516	cid_2691		-
chr2	240006712	240006767	cid_63923		-
chr9	130412739	130412811	cid_112980		+
chrX	152024048	152024096	cid_118710		+
chr3	52758283	52758321	cid_73719		-
chr3	56674626	56674679	cid_73823		-
chr9	4017410	4017459	cid_108943		-
chr2	205559723	205559771	cid_62383		+
chr10	76000284	76000334	cid_13073		+
chr17	4165854	4165892	cid_42801		-
chr18	22740675	22740726	cid_48804		-
chr22	41368579	41368630	cid_70340		+
chr2	166760918	166760972	cid_60825		-
chr15	85937747	85937799	cid_37468		+
chr7	133548952	133549023	cid_102185		+
chr5	149408106	149408174	cid_89712		+
chr3	96944839	96944902	cid_75190		+
chr15	67797189	67797234	cid_36575		-
chr17	17638360	17638397	cid_43548		+
chr10	61888766	61888804	cid_12526		-
chr9	35831967	35832022	cid_110180		+
chr20	60911904	60911937	cid_66997		-
chr12	22830754	22830823	cid_22625		+
chr8	141130904	141130956	cid_108324		-
chr1	75134026	75134057	cid_4160		-
chr17	6526407	6526464	cid_42891		-
chrX	147636370	147636401	cid_118617		+
chr4	165296727	165296769	cid_84064		-
chr11	30594223	30594292	cid_17515		-
chr2	235892126	235892170	cid_63468		+
chr19	6221231	6221287	cid_51513		-
chr18	33638770	33638817	cid_49159		-
chr9	95979868	95979920	cid_111399		+
chr8	16604683	16604719	cid_104144		-
chr13	99925202	99925276	cid_29573		+
chr11	63638927	63638984	cid_18421		+
chr1	243780406	243780448	cid_9641		-
chr11	86986290	86986335	cid_19722		+
chr9	36666173	36666220	cid_110220		+
chr2	240211725	240211783	cid_64031		-
chr17	55378548	55378602	cid_45626		+
chr4	30844218	30844270	cid_80619		+
chr19	46822739	46822790	cid_53534		+
chr9	33150099	33150160	cid_109981		-
chr3	114508762	114508819	cid_75637		-
chr14	73271745	73271795	cid_32811		-
chr8	9534316	9534373	cid_103810		+
chr5	15551848	15551899	cid_85368		+
chrX	28639474	28639512	cid_114795		+
chr1	100485234	100485284	cid_5172		+
chr12	116537219	116537271	cid_26312		-
chr12	133108467	133108510	cid_27257		+
chr8	11026162	11026212	cid_103940		-
chr17	62497483	62497548	cid_46476		-
chr5	172372076	172372115	cid_90611		+
chr3	160594182	160594223	cid_78068		+
chr12	130232604	130232638	cid_27042		-
chr20	33537764	33537810	cid_65477		-
chr3	11883436	11883500	cid_71836		-
chr1	93301269	93301315	cid_4974		+
chr18	13444404	13444443	cid_48604		+
chr17	847467	847501	cid_42369		-
chr6	170672838	170672885	cid_96176		+
chr1	164677977	164678023	cid_6671		+
chr22	41530715	41530762	cid_70350		+
chr9	86108021	86108081	cid_110728		-
chr15	99921883	99921928	cid_38324		+
chr18	33992198	33992230	cid_49184		+
chr8	77605723	77605760	cid_106272		+
chr18	13635985	13636019	cid_48644		+
chr5	138495801	138495848	cid_89215		-
chr15	55962165	55962202	cid_35639		-
chr15	100107878	100107925	cid_38327		+
chr1	51243859	51243900	cid_3120		-
chr16	3873995	3874041	cid_38668		-
chr1	66547029	66547072	cid_3900		+
chr19	23520644	23520691	cid_52440		-
chr3	136656361	136656399	cid_77313		+
chr2	48018247	48018289	cid_56378		+
chr20	1258520	1258592	cid_64394		+
chr13	51110552	51110596	cid_28460		+
chr11	116920650	116920703	cid_20874		-
chr2	9762172	9762214	cid_54673		-
chr6	128650491	128650563	cid_94488		-
chr19	33454647	33454695	cid_52782		-
chr7	141427767	141427804	cid_102665		+
chr20	34375861	34375893	cid_65521		+
chr5	163923925	163923962	cid_90074		+
chrX	49818550	49818598	cid_115592		+
chr15	26864962	26865001	cid_34361		-
chr7	158493832	158493878	cid_103425		-
chr5	136827140	136827174	cid_89084		-
chr17	25797810	25797844	cid_43860		+
chr16	16437535	16437580	cid_39150		+
chr4	160158103	160158147	cid_84011		+
chr1	27923138	27923198	cid_1791		-
chr1	64291310	64291345	cid_3739		+
chr12	121291821	121291890	cid_26493		-
chr20	42178452	42178509	cid_65840		+
chr9	137719256	137719314	cid_113474		+
chr10	129706701	129706733	cid_15706		+
chr7	158163267	158163306	cid_103395		-
chr6	47884333	47884369	cid_92700		-
chr7	157435441	157435492	cid_103235		-
chr7	111814052	111814095	cid_101207		-
chr3	8490582	8490623	cid_71572		-
chr7	28096023	28096077	cid_97574		-
chr21	46506861	46506893	cid_68549		+
chr5	130920988	130921034	cid_88889		-
chr3	53196728	53196785	cid_73733		+
chr12	42612810	42612857	cid_23249		-
chr10	75835911	75835973	cid_13051		+
chr15	29323305	29323342	cid_34509		+
chr1	112346171	112346216	cid_5336		-
chr3	117713396	117713452	cid_76235		-
chr8	128822689	128822737	cid_107778		+
chr2	118585756	118585796	cid_58898		+
chr9	20857109	20857143	cid_109694		+
chr5	814912	814950	cid_84822		-
chr1	42438656	42438726	cid_2512		-
chr9	86101712	86101751	cid_110726		-
chr5	177407003	177407037	cid_90773		+
chr18	47018054	47018111	cid_49787		-
chr9	140618552	140618587	cid_113688		+
chr12	129131591	129131628	cid_26913		+
chr3	65958362	65958404	cid_74347		-
chr12	2526933	2526980	cid_21878		+
chr1	206878730	206878772	cid_8182		+
chr1	52914788	52914831	cid_3246		-
chr17	55542945	55542991	cid_45749		+
chr15	82152112	82152151	cid_37320		-
chr1	179197613	179197658	cid_7294		-
chr7	4804122	4804164	cid_96762		+
chr6	170689941	170689997	cid_96187		+
chr14	27965301	27965347	cid_30737		-
chr20	35485641	35485691	cid_65594		-
chr16	84785787	84785841	cid_41609		+
chr1	8583744	8583811	cid_623		-
chr3	49817817	49817867	cid_73454		-
chrX	76989349	76989392	cid_116717		-
chr15	29256040	29256083	cid_34501		+
chr1	1649859	1649913	cid_134		-
chr4	141068925	141068972	cid_83433		-
chr14	72138578	72138614	cid_32775		+
chr10	17219669	17219729	cid_11110		-
chr21	18941445	18941499	cid_67385		+
chr4	124154843	124154911	cid_83148		+
chr16	47704223	47704254	cid_39814		+
chr6	163860029	163860086	cid_95724		+
chr10	35801856	35801910	cid_12027		+
chr2	100421689	100421726	cid_58280		-
chr2	133836697	133836729	cid_59514		-
chr6	128822569	128822608	cid_94516		-
chr19	52551208	52551249	cid_53928		-
chr2	236426025	236426068	cid_63564		+
chr2	48131976	48132025	cid_56408		-
chr2	232965504	232965560	cid_63382		+
chr3	73622726	73622765	cid_74817		-
chr19	30829137	30829170	cid_52620		+
chr6	102354567	102354605	cid_93828		+
chr3	155621264	155621315	cid_77826		+
chr7	679481	679518	cid_96253		-
chr8	39819001	39819034	cid_105014		+
chr2	48083274	48083330	cid_56388		-
chr11	28201783	28201822	cid_17401		+
chr18	53010719	53010785	cid_49993		-
chr8	129054453	129054495	cid_107856		+
chr7	11625371	11625421	cid_97081		-
chr9	17247677	17247714	cid_109554		+
chr2	205629259	205629305	cid_62433		+
chr1	42429497	42429556	cid_2511		-
chr9	134496847	134496901	cid_113235		-
chr15	99336189	99336233	cid_38265		+
chr20	36543353	36543408	cid_65711		+
chr5	180000800	180000847	cid_90922		+
chr19	6033046	6033081	cid_51488		-
chr15	78332392	78332440	cid_37089		-
chr16	72861148	72861198	cid_40740		-
chr12	130124406	130124452	cid_27004		-
chr17	29775403	29775439	cid_44234		+
chr3	128342743	128342800	cid_76793		-
chr2	240001493	240001563	cid_63911		-
chr8	100018819	100018851	cid_106850		-
chr8	116472618	116472679	cid_107345		-
chr5	133557972	133558040	cid_88984		-
chr12	50158564	50158616	cid_23583		+
chr7	157347859	157347892	cid_103141		-
chr3	17747903	17747944	cid_72117		-
chr11	122044688	122044745	cid_21114		-
chr18	7653640	7653688	cid_48365		+
chrX	19946957	19947003	cid_114624		-
chr17	70846236	70846310	cid_46976		-
chr3	188560326	188560370	cid_79169		+
chr1	21669019	21669063	cid_1511		-
chr13	77801320	77801365	cid_28929		-
chr20	37052372	37052425	cid_65747		-
chr20	30992553	30992595	cid_65311		+
chr18	22740335	22740394	cid_48801		-
chr16	14258161	14258206	cid_39031		+
chr4	5843562	5843603	cid_79910		-
chr6	102354762	102354801	cid_93830		+
chr6	99876045	99876117	cid_93767		+
chr1	2227888	2227937	cid_245		+
chr17	30601440	30601492	cid_44268		+
chr3	17779665	17779726	cid_72130		-
chr2	159322142	159322191	cid_60425		+
chr15	93867767	93867809	cid_37795		+
chr19	14281452	14281483	cid_51963		-
chr20	57473511	57473545	cid_66673		+
chr1	113159859	113159895	cid_5379		-
chr3	37349125	37349176	cid_72869		+
chr5	77758597	77758642	cid_87294		+
chr1	155636779	155636827	cid_6130		-
chr16	8774267	8774306	cid_38784		+
chr9	80515919	80515968	cid_110531		-
chr1	175924477	175924518	cid_7122		-
chr6	41553510	41553549	cid_92432		+
chr17	19808635	19808680	cid_43690		-
chr5	156767289	156767355	cid_89903		+
chr12	59299433	59299485	cid_24028		-
chr8	30402659	30402692	cid_104585		+
chrX	137958171	137958205	cid_118399		-
chr8	101949998	101950042	cid_106974		-
chr15	28485781	28485833	cid_34450		-
chrX	53700677	53700729	cid_115756		-
chr18	34273887	34273932	cid_49225		+
chr4	108942726	108942789	cid_82717		+
chr13	44158964	44159007	cid_28139		-
chr4	5829447	5829485	cid_79907		-
chr11	64984388	64984432	cid_18520		+
chrX	73453010	73453066	cid_116466		-
chr18	4367975	4368019	cid_48234		-
chr7	127391189	127391256	cid_101540		+
chr12	54412384	54412418	cid_23836		+
chr12	133318979	133319021	cid_27301		-
chr2	220085028	220085075	cid_63064		-
chr1	68506502	68506533	cid_4060		+
chr3	9225234	9225285	cid_71646		-
chr5	168211400	168211454	cid_90391		-
chr1	113631477	113631525	cid_5402		+
chr3	131187640	131187673	cid_76996		-
chr5	89867060	89867105	cid_87675		+
chr21	33089512	33089565	cid_67824		-
chr6	20988541	20988609	cid_91594		+
chr2	30132796	30132848	cid_55642		-
chr4	170518089	170518141	cid_84179		-
chr9	15891197	15891244	cid_109464		+
chr1	227394446	227394485	cid_8913		-
chr10	70114360	70114415	cid_12727		-
chr3	176828856	176828914	cid_78532		-
chr6	4813155	4813226	cid_91082		+
chr7	56034508	56034545	cid_98444		+
chr14	101395631	101395662	cid_33735		+
chr9	20839091	20839155	cid_109691		+
chr9	123473996	123474037	cid_112413		-
chr19	30744454	30744496	cid_52564		+
chr2	23640965	23641000	cid_55069		+
chr20	35682418	35682449	cid_65615		-
chr20	15032025	15032057	cid_64966		+
chr9	91024206	91024281	cid_111151		+
chrX	114108701	114108741	cid_117454		+
chr7	157850863	157850936	cid_103303		-
chr3	188392715	188392750	cid_79124		+
chr1	93571506	93571563	cid_4979		+
chr7	157358017	157358064	cid_103209		-
chr1	156988423	156988465	cid_6282		-
chr17	17647378	17647421	cid_43575		+
chr7	79828835	79828878	cid_99769		+
chr7	39096287	39096337	cid_97966		+
chr4	3394877	3394920	cid_79807		+
chr11	110020241	110020274	cid_20443		+
chr13	52986966	52987012	cid_28544		-
chr7	132158798	132158836	cid_101960		-
chr22	25482029	25482072	cid_69222		+
chr16	12354639	12354683	cid_38972		+
chr2	175542405	175542461	cid_61183		-
chrX	132822411	132822460	cid_118238		-
chr18	34960742	34960800	cid_49268		-
chr11	245696	245765	cid_16054		+
chr14	67151355	67151389	cid_32366		+
chr20	44846847	44846896	cid_65930		-
chr11	128861577	128861619	cid_21440		-
chr19	11090073	11090130	cid_51797		+
chr5	138198556	138198612	cid_89183		+
chr8	52481266	52481297	cid_105283		-
chr18	55882437	55882475	cid_50243		+
chrX	54168063	54168114	cid_115783		-
chr11	70269438	70269489	cid_18948		+
chr1	94293677	94293720	cid_5031		-
chr2	16837378	16837417	cid_54944		-
chr18	18652147	18652188	cid_48662		-
chr17	30796615	30796659	cid_44300		+
chr17	26880498	26880556	cid_43934		-
chr11	70504169	70504209	cid_18973		-
chr9	125880057	125880100	cid_112564		-
chr1	201772567	201772625	cid_7884		+
chrX	129935765	129935817	cid_118021		-
chr3	50015587	50015627	cid_73468		+
chr3	85315036	85315076	cid_75076		+
chr6	38114822	38114893	cid_92347		+
chr17	42143160	42143202	cid_44880		-
chr15	89878313	89878358	cid_37598		+
chr12	49633801	49633857	cid_23543		-
chr7	69589542	69589578	cid_98944		+
chr12	105756884	105756929	cid_25659		+
chr8	30994346	30994402	cid_104614		+
chr2	73194046	73194077	cid_57443		-
chr13	114879512	114879548	cid_30431		-
chr13	74641792	74641826	cid_28843		-
chr7	133392353	133392400	cid_102128		+
chr12	27418166	27418233	cid_22914		+
chr14	89789251	89789313	cid_33315		-
chr2	205463323	205463376	cid_62346		+
chr6	15417002	15417059	cid_91368		+
chr10	76124455	76124528	cid_13091		+
chr11	95801478	95801530	cid_20146		-
chr14	61365354	61365405	cid_32157		+
chr20	56235394	56235438	cid_66583		-
chr3	118669383	118669429	cid_76249		-
chr2	139287171	139287238	cid_59705		+
chr17	1750800	1750867	cid_42519		+
chr5	138207610	138207663	cid_89189		+
chr3	7055328	7055368	cid_71489		+
chr6	520724	520781	cid_90965		-
chr3	194925155	194925208	cid_79274		-
chr10	114744048	114744095	cid_14891		+
chr15	68423880	68423915	cid_36637		+
chr21	38452345	38452405	cid_68120		+
chr13	20571227	20571265	cid_27428		+
chrX	13849562	13849622	cid_114402		-
chr7	55977950	55977996	cid_98442		+
chr7	104752357	104752400	cid_100760		-
chr12	97328013	97328072	cid_25125		+
chr1	211474007	211474049	cid_8290		+
chr1	240495173	240495215	cid_9504		+
chr11	2994700	2994771	cid_16223		-
chr9	5708707	5708757	cid_109066		+
chr9	109662088	109662151	cid_112034		+
chr22	24506747	24506815	cid_69153		+
chr2	233753125	233753165	cid_63423		-
chr12	16141466	16141517	cid_22416		+
chr17	45756273	45756320	cid_45193		+
chr12	97868152	97868216	cid_25227		+
chr7	66676094	66676127	cid_98665		+
chr6	168307618	168307683	cid_96062		+
chr4	162435373	162435410	cid_84048		-
chr17	65836205	65836238	cid_46826		+
chr2	47566447	47566488	cid_56376		-
chr3	129578529	129578582	cid_76935		-
chr7	110954901	110954934	cid_101078		-
chr19	42971385	42971441	cid_53381		+
chr11	78216288	78216353	cid_19326		-
chrX	138218699	138218749	cid_118472		-
chr9	78669740	78669780	cid_110479		+
chr12	113815537	113815607	cid_26260		+
chr3	159010428	159010489	cid_77885		+
chr2	131682663	131682704	cid_59452		+
chr10	111969049	111969091	cid_14755		+
chr15	72167038	72167075	cid_36843		-
chr7	6621143	6621191	cid_96949		+
chr3	71115999	71116055	cid_74578		-
chr6	166747576	166747626	cid_95901		-
chr5	78110075	78110127	cid_87343		-
chr1	8472218	8472261	cid_581		-
chr3	252515	252566	cid_71051		+
chr4	107930441	107930480	cid_82658		-
chr2	153450668	153450721	cid_60197		+
chr1	160222327	160222392	cid_6328		-
chr11	103110811	103110843	cid_20328		+
chr16	16112838	16112897	cid_39122		+
chr15	92483903	92483950	cid_37710		+
chr18	7678047	7678079	cid_48373		+
chr9	101874298	101874349	cid_111788		+
chr15	29256687	29256720	cid_34503		+
chr17	80107200	80107236	cid_47888		-
chr2	74703110	74703168	cid_57563		-
chr2	1653800	1653865	cid_54263		-
chr3	130964136	130964196	cid_76992		+
chr5	145637050	145637081	cid_89553		+
chr18	24087866	24087910	cid_48861		-
chr11	112834494	112834528	cid_20534		+
chr18	24050042	24050100	cid_48853		-
chr6	41554200	41554232	cid_92436		+
chr9	127881589	127881631	cid_112750		-
chrX	128723554	128723601	cid_117974		+
chrX	13809985	13810029	cid_114391		-
chr2	47246885	47246944	cid_56322		+
chr12	83134266	83134311	cid_24749		+
chr1	7558571	7558644	cid_518		+
chr5	90009333	90009385	cid_87715		+
chrX	5934772	5934807	cid_113939		-
chr17	60078748	60078814	cid_46330		-
chr10	661526	661572	cid_10266		-
chr12	53986153	53986184	cid_23821		-
chr6	24645810	24645860	cid_91769		-
chr17	29597147	29597187	cid_44192		+
chr4	3413221	3413285	cid_79813		+
chr13	74378750	74378792	cid_28776		-
chr11	73823987	73824025	cid_19165		-
chr12	86630834	86630886	cid_24850		-
chr13	61015678	61015724	cid_28590		+
chr4	62124081	62124117	cid_81190		+
chr22	22071654	22071693	cid_69010		-
chr3	73053316	73053384	cid_74730		+
chr12	70683710	70683743	cid_24397		+
chr15	57281855	57281900	cid_35820		+
chr7	66234760	66234800	cid_98620		+
chr11	58366684	58366744	cid_18283		+
chr20	25476759	25476807	cid_65182		-
chr3	171898235	171898269	cid_78368		+
chr5	145526951	145527018	cid_89538		-
chr17	8960677	8960709	cid_43086		+
chr12	27777643	27777677	cid_22936		+
chr2	160076580	160076639	cid_60508		+
chr3	114679151	114679205	cid_75660		-
chr11	123026897	123026932	cid_21177		-
chr6	163969189	163969234	cid_95779		+
chr1	151186844	151186887	cid_5927		+
chrX	123149979	123150017	cid_117841		+
chr19	16470660	16470708	cid_52102		-
chr10	22003912	22003951	cid_11394		+
chr14	23562779	23562816	cid_30535		-
chr3	117669504	117669562	cid_76223		-
chr8	126307920	126307963	cid_107759		+
chr5	66012159	66012205	cid_87010		+
chr7	150674542	150674580	cid_102851		-
chr9	124469886	124469941	cid_112494		+
chr18	4130822	4130854	cid_48208		-
chr1	7540033	7540105	cid_504		+
chr22	44070870	44070911	cid_70497		-
chr1	232693635	232693696	cid_9207		-
chr3	110830737	110830792	cid_75438		+
chr11	36682558	36682591	cid_17770		+
chr20	47254515	47254576	cid_66030		-
chr3	29763323	29763380	cid_72643		+
chr16	78541597	78541650	cid_41032		+
chr8	101320136	101320182	cid_106960		-
chr5	87971127	87971182	cid_87646		-
chr4	1634655	1634700	cid_79591		-
chr1	113094532	113094567	cid_5368		-
chr16	89164922	89164972	cid_42043		+
chr19	30505512	30505568	cid_52549		+
chr5	11238755	11238808	cid_85124		-
chr7	86508174	86508243	cid_99913		-
chr17	70553875	70553944	cid_46953		-
chr17	53223086	53223133	cid_45544		+
chr2	121012246	121012283	cid_58999		+
chr13	67425669	67425716	cid_28618		-
chr1	202322893	202322933	cid_7905		+
chr9	3517582	3517619	cid_108877		-
chr2	42944816	42944857	cid_56078		+
chr15	27005789	27005834	cid_34376		-
chr20	53139581	53139626	cid_66547		+
chr18	46288223	46288272	cid_49725		+
chr5	158621132	158621178	cid_90000		-
chr8	140789031	140789062	cid_108237		-
chr18	22877145	22877199	cid_48833		-
chr3	188497820	188497865	cid_79146		+
chr15	93511160	93511202	cid_37770		+
chr12	23906238	23906309	cid_22666		-
chr12	25075037	25075086	cid_22845		-
chr2	198715136	198715175	cid_62090		+
chr22	28277311	28277346	cid_69400		-
chr10	20449074	20449144	cid_11231		+
chr6	112011598	112011647	cid_94100		-
chr3	9327784	9327818	cid_71726		-
chr21	22428893	22428930	cid_67442		+
chr15	26906377	26906430	cid_34364		-
chr4	157736469	157736513	cid_83932		-
chr1	204250638	204250672	cid_8016		-
chr7	128907969	128908036	cid_101660		+
chr2	1655229	1655283	cid_54269		-
chr4	37843493	37843533	cid_80679		+
chr16	79136353	79136422	cid_41292		+
chr21	40937362	40937395	cid_68264		+
chr14	42253742	42253789	cid_31648		+
chr2	153240607	153240648	cid_60165		+
chr12	97861301	97861336	cid_25169		+
chr3	152022817	152022876	cid_77742		+
chr2	1669557	1669597	cid_54284		-
chr3	47129507	47129567	cid_73230		-
chr5	37543580	37543619	cid_85959		+
chr3	9132684	9132753	cid_71609		-
chr3	16553193	16553235	cid_72064		-
chr9	136599744	136599775	cid_113330		-
chr19	10304328	10304373	cid_51755		-
chr15	44381887	44381922	cid_35117		-
chr17	75188732	75188774	cid_47353		+
chr5	34758177	34758243	cid_85833		+
chr20	33625694	33625757	cid_65479		-
chr5	40832778	40832830	cid_86033		-
chr1	75961768	75961824	cid_4211		-
chr15	50723427	50723474	cid_35499		+
chr8	65196840	65196884	cid_105746		-
chr8	65529497	65529529	cid_105817		-
chr15	71657428	71657471	cid_36787		+
chr4	169810304	169810350	cid_84118		+
chr13	94053493	94053548	cid_29158		+
chr2	154908443	154908474	cid_60294		+
chr17	25322769	25322800	cid_43814		-
chr12	1558444	1558477	cid_21785		+
chr10	52932824	52932868	cid_12304		+
chr17	47108318	47108355	cid_45342		+
chr2	46929583	46929633	cid_56303		+
chr9	95964633	95964668	cid_111390		+
chr3	73585875	73585937	cid_74787		-
chr10	20192984	20193018	cid_11194		+
chr9	114163005	114163054	cid_112141		-
chr5	34678900	34678943	cid_85806		+
chr8	4818168	4818218	cid_103665		-
chr10	43089014	43089089	cid_12077		-
chr5	15640622	15640674	cid_85393		+
chr18	22740631	22740675	cid_48803		-
chr13	39967855	39967911	cid_27966		-
chr3	8462278	8462326	cid_71562		-
chrX	129238235	129238300	cid_117988		-
chr12	67173558	67173594	cid_24236		-
chr8	68035015	68035069	cid_105877		+
chr11	92293246	92293279	cid_19942		+
chr16	78808321	78808368	cid_41155		+
chr11	75619227	75619271	cid_19207		+
chr11	46823908	46823940	cid_18025		-
chr2	27826425	27826491	cid_55421		+
chr1	101370538	101370584	cid_5192		+
chr2	1657573	1657615	cid_54271		-
chr16	78583980	78584020	cid_41045		+
chr8	15586516	15586559	cid_104126		+
chr10	111791488	111791523	cid_14731		+
chr2	131823699	131823750	cid_59477		-
chr4	141924805	141924850	cid_83484		-
chr4	91049608	91049668	cid_82139		+
chr17	45532527	45532580	cid_45167		-
chr5	77478090	77478123	cid_87286		-
chr5	139123211	139123279	cid_89307		+
chr9	124095053	124095098	cid_112459		+
chr3	112951517	112951575	cid_75534		+
chr2	236412528	236412570	cid_63498		+
chr11	19851081	19851128	cid_17214		+
chr20	33152142	33152180	cid_65456		-
chr18	39080986	39081027	cid_49322		-
chr10	34957716	34957767	cid_11875		-
chr12	114274551	114274583	cid_26266		-
chr7	152064960	152065018	cid_102953		-
chr9	34582248	34582303	cid_110107		-
chr2	66775156	66775191	cid_57066		+
chr2	205411702	205411748	cid_62307		+
chr3	128216077	128216126	cid_76778		+
chr1	73261144	73261188	cid_4155		-
chr11	64038597	64038649	cid_18483		-
chr20	2637597	2637636	cid_64425		+
chr1	7095498	7095566	cid_479		+
chr2	25885011	25885047	cid_55322		-
chr5	76028285	76028341	cid_87239		+
chr10	114586498	114586554	cid_14864		+
chrX	29508968	29509029	cid_115042		+
chr6	35019115	35019146	cid_92144		+
chr14	72001240	72001271	cid_32764		+
chr4	176841498	176841544	cid_84280		-
chr8	59043106	59043160	cid_105429		+
chr17	33376294	33376364	cid_44350		-
chr5	111699685	111699742	cid_88317		-
chr7	151912826	151912869	cid_102931		-
chr12	89857182	89857229	cid_24905		-
chr7	73915036	73915098	cid_99358		+
chr5	171297367	171297424	cid_90520		-
chr20	21302395	21302445	cid_65119		+
chr4	107876701	107876742	cid_82614		-
chr1	155637253	155637316	cid_6133		-
chr8	90759977	90760026	cid_106590		-
chr3	45455946	45455987	cid_73168		+
chr3	117327190	117327227	cid_76082		-
chr21	47230135	47230183	cid_68662		+
chr5	150445620	150445677	cid_89770		-
chr7	110452962	110453006	cid_101031		-
chr17	29445477	29445525	cid_44158		+
chrX	48799936	48799998	cid_115559		-
chr6	116967620	116967651	cid_94207		-
chr5	58949489	58949541	cid_86606		-
chr18	42346561	42346627	cid_49479		+
chr13	35582068	35582118	cid_27836		+
chr13	33837877	33837934	cid_27792		-
chr2	72650870	72650941	cid_57337		-
chr6	37839473	37839523	cid_92269		+
chr2	70260372	70260436	cid_57172		-
chr8	61604442	61604495	cid_105480		+
chr12	97872480	97872555	cid_25260		+
chr1	164631959	164632011	cid_6642		+
chr7	2042128	2042159	cid_96381		-
chr1	40840821	40840864	cid_2399		+
chr1	8931453	8931500	cid_826		-
chr19	38403129	38403166	cid_53096		+
chr17	55479429	55479499	cid_45674		+
chr7	157449532	157449564	cid_103240		-
chr14	103244772	103244837	cid_33846		+
chr1	177078537	177078586	cid_7188		-
chr11	30511964	30512031	cid_17480		-
chr15	44451021	44451061	cid_35133		-
chr18	12532936	12532969	cid_48532		-
chr11	120908501	120908546	cid_21075		+
chr4	106999068	106999109	cid_82574		-
chr4	119207801	119207853	cid_82923		-
chr2	175233002	175233039	cid_61165		-
chr1	31429821	31429865	cid_1927		-
chr5	15675839	15675892	cid_85435		+
chr4	48413281	48413334	cid_80919		+
chr1	84626655	84626719	cid_4659		+
chr2	16836295	16836334	cid_54943		-
chr10	128613934	128613985	cid_15583		+
chr12	15930178	15930236	cid_22405		-
chr1	107822945	107822980	cid_5235		+
chr6	112076590	112076640	cid_94107		-
chrX	70464521	70464574	cid_116165		-
chr14	66882810	66882842	cid_32324		-
chr7	8011983	8012023	cid_97002		+
chrX	29448767	29448835	cid_115035		+
chr13	72432459	72432504	cid_28703		-
chr8	62596101	62596151	cid_105530		-
chr8	119027845	119027877	cid_107489		-
chr6	150470336	150470374	cid_95024		+
chr14	35324263	35324310	cid_31329		-
chrX	107423572	107423620	cid_117246		-
chr17	38477484	38477549	cid_44705		+
chr9	139223461	139223498	cid_113578		+
chr7	7787174	7787220	cid_96985		+
chr1	12048449	12048490	cid_1044		+
chr3	19465131	19465170	cid_72249		+
chr17	61436401	61436468	cid_46413		+
chr16	70604908	70604971	cid_40654		+
chr1	10721972	10722013	cid_962		-
chr14	90389669	90389737	cid_33383		-
chr16	68001223	68001296	cid_40534		-
chr15	56527238	56527289	cid_35705		-
chr12	42615196	42615229	cid_23262		-
chr17	48819700	48819761	cid_45463		+
chr5	179718392	179718437	cid_90903		-
chr9	4279536	4279581	cid_109012		-
chr19	36909190	36909238	cid_52961		-
chr7	2132866	2132905	cid_96406		-
chr13	80072149	80072200	cid_29027		+
chr3	99389795	99389855	cid_75235		+
chr12	11069227	11069296	cid_22132		-
chr9	133662766	133662815	cid_113149		+
chr1	41114984	41115033	cid_2413		-
chr14	68494002	68494050	cid_32472		+
chr5	65242048	65242107	cid_86962		+
chr15	74872218	74872268	cid_36982		+
chr19	37096815	37096862	cid_52983		+
chr11	92435882	92435918	cid_19993		+
chr14	42191095	42191126	cid_31645		+
chr2	75331659	75331706	cid_57578		-
chr7	3945975	3946024	cid_96715		+
chr9	116681183	116681234	cid_112279		+
chr3	301028	301098	cid_71068		+
chr4	140738368	140738429	cid_83325		-
chr2	236486221	236486276	cid_63653		+
chr16	78488684	78488728	cid_41001		+
chr1	64311144	64311207	cid_3750		+
chr4	57082727	57082772	cid_81104		+
chr2	206988106	206988140	cid_62595		-
chr11	33100189	33100224	cid_17565		+
chr5	146803632	146803666	cid_89598		-
chr3	133915244	133915312	cid_77103		-
chr8	141150610	141150661	cid_108336		-
chr4	3089303	3089334	cid_79728		+
chr20	56865112	56865174	cid_66602		-
chr2	164586197	164586248	cid_60725		-
chr2	206862589	206862636	cid_62576		-
chr8	62579452	62579489	cid_105518		-
chr17	64310873	64310917	cid_46626		+
chr5	171423694	171423731	cid_90549		-
chr2	69796354	69796400	cid_57154		-
chr2	169317739	169317791	cid_60896		+
chr1	61849398	61849436	cid_3655		+
chr3	110808739	110808786	cid_75425		+
chr9	126251236	126251284	cid_112608		-
chr6	31638255	31638321	cid_92000		+
chr19	56170805	56170856	cid_54029		+
chr8	579461	579504	cid_103557		-
chr16	23658382	23658414	cid_39401		+
chr10	123296000	123296044	cid_15337		-
chr16	78723735	78723784	cid_41123		+
chr13	98858461	98858526	cid_29468		+
chr8	131385390	131385453	cid_108008		-
chr10	104352196	104352243	cid_14384		+
chr6	116430583	116430622	cid_94172		+
chr10	35630527	35630597	cid_11973		+
chr17	39725168	39725202	cid_44749		-
chr14	89853589	89853636	cid_33340		-
chr21	32893874	32893911	cid_67803		-
chr7	91579152	91579185	cid_100128		+
chr14	38065241	38065277	cid_31433		+
chr8	38279970	38280005	cid_104964		-
chr9	88253958	88254014	cid_110980		-
chr4	95378650	95378686	cid_82166		+
chr21	32781858	32781920	cid_67777		-
chr8	100035703	100035740	cid_106853		+
chr6	143501107	143501152	cid_94792		+
chr11	47088316	47088362	cid_18066		+
chr13	113712324	113712368	cid_30256		+
chr17	72547582	72547626	cid_47133		-
chr12	28523146	28523190	cid_22965		+
chr3	73579192	73579247	cid_74786		-
chr17	8283290	8283352	cid_43021		-
chr11	85688826	85688884	cid_19658		-
chr7	112460410	112460456	cid_101261		-
chr9	14910991	14911034	cid_109450		-
chr14	27267105	27267139	cid_30682		+
chr3	110918332	110918383	cid_75474		+
chr17	65385780	65385827	cid_46793		+
chr11	46314765	46314797	cid_18003		+
chr10	65117672	65117725	cid_12647		-
chr2	79867071	79867108	cid_57789		+
chr10	135221837	135221891	cid_16043		+
chr4	52749551	52749600	cid_80955		+
chr8	48931255	48931318	cid_105223		+
chr10	91488667	91488732	cid_13775		+
chr18	42552641	42552684	cid_49534		+
chr9	16814143	16814191	cid_109535		-
chr16	69772528	69772585	cid_40617		+
chr2	134951278	134951325	cid_59578		+
chr7	139826581	139826629	cid_102540		-
chrX	28849669	28849714	cid_114880		+
chr6	166396331	166396366	cid_95882		-
chr3	123801994	123802043	cid_76513		+
chr4	140735319	140735369	cid_83321		-
chr9	95191408	95191456	cid_111343		+
chr21	41040507	41040565	cid_68270		+
chr2	38555468	38555540	cid_55931		-
chr2	213400106	213400145	cid_62848		-
chr12	111584207	111584277	cid_26062		+
chr7	133186443	133186499	cid_102031		+
chr6	57483777	57483832	cid_92966		+
chr9	18792917	18792955	cid_109585		+
chr7	2830194	2830229	cid_96497		-
chr8	31511226	31511271	cid_104650		+
chr15	43784089	43784132	cid_35094		-
chr3	2426517	2426572	cid_71204		+
chr5	171864935	171864987	cid_90588		-
chr20	44691584	44691624	cid_65913		-
chr7	87733623	87733660	cid_99984		+
chr1	75885300	75885359	cid_4182		-
chr3	117254497	117254551	cid_76051		-
chr7	27154719	27154767	cid_97508		-
chr2	235959286	235959342	cid_63480		+
chr17	62522689	62522726	cid_46482		+
chr3	117626969	117627022	cid_76197		-
chr15	30109689	30109753	cid_34570		-
chr2	10590132	10590163	cid_54736		+
chr12	123558885	123558944	cid_26637		-
chr17	80092217	80092268	cid_47872		-
chr10	124189015	124189076	cid_15409		+
chr3	127469451	127469486	cid_76732		-
chr4	169914663	169914695	cid_84126		-
chr8	11027912	11027978	cid_103946		-
chr15	60831053	60831085	cid_35970		-
chr17	64122547	64122599	cid_46603		-
chr11	68256767	68256809	cid_18856		+
chr21	34606435	34606488	cid_67899		+
chr5	37124305	37124338	cid_85925		-
chr2	7170335	7170391	cid_54476		+
chr2	175539676	175539711	cid_61180		-
chr19	18881264	18881318	cid_52287		+
chr10	14081641	14081686	cid_10973		-
chr12	93828482	93828518	cid_25019		-
chr7	78956213	78956256	cid_99688		-
chr11	12948795	12948828	cid_16729		+
chr10	103383723	103383775	cid_14270		-
chr14	33882958	33883021	cid_31259		+
chr5	142323969	142324023	cid_89490		+
chr6	107756626	107756671	cid_93924		-
chr20	60849452	60849485	cid_66973		+
chr8	97556002	97556048	cid_106733		+
chr8	103404005	103404071	cid_107069		-
chr13	102514053	102514096	cid_29720		-
chr15	68373404	68373441	cid_36613		+
chr7	47565091	47565128	cid_98327		-
chr2	236913767	236913820	cid_63742		+
chr15	80737382	80737444	cid_37169		+
chr10	18542586	18542652	cid_11134		+
chr6	114345145	114345189	cid_94169		+
chr4	13433433	13433491	cid_80157		-
chr19	13178305	13178379	cid_51923		+
chr12	90073918	90073956	cid_24950		-
chr7	65700065	65700099	cid_98556		+
chr7	1978973	1979018	cid_96375		-
chr10	83698345	83698381	cid_13551		+
chr1	46054638	46054698	cid_2862		+
chr1	75967479	75967545	cid_4218		-
chr5	68557318	68557355	cid_87047		+
chr8	76228220	76228274	cid_106248		-
chr5	40963304	40963348	cid_86062		+
chr7	120857937	120857979	cid_101416		+
chr17	20868205	20868260	cid_43773		+
chr16	78668946	78668990	cid_41089		+
chr4	151161497	151161536	cid_83676		+
chr15	76560794	76560835	cid_37032		-
chr4	77116686	77116726	cid_81597		-
chr14	53020484	53020527	cid_31850		+
chr13	94604924	94604984	cid_29287		+
chr17	55349651	55349701	cid_45595		+
chr12	125269048	125269080	cid_26779		-
chr8	42801102	42801141	cid_105107		+
chr22	34101133	34101189	cid_69906		-
chr15	68440187	68440219	cid_36644		+
chr8	119039169	119039214	cid_107511		-
chr3	110803178	110803217	cid_75416		+
chr7	116699534	116699597	cid_101368		+
chr20	47576921	47576954	cid_66101		+
chr5	15577632	15577689	cid_85373		+
chr21	38458009	38458051	cid_68131		+
chr10	69733877	69733916	cid_12710		-
chr2	55223083	55223118	cid_56660		-
chr1	225203816	225203852	cid_8748		+
chr1	225332841	225332889	cid_8785		+
chr13	102953239	102953308	cid_29802		-
chr1	227164797	227164833	cid_8891		+
chr2	213243991	213244022	cid_62735		-
chr16	68776363	68776394	cid_40562		+
chr2	171958252	171958292	cid_61057		-
chr19	2573832	2573870	cid_51198		-
chr5	95079874	95079909	cid_87887		+
chr3	50213406	50213443	cid_73520		+
chr15	92603396	92603436	cid_37737		+
chr14	55310683	55310742	cid_31928		-
chr17	36638178	36638228	cid_44542		+
chr15	30087193	30087238	cid_34553		-
chr6	108616984	108617038	cid_93957		+
chr7	11108244	11108286	cid_97059		+
chrX	138185609	138185654	cid_118463		-
chr4	26359502	26359547	cid_80537		+
chr7	115682075	115682106	cid_101319		-
chr17	20150693	20150761	cid_43709		+
chr1	19521745	19521778	cid_1360		-
chr21	17910533	17910596	cid_67347		+
chr8	102776685	102776720	cid_106986		-
chr15	57564240	57564304	cid_35881		+
chr16	70563416	70563472	cid_40647		+
chr6	91285072	91285118	cid_93668		-
chr12	62409502	62409548	cid_24038		-
chr17	43992827	43992882	cid_45016		+
chr1	8558243	8558282	cid_606		-
chrX	96763101	96763132	cid_116914		+
chr5	168503875	168503910	cid_90425		-
chr3	13099763	13099807	cid_71923		-
chr10	123345543	123345611	cid_15352		-
chr1	180664543	180664590	cid_7456		+
chr11	103762321	103762378	cid_20337		-
chr5	11170647	11170701	cid_85122		-
chr7	6173139	6173177	cid_96911		+
chr15	99262459	99262528	cid_38171		+
chr10	74503520	74503565	cid_12958		+
chr7	129762967	129763009	cid_101809		+
chr18	70429999	70430048	cid_50552		-
chr3	176827002	176827064	cid_78528		-
chr19	35495733	35495788	cid_52906		+
chr3	143725534	143725584	cid_77564		+
chr5	106940237	106940282	cid_88044		-
chr16	25773241	25773289	cid_39475		+
chr20	2987645	2987694	cid_64454		+
chr7	78302605	78302643	cid_99608		-
chr11	19879054	19879120	cid_17218		+
chr7	92004313	92004352	cid_100173		+
chr4	21680577	21680617	cid_80451		-
chr2	45734846	45734894	cid_56207		-
chr8	69148324	69148361	cid_105935		+
chr8	142181395	142181430	cid_108542		+
chr7	157924592	157924634	cid_103330		-
chr7	70054726	70054786	cid_99085		+
chr14	105933458	105933512	cid_34171		+
chr18	2748377	2748415	cid_48170		+
chr2	68444008	68444040	cid_57081		-
chr7	133361403	133361457	cid_102099		+
chr15	28421512	28421560	cid_34434		-
chr2	170015035	170015069	cid_60942		-
chr12	69654197	69654246	cid_24332		+
chr19	3976193	3976250	cid_51306		-
chr9	126590775	126590806	cid_112658		-
chrX	132041933	132041982	cid_118168		-
chr3	150987186	150987223	cid_77716		+
chr11	104010958	104011003	cid_20350		-
chr16	75072682	75072715	cid_40881		+
chr9	37146297	37146347	cid_110235		+
chr4	183377450	183377494	cid_84370		+
chr9	114218957	114218998	cid_112143		-
chr11	110032139	110032194	cid_20447		+
chrX	128973691	128973753	cid_117977		-
chr19	47774906	47774948	cid_53652		+
chr16	11801200	11801235	cid_38925		-
chr7	133976609	133976661	cid_102214		-
chr17	76066097	76066130	cid_47434		+
chr11	112941879	112941924	cid_20586		+
chr5	58034212	58034280	cid_86385		+
chr14	56648059	56648105	cid_31973		+
chr4	66874756	66874805	cid_81281		+
chrX	29386840	29386881	cid_115026		+
chr20	51707508	51707549	cid_66472		+
chr13	30368479	30368522	cid_27682		-
chr4	77874475	77874537	cid_81666		+
chr3	115880711	115880761	cid_75722		-
chr7	157614943	157614984	cid_103271		-
chr7	2616700	2616755	cid_96477		+
chr14	60142614	60142656	cid_32101		-
chr1	211479313	211479369	cid_8296		+
chr1	179763966	179764017	cid_7341		+
chr2	50200532	50200577	cid_56429		-
chr18	46572679	46572724	cid_49754		-
chr12	111503106	111503165	cid_26029		+
chr7	23401857	23401901	cid_97353		-
chr9	116965911	116965956	cid_112294		+
chr11	18340674	18340732	cid_16987		-
chr7	138161797	138161858	cid_102419		+
chr3	16512208	16512274	cid_72049		-
chrX	132545097	132545131	cid_118223		-
chr5	124058109	124058168	cid_88702		-
chr10	103590250	103590301	cid_14292		-
chr15	93866962	93867002	cid_37792		+
chr9	126278336	126278388	cid_112612		-
chr8	9233202	9233234	cid_103785		+
chr15	90581882	90581945	cid_37666		+
chr3	181332042	181332094	cid_78677		+
chr18	55713274	55713323	cid_50189		+
chr1	65405064	65405122	cid_3841		-
chr5	177671638	177671669	cid_90784		-
chr1	144009971	144010019	cid_5690		+
chr3	132905818	132905851	cid_77075		+
chr2	32687836	32687909	cid_55762		+
chr1	6851225	6851272	cid_416		+
chr1	54853728	54853770	cid_3361		-
chr6	157303141	157303212	cid_95295		+
chr7	78453260	78453305	cid_99624		-
chr3	78973227	78973260	cid_75020		-
chr14	37670270	37670303	cid_31415		+
chr2	60750833	60750887	cid_56777		-
chr18	74085800	74085859	cid_50650		-
chr1	167226349	167226381	cid_6781		+
chr11	1429896	1429951	cid_16148		+
chr5	58844368	58844408	cid_86540		-
chr2	225402844	225402911	cid_63174		-
chr3	187961819	187961867	cid_79019		+
chr1	243980048	243980098	cid_9710		-
chr10	108819022	108819089	cid_14624		-
chr10	103451283	103451329	cid_14284		-
chr13	53003972	53004009	cid_28546		-
chr17	78684771	78684819	cid_47656		+
chr13	108212080	108212120	cid_29948		-
chr4	114878942	114878986	cid_82906		-
chr1	6888342	6888398	cid_435		+
chr8	145532251	145532294	cid_108674		+
chr4	170183810	170183843	cid_84151		-
chr9	5128099	5128143	cid_109047		+
chr17	430380	430439	cid_42265		-
chr13	74657250	74657284	cid_28856		-
chr19	23451716	23451749	cid_52436		-
chr11	67065523	67065565	cid_18754		+
chr7	45664418	45664450	cid_98180		+
chr5	118684783	118684820	cid_88565		+
chr3	110809703	110809735	cid_75431		+
chr2	39702861	39702910	cid_55982		+
chr16	17330019	17330071	cid_39161		-
chr2	72537846	72537897	cid_57309		-
chr1	232005059	232005112	cid_9160		+
chr15	100142018	100142079	cid_38330		+
chr2	15689038	15689069	cid_54931		-
chr3	14444893	14444964	cid_71988		+
chr10	129799461	129799518	cid_15739		+
chr6	163909996	163910041	cid_95744		+
chr5	72182306	72182339	cid_87159		+
chr16	11806792	11806840	cid_38927		-
chr13	24843504	24843578	cid_27568		+
chr3	62842459	62842521	cid_74150		-
chr1	12643787	12643841	cid_1094		-
chr2	120554393	120554441	cid_58945		+
chr1	67195252	67195320	cid_4003		+
chr7	139372865	139372909	cid_102524		-
chr6	28240645	28240694	cid_91901		+
chr16	78301645	78301697	cid_40970		+
chr8	30374658	30374707	cid_104580		+
chr17	10027736	10027776	cid_43206		-
chr8	141167194	141167253	cid_108347		-
chr2	241473036	241473074	cid_64190		-
chr19	11574255	11574300	cid_51830		-
chr12	97865678	97865730	cid_25206		+
chr17	26439585	26439629	cid_43912		+
chr1	119874125	119874156	cid_5579		-
chr5	10236193	10236263	cid_85072		-
chr19	51062515	51062555	cid_53880		-
chr17	64158006	64158038	cid_46612		-
chr15	81978152	81978189	cid_37217		-
chr18	46185272	46185316	cid_49716		+
chr3	2146057	2146108	cid_71106		+
chr9	112590495	112590540	cid_112114		+
chr6	69512415	69512455	cid_93080		+
chr20	25839759	25839821	cid_65222		-
chr7	23172006	23172050	cid_97342		+
chr14	93779989	93780058	cid_33519		-
chr2	121016232	121016291	cid_59001		+
chr1	89256748	89256791	cid_4802		+
chrX	69686280	69686320	cid_116139		+
chr8	103395870	103395917	cid_107063		-
chr21	30705270	30705329	cid_67722		+
chr9	128419512	128419545	cid_112791		-
chr12	111507452	111507508	cid_26032		+
chr14	89635117	89635174	cid_33258		-
chr5	134220473	134220542	cid_89016		+
chr16	81543479	81543541	cid_41394		+
chr6	118811256	118811294	cid_94275		-
chr19	11575843	11575889	cid_51840		-
chr10	32982703	32982741	cid_11741		+
chr2	122101107	122101162	cid_59135		-
chr5	136800908	136800942	cid_89069		-
chr2	240269176	240269227	cid_64088		-
chr8	50847786	50847842	cid_105239		+
chr6	90786156	90786204	cid_93627		-
chr7	69181571	69181616	cid_98774		+
chr10	123291817	123291878	cid_15333		-
chr10	121675568	121675604	cid_15269		+
chr2	175738538	175738594	cid_61189		-
chr16	70366112	70366165	cid_40645		+
chr9	94614993	94615035	cid_111245		-
chr15	59731294	59731336	cid_35948		+
chr8	103252094	103252137	cid_107020		+
chr19	19341704	19341750	cid_52340		+
chr4	114644913	114644970	cid_82891		-
chr20	60152276	60152323	cid_66877		+
chr4	26353003	26353040	cid_80534		+
chr9	100019089	100019132	cid_111752		+
chr4	13434751	13434794	cid_80160		-
chr3	188279919	188279953	cid_79107		+
chr19	36438924	36438957	cid_52916		+
chr14	104214561	104214604	cid_33995		-
chr2	80151973	80152017	cid_57805		+
chr2	187494479	187494512	cid_61749		+
chr5	149884505	149884550	cid_89748		+
chr4	154207100	154207155	cid_83835		+
chr8	31553201	31553237	cid_104660		+
chr14	61281163	61281234	cid_32145		+
chr17	58016187	58016243	cid_46064		+
chr5	167567510	167567567	cid_90280		+
chr5	138976978	138977019	cid_89234		+
chr1	245619422	245619463	cid_9866		+
chr3	139180911	139180943	cid_77403		+
chr1	113160019	113160063	cid_5381		-
chr10	82174508	82174558	cid_13517		+
chr15	29257106	29257145	cid_34504		+
chr17	25802909	25802980	cid_43861		+
chr1	227065588	227065619	cid_8887		+
chr1	52903612	52903649	cid_3242		-
chr7	79092347	79092386	cid_99744		+
chr9	4729520	4729562	cid_109034		-
chr1	76045794	76045847	cid_4238		-
chr2	32231656	32231692	cid_55712		-
chr1	114023290	114023333	cid_5454		+
chr7	151169009	151169070	cid_102889		-
chr1	150112510	150112555	cid_5850		+
chr13	103031860	103031927	cid_29840		-
chr3	41407999	41408067	cid_73006		-
chr17	47823098	47823143	cid_45390		-
chr15	28462494	28462567	cid_34443		-
chr3	116123812	116123860	cid_75825		-
chr6	101967188	101967261	cid_93813		+
chr3	7632654	7632719	cid_71526		+
chr3	78937606	78937657	cid_75004		-
chr9	103329852	103329886	cid_111908		+
chr10	30012716	30012777	cid_11634		-
chr4	17488166	17488222	cid_80263		-
chr9	82297042	82297092	cid_110652		+
chr1	153933327	153933359	cid_6033		-
chr1	42256771	42256812	cid_2484		-
chr10	53425767	53425821	cid_12410		+
chr1	45140638	45140669	cid_2813		+
chr4	31018397	31018449	cid_80636		+
chr8	143400287	143400329	cid_108581		-
chr17	74098612	74098655	cid_47243		-
chr6	163911342	163911407	cid_95750		+
chr11	72749793	72749839	cid_19060		-
chrX	47065936	47065995	cid_115402		+
chr9	97823335	97823383	cid_111574		+
chr4	96369127	96369164	cid_82289		-
chr13	74691254	74691307	cid_28871		-
chr4	151797575	151797633	cid_83711		-
chr1	57684940	57684979	cid_3463		-
chr4	146836779	146836815	cid_83621		-
chr17	15390781	15390846	cid_43398		-
chr16	23125841	23125890	cid_39366		-
chr1	28719342	28719391	cid_1808		+
chr11	129762823	129762872	cid_21506		-
chr4	183113342	183113380	cid_84324		+
chr3	137919141	137919211	cid_77326		+
chrX	149946520	149946559	cid_118681		-
chr1	145582008	145582051	cid_5743		+
chrX	29458351	29458390	cid_115038		+
chr7	106863329	106863362	cid_100862		-
chr1	92196355	92196398	cid_4917		-
chr17	2399384	2399434	cid_42662		-
chrX	132853863	132853894	cid_118241		-
chr2	121583875	121583927	cid_59074		+
chr2	122215063	122215128	cid_59147		-
chr10	112411953	112412012	cid_14766		+
chr18	43481937	43481969	cid_49553		-
chr4	108953022	108953076	cid_82724		+
chr17	15371413	15371451	cid_43394		-
chr18	5398161	5398203	cid_48294		-
chr10	134525683	134525727	cid_15951		+
chr8	25116629	25116661	cid_104425		+
chr16	78848856	78848895	cid_41184		+
chr4	82373617	82373665	cid_81796		-
chr13	114757660	114757711	cid_30416		-
chr1	230263103	230263154	cid_9085		+
chr8	68002059	68002110	cid_105872		+
chr2	218670040	218670075	cid_62989		-
chrX	123110194	123110239	cid_117811		+
chr11	47490994	47491036	cid_18096		-
chr16	306464	306513	cid_38417		+
chr18	52948220	52948276	cid_49947		-
chr3	117678184	117678250	cid_76226		-
chr8	108933491	108933525	cid_107251		-
chr10	695455	695502	cid_10279		-
chr3	159016667	159016717	cid_77897		+
chr2	149413583	149413635	cid_60011		+
chr4	71782276	71782310	cid_81459		+
chr9	37089855	37089913	cid_110230		+
chr1	15648217	15648249	cid_1237		+
chr9	3847569	3847636	cid_108923		-
chr3	17780627	17780666	cid_72133		-
chr14	70108805	70108849	cid_32605		+
chr12	74934134	74934177	cid_24458		+
chr17	54897751	54897790	cid_45556		-
chr2	205415624	205415677	cid_62317		+
chr8	131426064	131426120	cid_108024		-
chrX	109329879	109329946	cid_117328		+
chr1	165824910	165824953	cid_6730		+
chr14	24881940	24881993	cid_30569		+
chrX	132960518	132960567	cid_118249		-
chr2	231596785	231596820	cid_63302		+
chr3	48963295	48963364	cid_73386		+
chr16	78497842	78497874	cid_41004		+
chr1	223060627	223060658	cid_8640		+
chr16	56466341	56466386	cid_40248		-
chr7	87816138	87816208	cid_99997		+
chr11	36147187	36147231	cid_17743		+
chr6	111058522	111058573	cid_94059		-
chr10	81458795	81458838	cid_13489		-
chr2	153568158	153568191	cid_60211		-
chr2	23646519	23646564	cid_55089		+
chr15	64811625	64811676	cid_36319		+
chr7	128528698	128528765	cid_101635		-
chr5	170564591	170564666	cid_90476		+
chr7	156408777	156408831	cid_103051		-
chr16	58534681	58534733	cid_40308		+
chr9	3469682	3469715	cid_108845		-
chr9	20982628	20982692	cid_109721		+
chr11	47014141	47014185	cid_18039		+
chr5	80988222	80988272	cid_87516		-
chr15	93903236	93903273	cid_37814		+
chr3	182755788	182755853	cid_78790		-
chr4	26340509	26340544	cid_80528		+
chr2	197600539	197600582	cid_61992		+
chr2	128856879	128856912	cid_59410		+
chr6	158441061	158441110	cid_95366		+
chr12	20530185	20530233	cid_22543		+
chr18	56245522	56245587	cid_50254		-
chr16	53204130	53204170	cid_40120		+
chr22	28998117	28998183	cid_69577		-
chr12	97958495	97958550	cid_25404		+
chr4	124006323	124006367	cid_83124		+
chr2	109176174	109176222	cid_58516		+
chr1	54723379	54723444	cid_3311		-
chr9	137246243	137246294	cid_113391		+
chr9	17325511	17325564	cid_109562		+
chr13	108351953	108352000	cid_29969		-
chr10	21236353	21236394	cid_11286		-
chr7	79791311	79791346	cid_99756		+
chr1	179960401	179960439	cid_7380		+
chr5	149642881	149642938	cid_89738		-
chr3	15785038	15785096	cid_72031		-
chr14	56590164	56590214	cid_31964		+
chr15	34277008	34277070	cid_34626		-
chr17	57750768	57750834	cid_46023		+
chr10	98840762	98840814	cid_14061		-
chr7	87675276	87675326	cid_99972		+
chr2	127434906	127434941	cid_59303		+
chr9	116652663	116652722	cid_112273		+
chr10	101128638	101128681	cid_14158		+
chr15	50881503	50881541	cid_35507		-
chr16	47373456	47373488	cid_39771		-
chr17	71367265	71367313	cid_47025		-
chr14	24882113	24882160	cid_30570		+
chr4	10104777	10104818	cid_80067		-
chr3	29694594	29694630	cid_72620		+
chr10	14080444	14080479	cid_10969		-
chr22	29022452	29022500	cid_69594		-
chr18	44391502	44391540	cid_49644		-
chr7	113972161	113972228	cid_101292		+
chr1	29086788	29086839	cid_1855		+
chr20	30343949	30343996	cid_65250		+
chr1	184371412	184371473	cid_7591		+
chr4	73330634	73330666	cid_81501		-
chr19	46365522	46365573	cid_53495		-
chr1	113249040	113249082	cid_5389		-
chr17	56167301	56167355	cid_45913		+
chr13	111811129	111811180	cid_30100		+
chr11	3983687	3983740	cid_16291		+
chr14	71424463	71424506	cid_32674		+
chr16	3801997	3802063	cid_38646		-
chr17	29538811	29538869	cid_44176		+
chr5	15720556	15720610	cid_85455		+
chr3	50013071	50013117	cid_73466		+
chr3	141613865	141613902	cid_77474		+
chr11	103104439	103104475	cid_20321		+
chr6	118819481	118819527	cid_94281		-
chr9	88292960	88293014	cid_110990		-
chr2	205470211	205470249	cid_62349		+
chr18	5000851	5000890	cid_48287		-
chr2	15484495	15484537	cid_54880		-
chr3	118747842	118747894	cid_76256		-
chr10	80864563	80864616	cid_13360		+
chr16	87778680	87778724	cid_41980		-
chr3	132767710	132767744	cid_77026		+
chr4	56410540	56410579	cid_81041		-
chr12	67413861	67413901	cid_24289		-
chr22	39886731	39886791	cid_70253		+
chr14	86033705	86033756	cid_33145		+
chr4	66990211	66990277	cid_81304		+
chr9	14202549	14202615	cid_109301		-
chr13	113180032	113180075	cid_30144		-
chr15	93875418	93875450	cid_37801		+
chr5	58794893	58794940	cid_86518		-
chr4	96453589	96453627	cid_82316		-
chr22	17627882	17627944	cid_68781		-
chr14	89329396	89329430	cid_33254		+
chr16	11108039	11108074	cid_38887		+
chr9	127750329	127750399	cid_112737		-
chr12	122760840	122760896	cid_26589		-
chr3	129528076	129528111	cid_76906		-
chrX	5892237	5892282	cid_113929		-
chr14	73606540	73606572	cid_32831		+
chr7	87821926	87821985	cid_99998		+
chr1	87388210	87388262	cid_4768		+
chr1	208311520	208311589	cid_8226		-
chr6	5347734	5347783	cid_91117		+
chr18	67741788	67741828	cid_50501		-
chr2	30364257	30364314	cid_55645		-
chr2	171871973	171872041	cid_61037		-
chr22	28299851	28299892	cid_69406		-
chr9	129703842	129703878	cid_112951		+
chr2	15585735	15585781	cid_54894		-
chr1	71533506	71533553	cid_4123		-
chr1	205715601	205715658	cid_8144		-
chr7	133276250	133276305	cid_102054		+
chr1	46516559	46516617	cid_2899		-
chr9	132966262	132966300	cid_113125		+
chr1	151188994	151189055	cid_5929		+
chr11	78096189	78096252	cid_19311		-
chr11	65269946	65270006	cid_18586		+
chr8	131365052	131365095	cid_108000		-
chr8	128939839	128939888	cid_107816		+
chr12	50957265	50957305	cid_23656		+
chr8	65006459	65006520	cid_105646		-
chr1	245872669	245872700	cid_9894		+
chr3	136158563	136158606	cid_77247		-
chr19	57181988	57182042	cid_54118		-
chr11	46808344	46808395	cid_18019		-
chr5	67512768	67512823	cid_87027		+
chr15	80737229	80737275	cid_37166		+
chr1	36605948	36606002	cid_2214		-
chrX	71144877	71144939	cid_116198		+
chr20	42625308	42625353	cid_65873		+
chr10	65018661	65018700	cid_12612		-
chr17	78295261	78295299	cid_47574		+
chr12	130013844	130013879	cid_26997		-
chr9	126018934	126018982	cid_112580		-
chr9	92073602	92073653	cid_111190		-
chr1	26783514	26783573	cid_1698		+
chr7	87186435	87186491	cid_99946		-
chr7	90313209	90313282	cid_100054		+
chr11	72425445	72425488	cid_19038		-
chr2	66754848	66754896	cid_57065		+
chr16	19634013	19634056	cid_39277		+
chr2	183034191	183034244	cid_61385		-
chr1	82095402	82095466	cid_4513		+
chr14	71563935	71563974	cid_32688		+
chr11	95976550	95976602	cid_20168		-
chrX	29448282	29448321	cid_115033		+
chr7	90289181	90289226	cid_100048		+
chr13	40128681	40128738	cid_28000		-
chr9	87313179	87313230	cid_110815		+
chr7	132158887	132158938	cid_101961		-
chr12	19688713	19688746	cid_22528		+
chr1	70690230	70690286	cid_4101		+
chr17	33399664	33399704	cid_44360		-
chr3	73101229	73101272	cid_74753		+
chr12	78325674	78325705	cid_24602		+
chr6	88294912	88294955	cid_93477		-
chr22	43043855	43043904	cid_70423		-
chr20	48140364	48140409	cid_66146		-
chr3	300278	300318	cid_71062		+
chr11	100585115	100585180	cid_20260		+
chr17	1289194	1289246	cid_42480		-
chr1	85641163	85641211	cid_4671		-
chr10	14195231	14195279	cid_11028		-
chr9	136837162	136837233	cid_113363		-
chr5	138996303	138996340	cid_89239		+
chr1	54677633	54677674	cid_3304		+
chr7	157347312	157347348	cid_103137		-
chr7	157347400	157347435	cid_103138		-
chr6	677827	677861	cid_90974		-
chr4	99391784	99391830	cid_82365		-
chr9	119379038	119379101	cid_112345		-
chr3	160551651	160551703	cid_78055		+
chr16	88587285	88587342	cid_42012		+
chr9	102723832	102723907	cid_111813		+
chr9	35796335	35796375	cid_110170		+
chr6	57383487	57383523	cid_92959		+
chr1	227937326	227937368	cid_8965		+
chr8	80938703	80938761	cid_106339		-
chr4	143251679	143251735	cid_83544		-
chr7	157614578	157614641	cid_103270		-
chr15	43773521	43773573	cid_35069		-
chr10	131678508	131678550	cid_15754		-
chr11	16453337	16453375	cid_16890		-
chr1	228344027	228344068	cid_9014		+
chr16	66657825	66657873	cid_40451		-
chr5	147772660	147772707	cid_89688		+
chr16	78663952	78663994	cid_41076		+
chr10	655416	655458	cid_10258		-
chr10	5690136	5690172	cid_10547		-
chr10	5690233	5690268	cid_10549		-
chr10	14645081	14645115	cid_11079		-
chr12	113529389	113529461	cid_26253		+
chr17	35329220	35329272	cid_44413		+
chr11	120482638	120482670	cid_21040		+
chr5	90272225	90272258	cid_87773		+
chr17	1278381	1278429	cid_42475		-
chr4	108003583	108003621	cid_82697		-
chr17	2117377	2117436	cid_42626		-
chr7	129274492	129274533	cid_101730		+
chr8	38313658	38313706	cid_104987		-
chrX	71669631	71669677	cid_116302		-
chr9	134359409	134359462	cid_113215		+
chr1	232551251	232551308	cid_9179		-
chr15	37229955	37229999	cid_34729		-
chr16	4373541	4373591	cid_38731		+
chrX	49862018	49862055	cid_115597		+
chr10	93713089	93713130	cid_13818		+
chr7	157176257	157176297	cid_103113		+
chr2	55019100	55019141	cid_56644		+
chr10	94727656	94727687	cid_13883		+
chr18	13249959	13250003	cid_48581		+
chr18	7918065	7918120	cid_48391		+
chr3	116069626	116069677	cid_75786		-
chr3	173659905	173659954	cid_78464		+
chr7	47391417	47391474	cid_98224		-
chr17	72215974	72216030	cid_47119		+
chr5	10235550	10235589	cid_85071		-
chr2	77708687	77708721	cid_57687		-
chr2	72927241	72927299	cid_57410		-
chr7	157020830	157020890	cid_103080		+
chr11	110031218	110031263	cid_20445		+
chr6	150493520	150493568	cid_95027		+
chr5	71503163	71503212	cid_87120		+
chrX	71674445	71674488	cid_116303		-
chr1	45667619	45667651	cid_2848		-
chr16	12354747	12354787	cid_38974		+
chr11	111807879	111807914	cid_20520		+
chr5	65477042	65477096	cid_87006		+
chr3	125086896	125086947	cid_76665		-
chr2	55199844	55199879	cid_56650		-
chr15	25296408	25296450	cid_34293		+
chr12	92533271	92533324	cid_24998		-
chr7	158431518	158431579	cid_103420		-
chr11	46090205	46090246	cid_17975		-
chr20	62890733	62890772	cid_67144		+
chr5	77921248	77921283	cid_87322		-
chr15	52875561	52875622	cid_35587		-
chr2	234198016	234198076	cid_63430		+
chr5	132507351	132507384	cid_88969		+
chr10	111772187	111772236	cid_14718		+
chr12	97884659	97884711	cid_25327		+
chr7	77674624	77674660	cid_99581		-
chr5	7521272	7521308	cid_85003		+
chr11	19786094	19786164	cid_17160		+
chr3	139178654	139178719	cid_77400		+
chr10	21407693	21407758	cid_11326		-
chr13	50623202	50623247	cid_28425		-
chr10	80990465	80990517	cid_13441		+
chr10	60500295	60500345	cid_12477		+
chr2	72892280	72892317	cid_57372		-
chr4	5828490	5828551	cid_79902		-
chr2	54833083	54833120	cid_56616		+
chr8	68885520	68885564	cid_105913		+
chr16	78788292	78788346	cid_41139		+
chr4	62375698	62375736	cid_81222		+
chr2	240147845	240147891	cid_63955		-
chr3	57995672	57995727	cid_73904		+
chr2	232894182	232894229	cid_63371		+
chr8	10990346	10990389	cid_103909		-
chr12	41704029	41704069	cid_23214		+
chr8	76228456	76228501	cid_106249		-
chr12	52205997	52206038	cid_23746		+
chr13	74513612	74513659	cid_28790		-
chr4	66997117	66997173	cid_81306		+
chr6	144685797	144685829	cid_94850		+
chr17	38438650	38438697	cid_44698		+
chr6	48035856	48035902	cid_92735		-
chr2	68696317	68696359	cid_57089		+
chr9	120120523	120120576	cid_112365		-
chr9	3510510	3510556	cid_108873		-
chr4	1653682	1653725	cid_79599		-
chr21	38763583	38763633	cid_68184		+
chr19	14655165	14655196	cid_51991		+
chr7	158703451	158703496	cid_103448		+
chr21	45339027	45339068	cid_68439		+
chr10	134935209	134935253	cid_15995		+
chr12	32122847	32122892	cid_23079		+
chr1	180859374	180859412	cid_7491		+
chr7	133525643	133525678	cid_102171		+
chr17	42118147	42118205	cid_44864		-
chr7	69819239	69819292	cid_99032		+
chr7	65794575	65794606	cid_98575		+
chr2	168722987	168723055	cid_60868		+
chr3	141780635	141780704	cid_77501		-
chr8	71255049	71255104	cid_106032		-
chr13	42498075	42498140	cid_28102		-
chr12	128763407	128763441	cid_26828		+
chr9	4806058	4806094	cid_109042		+
chr11	63639462	63639521	cid_18424		+
chr17	80774951	80774994	cid_47994		+
chr16	17424467	17424507	cid_39179		-
chr5	90166804	90166863	cid_87760		+
chr9	14277398	14277455	cid_109341		-
chr7	69134824	69134860	cid_98717		+
chr16	49662414	49662463	cid_39898		-
chr2	222284120	222284175	cid_63090		-
chr2	47563593	47563629	cid_56371		-
chr14	69359538	69359589	cid_32539		-
chr16	621881	621930	cid_38453		+
chr1	233203750	233203803	cid_9244		-
chr12	41707706	41707749	cid_23215		+
chr17	2834694	2834731	cid_42726		+
chr20	36000845	36000881	cid_65639		+
chr10	98772305	98772362	cid_14031		-
chr12	130000545	130000586	cid_26988		-
chr11	8803110	8803142	cid_16476		-
chr10	120807167	120807231	cid_15172		-
chr10	106615469	106615538	cid_14545		+
chr2	42894880	42894915	cid_56061		+
chr3	119802013	119802056	cid_76335		-
chr15	43775080	43775146	cid_35076		-
chr13	74638340	74638375	cid_28830		-
chr12	112329949	112330004	cid_26150		+
chr10	65005552	65005599	cid_12607		-
chr5	119851374	119851415	cid_88587		+
chrX	48575254	48575307	cid_115478		-
chr8	12976261	12976292	cid_104034		-
chr20	39658436	39658481	cid_65772		+
chr4	81116664	81116701	cid_81793		+
chr11	126852642	126852678	cid_21418		-
chr20	47372945	47372989	cid_66068		-
chr2	236840145	236840192	cid_63737		+
chr4	21321305	21321368	cid_80387		-
chr12	107064332	107064401	cid_25755		+
chr20	60151828	60151888	cid_66872		+
chr10	62641123	62641169	cid_12568		-
chr8	51058705	51058767	cid_105265		+
chr17	9040715	9040774	cid_43119		+
chr7	114637419	114637480	cid_101312		+
chr13	94683183	94683223	cid_29310		+
chr10	14133246	14133279	cid_10994		-
chr17	71613227	71613282	cid_47099		-
chrX	107843425	107843465	cid_117285		+
chr13	35784406	35784466	cid_27854		+
chr13	27169649	27169707	cid_27617		+
chr3	2145970	2146022	cid_71105		+
chr7	5544540	5544573	cid_96862		-
chr11	47109411	47109447	cid_18071		+
chr20	51605744	51605815	cid_66322		+
chr3	194872248	194872295	cid_79267		-
chr3	69416553	69416600	cid_74539		-
chrX	137736895	137736939	cid_118383		-
chr5	80910957	80911007	cid_87496		-
chr1	84413154	84413193	cid_4623		-
chr3	173377536	173377588	cid_78436		+
chr2	80288508	80288540	cid_57840		+
chr1	44880524	44880568	cid_2712		+
chr5	102241377	102241447	cid_87968		+
chr9	8601894	8601926	cid_109178		-
chr3	196670289	196670346	cid_79371		+
chr7	2097397	2097464	cid_96403		-
chr14	69785196	69785240	cid_32578		+
chr3	110919455	110919499	cid_75478		+
chr1	3628389	3628437	cid_318		+
chr3	117293699	117293744	cid_76070		-
chr18	13453218	13453250	cid_48621		+
chr9	6641997	6642037	cid_109095		-
chr11	47565237	47565277	cid_18133		-
chr5	42424961	42425005	cid_86115		+
chr22	43736473	43736531	cid_70470		-
chr2	63686464	63686503	cid_56954		-
chr18	39204892	39204945	cid_49378		-
chr6	170708327	170708378	cid_96200		+
chr2	229955491	229955523	cid_63271		-
chr2	205703025	205703057	cid_62469		+
chr5	173038758	173038823	cid_90621		-
chr13	47205254	47205290	cid_28289		+
chr12	77758110	77758145	cid_24543		+
chr17	73371123	73371198	cid_47173		-
chr10	65023762	65023822	cid_12619		-
chr9	35078335	35078383	cid_110135		-
chr6	155592585	155592625	cid_95217		-
chr1	213377570	213377610	cid_8382		+
chr17	74753606	74753658	cid_47313		+
chrX	129983396	129983432	cid_118035		-
chr11	95999213	95999256	cid_20193		-
chr17	62296855	62296890	cid_46465		-
chr15	26951955	26952001	cid_34369		-
chr22	17909126	17909166	cid_68834		+
chr14	67366223	67366271	cid_32375		+
chr20	8215463	8215501	cid_64654		+
chr6	138786301	138786374	cid_94712		-
chr7	101586370	101586419	cid_100614		+
chr3	129406460	129406494	cid_76866		-
chr14	100049387	100049436	cid_33650		+
chr6	163001458	163001496	cid_95644		-
chr3	105486640	105486692	cid_75345		-
chr10	3185424	3185457	cid_10511		-
chr7	6432441	6432477	cid_96942		+
chr7	130787996	130788044	cid_101854		-
chr3	99581827	99581889	cid_75248		+
chr10	34862105	34862141	cid_11835		-
chr10	118024546	118024603	cid_15095		-
chr9	133474951	133474992	cid_113133		+
chr5	134279796	134279853	cid_89023		+
chrX	99646596	99646641	cid_117066		-
chr14	38046444	38046476	cid_31431		+
chr9	139366746	139366785	cid_113591		-
chr22	50180050	50180085	cid_70895		-
chr17	46669251	46669316	cid_45266		-
chr7	69218120	69218174	cid_98803		+
chr5	138229058	138229121	cid_89197		+
chr3	52016810	52016859	cid_73678		-
chr20	8255578	8255636	cid_64667		+
chr4	87101895	87101933	cid_81952		-
chr7	69214535	69214591	cid_98802		+
chr11	86148904	86148960	cid_19692		+
chr9	94626854	94626898	cid_111260		-
chr2	45996523	45996559	cid_56241		+
chrX	136028120	136028182	cid_118368		+
chr7	5390964	5391007	cid_96815		-
chr16	49878014	49878052	cid_39958		-
chrX	73658612	73658653	cid_116512		+
chr3	142138638	142138678	cid_77532		-
chr4	80914650	80914701	cid_81780		-
chr15	31260932	31260974	cid_34588		-
chr10	3199944	3199983	cid_10519		-
chr2	47551508	47551549	cid_56361		-
chr2	210500318	210500369	cid_62649		+
chr1	93191264	93191297	cid_4965		-
chr1	8523952	8524008	cid_596		-
chr7	42041137	42041178	cid_98061		-
chr13	28719385	28719431	cid_27656		+
chrX	77040198	77040262	cid_116725		-
chrX	28606478	28606531	cid_114779		+
chr7	158124942	158124986	cid_103373		-
chr18	46785078	46785128	cid_49763		-
chr7	134566749	134566782	cid_102230		+
chr18	60389958	60389999	cid_50345		+
chrX	28930874	28930920	cid_114906		+
chr3	185010786	185010827	cid_78879		+
chr1	163109166	163109201	cid_6505		-
chr13	36591922	36591991	cid_27898		-
chr9	139248841	139248884	cid_113587		+
chr7	17912390	17912443	cid_97196		-
chr8	100018556	100018590	cid_106847		-
chr11	116905234	116905291	cid_20871		-
chr17	2582767	2582807	cid_42697		+
chr20	59857422	59857481	cid_66716		+
chr13	100833020	100833067	cid_29618		+
chr19	24257521	24257572	cid_52469		+
chr9	116089654	116089724	cid_112266		-
chr9	116176513	116176545	cid_112269		+
chr19	7621992	7622052	cid_51576		+
chr3	38065160	38065207	cid_72922		-
chr7	3527744	3527798	cid_96649		+
chr17	61435854	61435899	cid_46411		+
chr8	13346873	13346906	cid_104049		-
chr18	43914636	43914696	cid_49595		+
chr11	45209360	45209422	cid_17944		+
chr5	179438069	179438110	cid_90892		-
chr3	123816117	123816162	cid_76528		+
chr7	47514856	47514926	cid_98285		-
chr5	14459179	14459243	cid_85318		+
chr13	101045318	101045365	cid_29684		+
chr1	35905123	35905162	cid_2168		-
chr21	40796993	40797025	cid_68259		+
chr11	130172525	130172568	cid_21527		-
chr4	62122009	62122046	cid_81181		+
chr15	50970259	50970295	cid_35520		-
chr16	25168263	25168300	cid_39450		+
chr10	915650	915687	cid_10383		-
chr1	247236499	247236547	cid_10097		-
chr22	44133226	44133282	cid_70503		-
chr19	38461761	38461816	cid_53116		+
chr12	111004422	111004489	cid_26004		-
chr8	100250505	100250562	cid_106893		+
chr14	33437134	33437182	cid_31080		+
chr2	205462109	205462151	cid_62339		+
chr11	79010089	79010158	cid_19398		-
chr9	6612004	6612039	cid_109088		-
chr3	29847340	29847381	cid_72652		+
chr1	220714873	220714920	cid_8605		+
chr5	92791778	92791844	cid_87814		-
chr1	82334314	82334348	cid_4575		+
chr11	16126135	16126170	cid_16867		-
chr17	64322550	64322587	cid_46638		+
chr17	63952365	63952418	cid_46582		-
chr19	30786277	30786326	cid_52601		+
chr3	73645834	73645867	cid_74847		-
chr9	8580658	8580698	cid_109173		-
chr7	116602896	116602967	cid_101351		+
chr12	67312693	67312741	cid_24266		-
chr2	100265649	100265692	cid_58266		-
chr13	93939365	93939413	cid_29100		+
chr2	29781659	29781707	cid_55547		-
chr10	14097353	14097394	cid_10980		-
chr20	36858602	36858650	cid_65737		-
chr19	53230601	53230632	cid_53944		-
chr11	19462299	19462348	cid_17022		+
chr11	36186131	36186169	cid_17751		+
chr11	118794891	118794942	cid_20977		-
chr2	152319087	152319139	cid_60111		+
chr1	85929398	85929468	cid_4709		-
chr8	48435555	48435591	cid_105163		+
chr18	30023621	30023668	cid_49008		-
chr2	125036850	125036885	cid_59267		+
chr7	3698236	3698274	cid_96683		+
chr11	245646	245690	cid_16053		+
chr2	169014260	169014308	cid_60885		-
chr5	7884484	7884520	cid_85028		+
chr15	59327030	59327078	cid_35938		+
chr17	2501008	2501074	cid_42664		+
chr7	884862	884911	cid_96275		+
chr5	92747710	92747762	cid_87804		-
chr5	94819595	94819642	cid_87883		-
chr11	121955261	121955313	cid_21093		-
chr12	11860536	11860582	cid_22273		+
chr10	117051158	117051201	cid_15015		+
chr1	90337789	90337845	cid_4844		+
chr6	21069546	21069606	cid_91596		+
chr12	79543719	79543776	cid_24643		+
chr16	78920182	78920217	cid_41225		+
chr17	78884784	78884821	cid_47684		+
chr13	95892769	95892800	cid_29385		-
chr3	159014677	159014726	cid_77887		+
chr17	60140185	60140236	cid_46339		-
chr5	74914569	74914601	cid_87223		+
chr1	243979954	243979989	cid_9708		-
chr7	135656968	135657009	cid_102297		-
chr4	3371351	3371403	cid_79802		+
chr7	128527751	128527791	cid_101631		-
chr5	64601612	64601670	cid_86910		-
chr3	196965564	196965605	cid_79386		-
chr12	20556183	20556246	cid_22547		+
chr15	76787906	76787938	cid_37041		-
chr12	112663389	112663446	cid_26191		-
chr17	38378820	38378879	cid_44692		+
chr4	140890599	140890638	cid_83360		-
chr15	47664046	47664081	cid_35413		+
chr5	89978274	89978317	cid_87704		+
chr20	47256022	47256090	cid_66039		-
chr14	95701466	95701516	cid_33588		-
chr2	63680732	63680780	cid_56952		-
chr4	170184079	170184118	cid_84154		-
chr6	107501603	107501639	cid_93907		-
chr5	49719064	49719109	cid_86170		-
chr1	85825177	85825221	cid_4679		-
chr3	37288153	37288194	cid_72845		+
chr2	1736188	1736251	cid_54296		-
chr10	80979368	80979407	cid_13419		+
chr19	46365758	46365794	cid_53497		-
chr9	127022471	127022503	cid_112686		+
chr2	166473643	166473704	cid_60783		+
chr4	38053756	38053788	cid_80683		+
chr9	101874540	101874611	cid_111790		+
chr8	135602735	135602784	cid_108125		-
chr8	23246190	23246236	cid_104400		-
chr2	71600562	71600605	cid_57219		+
chr1	240265144	240265205	cid_9484		+
chr12	72696041	72696090	cid_24447		+
chr12	130948572	130948605	cid_27103		-
chr3	116213478	116213542	cid_75866		-
chr10	29152535	29152567	cid_11585		+
chr8	22023395	22023460	cid_104331		+
chr5	179746639	179746670	cid_90904		-
chr6	116674099	116674157	cid_94189		+
chr2	175057182	175057229	cid_61153		-
chr11	20045187	20045253	cid_17266		+
chr12	121927872	121927915	cid_26527		-
chr20	33058379	33058412	cid_65441		+
chr8	131295816	131295856	cid_107941		-
chr5	142301812	142301855	cid_89488		+
chr3	89345510	89345543	cid_75130		+
chr15	82039457	82039489	cid_37251		-
chrX	132475684	132475738	cid_118197		-
chr1	54723453	54723504	cid_3312		-
chr6	136511938	136511969	cid_94667		-
chr11	73822947	73823002	cid_19161		-
chr4	77063673	77063720	cid_81592		-
chr3	116664990	116665047	cid_75938		-
chr3	181358968	181359024	cid_78717		+
chrX	153671726	153671788	cid_118756		+
chr2	236484160	236484197	cid_63648		+
chr7	137527633	137527666	cid_102384		-
chr2	25458438	25458478	cid_55258		-
chr13	50783367	50783399	cid_28434		+
chr7	2827772	2827809	cid_96496		-
chr4	140730622	140730655	cid_83314		-
chr7	129548175	129548227	cid_101762		-
chr5	141766163	141766206	cid_89452		+
chr5	137313663	137313713	cid_89107		-
chr17	47711536	47711600	cid_45366		-
chr8	42320830	42320871	cid_105085		-
chr1	114263796	114263862	cid_5482		-
chr17	29613693	29613744	cid_44201		+
chr4	73276030	73276066	cid_81497		-
chr8	1840790	1840843	cid_103640		+
chr4	113971090	113971122	cid_82807		+
chr6	166880230	166880278	cid_95918		-
chr3	25576695	25576745	cid_72438		+
chr2	15636138	15636189	cid_54908		-
chr20	25548973	25549025	cid_65197		-
chr2	145223619	145223652	cid_59848		-
chr4	40080547	40080603	cid_80796		+
chr1	12469139	12469170	cid_1066		+
chr5	10431792	10431864	cid_85093		+
chr2	128738012	128738069	cid_59408		-
chr2	213380321	213380369	cid_62835		-
chr18	77944503	77944559	cid_50928		-
chr7	1977133	1977186	cid_96359		-
chr1	17252176	17252239	cid_1309		+
chr10	129743054	129743096	cid_15720		+
chr6	112129915	112129959	cid_94113		-
chr19	51192745	51192809	cid_53886		-
chr17	42547046	42547103	cid_44912		-
chr13	45041650	45041702	cid_28168		-
chr9	119760802	119760859	cid_112359		-
chr6	166396463	166396512	cid_95883		-
chr8	18860244	18860277	cid_104293		-
chr4	48413110	48413180	cid_80917		+
chr8	63205475	63205520	cid_105537		+
chr1	234074423	234074478	cid_9309		+
chr2	160118202	160118267	cid_60514		-
chr16	12292782	12292818	cid_38963		+
chr15	52674006	52674045	cid_35574		-
chr22	24508214	24508267	cid_69162		+
chr13	77801513	77801557	cid_28931		-
chr9	97609243	97609278	cid_111530		+
chr1	177463084	177463115	cid_7191		-
chr11	128329881	128329940	cid_21420		-
chr14	71472744	71472818	cid_32682		+
chr10	20126268	20126315	cid_11173		+
chr17	265451	265482	cid_42258		+
chr2	125394216	125394269	cid_59279		+
chr9	14277140	14277180	cid_109339		-
chr3	174223783	174223823	cid_78499		+
chr14	103261461	103261533	cid_33858		+
chr3	48312475	48312513	cid_73336		+
chr1	228125862	228125909	cid_8990		-
chr16	10910778	10910813	cid_38871		-
chr19	34295988	34296021	cid_52833		+
chr18	2749627	2749683	cid_48172		+
chr16	78987775	78987835	cid_41252		+
chr22	42679077	42679124	cid_70404		-
chr18	43952698	43952744	cid_49621		+
chr11	19372937	19373009	cid_16999		+
chr10	350529	350597	cid_10162		-
chr11	28241407	28241442	cid_17406		+
chr21	17700404	17700450	cid_67291		+
chr10	100888033	100888064	cid_14144		-
chr15	65714901	65714959	cid_36436		-
chr5	118803483	118803534	cid_88570		+
chr9	123897994	123898031	cid_112448		+
chr1	243896485	243896528	cid_9660		-
chr2	54760382	54760436	cid_56578		+
chr17	73370866	73370905	cid_47171		-
chr17	64054195	64054229	cid_46587		-
chr5	145632314	145632359	cid_89552		+
chr4	88037624	88037674	cid_82060		+
chr17	1986823	1986896	cid_42539		-
chrX	134465340	134465372	cid_118334		-
chr8	142282100	142282145	cid_108553		-
chr5	139122303	139122371	cid_89305		+
chr14	32830739	32830791	cid_31051		+
chr11	17007076	17007139	cid_16931		-
chr22	47458424	47458455	cid_70812		+
chr7	23148875	23148920	cid_97339		+
chr2	240192120	240192178	cid_63975		-
chr1	237015609	237015657	cid_9425		+
chr8	142431315	142431346	cid_108569		+
chr16	25139741	25139796	cid_39436		+
chr19	39170110	39170173	cid_53155		+
chr5	111061912	111061946	cid_88260		-
chr5	146857675	146857724	cid_89633		-
chr3	9801084	9801147	cid_71774		+
chr1	87388183	87388218	cid_4767		+
chr13	45089865	45089923	cid_28200		-
chr15	28410234	28410271	cid_34429		-
chr20	35484674	35484737	cid_65592		-
chr7	91837159	91837204	cid_100149		-
chr16	56521751	56521805	cid_40249		-
chr4	78838053	78838091	cid_81727		+
chr20	47255057	47255094	cid_66033		-
chr20	60226304	60226372	cid_66895		+
chr20	2776107	2776143	cid_64441		-
chr16	89289395	89289426	cid_42052		+
chr7	69701222	69701285	cid_98972		+
chr4	66462377	66462421	cid_81262		-
chrX	70366581	70366645	cid_116161		+
chr11	19639655	19639719	cid_17087		+
chr2	166794347	166794387	cid_60830		-
chr14	28046813	28046866	cid_30770		-
chr12	111994606	111994645	cid_26113		-
chr11	94939439	94939494	cid_20105		-
chr14	73561135	73561200	cid_32823		+
chr2	219434461	219434525	cid_63040		+
chr3	117365191	117365230	cid_76105		-
chr1	179728793	179728827	cid_7306		+
chr1	44961678	44961730	cid_2739		+
chr18	7629737	7629791	cid_48362		+
chr1	163178656	163178710	cid_6532		-
chr11	35972104	35972159	cid_17709		+
chr3	25568379	25568413	cid_72428		+
chr1	212243957	212244006	cid_8318		+
chr15	69508040	69508078	cid_36705		+
chr7	158135074	158135119	cid_103389		-
chr2	77501179	77501211	cid_57640		-
chr12	2519875	2519932	cid_21875		+
chr2	29752209	29752254	cid_55543		-
chr2	217052308	217052377	cid_62956		+
chr3	139691709	139691740	cid_77410		+
chr12	880978	881014	cid_21674		+
chr4	6129653	6129697	cid_79955		-
chr9	14257578	14257610	cid_109315		-
chr18	45445601	45445667	cid_49688		-
chr1	100958395	100958448	cid_5182		+
chr11	1449842	1449907	cid_16159		+
chr2	110049504	110049561	cid_58574		+
chr1	246460389	246460437	cid_10028		-
chr2	203513267	203513320	cid_62258		+
chr9	136929649	136929680	cid_113375		-
chr2	1599385	1599430	cid_54234		-
chr5	53386520	53386575	cid_86253		-
chrM	1215	1276	cid_113780		+
chrX	51628449	51628504	cid_115647		+
chr7	69710892	69710936	cid_98992		+
chr7	133357686	133357720	cid_102095		+
chr14	103094050	103094098	cid_33832		+
chr5	163794566	163794605	cid_90057		+
chr20	57473813	57473867	cid_66674		+
chr2	154857345	154857378	cid_60262		+
chr9	21987357	21987414	cid_109744		-
chr1	62175919	62175962	cid_3667		-
chr11	16334900	16334937	cid_16877		-
chr19	19683651	19683684	cid_52378		-
chr19	55752267	55752319	cid_54013		-
chr13	114879037	114879089	cid_30430		-
chr5	158629008	158629052	cid_90011		-
chrX	18497322	18497354	cid_114598		+
chr5	147063797	147063848	cid_89644		-
chr11	85679782	85679836	cid_19652		-
chr13	36888010	36888044	cid_27910		-
chr15	80997534	80997584	cid_37178		+
chr8	103380072	103380124	cid_107036		-
chr8	89642579	89642623	cid_106491		+
chr7	78957238	78957274	cid_99692		-
chr15	35691837	35691895	cid_34664		-
chr4	87420307	87420379	cid_82016		-
chr8	18584986	18585044	cid_104232		-
chr18	4286232	4286282	cid_48218		-
chr8	1787242	1787289	cid_103618		+
chr15	57388259	57388305	cid_35846		+
chr11	70277384	70277439	cid_18951		+
chr3	130711557	130711597	cid_76982		+
chr2	218696616	218696660	cid_63000		-
chr7	3548485	3548550	cid_96664		+
chr8	23288865	23288921	cid_104409		-
chr6	45521593	45521631	cid_92668		+
chr1	204506371	204506416	cid_8041		+
chr10	89463033	89463086	cid_13732		+
chr9	131749501	131749549	cid_113068		+
chr3	152107515	152107571	cid_77757		+
chr1	203671756	203671806	cid_7954		+
chr13	25462471	25462530	cid_27573		-
chr16	24970033	24970108	cid_39426		-
chr9	4729472	4729525	cid_109033		-
chr10	129799388	129799461	cid_15738		+
chr8	48384327	48384364	cid_105156		+
chr7	149543674	149543739	cid_102838		+
chr15	79224924	79224961	cid_37126		-
chr17	40666796	40666833	cid_44792		+
chr16	19261630	19261685	cid_39263		+
chr6	133137937	133137995	cid_94607		+
chr12	130275613	130275655	cid_27049		-
chr10	106479589	106479647	cid_14528		+
chr3	114673293	114673353	cid_75655		-
chr15	37306919	37306984	cid_34751		-
chr7	69180678	69180726	cid_98767		+
chr11	45222000	45222039	cid_17946		+
chr3	168482128	168482167	cid_78165		+
chr7	136492780	136492845	cid_102302		-
chr12	133370611	133370649	cid_27339		-
chr6	155533371	155533415	cid_95214		+
chr1	42166995	42167034	cid_2477		-
chr20	48087361	48087401	cid_66141		-
chr15	37303365	37303435	cid_34746		-
chr17	56708968	56709006	cid_45944		-
chr19	21369236	21369282	cid_52406		+
chrX	138974912	138974952	cid_118552		-
chr12	131068696	131068763	cid_27133		-
chr15	73358039	73358103	cid_36904		+
chr17	17683080	17683120	cid_43584		+
chr7	131085126	131085174	cid_101882		+
chr2	96850783	96850821	cid_58116		-
chr8	143611872	143611907	cid_108603		+
chr4	151865040	151865075	cid_83715		-
chr13	48519544	48519578	cid_28306		-
chr7	63797346	63797408	cid_98463		+
chr12	16186714	16186750	cid_22426		+
chr10	53361184	53361231	cid_12396		+
chr5	148895878	148895929	cid_89699		-
chr3	139144728	139144772	cid_77386		+
chr15	93891868	93891928	cid_37812		+
chrX	24218525	24218571	cid_114714		+
chr15	61150900	61150941	cid_36014		-
chr1	32701975	32702026	cid_2056		-
chr20	60414957	60415023	cid_66922		+
chr6	166072695	166072760	cid_95851		-
chr13	73530464	73530516	cid_28754		+
chr6	499986	500024	cid_90953		-
chr14	88778827	88778869	cid_33177		-
chr14	33444884	33444949	cid_31092		+
chr3	160526301	160526366	cid_78036		+
chr1	67374959	67375001	cid_4008		-
chr6	101048111	101048151	cid_93781		-
chr13	37606169	37606220	cid_27935		-
chr4	87199026	87199083	cid_81964		-
chr3	58100431	58100465	cid_73923		+
chr14	26919595	26919653	cid_30619		-
chr1	15042414	15042451	cid_1161		+
chr11	2970628	2970678	cid_16213		-
chr7	134615857	134615905	cid_102249		+
chr16	78672427	78672491	cid_41091		+
chr12	107466974	107467006	cid_25803		-
chr6	90856274	90856329	cid_93635		-
chr1	184450089	184450131	cid_7600		+
chr22	17866872	17866917	cid_68822		+
chr20	47430543	47430588	cid_66092		-
chr7	157379894	157379964	cid_103233		-
chr11	121360577	121360616	cid_21086		+
chr3	146253022	146253077	cid_77623		-
chr1	44878832	44878897	cid_2709		+
chr2	74250348	74250397	cid_57533		+
chr1	175935454	175935502	cid_7132		-
chr1	223102025	223102061	cid_8647		+
chr2	110339689	110339732	cid_58584		-
chr12	48068862	48068904	cid_23462		-
chr13	94544504	94544558	cid_29258		+
chr1	46376766	46376798	cid_2882		+
chr13	50833832	50833863	cid_28441		+
chr11	120291259	120291322	cid_21030		+
chr3	185495317	185495388	cid_78912		-
chr12	14123572	14123640	cid_22341		-
chr2	238674595	238674633	cid_63831		+
chr12	132581924	132581979	cid_27230		+
chr16	81601639	81601678	cid_41424		+
chr2	102401252	102401289	cid_58417		+
chr4	20292366	20292419	cid_80298		+
chr5	158361547	158361589	cid_89931		-
chr3	105566706	105566762	cid_75352		-
chr1	182913566	182913600	cid_7508		-
chr8	67418471	67418506	cid_105853		+
chr5	16923746	16923794	cid_85553		-
chr11	89177599	89177648	cid_19739		-
chr3	74395730	74395794	cid_74874		-
chr19	319042	319081	cid_50949		-
chr19	15500022	15500063	cid_52087		-
chr1	26617966	26618011	cid_1689		-
chr3	173543834	173543896	cid_78443		+
chr14	74662240	74662284	cid_32879		+
chr9	80640344	80640386	cid_110577		-
chr6	162052788	162052832	cid_95611		-
chr21	38448700	38448748	cid_68107		+
chr12	27132636	27132703	cid_22907		-
chrX	138154473	138154521	cid_118434		-
chr4	66910647	66910686	cid_81296		+
chr12	69895507	69895557	cid_24369		+
chr1	242673502	242673535	cid_9555		-
chr17	20191568	20191614	cid_43718		+
chr16	81566893	81566949	cid_41406		+
chr1	226061859	226061918	cid_8857		-
chr5	56225491	56225532	cid_86357		-
chr1	7613288	7613347	cid_545		+
chr3	171151338	171151394	cid_78260		-
chr7	87766488	87766537	cid_99991		+
chr4	74104341	74104385	cid_81536		-
chr20	51591600	51591658	cid_66298		+
chr3	185468621	185468660	cid_78898		-
chr3	47822634	47822689	cid_73284		-
chr12	97125871	97125921	cid_25103		+
chr18	12968091	12968162	cid_48557		+
chr3	65434242	65434285	cid_74247		-
chr15	44661403	44661458	cid_35146		+
chr13	102507371	102507436	cid_29718		-
chr1	245739094	245739168	cid_9886		+
chr1	77336386	77336425	cid_4390		+
chr8	135656776	135656820	cid_108133		-
chr4	145966777	145966809	cid_83568		-
chr7	94233597	94233634	cid_100244		-
chr6	138866494	138866546	cid_94720		-
chr7	157345327	157345365	cid_103133		-
chr16	89371360	89371404	cid_42080		-
chr8	104535556	104535588	cid_107127		+
chr9	531903	531943	cid_108736		+
chr3	114691685	114691744	cid_75662		-
chr14	65982718	65982768	cid_32305		+
chr18	50179112	50179169	cid_49895		+
chr15	43730403	43730445	cid_35063		-
chr3	65623215	65623249	cid_74298		-
chr3	112952110	112952142	cid_75539		+
chrX	28848009	28848054	cid_114865		+
chr17	35647782	35647822	cid_44455		-
chrX	2757045	2757077	cid_113899		+
chr17	607551	607592	cid_42322		-
chrX	73403524	73403574	cid_116449		-
chr7	111698826	111698857	cid_101155		-
chr12	57545557	57545625	cid_23961		+
chr14	81343087	81343152	cid_33113		-
chr11	20095931	20095976	cid_17283		+
chr7	77545226	77545266	cid_99574		+
chr4	183709185	183709220	cid_84477		+
chr17	25934712	25934769	cid_43887		+
chr7	111796958	111797005	cid_101193		-
chr1	22829243	22829287	cid_1545		+
chr10	96332179	96332224	cid_13918		+
chr14	57705031	57705089	cid_32020		-
chr10	71873577	71873624	cid_12787		-
chr20	56931851	56931892	cid_66605		+
chr12	129622709	129622741	cid_26940		-
chr2	44137085	44137123	cid_56131		-
chr9	102894477	102894510	cid_111828		+
chr18	46785113	46785177	cid_49764		-
chr15	23824008	23824052	cid_34222		+
chr1	36434210	36434265	cid_2205		+
chr16	12355808	12355846	cid_38984		+
chr18	33636647	33636700	cid_49156		-
chr2	166749110	166749153	cid_60822		-
chr1	1778873	1778930	cid_167		-
chr17	8478515	8478560	cid_43054		-
chr10	89684734	89684796	cid_13759		+
chr2	169717830	169717892	cid_60929		-
chr10	267942	267987	cid_10146		+
chr12	54567955	54568010	cid_23878		-
chr10	14010378	14010439	cid_10918		-
chr16	25925860	25925907	cid_39525		+
chr12	76816497	76816538	cid_24505		-
chr3	45035855	45035889	cid_73161		+
chr10	709614	709669	cid_10300		-
chr18	31159606	31159667	cid_49019		+
chr8	65039974	65040043	cid_105706		-
chr18	74730808	74730847	cid_50746		-
chr11	20030269	20030308	cid_17256		+
chrX	110370037	110370090	cid_117395		+
chrX	100406165	100406206	cid_117098		+
chr13	21374234	21374275	cid_27471		-
chr17	71002700	71002760	cid_47002		-
chr13	109702286	109702337	cid_30033		+
chr9	140275540	140275586	cid_113627		-
chr1	8873116	8873188	cid_821		-
chr4	183467610	183467646	cid_84444		+
chr3	178257515	178257581	cid_78581		+
chr11	92122779	92122831	cid_19837		+
chr12	123439948	123440003	cid_26634		-
chr6	90176327	90176369	cid_93566		+
chr2	31326329	31326383	cid_55680		-
chr22	38271511	38271547	cid_70160		+
chr12	45674904	45674950	cid_23359		+
chr9	131007570	131007628	cid_113012		+
chr4	184028511	184028549	cid_84486		+
chr1	235461349	235461418	cid_9355		-
chr9	102915317	102915363	cid_111850		+
chr1	174242441	174242490	cid_7049		+
chr9	570177	570220	cid_108743		+
chr3	11667796	11667832	cid_71821		-
chr1	32224640	32224710	cid_2014		-
chr3	167458571	167458605	cid_78096		+
chr2	121594293	121594354	cid_59096		+
chr6	128837527	128837577	cid_94529		-
chr8	64919483	64919533	cid_105590		-
chrX	107423646	107423689	cid_117247		-
chr10	35054738	35054773	cid_11948		-
chr5	90293749	90293798	cid_87780		+
chr2	190016820	190016872	cid_61833		-
chr3	15451630	15451671	cid_72020		-
chr7	131862850	131862895	cid_101911		-
chr16	77227847	77227888	cid_40932		+
chr14	28045711	28045749	cid_30763		-
chr8	69614810	69614861	cid_105973		+
chr1	202742458	202742507	cid_7929		-
chr3	71065349	71065395	cid_74562		-
chr11	109971414	109971481	cid_20439		+
chr21	33415772	33415816	cid_67870		+
chr7	90397784	90397820	cid_100064		+
chr21	37548393	37548444	cid_68044		+
chr7	94916505	94916543	cid_100296		+
chr15	30003344	30003389	cid_34542		-
chr15	43733459	43733509	cid_35064		-
chr12	109223109	109223141	cid_25897		-
chr9	124334706	124334741	cid_112462		+
chr7	11814092	11814157	cid_97092		-
chr16	11171813	11171883	cid_38899		+
chr9	114306960	114307019	cid_112153		+
chr7	3454517	3454580	cid_96591		+
chr16	12785823	12785857	cid_39012		-
chr7	111756380	111756426	cid_101182		-
chr16	10134315	10134374	cid_38850		-
chr12	111584940	111584988	cid_26063		+
chrX	69359235	69359276	cid_116114		+
chr2	240928584	240928627	cid_64161		-
chr10	89646096	89646149	cid_13748		+
chrX	138946812	138946845	cid_118534		-
chr8	54663230	54663279	cid_105362		-
chr20	62845167	62845218	cid_67138		+
chr2	45887260	45887303	cid_56234		+
chr3	9290571	9290627	cid_71723		-
chr12	19317774	19317806	cid_22458		+
chr16	49875967	49876012	cid_39951		-
chr4	507415	507456	cid_79458		+
chr3	44517886	44517928	cid_73123		-
chr7	87173354	87173409	cid_99938		-
chr17	75188903	75188937	cid_47354		+
chr9	130087672	130087723	cid_112959		+
chr3	37966178	37966222	cid_72911		+
chr10	711887	711938	cid_10312		-
chr2	240203906	240203963	cid_64002		-
chr8	119091245	119091279	cid_107562		-
chr8	141927471	141927544	cid_108497		-
chr7	75340684	75340739	cid_99434		-
chr4	184908577	184908642	cid_84558		+
chr7	6679818	6679855	cid_96953		+
chr2	242605800	242605841	cid_64284		+
chr21	32894634	32894676	cid_67808		-
chr7	40467068	40467100	cid_98026		+
chr1	225258367	225258432	cid_8773		+
chr12	42612738	42612807	cid_23248		-
chr3	48970491	48970540	cid_73395		+
chr5	15627149	15627193	cid_85388		+
chr17	55361969	55362025	cid_45609		+
chr2	48116935	48116971	cid_56397		-
chr12	110934795	110934851	cid_26002		-
chr6	5348527	5348594	cid_91119		+
chr8	87418874	87418920	cid_106411		+
chr8	41803945	41803987	cid_105040		-
chr20	21219993	21220039	cid_65110		+
chr3	105108783	105108843	cid_75326		+
chr2	72561277	72561315	cid_57329		-
chr7	131226754	131226802	cid_101897		-
chr3	140797749	140797797	cid_77427		+
chr1	243598842	243598886	cid_9597		+
chr7	138183374	138183420	cid_102422		+
chr1	164546219	164546271	cid_6561		+
chrX	101877683	101877726	cid_117119		+
chr2	65774943	65774983	cid_57034		+
chr1	180668193	180668240	cid_7471		+
chr6	149826313	149826354	cid_95006		-
chr22	50905375	50905414	cid_70989		-
chr3	24931092	24931142	cid_72391		+
chr18	43780050	43780109	cid_49582		+
chr19	5047725	5047760	cid_51388		+
chr19	30774895	30774932	cid_52582		+
chr3	155605050	155605088	cid_77824		+
chr16	49538486	49538525	cid_39837		-
chr8	68037574	68037623	cid_105883		+
chr5	134115919	134115984	cid_89009		+
chr8	75942900	75942969	cid_106170		+
chr18	77117354	77117409	cid_50871		+
chr4	78666097	78666148	cid_81716		-
chr3	247243	247288	cid_71048		+
chr17	11979553	11979600	cid_43278		+
chr11	78970426	78970470	cid_19376		-
chr15	68054569	68054602	cid_36600		+
chr1	10168144	10168186	cid_884		+
chr19	3248462	3248512	cid_51245		+
chr5	146817901	146817948	cid_89603		-
chr2	120705110	120705142	cid_58973		+
chr11	3925559	3925602	cid_16286		+
chr1	12536335	12536383	cid_1076		+
chr1	179940829	179940872	cid_7364		+
chr1	224779819	224779884	cid_8709		+
chr4	102265389	102265434	cid_82458		-
chr11	92293840	92293895	cid_19947		+
chr2	241719782	241719837	cid_64218		-
chr19	57020312	57020354	cid_54077		+
chr2	44141514	44141575	cid_56133		-
chr15	67485126	67485190	cid_36568		+
chr1	179942771	179942832	cid_7368		+
chr20	3012439	3012484	cid_64455		+
chr6	136477318	136477354	cid_94666		+
chr9	20511541	20511593	cid_109634		-
chr1	227324348	227324385	cid_8908		-
chr13	102921371	102921421	cid_29792		-
chr1	44701171	44701216	cid_2677		-
chr9	14271995	14272043	cid_109328		-
chr4	142048030	142048074	cid_83537		-
chr7	47591286	47591353	cid_98343		-
chr1	23054714	23054751	cid_1564		+
chr2	183132131	183132162	cid_61405		-
chr3	9265749	9265813	cid_71687		-
chr21	34127413	34127459	cid_67897		-
chr20	48281770	48281823	cid_66166		-
chr2	65323435	65323485	cid_57003		-
chr1	16611626	16611665	cid_1276		-
chr2	240202882	240202942	cid_63996		-
chrX	24815596	24815663	cid_114749		+
chr12	109896755	109896820	cid_25947		-
chr2	100617048	100617087	cid_58345		-
chr3	29635958	29635997	cid_72600		+
chr3	128890663	128890709	cid_76817		-
chr5	163760502	163760568	cid_90050		+
chr9	102893382	102893421	cid_111817		+
chrX	110192203	110192258	cid_117355		+
chr17	25636090	25636159	cid_43837		+
chr17	15946215	15946262	cid_43443		-
chr11	36080027	36080097	cid_17731		+
chr19	12716283	12716322	cid_51867		-
chr1	227444686	227444731	cid_8945		-
chr3	117385953	117386016	cid_76120		-
chr12	129131267	129131311	cid_26909		+
chr5	16153004	16153055	cid_85515		-
chr2	61583431	61583487	cid_56822		-
chr10	53372349	53372392	cid_12405		+
chr8	131350763	131350836	cid_107994		-
chr3	116163030	116163086	cid_75858		-
chr2	36777173	36777215	cid_55837		+
chr10	14597768	14597834	cid_11067		-
chr2	48083680	48083728	cid_56389		-
chr11	3391281	3391333	cid_16258		-
chr13	99118024	99118063	cid_29522		-
chr5	98258968	98259016	cid_87940		-
chr14	74237722	74237792	cid_32875		-
chr6	57218945	57218977	cid_92941		+
chr15	61337921	61337961	cid_36055		-
chr5	146831699	146831751	cid_89621		-
chr1	156469667	156469707	cid_6224		-
chr2	71599720	71599759	cid_57214		+
chr2	133894356	133894405	cid_59523		-
chr3	114186301	114186352	cid_75596		-
chr16	73089582	73089626	cid_40800		-
chr17	27005040	27005096	cid_43959		+
chr2	75307360	75307403	cid_57575		-
chr20	47408356	47408388	cid_66075		-
chr15	63360307	63360358	cid_36202		+
chr2	166984414	166984471	cid_60832		-
chr18	22740156	22740204	cid_48799		-
chr22	47325788	47325856	cid_70787		+
chr16	4709277	4709332	cid_38745		+
chr9	4729932	4729977	cid_109038		-
chr1	21300697	21300728	cid_1434		-
chr9	123474522	123474560	cid_112416		-
chr17	78867413	78867476	cid_47678		+
chr3	140858188	140858225	cid_77432		+
chr4	30844469	30844513	cid_80620		+
chr2	171979596	171979640	cid_61060		-
chr17	65882913	65882954	cid_46849		+
chr2	198682580	198682621	cid_62077		+
chr4	84199109	84199144	cid_81841		-
chr3	188112238	188112279	cid_79071		+
chr1	50640371	50640402	cid_3081		+
chr11	110536667	110536725	cid_20464		-
chr2	9481947	9481994	cid_54638		+
chr13	85991355	85991392	cid_29037		+
chr11	70504306	70504351	cid_18974		-
chr6	56586487	56586560	cid_92890		-
chr10	72299720	72299761	cid_12813		+
chr1	8472170	8472224	cid_580		-
chr3	9136128	9136178	cid_71621		-
chr10	15880308	15880349	cid_11097		-
chr21	34788014	34788051	cid_67911		+
chr3	98452740	98452771	cid_75207		+
chr7	104697883	104697925	cid_100738		+
chr7	129732848	129732899	cid_101806		+
chr22	47174001	47174037	cid_70744		+
chr2	10810684	10810723	cid_54741		-
chr5	115841502	115841553	cid_88511		-
chr12	42954620	42954676	cid_23294		-
chr10	71831658	71831699	cid_12782		+
chr1	78089407	78089464	cid_4441		-
chr10	80864921	80864972	cid_13365		+
chr3	23883638	23883684	cid_72341		+
chr10	128927358	128927389	cid_15622		+
chr21	38834470	38834517	cid_68210		+
chrX	9448941	9448995	cid_114025		+
chr10	5742217	5742258	cid_10564		+
chr1	217722933	217723007	cid_8534		-
chr3	141738276	141738309	cid_77491		-
chr10	98943828	98943893	cid_14083		-
chr10	80874422	80874459	cid_13377		+
chr1	217641714	217641787	cid_8525		-
chr13	73432172	73432218	cid_28737		+
chr3	128733305	128733337	cid_76815		+
chr7	152093731	152093778	cid_102955		-
chr11	47087454	47087529	cid_18056		+
chr11	66331177	66331208	cid_18691		-
chr8	69479440	69479474	cid_105966		+
chr2	206548347	206548398	cid_62561		+
chr2	30003852	30003884	cid_55575		-
chr19	6050143	6050174	cid_51498		-
chr14	28046775	28046826	cid_30769		-
chr2	32757197	32757263	cid_55774		+
chr1	64312123	64312190	cid_3761		+
chr9	5983832	5983893	cid_109080		-
chr10	43639068	43639137	cid_12156		+
chr10	98821761	98821810	cid_14046		-
chr14	100262818	100262861	cid_33656		+
chr9	92009899	92009945	cid_111180		-
chr1	156054813	156054855	cid_6156		+
chr15	67392131	67392192	cid_36528		+
chr5	128943827	128943867	cid_88850		+
chr20	3301905	3301954	cid_64468		-
chr3	117254968	117255006	cid_76054		-
chr8	71035023	71035078	cid_106014		-
chr16	78995353	78995394	cid_41264		+
chr2	206548276	206548342	cid_62560		+
chr17	64558075	64558122	cid_46728		+
chr4	3511977	3512034	cid_79820		-
chr1	225779451	225779487	cid_8811		-
chr3	169321297	169321328	cid_78185		-
chr7	105372524	105372559	cid_100816		-
chr7	606202	606263	cid_96248		-
chr5	175308352	175308419	cid_90637		+
chr6	20448520	20448558	cid_91542		+
chr6	37901953	37901989	cid_92306		+
chr1	155637120	155637161	cid_6132		-
chr3	73054580	73054631	cid_74740		+
chr9	137622030	137622085	cid_113422		+
chr7	158565951	158565995	cid_103440		-
chr2	37121942	37122002	cid_55867		-
chr12	54749145	54749207	cid_23893		+
chr3	73053140	73053204	cid_74729		+
chr3	56361313	56361353	cid_73800		-
chr9	80516037	80516080	cid_110533		-
chr12	133224142	133224193	cid_27281		-
chr11	118231713	118231751	cid_20911		+
chr12	107770239	107770270	cid_25825		+
chr7	69220718	69220754	cid_98805		+
chr8	50847856	50847892	cid_105240		+
chr14	100856747	100856806	cid_33707		+
chr1	46077522	46077562	cid_2872		+
chr3	158035791	158035858	cid_77874		+
chr2	205414939	205414974	cid_62311		+
chr12	93823801	93823843	cid_25015		-
chr8	38304667	38304726	cid_104977		-
chr1	43315913	43315988	cid_2549		+
chr9	15860387	15860421	cid_109459		+
chr18	45441031	45441076	cid_49681		-
chr17	63102529	63102574	cid_46516		+
chr19	49808132	49808191	cid_53801		-
chr1	93072387	93072440	cid_4940		-
chr16	10508520	10508558	cid_38864		+
chr17	2361893	2361934	cid_42655		-
chr5	158455772	158455819	cid_89970		-
chr20	36128131	36128181	cid_65679		-
chr2	124797760	124797803	cid_59232		+
chr10	79651311	79651366	cid_13337		-
chr11	79125334	79125371	cid_19424		-
chr3	107266932	107266973	cid_75365		+
chr1	44027776	44027811	cid_2593		+
chr7	132169948	132169982	cid_101972		-
chr12	22200379	22200426	cid_22604		+
chr16	70599255	70599302	cid_40652		+
chr1	27032244	27032299	cid_1716		+
chrX	21544306	21544361	cid_114666		+
chr4	160215697	160215755	cid_84031		+
chr8	42147314	42147358	cid_105076		+
chr7	50831173	50831205	cid_98391		-
chr12	32296386	32296437	cid_23087		+
chr10	72612443	72612492	cid_12820		+
chr16	57566572	57566605	cid_40280		-
chr9	91024063	91024117	cid_111150		+
chr4	91814877	91814928	cid_82143		+
chr8	64932726	64932778	cid_105596		-
chr7	4776522	4776560	cid_96752		+
chr14	38125668	38125716	cid_31442		+
chr12	117430633	117430674	cid_26383		+
chr7	129254645	129254684	cid_101700		+
chr22	17628416	17628482	cid_68786		-
chr4	10107125	10107196	cid_80076		-
chr7	32018605	32018654	cid_97746		-
chr3	56278812	56278844	cid_73777		-
chrX	137956023	137956065	cid_118398		-
chr16	78940552	78940585	cid_41235		+
chr5	93247320	93247376	cid_87851		-
chr2	208609069	208609119	cid_62624		+
chr6	148186681	148186745	cid_94943		+
chr10	76627438	76627477	cid_13127		+
chr6	89358352	89358420	cid_93493		-
chr19	16478242	16478307	cid_52106		-
chr8	22057209	22057250	cid_104339		+
chr20	60101752	60101796	cid_66844		+
chr1	204095965	204096038	cid_7982		+
chr13	74424829	74424871	cid_28785		-
chr7	131020809	131020860	cid_101858		+
chr3	16542263	16542323	cid_72056		-
chr11	16854130	16854171	cid_16907		-
chr13	60373418	60373470	cid_28580		-
chr16	78678210	78678260	cid_41097		+
chr3	185470723	185470770	cid_78899		-
chr10	53565791	53565852	cid_12414		+
chr5	111068208	111068245	cid_88274		-
chr15	68497792	68497823	cid_36678		-
chr2	144813000	144813031	cid_59795		-
chr1	5933429	5933480	cid_352		-
chr15	64828147	64828192	cid_36324		+
chr4	93775700	93775744	cid_82160		+
chr8	67630740	67630774	cid_105864		+
chr1	67009559	67009608	cid_3951		+
chr9	124334730	124334782	cid_112463		+
chr16	84779566	84779628	cid_41600		+
chr3	61770130	61770192	cid_74040		+
chr11	30485397	30485433	cid_17444		-
chr2	145239402	145239460	cid_59858		-
chr15	68474578	68474620	cid_36653		+
chrX	73305610	73305644	cid_116417		-
chr3	171881778	171881815	cid_78356		+
chr2	172656859	172656899	cid_61092		-
chr11	64972035	64972079	cid_18515		+
chr10	35757304	35757378	cid_12015		+
chr7	92254517	92254569	cid_100187		-
chr7	81876806	81876839	cid_99819		-
chr10	121106470	121106514	cid_15217		+
chr16	78712125	78712166	cid_41117		+
chr4	87234956	87234988	cid_81980		-
chr2	98590116	98590172	cid_58169		-
chr3	116515619	116515662	cid_75933		-
chr10	126810129	126810176	cid_15503		-
chr1	93376379	93376414	cid_4976		-
chr16	28854235	28854278	cid_39596		-
chr1	204520158	204520202	cid_8051		+
chr2	70282795	70282841	cid_57176		-
chr7	131863693	131863738	cid_101916		-
chr16	78987585	78987634	cid_41251		+
chr3	29322681	29322741	cid_72527		+
chr12	2456342	2456382	cid_21865		+
chr12	130182058	130182115	cid_27026		-
chr13	74688707	74688761	cid_28870		-
chr10	43088233	43088298	cid_12070		-
chr2	9378069	9378109	cid_54619		+
chr5	37124061	37124109	cid_85923		-
chr12	105017916	105017966	cid_25589		+
chr16	85655736	85655792	cid_41900		+
chr10	129740593	129740625	cid_15716		+
chr15	76865212	76865246	cid_37046		-
chr17	70664860	70664891	cid_46966		-
chr22	43284893	43284938	cid_70429		-
chr16	78328475	78328508	cid_40976		+
chr8	143612165	143612204	cid_108607		+
chr11	72535162	72535222	cid_19045		+
chr6	168292230	168292278	cid_96054		+
chr9	127862782	127862825	cid_112747		-
chr18	53193469	53193518	cid_50052		-
chr12	111774241	111774282	cid_26093		+
chr9	3562060	3562097	cid_108912		+
chr12	97878304	97878359	cid_25296		+
chr5	31872219	31872289	cid_85663		+
chr13	72411738	72411801	cid_28699		-
chr19	17005790	17005831	cid_52191		-
chr12	114389315	114389383	cid_26282		-
chr15	77515610	77515656	cid_37070		-
chr1	61567730	61567772	cid_3536		+
chr1	180885217	180885248	cid_7495		+
chrX	80055352	80055421	cid_116770		-
chr2	32907221	32907264	cid_55786		+
chr22	38885599	38885656	cid_70207		-
chr9	8674073	8674120	cid_109188		-
chr14	68563501	68563573	cid_32506		+
chr9	91725041	91725088	cid_111172		-
chr2	217325784	217325853	cid_62966		+
chr2	200275806	200275847	cid_62140		-
chr1	6896196	6896259	cid_441		+
chr9	115209322	115209353	cid_112215		-
chr19	5048293	5048325	cid_51389		+
chr16	47368330	47368369	cid_39770		-
chr13	114242165	114242217	cid_30368		+
chr15	23813185	23813252	cid_34221		+
chrX	28975687	28975748	cid_114923		+
chr14	102335746	102335794	cid_33760		+
chr4	125617456	125617515	cid_83164		-
chr22	43044887	43044930	cid_70427		-
chr6	97694343	97694385	cid_93736		-
chr10	21233607	21233653	cid_11284		-
chr7	78889795	78889864	cid_99669		-
chr12	18286471	18286502	cid_22432		-
chr19	5020299	5020342	cid_51378		+
chr9	4192585	4192637	cid_108985		-
chr8	102776349	102776384	cid_106985		-
chrX	40583611	40583649	cid_115174		-
chr7	47387402	47387454	cid_98211		-
chr14	30355356	30355413	cid_30920		-
chr2	189166673	189166727	cid_61774		+
chr14	20811553	20811586	cid_30477		-
chr15	28066809	28066844	cid_34416		-
chr1	63884733	63884786	cid_3711		+
chr10	128006841	128006892	cid_15569		-
chr2	236422976	236423038	cid_63552		+
chr7	136706815	136706866	cid_102339		-
chr22	20122434	20122481	cid_68951		+
chr17	65433027	65433059	cid_46807		+
chr2	85380869	85380909	cid_57947		+
chr17	37437888	37437949	cid_44632		-
chr4	183447969	183448030	cid_84428		+
chr18	72103173	72103230	cid_50567		-
chr2	159916405	159916453	cid_60461		+
chr3	50052147	50052209	cid_73504		+
chr7	73942541	73942573	cid_99364		+
chr1	38334357	38334394	cid_2259		-
chr21	15744244	15744288	cid_67187		-
chr11	63914236	63914297	cid_18463		-
chr14	88990046	88990086	cid_33190		-
chr12	65623394	65623443	cid_24163		+
chr10	80978212	80978271	cid_13414		+
chr8	51363984	51364037	cid_105275		+
chr18	56023895	56023943	cid_50248		+
chr3	192540473	192540508	cid_79195		-
chr1	85930293	85930331	cid_4714		-
chr8	56913771	56913838	cid_105410		+
chr6	108683208	108683242	cid_93962		+
chr20	59889190	59889241	cid_66795		+
chr22	22072239	22072276	cid_69011		-
chr8	100091510	100091553	cid_106869		+
chr2	183198332	183198394	cid_61418		-
chr16	78537008	78537051	cid_41029		+
chr5	168212221	168212276	cid_90394		-
chr2	72489708	72489754	cid_57299		-
chr19	38462367	38462399	cid_53118		+
chr3	111667374	111667419	cid_75503		+
chr12	57735731	57735774	cid_23989		-
chr12	67401047	67401091	cid_24280		-
chr3	17392332	17392379	cid_72084		-
chr14	24874297	24874348	cid_30565		+
chr5	147158860	147158902	cid_89663		-
chr12	122777788	122777823	cid_26595		-
chr17	65882892	65882925	cid_46848		+
chr7	79003464	79003509	cid_99712		-
chr10	32595810	32595859	cid_11728		-
chr1	61614003	61614061	cid_3592		+
chr1	3427575	3427607	cid_300		-
chr5	149896704	149896757	cid_89762		+
chr5	121789866	121789931	cid_88620		+
chr1	35554310	35554360	cid_2134		+
chr2	23646041	23646080	cid_55087		+
chr20	56283788	56283834	cid_66588		-
chr7	129302226	129302279	cid_101733		+
chr15	37209480	37209524	cid_34724		-
chr2	63641580	63641630	cid_56942		-
chr17	61437008	61437052	cid_46417		+
chr7	3367534	3367577	cid_96550		+
chr6	90243727	90243762	cid_93587		+
chr9	134322628	134322676	cid_113211		+
chr4	1342814	1342860	cid_79561		+
chr10	71831639	71831673	cid_12781		+
chr6	163360722	163360762	cid_95690		+
chr22	50753883	50753932	cid_70953		-
chr10	124712956	124713005	cid_15417		-
chr7	140860033	140860078	cid_102612		+
chr11	66516351	66516396	cid_18720		+
chr10	94617915	94617952	cid_13871		+
chr1	164583591	164583647	cid_6589		+
chr20	59877594	59877648	cid_66749		+
chr6	166049759	166049811	cid_95841		-
chr2	61413270	61413326	cid_56794		+
chr3	117436021	117436080	cid_76161		-
chr1	67510584	67510617	cid_4029		-
chr2	153238914	153238971	cid_60164		+
chr10	32329468	32329519	cid_11722		-
chr6	34615005	34615038	cid_92095		-
chr12	40466981	40467032	cid_23210		-
chr8	125592165	125592211	cid_107691		-
chr7	78940227	78940291	cid_99672		-
chr11	93921900	93921932	cid_20064		-
chr10	127870077	127870128	cid_15566		-
chr9	82246766	82246830	cid_110617		+
chr15	93898556	93898627	cid_37813		+
chr17	66985433	66985465	cid_46888		-
chr7	6190820	6190863	cid_96921		+
chr19	57021285	57021327	cid_54082		+
chr7	128895401	128895458	cid_101650		+
chr17	71002773	71002835	cid_47003		-
chr17	55174648	55174699	cid_45570		+
chr17	34953195	34953245	cid_44408		+
chr6	126115618	126115662	cid_94410		+
chr19	41731427	41731497	cid_53288		+
chr1	10167243	10167282	cid_879		+
chr20	62529575	62529616	cid_67100		+
chr9	91654884	91654935	cid_111167		-
chr12	70732853	70732919	cid_24409		+
chrX	6039163	6039202	cid_113958		-
chr15	93454078	93454141	cid_37763		+
chr5	102291598	102291650	cid_87972		+
chr11	79121979	79122036	cid_19415		-
chr2	10283621	10283683	cid_54686		+
chr12	118619606	118619655	cid_26396		-
chr2	200251481	200251542	cid_62133		-
chr10	63818393	63818424	cid_12593		+
chr5	6771587	6771628	cid_84997		+
chr18	39192921	39192955	cid_49365		-
chr2	80004534	80004586	cid_57797		+
chr1	51246202	51246252	cid_3127		-
chr2	198322051	198322120	cid_62068		+
chr19	15409255	15409295	cid_52046		-
chr6	116972031	116972082	cid_94212		-
chr8	18612939	18612978	cid_104238		-
chr22	41563632	41563699	cid_70354		+
chr3	150138268	150138335	cid_77687		+
chr13	28715132	28715173	cid_27653		+
chr4	38126909	38126966	cid_80693		+
chr3	159241123	159241162	cid_77935		+
chr4	57869273	57869326	cid_81134		+
chr7	50687447	50687520	cid_98373		-
chr9	20799707	20799776	cid_109670		+
chr11	92470678	92470728	cid_20022		+
chr6	56329110	56329178	cid_92842		-
chrX	130019073	130019127	cid_118049		-
chr1	216917777	216917827	cid_8486		-
chr9	88282688	88282735	cid_110987		-
chr14	88773649	88773720	cid_33175		-
chr8	104765788	104765819	cid_107135		+
chr11	133823243	133823297	cid_21609		-
chr1	235380518	235380552	cid_9340		-
chr20	397597	397640	cid_64356		+
chr5	58971080	58971146	cid_86639		-
chr14	71472292	71472343	cid_32680		+
chr21	35045712	35045759	cid_67941		+
chr17	62540130	62540163	cid_46483		-
chr11	1441487	1441528	cid_16158		+
chr17	38376390	38376424	cid_44689		+
chr2	26001287	26001330	cid_55327		-
chr14	81149321	81149367	cid_33102		-
chr16	1788789	1788834	cid_38544		+
chr8	89350500	89350535	cid_106474		+
chr1	76616513	76616549	cid_4343		+
chr2	134280803	134280858	cid_59550		-
chr19	59075350	59075391	cid_54193		-
chr3	2529310	2529359	cid_71232		+
chr6	21220118	21220159	cid_91604		+
chr3	24314551	24314605	cid_72375		-
chr3	178878182	178878237	cid_78612		+
chr2	58412134	58412173	cid_56747		-
chr2	201249678	201249726	cid_62183		+
chr6	45280520	45280557	cid_92642		-
chr17	1357491	1357535	cid_42492		-
chr2	191545324	191545378	cid_61860		+
chr1	62278098	62278136	cid_3669		+
chr12	112525209	112525267	cid_26172		-
chr7	136688088	136688131	cid_102330		-
chr17	38508121	38508162	cid_44719		+
chr19	31783996	31784064	cid_52694		-
chr17	59907025	59907060	cid_46315		-
chr20	10556420	10556466	cid_64840		+
chr22	17856137	17856210	cid_68800		+
chr17	20778557	20778607	cid_43727		+
chr3	116263102	116263176	cid_75875		-
chr11	36153597	36153632	cid_17744		+
chr14	63928545	63928619	cid_32225		-
chr1	36759370	36759422	cid_2236		+
chr3	184590042	184590112	cid_78858		+
chr12	97890540	97890593	cid_25337		+
chr12	39796884	39796942	cid_23179		-
chr1	8694503	8694546	cid_718		-
chr4	87613620	87613686	cid_82039		+
chr2	218854058	218854095	cid_63032		-
chr2	135008200	135008251	cid_59598		+
chr17	44219566	44219612	cid_45050		-
chr1	217679924	217679956	cid_8528		-
chr5	59254889	59254936	cid_86721		-
chr13	96838327	96838366	cid_29409		+
chr8	10659790	10659836	cid_103865		-
chr1	63020412	63020469	cid_3696		-
chr4	96373795	96373849	cid_82292		-
chr18	4253196	4253238	cid_48217		-
chr20	34637492	34637552	cid_65558		-
chr12	7274685	7274739	cid_22071		+
chr9	136257849	136257883	cid_113318		+
chr12	57778395	57778427	cid_24005		-
chr10	123733118	123733163	cid_15399		-
chr17	15148006	15148058	cid_43363		-
chr14	103142254	103142301	cid_33840		+
chrX	77035463	77035509	cid_116722		-
chr8	74650123	74650166	cid_106130		-
chr1	182819353	182819405	cid_7506		+
chr20	59859414	59859451	cid_66728		+
chr18	46258029	46258069	cid_49723		+
chr13	25463733	25463771	cid_27575		-
chr11	92143561	92143611	cid_19860		+
chr2	145202972	145203020	cid_59840		-
chr3	149328040	149328074	cid_77644		-
chr2	129070808	129070858	cid_59432		-
chr14	39766909	39766962	cid_31480		+
chr4	80960180	80960226	cid_81783		-
chr18	6392357	6392410	cid_48316		-
chrX	102101654	102101687	cid_117130		+
chr2	142469542	142469583	cid_59771		-
chr17	10064019	10064073	cid_43235		-
chr10	16842093	16842133	cid_11108		-
chr17	75480680	75480721	cid_47398		+
chr15	61334664	61334698	cid_36053		-
chr11	115135695	115135738	cid_20752		-
chr1	156697670	156697716	cid_6243		-
chr4	175209244	175209299	cid_84248		+
chr12	46617083	46617135	cid_23406		-
chr15	70385022	70385060	cid_36728		-
chr5	138507961	138508018	cid_89218		-
chr8	60368437	60368471	cid_105466		+
chr7	101469142	101469202	cid_100575		+
chr9	74584218	74584253	cid_110456		+
chrX	107842525	107842587	cid_117281		+
chr11	118919350	118919402	cid_20983		-
chr8	9630476	9630527	cid_103819		+
chr13	74616799	74616849	cid_28820		-
chr6	500786	500837	cid_90956		-
chr2	30780155	30780197	cid_55662		+
chr17	27731147	27731194	cid_44015		+
chr2	223490949	223490982	cid_63125		-
chr1	227251032	227251071	cid_8903		-
chr8	63219986	63220021	cid_105540		+
chr3	7056015	7056058	cid_71490		+
chr1	173428249	173428307	cid_7010		-
chr18	25622490	25622546	cid_48910		-
chr3	56638590	56638623	cid_73821		+
chr4	864171	864204	cid_79500		-
chr2	122236090	122236143	cid_59162		-
chr4	5828727	5828768	cid_79903		-
chr15	77228146	77228190	cid_37056		+
chr6	4878587	4878620	cid_91099		+
chr22	36750945	36751018	cid_70110		-
chr3	47466519	47466576	cid_73255		-
chr7	156375672	156375725	cid_103048		-
chr5	73186064	73186100	cid_87179		+
chr5	148907746	148907784	cid_89700		-
chr5	154244179	154244239	cid_89875		+
chr16	73029837	73029888	cid_40756		-
chr6	36568127	36568183	cid_92226		+
chr8	72140870	72140914	cid_106054		-
chr9	8692919	8692958	cid_109194		-
chr4	21513674	21513705	cid_80411		-
chr2	100598569	100598602	cid_58322		-
chr22	37814260	37814299	cid_70131		-
chr15	93178265	93178319	cid_37742		-
chr19	5966391	5966444	cid_51480		-
chr5	38549383	38549439	cid_85997		-
chr7	23544891	23544930	cid_97418		-
chr11	47562735	47562782	cid_18131		-
chr17	59284536	59284584	cid_46204		+
chrX	73303243	73303295	cid_116413		-
chr12	111743557	111743608	cid_26086		+
chr11	30476847	30476902	cid_17434		-
chr12	56160889	56160932	cid_23905		-
chr5	291574	291619	cid_84734		+
chr1	230557811	230557851	cid_9119		-
chr3	89322398	89322431	cid_75122		+
chr17	19865418	19865478	cid_43694		-
chrX	18517230	18517275	cid_114601		+
chr16	2804279	2804324	cid_38605		+
chr4	15629909	15629952	cid_80179		-
chr4	1877162	1877200	cid_79618		+
chr14	68563648	68563680	cid_32508		+
chr2	28541587	28541633	cid_55460		+
chrM	12191	12235	cid_113817		+
chr9	125989400	125989445	cid_112572		-
chr12	1434418	1434465	cid_21758		+
chr13	77704676	77704711	cid_28920		-
chr13	114503312	114503364	cid_30404		+
chr15	44297855	44297896	cid_35109		-
chr1	67007348	67007379	cid_3943		+
chr4	39834294	39834334	cid_80750		-
chr1	179197473	179197508	cid_7293		-
chr7	65363727	65363782	cid_98528		+
chr5	164520519	164520565	cid_90121		+
chr3	153882476	153882515	cid_77776		+
chr16	69833482	69833539	cid_40620		+
chr5	60647904	60647955	cid_86780		+
chr14	103454617	103454661	cid_33903		-
chr2	218715273	218715345	cid_63004		-
chr1	156064707	156064747	cid_6172		+
chr7	140161015	140161055	cid_102554		-
chr2	19529898	19529967	cid_54989		-
chr6	76615979	76616018	cid_93248		+
chr1	224573387	224573459	cid_8688		-
chr6	2082353	2082394	cid_91004		-
chr4	20333775	20333812	cid_80317		+
chr13	94563735	94563795	cid_29270		+
chr13	50237560	50237594	cid_28387		-
chr17	12017644	12017708	cid_43308		+
chr17	58462291	58462326	cid_46091		-
chr1	185756304	185756343	cid_7630		+
chr7	114079792	114079826	cid_101296		+
chr20	48704808	48704855	cid_66197		-
chr8	48812190	48812233	cid_105204		-
chr19	18473788	18473826	cid_52256		+
chr5	128898561	128898604	cid_88838		+
chr9	102482008	102482060	cid_111806		-
chr4	129780051	129780091	cid_83219		+
chr18	4305521	4305555	cid_48222		-
chr19	33454767	33454819	cid_52783		-
chr9	94639544	94639607	cid_111269		-
chr11	48168347	48168389	cid_18201		+
chr7	154735946	154735979	cid_102988		-
chr17	40629397	40629443	cid_44791		+
chr12	67106758	67106810	cid_24215		-
chr1	35777771	35777826	cid_2144		+
chr6	5678014	5678065	cid_91142		+
chr3	125235866	125235911	cid_76675		+
chr5	168144960	168144998	cid_90339		-
chr17	3981359	3981414	cid_42792		-
chr3	4463601	4463668	cid_71320		-
chr3	37976485	37976537	cid_72915		+
chr16	84555	84605	cid_38388		-
chr12	7052969	7053022	cid_22060		+
chr3	181332341	181332387	cid_78679		+
chr6	158441531	158441593	cid_95374		+
chr11	112882726	112882771	cid_20575		+
chr8	90722947	90722979	cid_106578		-
chr12	11830521	11830568	cid_22270		+
chr2	25456601	25456650	cid_55257		-
chr16	58198886	58198941	cid_40301		-
chr13	97998692	97998737	cid_29443		+
chr11	92364475	92364529	cid_19979		+
chr1	180630002	180630056	cid_7438		+
chr5	107423103	107423138	cid_88113		-
chr6	163133739	163133773	cid_95673		-
chr19	32975712	32975750	cid_52747		+
chr12	57736720	57736778	cid_23997		-
chr7	47391018	47391061	cid_98222		-
chr12	129649454	129649487	cid_26942		-
chr12	15502255	15502293	cid_22378		+
chr20	48315846	48315887	cid_66178		-
chr2	227721829	227721876	cid_63217		+
chr17	76832644	76832693	cid_47491		-
chr15	78069624	78069676	cid_37087		-
chr20	8435171	8435240	cid_64720		+
chr18	55785537	55785582	cid_50213		+
chr1	196283515	196283558	cid_7713		-
chr15	67359431	67359473	cid_36507		+
chr9	95403640	95403680	cid_111353		-
chr3	64560383	64560432	cid_74207		-
chr14	100450684	100450756	cid_33673		+
chr16	58604352	58604404	cid_40344		-
chr1	153598280	153598335	cid_5966		-
chr17	445912	445953	cid_42270		-
chr7	82041114	82041156	cid_99851		-
chr5	77367370	77367421	cid_87270		-
chr12	124823036	124823078	cid_26697		-
chr19	57022353	57022409	cid_54091		+
chr8	141562617	141562664	cid_108438		-
chr2	177008952	177008989	cid_61228		+
chr10	104703836	104703870	cid_14412		+
chr20	60120617	60120664	cid_66846		+
chr3	43458235	43458280	cid_73102		-
chr13	22091585	22091630	cid_27485		-
chr4	40102764	40102801	cid_80797		+
chr14	27253957	27253998	cid_30666		+
chr9	37222343	37222394	cid_110256		+
chr1	42026811	42026863	cid_2469		-
chr17	4742531	4742575	cid_42834		+
chr6	90857704	90857747	cid_93636		-
chr9	35728397	35728438	cid_110157		-
chr18	54383323	54383381	cid_50152		+
chr2	64671116	64671165	cid_56995		-
chr5	58849716	58849760	cid_86548		-
chr3	181406230	181406270	cid_78749		+
chr16	66766410	66766443	cid_40457		-
chrX	117108497	117108554	cid_117533		-
chr2	72371518	72371556	cid_57260		-
chr7	23450154	23450223	cid_97403		-
chr6	42049832	42049889	cid_92460		+
chr17	78796603	78796657	cid_47664		+
chr13	28827719	28827760	cid_27665		+
chr7	129471526	129471576	cid_101747		-
chr3	29869520	29869586	cid_72656		+
chr11	129061381	129061430	cid_21462		-
chr4	62069009	62069060	cid_81144		+
chr20	62229675	62229724	cid_67061		-
chr9	86066202	86066242	cid_110713		-
chr7	27948623	27948663	cid_97565		-
chr8	90759571	90759617	cid_106588		-
chr3	23327498	23327544	cid_72292		+
chr1	24021317	24021363	cid_1641		+
chrX	138993790	138993855	cid_118565		-
chr18	32661385	32661424	cid_49107		+
chr17	55603735	55603799	cid_45804		+
chr11	34350130	34350174	cid_17627		-
chr14	33841504	33841570	cid_31244		+
chr9	97054768	97054818	cid_111493		+
chr3	41741899	41741930	cid_73018		-
chr16	84780437	84780491	cid_41607		+
chr3	173122438	173122493	cid_78420		+
chr11	121955509	121955540	cid_21094		-
chrX	53125572	53125626	cid_115718		+
chr2	190599775	190599822	cid_61846		+
chr4	183422171	183422240	cid_84410		+
chr7	5567091	5567160	cid_96864		-
chr12	67148117	67148157	cid_24222		-
chr4	187577678	187577731	cid_84663		-
chr10	102758559	102758614	cid_14238		+
chr5	53347775	53347812	cid_86235		-
chr9	128589870	128589927	cid_112882		+
chr12	16185983	16186040	cid_22421		+
chr9	127287533	127287592	cid_112698		-
chr16	82758699	82758741	cid_41499		+
chr4	140868885	140868932	cid_83349		-
chr12	70713248	70713286	cid_24403		+
chr20	57470120	57470174	cid_66664		+
chr2	208014762	208014818	cid_62616		-
chr11	14027148	14027181	cid_16768		+
chr11	125092280	125092325	cid_21255		+
chr5	43694868	43694921	cid_86160		+
chr14	27286716	27286757	cid_30692		+
chr6	107111828	107111864	cid_93906		+
chr18	18556316	18556377	cid_48660		-
chr10	128007098	128007141	cid_15571		-
chr1	173967436	173967478	cid_7037		-
chr5	171341222	171341264	cid_90525		-
chr9	127755122	127755168	cid_112739		-
chr7	26867551	26867599	cid_97502		-
chr9	98077887	98077924	cid_111611		-
chr14	45559922	45559975	cid_31666		+
chr17	4256602	4256648	cid_42826		-
chr12	111766337	111766384	cid_26092		+
chr11	113059364	113059396	cid_20640		+
chr9	108215763	108215810	cid_111962		+
chr14	68549507	68549558	cid_32495		+
chr12	116532954	116533000	cid_26310		-
chr19	34288192	34288226	cid_52830		+
chr7	70253271	70253327	cid_99119		+
chr10	43638393	43638433	cid_12150		+
chr1	6947562	6947605	cid_466		+
chr15	52103842	52103917	cid_35553		+
chr5	93402113	93402164	cid_87864		-
chr11	113039881	113039925	cid_20621		+
chr14	93806320	93806363	cid_33525		+
chr6	155090628	155090667	cid_95169		+
chr11	6425491	6425562	cid_16310		-
chr17	28891037	28891081	cid_44130		-
chr15	93176053	93176090	cid_37741		-
chr15	60880633	60880670	cid_35986		-
chr3	71147712	71147745	cid_74587		-
chr20	33153558	33153615	cid_65461		-
chr18	77248301	77248356	cid_50881		+
chr12	122723348	122723397	cid_26579		-
chr9	8671971	8672043	cid_109187		-
chr1	29276568	29276618	cid_1871		+
chr20	56819003	56819034	cid_66593		-
chr5	61849160	61849219	cid_86863		+
chrX	133070772	133070820	cid_118293		-
chr1	114015037	114015070	cid_5449		+
chr2	121035300	121035355	cid_59009		+
chrX	100380679	100380715	cid_117092		+
chr11	115150961	115151027	cid_20753		-
chr17	18147547	18147587	cid_43628		+
chr19	11101539	11101587	cid_51803		+
chr7	114226055	114226089	cid_101306		+
chr9	34450738	34450773	cid_110077		-
chr10	28895661	28895695	cid_11577		+
chr12	107064570	107064638	cid_25757		+
chr5	33742754	33742795	cid_85766		-
chr19	16490553	16490594	cid_52123		-
chr21	38831563	38831603	cid_68206		+
chr5	114472020	114472053	cid_88462		-
chr15	72632621	72632657	cid_36867		-
chr11	83617392	83617454	cid_19572		-
chr1	68216896	68216936	cid_4045		-
chr3	181329143	181329194	cid_78646		+
chr1	225829714	225829755	cid_8837		-
chr12	124489262	124489299	cid_26685		+
chr2	120673423	120673473	cid_58969		+
chr4	103737894	103737946	cid_82485		-
chr14	64486343	64486407	cid_32271		+
chr9	119704365	119704414	cid_112358		-
chr8	18856178	18856226	cid_104292		-
chr3	45645616	45645663	cid_73178		+
chr16	56262976	56263022	cid_40221		+
chr5	14336946	14336998	cid_85262		+
chr7	156383485	156383532	cid_103050		-
chr1	243407592	243407643	cid_9567		-
chr19	56916558	56916602	cid_54062		+
chr3	45703727	45703770	cid_73180		+
chr12	111553575	111553636	cid_26056		+
chr10	126717707	126717752	cid_15480		-
chr5	126717121	126717180	cid_88788		+
chr2	72893424	72893458	cid_57385		-
chr5	112714472	112714511	cid_88420		-
chr1	247326574	247326613	cid_10106		-
chr7	96312500	96312557	cid_100332		-
chr10	79300423	79300487	cid_13266		-
chr7	158531073	158531118	cid_103431		-
chr17	80210641	80210685	cid_47911		-
chr8	74393159	74393218	cid_106098		-
chr9	94600048	94600085	cid_111240		-
chr20	8412449	8412506	cid_64706		+
chr20	47673219	47673261	cid_66110		+
chr18	39118488	39118545	cid_49336		-
chr2	173837502	173837533	cid_61119		+
chr12	46190785	46190827	cid_23384		+
chr9	87293032	87293089	cid_110795		+
chr1	119688479	119688534	cid_5566		+
chr17	15357558	15357605	cid_43371		-
chr13	40154552	40154593	cid_28025		-
chr8	74733251	74733302	cid_106137		-
chr20	33152053	33152111	cid_65455		-
chr1	164745146	164745179	cid_6710		+
chr3	119809438	119809470	cid_76343		-
chr9	94621929	94621969	cid_111257		-
chr22	27063464	27063510	cid_69339		+
chr7	130769702	130769757	cid_101845		-
chr10	106472313	106472359	cid_14521		+
chr13	36393152	36393212	cid_27891		-
chr6	167014699	167014731	cid_95938		-
chr1	78329198	78329258	cid_4474		+
chr13	51988998	51989042	cid_28504		-
chr3	117126726	117126772	cid_76017		-
chr3	132144741	132144787	cid_77001		+
chr18	43432051	43432112	cid_49542		-
chr9	6612961	6613005	cid_109090		-
chr20	8475870	8475908	cid_64768		+
chr4	99196303	99196348	cid_82357		+
chr14	70082069	70082117	cid_32595		+
chrX	29305538	29305585	cid_115015		+
chr7	99765606	99765661	cid_100464		-
chr17	63630078	63630121	cid_46548		-
chr22	42374767	42374823	cid_70376		+
chr15	68431776	68431831	cid_36642		+
chr13	102893721	102893775	cid_29788		-
chr7	70757572	70757604	cid_99195		+
chr1	175491894	175491936	cid_7107		-
chr2	154825067	154825099	cid_60245		+
chr5	167312675	167312716	cid_90278		+
chr2	170376808	170376851	cid_60982		+
chr9	96386020	96386066	cid_111467		+
chr22	45394531	45394564	cid_70606		-
chr6	128366788	128366842	cid_94464		-
chr3	50044614	50044658	cid_73494		+
chr17	871198	871237	cid_42402		-
chr4	3364104	3364170	cid_79783		+
chr9	94711824	94711861	cid_111323		-
chr5	126364731	126364778	cid_88764		-
chr13	51142047	51142087	cid_28466		+
chr3	48985110	48985164	cid_73406		+
chr2	240901508	240901547	cid_64123		-
chrX	21527882	21527917	cid_114662		+
chr8	41872058	41872101	cid_105061		-
chr2	205701724	205701757	cid_62466		+
chr18	39117392	39117430	cid_49334		-
chr9	4014761	4014811	cid_108937		-
chr11	68232335	68232380	cid_18840		+
chr8	140877510	140877573	cid_108277		-
chr18	53664213	53664257	cid_50142		+
chrX	153343736	153343774	cid_118739		-
chr4	170169637	170169672	cid_84135		-
chr22	21124855	21124917	cid_68989		-
chr20	2825616	2825654	cid_64444		+
chr11	121968937	121968982	cid_21102		-
chr16	50298232	50298285	cid_39985		+
chr18	57000729	57000802	cid_50307		-
chr16	81500131	81500175	cid_41384		+
chr20	42034105	42034152	cid_65821		+
chr16	53249394	53249432	cid_40131		+
chr8	25288302	25288364	cid_104435		-
chr20	48322088	48322132	cid_66182		-
chr6	102211290	102211336	cid_93822		+
chr15	56686202	56686248	cid_35719		+
chr4	7788597	7788644	cid_80013		-
chr16	49736858	49736928	cid_39918		-
chr8	48739784	48739829	cid_105188		-
chr1	164719382	164719433	cid_6700		+
chr14	100287352	100287391	cid_33663		+
chr7	98995346	98995388	cid_100429		-
chr3	115855651	115855708	cid_75721		-
chr3	73591460	73591507	cid_74788		-
chr6	116497039	116497084	cid_94174		+
chr1	61856706	61856761	cid_3658		+
chr3	77149295	77149340	cid_74905		+
chr10	123275167	123275216	cid_15311		-
chr4	159715017	159715059	cid_83990		+
chr8	70468425	70468494	cid_105992		+
chr4	83588427	83588466	cid_81826		-
chr5	150522995	150523040	cid_89783		-
chr10	11096392	11096433	cid_10675		+
chr12	49794647	49794689	cid_23566		+
chr12	83428873	83428916	cid_24807		+
chr2	149035847	149035901	cid_59977		+
chr2	148602994	148603060	cid_59894		+
chr2	114649817	114649853	cid_58645		+
chr9	4278660	4278697	cid_109008		-
chr11	10119225	10119264	cid_16535		-
chr6	163998697	163998741	cid_95786		+
chr13	67554413	67554455	cid_28624		-
chr11	33588516	33588557	cid_17594		+
chr19	10904935	10904988	cid_51784		+
chr2	158635337	158635400	cid_60401		-
chr1	210305905	210305977	cid_8257		+
chr20	50229700	50229744	cid_66251		-
chr11	112846048	112846094	cid_20558		+
chr18	50435459	50435503	cid_49904		+
chr6	10791328	10791383	cid_91216		-
chr2	227638122	227638161	cid_63208		-
chr15	36032407	36032447	cid_34684		+
chr4	155375228	155375263	cid_83905		-
chr6	33230562	33230614	cid_92026		-
chr9	23813341	23813398	cid_109796		-
chr13	110930829	110930891	cid_30047		-
chr15	61330961	61330995	cid_36048		-
chr10	11598550	11598608	cid_10725		-
chrX	73380267	73380301	cid_116439		-
chr9	4729818	4729865	cid_109036		-
chr15	28410982	28411018	cid_34431		-
chr17	57190275	57190306	cid_45974		+
chr12	78241711	78241747	cid_24595		+
chr2	95770540	95770605	cid_58093		-
chr8	142158230	142158288	cid_108536		+
chr11	46811460	46811513	cid_18020		-
chr8	17422973	17423031	cid_104175		+
chr18	24232421	24232472	cid_48879		-
chr6	158737227	158737274	cid_95423		+
chr3	66329400	66329445	cid_74390		+
chr19	45896441	45896487	cid_53459		-
chr2	128241875	128241914	cid_59345		-
chr9	37198864	37198911	cid_110244		+
chr10	53755304	53755350	cid_12428		+
chr15	96711734	96711779	cid_38064		-
chr4	95803396	95803437	cid_82221		+
chr9	119265909	119265961	cid_112333		-
chr10	35707753	35707788	cid_11999		+
chr4	95507881	95507926	cid_82188		+
chr3	52266387	52266431	cid_73679		-
chr7	43665140	43665184	cid_98112		-
chr5	307983	308024	cid_84747		+
chr13	50603765	50603816	cid_28413		-
chr4	136917101	136917139	cid_83263		-
chrX	29182970	29183022	cid_115012		+
chr2	242892510	242892568	cid_64334		+
chr18	77934304	77934355	cid_50912		-
chrX	18083374	18083427	cid_114582		-
chr21	46529113	46529179	cid_68552		+
chrX	117186471	117186508	cid_117559		-
chr13	100897770	100897814	cid_29639		+
chr22	26977064	26977111	cid_69334		-
chr14	21994894	21994926	cid_30508		-
chr10	268963	269012	cid_10147		+
chr6	42413262	42413317	cid_92515		-
chr17	47840558	47840606	cid_45395		-
chr8	32339899	32339967	cid_104868		+
chr11	11899586	11899627	cid_16601		+
chrX	48809481	48809519	cid_115563		-
chr9	82192126	82192189	cid_110587		+
chr13	77741082	77741155	cid_28928		-
chr15	56011279	56011314	cid_35658		-
chr6	5692976	5693030	cid_91150		+
chr2	241719403	241719454	cid_64217		-
chr10	46247782	46247814	cid_12191		+
chr22	30301998	30302040	cid_69751		+
chr7	76626808	76626855	cid_99495		+
chrX	9859922	9859980	cid_114107		+
chrX	138979348	138979385	cid_118556		-
chr19	38711567	38711642	cid_53134		-
chr6	128436214	128436245	cid_94475		-
chr12	121278727	121278772	cid_26487		-
chr11	12726632	12726677	cid_16640		+
chr14	60725022	60725054	cid_32135		+
chr3	29846361	29846415	cid_72650		+
chr4	2009483	2009537	cid_79659		-
chr6	33377529	33377599	cid_92038		+
chr2	240092160	240092215	cid_63934		-
chr5	64091100	64091144	cid_86879		+
chr2	136414249	136414292	cid_59676		+
chr7	129556864	129556905	cid_101764		-
chr12	124985645	124985697	cid_26767		-
chr17	80129192	80129240	cid_47903		-
chr7	135611872	135611920	cid_102284		-
chr2	197306080	197306131	cid_61960		-
chr10	1684954	1685010	cid_10452		-
chr22	50672932	50673004	cid_70938		-
chr19	10564901	10564943	cid_51775		+
chr12	49766588	49766653	cid_23548		+
chrX	118783026	118783058	cid_117700		-
chr10	50950292	50950336	cid_12226		-
chr6	16367540	16367577	cid_91392		-
chr20	59887995	59888045	cid_66787		+
chr10	108851958	108852016	cid_14634		-
chr20	45887129	45887161	cid_65977		-
chr20	51600211	51600249	cid_66311		+
chr2	54891013	54891070	cid_56628		+
chr16	72049811	72049858	cid_40672		+
chr8	121411146	121411185	cid_107602		-
chr7	101851507	101851567	cid_100657		+
chr8	42803192	42803237	cid_105112		+
chr10	70219776	70219817	cid_12732		-
chr4	7907461	7907530	cid_80036		-
chr7	3470170	3470201	cid_96600		+
chr2	206049969	206050033	cid_62514		+
chr12	528150	528193	cid_21659		+
chr5	134169868	134169911	cid_89013		+
chr11	12887216	12887264	cid_16716		+
chr2	77676508	77676563	cid_57677		-
chr11	83400766	83400814	cid_19514		-
chr10	29910435	29910507	cid_11615		-
chr4	139112569	139112608	cid_83269		-
chr9	124364140	124364209	cid_112465		+
chr7	141321265	141321324	cid_102659		+
chr15	25293286	25293347	cid_34292		+
chr15	99256878	99256924	cid_38153		+
chr7	32854100	32854143	cid_97778		+
chr12	13070155	13070204	cid_22319		+
chr21	29941951	29941996	cid_67694		-
chr13	40171377	40171442	cid_28031		-
chr20	32116489	32116545	cid_65365		+
chr22	38237525	38237578	cid_70159		-
chr3	185530543	185530588	cid_78931		-
chr18	19157795	19157847	cid_48717		-
chr1	8611273	8611346	cid_641		-
chr2	205436588	205436646	cid_62326		+
chr15	90156761	90156834	cid_37658		+
chr14	28126119	28126153	cid_30784		-
chr3	5193715	5193765	cid_71370		+
chr2	77760679	77760725	cid_57701		-
chr4	7804809	7804868	cid_80015		-
chr2	3225592	3225647	cid_54373		-
chr21	17605627	17605677	cid_67238		+
chr14	33916622	33916668	cid_31264		+
chr1	8663807	8663871	cid_699		-
chr9	123444738	123444781	cid_112404		-
chr4	1813746	1813802	cid_79609		-
chr2	26050526	26050569	cid_55346		-
chr2	218723088	218723124	cid_63013		-
chr20	61523504	61523550	cid_67011		-
chr18	319490	319536	cid_48096		-
chr2	159988826	159988858	cid_60485		+
chr11	30465950	30465995	cid_17433		-
chr8	140877573	140877621	cid_108278		-
chr11	73041419	73041473	cid_19091		+
chr3	171900691	171900724	cid_78370		+
chr7	129591049	129591097	cid_101791		-
chr17	80499141	80499184	cid_47942		+
chr15	65246933	65246964	cid_36371		+
chr1	26801712	26801766	cid_1700		+
chr8	57118381	57118444	cid_105414		-
chr4	39705605	39705646	cid_80735		+
chr10	14069602	14069649	cid_10965		-
chr7	87904932	87904974	cid_100008		+
chr2	39328335	39328397	cid_55958		-
chr12	105775891	105775926	cid_25666		+
chr1	153861877	153861915	cid_6012		-
chr18	35056810	35056854	cid_49277		-
chr22	30284189	30284227	cid_69733		+
chr2	240259017	240259050	cid_64051		-
chr15	24237635	24237675	cid_34229		+
chr11	115231165	115231216	cid_20805		-
chr2	23983339	23983385	cid_55115		-
chr1	154580335	154580407	cid_6076		-
chr1	12048152	12048191	cid_1043		+
chr2	29993586	29993633	cid_55562		-
chr16	54013976	54014014	cid_40178		+
chr7	90695036	90695084	cid_100092		+
chr3	160259541	160259589	cid_78006		-
chr7	44095796	44095851	cid_98131		+
chr8	142282047	142282106	cid_108552		-
chr2	142782568	142782615	cid_59779		-
chr8	108452662	108452715	cid_107242		-
chrX	76933762	76933807	cid_116713		-
chr16	78311903	78311967	cid_40971		+
chr1	10334433	10334478	cid_916		+
chr2	240180307	240180343	cid_63961		-
chr3	16508240	16508312	cid_72046		-
chr14	90410152	90410206	cid_33385		-
chr6	166162603	166162665	cid_95855		-
chr10	117337405	117337459	cid_15040		+
chr8	62589003	62589057	cid_105521		-
chr17	64332751	64332794	cid_46647		+
chr11	133942877	133942917	cid_21615		+
chr8	42357112	42357161	cid_105089		-
chr10	29899295	29899330	cid_11611		-
chr11	70186810	70186851	cid_18936		+
chrX	5961092	5961156	cid_113946		-
chr6	25129730	25129762	cid_91781		-
chr4	158283210	158283246	cid_83973		+
chr9	107593098	107593138	cid_111940		-
chr14	32569202	32569235	cid_31032		+
chr14	71946429	71946475	cid_32762		+
chr9	128455681	128455720	cid_112796		-
chr18	52957954	52958006	cid_49957		-
chr1	15671609	15671641	cid_1240		+
chrX	128715220	128715272	cid_117972		+
chr7	141038822	141038889	cid_102636		+
chr7	28600672	28600703	cid_97605		+
chr7	101760105	101760149	cid_100650		+
chr2	44115583	44115638	cid_56130		-
chr8	141177456	141177512	cid_108352		-
chr11	83426390	83426424	cid_19531		-
chr5	127409361	127409425	cid_88802		-
chr3	61607658	61607702	cid_74023		+
chr16	373763	373810	cid_38429		-
chr5	33672138	33672211	cid_85731		-
chr7	6743793	6743833	cid_96967		-
chr15	99506519	99506580	cid_38314		+
chr19	30462389	30462431	cid_52537		+
chr11	66920445	66920484	cid_18738		+
chr8	81643017	81643053	cid_106358		-
chr3	78753724	78753771	cid_74980		-
chr6	42337917	42337953	cid_92493		-
chrX	138982831	138982864	cid_118559		-
chr5	114471956	114472022	cid_88461		-
chr7	129564332	129564398	cid_101772		-
chr9	126689517	126689570	cid_112681		-
chr20	3780087	3780137	cid_64504		+
chr8	30995305	30995350	cid_104618		+
chr15	96807434	96807481	cid_38078		-
chrX	76774454	76774487	cid_116664		-
chr12	114274871	114274916	cid_26268		-
chr14	76647259	76647300	cid_32956		+
chr3	4738997	4739057	cid_71346		+
chr5	166836697	166836740	cid_90219		+
chr2	72864281	72864320	cid_57359		-
chr11	12821100	12821144	cid_16686		+
chr1	50575533	50575600	cid_3046		+
chr20	32145268	32145339	cid_65372		+
chr21	17912087	17912139	cid_67349		+
chrX	101937238	101937276	cid_117122		+
chr3	66549703	66549740	cid_74489		-
chr17	29097632	29097673	cid_44143		+
chr14	103083675	103083721	cid_33825		+
chr2	23645287	23645355	cid_55079		+
chr3	188451259	188451309	cid_79134		+
chr11	46041774	46041826	cid_17960		-
chr11	43598319	43598371	cid_17814		+
chr17	35647954	35648003	cid_44456		-
chr1	6009130	6009179	cid_375		-
chr12	1670156	1670201	cid_21794		+
chr4	140958740	140958805	cid_83386		-
chr18	55713747	55713793	cid_50192		+
chr9	127888232	127888275	cid_112762		-
chr14	100263163	100263205	cid_33658		+
chr9	82247411	82247482	cid_110620		+
chr3	77295531	77295599	cid_74936		+
chr6	47872740	47872810	cid_92695		-
chr20	8167443	8167492	cid_64633		+
chr3	14528447	14528515	cid_71997		+
chr12	131507514	131507546	cid_27182		+
chr5	11519093	11519168	cid_85154		-
chr19	34719056	34719120	cid_52844		+
chr22	36405234	36405287	cid_70072		-
chr22	47348887	47348920	cid_70795		+
chr19	10042642	10042708	cid_51729		-
chr19	51061328	51061370	cid_53877		-
chr4	107051780	107051828	cid_82584		-
chr8	75515725	75515770	cid_106162		-
chr19	56988177	56988218	cid_54067		-
chr13	108248873	108248920	cid_29951		-
chr4	71872069	71872124	cid_81470		+
chr15	81959572	81959614	cid_37200		-
chr22	25203328	25203377	cid_69193		+
chr8	60008420	60008476	cid_105450		-
chr9	8729443	8729477	cid_109208		-
chr8	109233827	109233895	cid_107267		-
chr10	83755468	83755502	cid_13567		+
chr12	85643185	85643227	cid_24824		+
chr17	80588373	80588419	cid_47961		-
chr2	164511952	164512008	cid_60663		-
chr9	20614380	20614416	cid_109651		-
chr7	69438014	69438069	cid_98887		+
chr1	26789235	26789281	cid_1699		-
chr7	127646434	127646468	cid_101576		+
chr3	188471564	188471601	cid_79136		+
chr1	114029266	114029303	cid_5458		+
chr3	57018133	57018164	cid_73841		-
chr17	74431531	74431578	cid_47279		-
chr17	11984253	11984297	cid_43289		+
chr9	123311500	123311553	cid_112393		-
chr2	69694264	69694306	cid_57142		-
chr8	65033550	65033593	cid_105692		-
chr5	77939871	77939912	cid_87334		-
chr10	14019125	14019158	cid_10936		-
chr17	807611	807652	cid_42346		-
chr10	14590708	14590755	cid_11062		-
chr5	42613767	42613798	cid_86128		+
chr5	77834650	77834694	cid_87302		-
chr6	19571026	19571065	cid_91510		-
chr17	36608551	36608582	cid_44527		+
chr8	141892431	141892477	cid_108491		-
chr15	92420178	92420215	cid_37701		+
chr16	89368262	89368321	cid_42063		-
chr15	31627692	31627724	cid_34592		+
chr1	217155054	217155104	cid_8508		-
chr3	159383324	159383387	cid_77955		+
chr2	128498466	128498514	cid_59378		-
chrX	123139828	123139861	cid_117834		+
chr7	157564327	157564371	cid_103255		-
chr2	148833220	148833251	cid_59958		+
chr17	47093826	47093870	cid_45329		+
chr1	41192073	41192115	cid_2430		+
chr9	36207629	36207674	cid_110197		+
chr2	69692322	69692372	cid_57135		-
chr3	160492039	160492073	cid_78022		+
chr11	2994905	2994963	cid_16224		-
chr5	80026720	80026753	cid_87399		+
chr1	231405691	231405746	cid_9128		+
chr1	175928441	175928493	cid_7129		-
chr11	118402221	118402286	cid_20919		+
chr1	81824008	81824071	cid_4499		+
chr12	19288505	19288575	cid_22439		+
chr9	88343604	88343642	cid_110997		-
chr8	131105394	131105436	cid_107907		-
chr22	24172295	24172343	cid_69110		+
chr15	93923977	93924009	cid_37820		+
chr1	2176897	2176952	cid_215		+
chr8	15548028	15548092	cid_104101		+
chrX	131842951	131843014	cid_118148		-
chr20	33059504	33059548	cid_65444		+
chr18	18551612	18551646	cid_48659		-
chr15	96729688	96729747	cid_38067		-
chr10	63717794	63717827	cid_12586		+
chr13	77900265	77900312	cid_28963		-
chr3	181361031	181361073	cid_78722		+
chr1	225836922	225836977	cid_8843		-
chrX	46859256	46859307	cid_115377		+
chr6	15386676	15386748	cid_91363		+
chr13	108146272	108146307	cid_29932		-
chr13	101174799	101174830	cid_29702		+
chr9	80032091	80032133	cid_110505		+
chr18	53090823	53090865	cid_50024		-
chr10	72135940	72136015	cid_12800		-
chr2	242274899	242274935	cid_64259		+
chr19	56749431	56749464	cid_54047		-
chr11	78958448	78958488	cid_19373		-
chr2	72801857	72801917	cid_57350		-
chr1	98684381	98684456	cid_5153		+
chr6	112164076	112164144	cid_94119		-
chr7	73890306	73890362	cid_99318		+
chr3	64148952	64148996	cid_74171		-
chrX	49736692	49736732	cid_115581		+
chr3	4769798	4769837	cid_71357		+
chr15	57281708	57281779	cid_35819		+
chr3	116820985	116821038	cid_75945		-
chr1	113939858	113939921	cid_5423		+
chr7	131958131	131958172	cid_101927		-
chr6	131354682	131354750	cid_94573		-
chr4	114670455	114670511	cid_82895		-
chr2	86700246	86700288	cid_58000		+
chr9	137307311	137307352	cid_113402		+
chr2	30019733	30019770	cid_55587		-
chr2	98179868	98179908	cid_58160		-
chr10	80980309	80980369	cid_13428		+
chr7	31116937	31117007	cid_97728		+
chr18	22860460	22860506	cid_48819		-
chr5	111077744	111077792	cid_88288		-
chr1	35550642	35550677	cid_2131		+
chr7	127362344	127362390	cid_101523		+
chr8	31695681	31695712	cid_104746		+
chr20	51612312	51612354	cid_66374		+
chr9	20379819	20379856	cid_109627		-
chr7	151163846	151163897	cid_102885		-
chr20	51612144	51612182	cid_66373		+
chr14	34011232	34011283	cid_31280		+
chr1	85923212	85923269	cid_4694		-
chr2	48095408	48095444	cid_56391		-
chr7	127026301	127026352	cid_101514		-
chr11	44752163	44752201	cid_17848		+
chr1	164718861	164718897	cid_6696		+
chr3	160550797	160550847	cid_78052		+
chr18	416948	416979	cid_48105		-
chr3	12943760	12943826	cid_71888		-
chr3	48686734	48686782	cid_73360		-
chr2	239279193	239279249	cid_63878		+
chr3	32314551	32314605	cid_72722		+
chr11	9485643	9485687	cid_16508		+
chrX	154837548	154837602	cid_118803		-
chr5	10357449	10357495	cid_85075		+
chr1	239811539	239811593	cid_9462		+
chr10	104025644	104025712	cid_14364		+
chr10	89067819	89067872	cid_13715		-
chr4	141298310	141298355	cid_83449		+
chr17	76914553	76914612	cid_47500		-
chr1	112216472	112216515	cid_5327		+
chr15	30061270	30061304	cid_34548		-
chr20	32858269	32858306	cid_65423		-
chr22	20238930	20238986	cid_68959		-
chr22	51145142	51145197	cid_71013		+
chr6	109818516	109818554	cid_94034		-
chr19	10021649	10021699	cid_51713		-
chr1	167390282	167390321	cid_6809		+
chr11	70643920	70643965	cid_18982		-
chr4	166331983	166332025	cid_84071		+
chr1	93226271	93226313	cid_4971		-
chr20	33032439	33032477	cid_65437		+
chr17	26395579	26395633	cid_43898		+
chr17	70523469	70523505	cid_46915		-
chr7	121021833	121021879	cid_101423		-
chr4	111081989	111082020	cid_82757		-
chr5	40969585	40969628	cid_86069		+
chr5	146105985	146106020	cid_89568		-
chr3	15483809	15483863	cid_72025		+
chr7	70633753	70633807	cid_99141		+
chr2	32747135	32747196	cid_55771		+
chrX	74518210	74518250	cid_116551		+
chr2	66719252	66719326	cid_57052		+
chr3	187919983	187920026	cid_78998		+
chr8	65034106	65034168	cid_105698		-
chrX	24225175	24225214	cid_114717		+
chr9	14097134	14097167	cid_109289		-
chr6	56685932	56685985	cid_92911		-
chrX	29421418	29421466	cid_115027		+
chr3	195056186	195056240	cid_79296		-
chr8	97571036	97571081	cid_106738		+
chr1	162643482	162643530	cid_6472		+
chr10	80923660	80923704	cid_13389		+
chr9	20500934	20500978	cid_109632		-
chr17	57856891	57856939	cid_46028		+
chr7	64161828	64161859	cid_98482		+
chr1	97826238	97826282	cid_5097		-
chr7	101621177	101621242	cid_100626		+
chr1	245637708	245637747	cid_9879		+
chr16	49700360	49700411	cid_39910		-
chr3	134090357	134090393	cid_77161		-
chr6	127691656	127691701	cid_94455		+
chr22	28862467	28862505	cid_69499		-
chr9	130716076	130716121	cid_112995		-
chr7	78453461	78453505	cid_99625		-
chr2	72537887	72537946	cid_57310		-
chr8	120638099	120638149	cid_107588		-
chrX	5976182	5976241	cid_113949		-
chr12	78241814	78241863	cid_24596		+
chrX	38431515	38431561	cid_115137		+
chr10	63761098	63761129	cid_12590		+
chr1	150357118	150357192	cid_5873		+
chr8	131312798	131312861	cid_107968		-
chr2	73195312	73195357	cid_57447		-
chr3	51622793	51622851	cid_73629		+
chr11	496059	496102	cid_16075		-
chr7	108086994	108087054	cid_101009		-
chr19	1910860	1910899	cid_51122		+
chr1	52303283	52303326	cid_3212		-
chr6	7784686	7784719	cid_91185		+
chr2	36797557	36797599	cid_55845		-
chr1	67103056	67103127	cid_3973		+
chr10	125840848	125840883	cid_15429		-
chr11	10295272	10295319	cid_16558		-
chr11	92619476	92619527	cid_20038		+
chr19	14602360	14602416	cid_51989		-
chr16	58573400	58573432	cid_40327		-
chr22	29306621	29306684	cid_69617		+
chr15	64875856	64875892	cid_36339		+
chr21	30754096	30754139	cid_67726		+
chr2	38553818	38553873	cid_55926		-
chr5	132222347	132222390	cid_88934		-
chr13	113626595	113626658	cid_30214		+
chrX	47067789	47067858	cid_115404		+
chr5	64097335	64097388	cid_86881		+
chr3	62477187	62477226	cid_74139		-
chr19	36703346	36703386	cid_52921		-
chr6	90242482	90242519	cid_93582		+
chr5	102144071	102144117	cid_87965		+
chr6	148062929	148062979	cid_94938		+
chr1	87430832	87430870	cid_4777		+
chr6	507283	507327	cid_90962		-
chr7	11850807	11850844	cid_97105		-
chr1	42249001	42249043	cid_2482		-
chr15	56502600	56502656	cid_35701		-
chr13	111838438	111838474	cid_30112		+
chrX	66789276	66789335	cid_116050		+
chr9	100183996	100184039	cid_111761		+
chr13	100896754	100896806	cid_29634		+
chr5	33671069	33671112	cid_85721		-
chr18	39185320	39185371	cid_49356		-
chr11	65839276	65839333	cid_18638		+
chr20	32858401	32858449	cid_65424		-
chr6	41067574	41067626	cid_92427		+
chr1	15201225	15201284	cid_1211		+
chr2	80527431	80527482	cid_57896		+
chr2	236413959	236414002	cid_63512		+
chr1	24090288	24090345	cid_1644		-
chr5	1103589	1103663	cid_84897		-
chr3	45714097	45714137	cid_73183		+
chr18	19015183	19015236	cid_48700		+
chr2	200208938	200208997	cid_62128		-
chr7	79083101	79083161	cid_99741		+
chr5	36952055	36952124	cid_85900		+
chr12	79481643	79481689	cid_24626		+
chr16	15611629	15611699	cid_39093		+
chr2	80137090	80137131	cid_57800		+
chr17	75141185	75141233	cid_47339		+
chr6	31724274	31724324	cid_92005		+
chr2	120581228	120581267	cid_58950		+
chr10	34516553	34516605	cid_11795		-
chr2	142449025	142449087	cid_59768		-
chr13	113527143	113527210	cid_30192		+
chrX	123207195	123207248	cid_117865		+
chr10	43638755	43638829	cid_12152		+
chr5	112442302	112442350	cid_88363		-
chr2	130805486	130805545	cid_59439		-
chr12	122905935	122905987	cid_26608		-
chr3	167205900	167205965	cid_78083		-
chr11	78994121	78994169	cid_19381		-
chr17	8479869	8479916	cid_43055		-
chrX	110224724	110224772	cid_117358		+
chr19	49607574	49607620	cid_53791		+
chr3	173545384	173545424	cid_78444		+
chr1	243687846	243687905	cid_9624		-
chr16	71763314	71763368	cid_40662		-
chr5	108269299	108269335	cid_88186		+
chr17	57916992	57917029	cid_46053		+
chr10	108454834	108454892	cid_14591		-
chr3	49046287	49046349	cid_73413		+
chr9	129191711	129191744	cid_112927		+
chr8	74548032	74548092	cid_106111		-
chr15	71585004	71585044	cid_36770		+
chr1	7189982	7190042	cid_482		+
chr14	27162734	27162793	cid_30648		+
chr3	117336953	117336998	cid_76096		-
chr8	102707252	102707299	cid_106978		-
chrX	5901801	5901836	cid_113932		-
chr7	95794716	95794768	cid_100311		-
chr4	6848880	6848934	cid_79981		+
chr6	5443505	5443568	cid_91124		+
chr3	133920703	133920748	cid_77121		-
chr15	61438926	61438966	cid_36095		-
chr8	48976989	48977020	cid_105230		+
chr11	115339365	115339418	cid_20836		-
chr12	129788193	129788233	cid_26968		-
chr8	65591704	65591746	cid_105818		-
chr2	99904142	99904186	cid_58213		+
chr3	171934615	171934665	cid_78374		+
chr3	123238063	123238109	cid_76460		-
chr3	136149692	136149732	cid_77243		-
chr1	164624923	164624979	cid_6640		+
chr4	107888084	107888119	cid_82623		-
chrX	57623488	57623542	cid_115886		+
chr4	123758820	123758877	cid_83101		+
chr12	130314994	130315059	cid_27065		-
chr5	147147618	147147654	cid_89658		-
chr5	164110197	164110231	cid_90090		+
chr7	157174105	157174153	cid_103109		+
chr3	28713826	28713867	cid_72524		+
chr2	239092590	239092642	cid_63860		-
chr11	19728050	19728108	cid_17122		+
chr14	71848560	71848598	cid_32746		+
chr22	29744968	29745027	cid_69689		-
chr3	188342411	188342457	cid_79119		+
chr17	58353267	58353302	cid_46074		-
chr5	115840717	115840765	cid_88507		-
chr2	3241110	3241165	cid_54380		-
chr8	103392586	103392641	cid_107048		-
chr10	34453712	34453747	cid_11782		-
chr10	11067241	11067292	cid_10673		+
chr2	29451087	29451124	cid_55512		-
chr17	49346817	49346875	cid_45501		+
chr12	62683495	62683550	cid_24047		+
chr2	51008614	51008670	cid_56473		-
chr5	163844885	163844940	cid_90067		+
chr2	128497591	128497639	cid_59370		-
chr2	161261193	161261231	cid_60585		-
chr16	31199258	31199298	cid_39700		+
chr3	132911739	132911808	cid_77076		+
chr9	90152056	90152096	cid_111082		+
chr16	50584844	50584896	cid_39998		+
chr7	127023677	127023722	cid_101513		-
chr7	2602082	2602132	cid_96447		+
chr11	57574286	57574333	cid_18272		+
chrX	96488426	96488485	cid_116896		+
chr9	127347313	127347368	cid_112700		-
chr14	70420711	70420748	cid_32615		+
chr11	67663136	67663182	cid_18780		+
chr8	26209712	26209772	cid_104455		+
chr9	117141032	117141071	cid_112303		-
chr10	114814035	114814091	cid_14917		+
chr14	75312447	75312502	cid_32899		+
chr3	188158850	188158893	cid_79091		+
chr5	137495094	137495157	cid_89120		-
chr10	710429	710493	cid_10302		-
chr7	95050230	95050293	cid_100301		-
chr7	66601733	66601778	cid_98655		+
chr20	44845406	44845450	cid_65921		-
chr17	4238715	4238762	cid_42819		-
chr2	9490440	9490491	cid_54642		+
chr14	26394787	26394836	cid_30587		-
chr7	55606494	55606534	cid_98433		-
chr7	133340524	133340579	cid_102072		+
chrX	153627033	153627074	cid_118752		+
chrX	41767760	41767806	cid_115244		-
chr10	61622069	61622109	cid_12507		-
chr3	119580767	119580835	cid_76293		-
chr17	28449174	28449217	cid_44095		+
chr9	128520590	128520661	cid_112819		+
chr17	17589890	17589942	cid_43519		+
chr19	13849158	13849196	cid_51936		+
chr5	170701624	170701662	cid_90483		+
chr2	240918518	240918550	cid_64140		-
chr13	39614636	39614670	cid_27953		+
chr5	112497365	112497426	cid_88364		-
chr1	67037799	67037851	cid_3961		+
chr8	99679049	99679084	cid_106809		-
chr17	79570805	79570848	cid_47825		-
chr11	94900575	94900635	cid_20090		-
chr5	179437837	179437910	cid_90891		-
chr6	12792321	12792366	cid_91263		+
chr5	53301383	53301416	cid_86227		-
chr4	140896557	140896605	cid_83365		-
chrX	118976164	118976197	cid_117721		-
chr6	69811496	69811541	cid_93107		+
chr3	149594058	149594114	cid_77661		+
chr17	17848554	17848614	cid_43612		-
chr17	38611568	38611607	cid_44722		+
chr3	78716028	78716061	cid_74973		-
chr22	47174043	47174098	cid_70745		+
chr5	43307106	43307157	cid_86143		-
chr4	114285083	114285132	cid_82844		+
chr10	103752203	103752235	cid_14325		-
chr19	37568664	37568696	cid_53034		-
chr19	30756376	30756414	cid_52569		+
chr12	117277775	117277819	cid_26369		+
chr15	62182048	62182112	cid_36141		-
chr10	12666219	12666255	cid_10813		+
chr13	29605356	29605404	cid_27669		+
chr5	58887910	58887947	cid_86567		-
chr3	188536838	188536899	cid_79155		+
chr12	80284558	80284595	cid_24701		-
chr18	22740274	22740323	cid_48800		-
chr10	7228205	7228266	cid_10601		-
chr13	35618363	35618398	cid_27840		+
chr9	137705209	137705245	cid_113456		+
chr8	31714009	31714044	cid_104748		+
chr8	65665524	65665578	cid_105825		-
chr20	62044114	62044146	cid_67045		-
chr8	135657130	135657167	cid_108136		-
chr14	50896797	50896860	cid_31799		-
chr1	179274754	179274791	cid_7296		+
chr13	111869732	111869775	cid_30120		+
chr11	125863256	125863292	cid_21331		-
chr17	59476007	59476073	cid_46278		-
chr2	9490619	9490655	cid_54644		+
chr2	85772037	85772081	cid_57975		+
chr15	85939338	85939381	cid_37470		+
chr16	73033396	73033446	cid_40760		-
chr2	109206675	109206718	cid_58535		+
chr3	9473698	9473750	cid_71741		+
chr1	154129458	154129506	cid_6041		-
chr16	53116883	53116936	cid_40111		+
chr7	74126955	74127002	cid_99387		+
chr15	66180400	66180452	cid_36470		+
chr3	124066262	124066308	cid_76563		+
chr7	64450902	64450934	cid_98486		-
chr2	241720959	241721012	cid_64225		-
chr6	76348786	76348837	cid_93238		+
chr14	99677893	99677944	cid_33623		-
chr10	29899351	29899392	cid_11612		-
chr14	58706615	58706648	cid_32036		-
chr15	25233093	25233135	cid_34261		+
chr4	1998309	1998350	cid_79647		-
chrX	44390311	44390351	cid_115252		-
chr1	44711712	44711760	cid_2687		-
chr18	8723479	8723532	cid_48410		+
chrX	110404405	110404436	cid_117402		+
chr11	96029139	96029196	cid_20205		-
chr10	3162554	3162609	cid_10501		+
chr6	31384406	31384437	cid_91984		+
chr12	78227526	78227560	cid_24592		+
chr4	878874	878924	cid_79503		-
chr11	117718832	117718874	cid_20910		-
chr6	157468126	157468183	cid_95328		+
chr22	43990578	43990617	cid_70492		-
chr1	217194341	217194410	cid_8511		-
chrX	11633003	11633042	cid_114337		-
chr10	11140079	11140121	cid_10682		+
chr2	98290124	98290155	cid_58164		+
chr14	55795635	55795698	cid_31950		+
chr2	20971887	20971923	cid_55041		-
chr3	56952864	56952936	cid_73839		-
chr17	48539563	48539611	cid_45421		+
chr10	120819555	120819621	cid_15174		-
chr2	204292563	204292633	cid_62297		+
chr11	9130131	9130186	cid_16495		-
chr20	62306597	62306635	cid_67063		+
chr5	154238840	154238889	cid_89869		+
chr1	174742297	174742361	cid_7089		+
chr4	20510796	20510838	cid_80351		+
chr14	68524354	68524396	cid_32482		+
chr20	48157172	48157241	cid_66149		-
chr10	33535517	33535551	cid_11774		-
chr18	4218788	4218848	cid_48214		-
chr1	23228303	23228352	cid_1589		+
chr1	246388984	246389036	cid_9975		-
chr7	158703483	158703529	cid_103449		+
chr2	203308615	203308663	cid_62251		+
chr19	38524302	38524349	cid_53127		+
chr11	19638853	19638906	cid_17082		+
chr11	125111784	125111836	cid_21270		+
chr1	41459165	41459202	cid_2450		+
chr11	116855384	116855454	cid_20866		-
chr2	69303259	69303302	cid_57103		+
chr17	44255766	44255806	cid_45085		-
chr12	67108701	67108748	cid_24218		-
chr12	44440752	44440822	cid_23312		+
chr6	21138472	21138515	cid_91600		+
chr2	28231347	28231388	cid_55440		+
chr7	11137543	11137583	cid_97068		+
chr2	51000931	51000996	cid_56469		-
chr8	107344317	107344354	cid_107187		+
chr1	174387368	174387414	cid_7067		+
chr13	114191587	114191630	cid_30346		+
chrX	144901048	144901100	cid_118590		+
chr2	74278576	74278623	cid_57544		+
chr13	20616260	20616318	cid_27443		+
chrX	91147066	91147108	cid_116848		+
chr2	127435002	127435053	cid_59304		+
chrX	41738767	41738804	cid_115233		-
chr12	2944423	2944498	cid_21909		+
chr22	30223074	30223109	cid_69717		-
chr11	65208777	65208834	cid_18562		+
chr9	140275447	140275494	cid_113625		-
chr14	103112220	103112268	cid_33837		+
chr4	68302443	68302477	cid_81356		-
chr12	46207206	46207248	cid_23390		+
chr2	39082007	39082038	cid_55953		-
chr17	2086524	2086574	cid_42600		-
chr4	113856404	113856448	cid_82784		+
chr11	20093483	20093520	cid_17281		+
chr12	123780276	123780324	cid_26660		-
chr5	179006308	179006355	cid_90849		+
chr20	40205306	40205353	cid_65809		-
chr4	157891213	157891251	cid_83967		-
chr3	150937696	150937732	cid_77706		+
chr1	21102672	21102714	cid_1417		-
chr7	104717265	104717316	cid_100750		+
chr7	158620764	158620817	cid_103443		-
chr16	25775757	25775816	cid_39476		+
chr2	74078756	74078796	cid_57509		+
chr10	27430576	27430636	cid_11529		-
chr10	60278999	60279036	cid_12459		+
chr11	61526331	61526373	cid_18352		+
chr3	116353581	116353623	cid_75887		-
chr12	53916945	53916978	cid_23811		-
chr10	52271056	52271117	cid_12263		-
chr13	44260784	44260826	cid_28152		-
chr1	39671083	39671117	cid_2345		+
chr2	213902538	213902569	cid_62862		-
chr11	92142825	92142860	cid_19850		+
chr17	11880257	11880290	cid_43257		-
chr17	48641509	48641555	cid_45427		+
chr12	130161198	130161237	cid_27013		-
chr3	129546442	129546490	cid_76912		-
chr7	40096362	40096421	cid_98009		+
chr7	157449572	157449617	cid_103241		-
chr2	240924708	240924752	cid_64143		-
chr2	236422439	236422514	cid_63549		+
chr9	96074064	96074103	cid_111420		+
chr1	205583157	205583213	cid_8114		-
chr12	31136623	31136674	cid_23025		+
chr1	224578545	224578608	cid_8691		-
chr2	183314858	183314907	cid_61477		-
chr10	94309202	94309240	cid_13847		-
chr18	51807475	51807523	cid_49925		+
chr9	125866595	125866656	cid_112563		+
chr17	20905230	20905275	cid_43787		-
chr3	159598594	159598645	cid_77988		+
chr19	52387488	52387519	cid_53924		-
chr2	172393717	172393758	cid_61077		+
chr11	93895060	93895112	cid_20063		+
chr9	20869783	20869829	cid_109698		+
chr8	92027019	92027077	cid_106604		-
chr8	119075641	119075688	cid_107551		-
chr12	125445709	125445763	cid_26788		-
chr2	204267599	204267641	cid_62292		+
chr10	106537492	106537523	cid_14538		+
chr7	114087930	114087978	cid_101297		+
chr7	137437764	137437839	cid_102370		-
chr19	56169571	56169608	cid_54028		+
chrX	53109121	53109189	cid_115714		+
chr5	32119569	32119616	cid_85669		-
chr11	7365832	7365865	cid_16352		+
chr2	183366271	183366309	cid_61507		-
chr2	39640266	39640307	cid_55973		-
chr6	157289871	157289913	cid_95281		+
chr7	128865998	128866046	cid_101645		+
chr11	45994438	45994479	cid_17953		-
chr18	42352698	42352738	cid_49495		+
chr4	75156388	75156427	cid_81556		+
chr9	99370216	99370277	cid_111713		-
chr1	44879668	44879717	cid_2711		+
chr10	79230183	79230242	cid_13225		-
chr4	56410564	56410610	cid_81042		-
chr4	55133935	55133978	cid_81007		+
chr3	155415223	155415259	cid_77813		-
chr17	710091	710146	cid_42338		-
chrX	44785307	44785346	cid_115298		+
chr17	26396266	26396302	cid_43899		+
chr6	163122460	163122496	cid_95659		-
chr15	64796641	64796695	cid_36308		+
chr2	32227906	32227957	cid_55711		-
chr13	30392301	30392356	cid_27686		-
chr6	133715202	133715264	cid_94619		+
chr18	74191322	74191355	cid_50716		-
chr14	55760716	55760764	cid_31945		+
chr2	213901607	213901665	cid_62861		-
chr4	77953795	77953839	cid_81701		+
chr15	55757570	55757622	cid_35608		-
chr2	197418067	197418132	cid_61980		-
chr10	96335539	96335587	cid_13926		+
chr3	124750292	124750327	cid_76633		-
chr2	236424508	236424558	cid_63556		+
chr17	55584276	55584318	cid_45790		+
chr14	61502637	61502680	cid_32166		+
chr2	208482754	208482796	cid_62622		-
chr18	49891565	49891618	cid_49822		+
chr2	32686939	32686999	cid_55759		+
chr1	149194123	149194181	cid_5809		-
chr17	73967888	73967940	cid_47222		-
chr4	87030247	87030278	cid_81937		-
chr11	125080886	125080959	cid_21249		+
chr5	53375456	53375496	cid_86245		-
chr7	133350046	133350094	cid_102091		+
chr3	2474909	2474968	cid_71215		+
chr3	96601593	96601627	cid_75185		+
chr1	112407841	112407888	cid_5340		-
chr12	97957049	97957101	cid_25390		+
chr2	134210263	134210299	cid_59540		-
chr3	23400305	23400358	cid_72314		+
chr7	128000351	128000406	cid_101602		-
chr3	151016512	151016559	cid_77724		+
chr1	21080471	21080523	cid_1403		-
chr20	326594	326632	cid_64350		-
chr7	127347846	127347896	cid_101521		+
chr6	37920284	37920322	cid_92312		+
chr2	227646615	227646675	cid_63215		-
chr20	62653728	62653771	cid_67124		+
chr20	13499093	13499126	cid_64909		-
chr9	125798204	125798254	cid_112539		+
chr12	57787356	57787403	cid_24007		-
chr12	50464319	50464373	cid_23599		+
chr2	206559641	206559699	cid_62563		+
chr4	25411730	25411779	cid_80495		+
chr3	65997124	65997156	cid_74365		-
chr3	65995158	65995203	cid_74363		-
chr6	138790260	138790312	cid_94717		-
chr2	69869902	69869957	cid_57162		-
chr8	103407863	103407905	cid_107078		-
chr9	14277828	14277875	cid_109342		-
chr5	81290922	81290977	cid_87540		+
chr6	41790867	41790910	cid_92448		-
chr8	26450820	26450879	cid_104467		+
chr9	129176046	129176101	cid_112920		+
chr2	183299356	183299409	cid_61453		-
chr19	10792454	10792501	cid_51780		+
chr1	43634087	43634133	cid_2569		-
chr2	160349621	160349676	cid_60542		-
chr9	140393590	140393639	cid_113630		-
chr5	158455972	158456003	cid_89971		-
chr19	37570227	37570268	cid_53042		+
chr4	1897181	1897252	cid_79637		+
chr3	66528336	66528371	cid_74438		-
chr2	30084255	30084314	cid_55622		-
chr6	137193778	137193844	cid_94692		+
chr12	125754664	125754711	cid_26808		+
chrX	48796944	48797002	cid_115552		-
chr2	29155012	29155069	cid_55482		+
chr20	16544269	16544315	cid_64991		-
chr3	57770412	57770446	cid_73895		+
chr6	84130297	84130348	cid_93396		-
chr3	20004300	20004337	cid_72263		+
chr1	8611331	8611393	cid_642		-
chr4	154191072	154191111	cid_83824		+
chr8	6460473	6460535	cid_103680		+
chr2	149408716	149408772	cid_60007		+
chr14	72484928	72484975	cid_32789		+
chr4	86933509	86933540	cid_81913		-
chr1	162209986	162210039	cid_6449		+
chr17	78297127	78297160	cid_47577		+
chr5	136616757	136616791	cid_89051		-
chr6	5678174	5678220	cid_91144		+
chr13	49735209	49735252	cid_28356		+
chr11	60897703	60897744	cid_18326		-
chrX	10826039	10826073	cid_114223		-
chr17	30621445	30621482	cid_44279		+
chr19	33934573	33934606	cid_52800		-
chr13	47149937	47149997	cid_28283		+
chr2	9078757	9078807	cid_54605		-
chr15	92603372	92603405	cid_37736		+
chr1	236899068	236899113	cid_9416		+
chr10	75829566	75829622	cid_13049		+
chr13	77802098	77802144	cid_28935		-
chr1	21101301	21101355	cid_1408		-
chr1	54865180	54865243	cid_3383		-
chr2	201398246	201398281	cid_62190		+
chr13	42404441	42404475	cid_28094		-
chr2	205624416	205624461	cid_62426		+
chr2	242633407	242633450	cid_64293		+
chr4	16274571	16274603	cid_80198		+
chr10	913788	913829	cid_10382		-
chr12	125748250	125748300	cid_26806		+
chrX	73178861	73178915	cid_116377		+
chr17	26994488	26994532	cid_43953		+
chr1	180049990	180050025	cid_7397		+
chr13	33254246	33254290	cid_27771		+
chr17	2077835	2077906	cid_42593		-
chr20	30974581	30974620	cid_65299		+
chr10	121654574	121654613	cid_15265		+
chr5	149891508	149891541	cid_89754		+
chr9	82280793	82280848	cid_110639		+
chr9	5953672	5953723	cid_109077		-
chr1	213265657	213265700	cid_8344		+
chr6	111760683	111760734	cid_94077		-
chr7	70653647	70653688	cid_99162		+
chr15	57475468	57475540	cid_35863		+
chr10	61633939	61633984	cid_12511		-
chr6	3352671	3352703	cid_91052		-
chr7	97752125	97752167	cid_100368		+
chr8	41803973	41804039	cid_105041		-
chr14	93743162	93743212	cid_33516		-
chr1	178065711	178065760	cid_7194		+
chr12	117441370	117441414	cid_26385		+
chrX	17534794	17534865	cid_114537		+
chr17	80543698	80543766	cid_47952		+
chr5	121472814	121472853	cid_88605		+
chr19	19272156	19272211	cid_52330		-
chr14	67437198	67437230	cid_32379		+
chr16	56416629	56416670	cid_40244		-
chr21	38348670	38348713	cid_68072		-
chr1	114956601	114956655	cid_5498		-
chr17	2789389	2789428	cid_42715		+
chr1	19472032	19472091	cid_1350		-
chr5	111077053	111077085	cid_88280		-
chr6	165834917	165834956	cid_95807		-
chr17	28964040	28964075	cid_44135		+
chr2	236416749	236416782	cid_63515		+
chr2	192235070	192235116	cid_61887		+
chr17	27443326	27443373	cid_43984		-
chr18	44558187	44558246	cid_49653		+
chr10	76001130	76001167	cid_13078		+
chr14	89144284	89144354	cid_33207		-
chrX	132436531	132436587	cid_118189		-
chr22	37815478	37815549	cid_70133		-
chr8	48864397	48864449	cid_105217		-
chr1	1749321	1749390	cid_150		-
chr10	60553957	60554002	cid_12483		+
chr14	33849105	33849152	cid_31250		+
chr13	20283128	20283166	cid_27389		-
chr13	67396270	67396332	cid_28615		-
chr4	56336329	56336370	cid_81031		-
chr5	15656321	15656391	cid_85421		+
chr7	71684584	71684633	cid_99255		-
chr2	71647531	71647566	cid_57234		+
chr3	66532370	66532423	cid_74457		-
chr9	115368340	115368384	cid_112241		+
chr9	33847546	33847590	cid_109991		+
chr14	36270387	36270436	cid_31377		-
chr20	47364709	47364742	cid_66067		-
chr8	74376780	74376812	cid_106092		-
chrX	47440737	47440777	cid_115435		-
chr12	130386180	130386215	cid_27084		-
chr8	136621252	136621283	cid_108168		+
chr11	115303818	115303857	cid_20827		-
chr8	453952	454016	cid_103543		-
chr2	154960306	154960353	cid_60302		+
chr13	20270256	20270297	cid_27377		-
chr8	142158578	142158626	cid_108538		+
chr9	102914930	102914981	cid_111847		+
chr19	56202907	56202950	cid_54038		+
chr11	78242556	78242600	cid_19332		-
chr13	49746280	49746339	cid_28368		+
chr3	42217664	42217712	cid_73064		+
chr4	71659298	71659352	cid_81437		+
chr16	81497879	81497923	cid_41376		+
chr22	50633511	50633558	cid_70925		+
chr18	34285999	34286053	cid_49229		+
chr9	3924856	3924912	cid_108927		-
chr11	3057533	3057574	cid_16235		-
chr2	236418507	236418564	cid_63521		+
chr1	23853320	23853378	cid_1635		-
chr12	30814541	30814574	cid_23012		-
chr17	74935275	74935312	cid_47327		+
chr1	167215673	167215716	cid_6765		+
chr16	78674157	78674218	cid_41093		+
chr17	27861985	27862026	cid_44038		+
chr3	42129620	42129681	cid_73039		+
chr6	170696967	170697015	cid_96191		+
chr14	102376279	102376318	cid_33776		+
chr2	205629345	205629403	cid_62435		+
chr20	60051462	60051503	cid_66839		+
chr2	149413622	149413655	cid_60012		+
chr10	21242209	21242260	cid_11296		-
chr9	140616493	140616545	cid_113678		+
chr14	33459593	33459646	cid_31105		+
chr7	77190162	77190203	cid_99544		+
chr12	72010114	72010156	cid_24430		-
chr1	164582760	164582805	cid_6586		+
chr8	131439750	131439782	cid_108052		-
chr5	32297743	32297792	cid_85686		-
chr9	126589784	126589846	cid_112657		-
chr14	35002789	35002829	cid_31316		-
chr5	137290105	137290147	cid_89103		-
chr2	37073089	37073133	cid_55857		-
chr11	66413523	66413567	cid_18708		+
chr6	38467825	38467865	cid_92375		-
chr4	54879804	54879867	cid_81003		-
chr15	91518102	91518159	cid_37695		-
chr19	37157404	37157452	cid_52990		-
chr3	117289096	117289138	cid_76067		-
chr19	47265512	47265577	cid_53584		+
chr1	169085044	169085087	cid_6895		+
chr19	8674567	8674609	cid_51661		-
chr13	21433901	21433936	cid_27477		-
chr17	80874273	80874314	cid_48053		+
chr6	161575787	161575834	cid_95587		-
chr4	95765373	95765446	cid_82216		+
chr4	108947187	108947223	cid_82722		+
chr17	65870704	65870746	cid_46831		+
chr11	130218127	130218162	cid_21530		+
chr9	139246459	139246529	cid_113582		+
chr12	129788376	129788436	cid_26970		-
chr18	39609013	39609065	cid_49391		+
chr9	102899366	102899424	cid_111843		+
chr15	61391784	61391816	cid_36071		-
chrX	149269669	149269706	cid_118656		+
chr10	98667735	98667774	cid_14007		+
chr12	109215157	109215216	cid_25893		-
chr3	187970055	187970093	cid_79029		+
chr3	187944597	187944630	cid_79005		+
chr5	92962073	92962116	cid_87842		-
chrX	148597197	148597248	cid_118632		-
chr7	32824591	32824650	cid_97776		+
chr11	83781327	83781401	cid_19594		-
chrX	24233945	24234002	cid_114718		+
chr9	17296340	17296385	cid_109556		+
chr2	236430692	236430734	cid_63584		+
chr12	133109406	133109470	cid_27258		+
chr16	81578559	81578627	cid_41417		+
chr9	140642331	140642370	cid_113714		+
chr10	117608734	117608792	cid_15067		+
chr10	97314549	97314590	cid_13965		-
chr8	18587689	18587742	cid_104234		-
chr13	26853884	26853918	cid_27596		+
chr16	58573220	58573263	cid_40324		-
chr8	42364798	42364839	cid_105094		-
chr21	17199943	17199990	cid_67218		+
chr18	56536387	56536434	cid_50264		+
chr21	32760406	32760439	cid_67764		-
chr2	238790940	238790975	cid_63836		+
chr1	87389234	87389274	cid_4771		+
chr5	150507470	150507528	cid_89780		-
chr9	102953130	102953169	cid_111859		+
chr18	77909133	77909181	cid_50907		+
chr1	164592841	164592878	cid_6598		+
chr17	842279	842324	cid_42366		-
chr11	122616591	122616635	cid_21160		+
chr2	121035436	121035480	cid_59012		+
chr22	21960581	21960647	cid_69006		+
chr1	45149679	45149738	cid_2814		+
chr2	236426893	236426934	cid_63566		+
chrX	100303224	100303261	cid_117084		-
chr8	76197379	76197420	cid_106237		-
chr1	12641940	12641987	cid_1085		-
chr1	155172005	155172049	cid_6093		-
chr18	34019414	34019464	cid_49192		+
chr5	79718258	79718313	cid_87369		+
chr17	553724	553758	cid_42311		-
chrX	73047616	73047671	cid_116371		-
chr18	25723075	25723124	cid_48950		-
chr17	79565399	79565449	cid_47816		-
chr3	9256148	9256182	cid_71671		-
chrX	149678089	149678133	cid_118663		+
chr11	108143889	108143926	cid_20406		+
chr3	65804593	65804626	cid_74312		-
chr5	65258216	65258277	cid_86972		+
chr9	37891137	37891185	cid_110270		-
chr18	4405020	4405059	cid_48272		-
chr2	187597319	187597350	cid_61765		+
chr1	236368371	236368406	cid_9403		+
chr1	160230933	160230977	cid_6333		-
chr6	161965526	161965581	cid_95605		-
chr6	97682064	97682095	cid_93729		-
chr15	71679877	71679942	cid_36789		+
chr7	69065205	69065262	cid_98679		+
chr15	57258869	57258921	cid_35793		+
chr4	87170154	87170187	cid_81960		-
chr7	157806068	157806123	cid_103283		-
chr1	33501806	33501847	cid_2091		-
chr17	35861073	35861107	cid_44487		+
chr11	112845282	112845317	cid_20549		+
chr7	134584383	134584425	cid_102245		+
chr11	58363042	58363075	cid_18280		+
chr5	158475120	158475167	cid_89974		-
chr2	175839491	175839556	cid_61201		-
chr6	163916621	163916694	cid_95760		+
chrX	51611803	51611852	cid_115640		+
chr12	2756137	2756170	cid_21894		+
chr14	100752519	100752556	cid_33701		-
chrX	54508386	54508439	cid_115815		-
chr17	64495485	64495522	cid_46707		+
chr5	166926969	166927005	cid_90241		+
chr10	129140067	129140098	cid_15686		+
chr17	26370766	26370810	cid_43895		+
chr5	136828066	136828103	cid_89087		-
chr1	62308895	62308926	cid_3671		+
chr10	87675009	87675050	cid_13653		-
chr12	54452818	54452866	cid_23863		+
chr10	105099518	105099559	cid_14464		-
chr17	29427274	29427320	cid_44154		+
chr1	8735768	8735841	cid_729		-
chr7	137684104	137684169	cid_102409		-
chr17	64992353	64992391	cid_46740		+
chr3	8594391	8594423	cid_71587		+
chr14	104236836	104236877	cid_33998		-
chr14	105719173	105719225	cid_34148		-
chr3	2502400	2502439	cid_71227		+
chr11	68276330	68276381	cid_18877		+
chr9	128519829	128519883	cid_112814		+
chr5	88207435	88207473	cid_87652		+
chr20	33933721	33933774	cid_65493		-
chr20	45916079	45916122	cid_65981		-
chr17	17646092	17646148	cid_43569		+
chr11	96035360	96035398	cid_20218		-
chrX	11466220	11466261	cid_114281		-
chr12	119690001	119690037	cid_26423		-
chr1	86832391	86832446	cid_4740		-
chr8	10187519	10187571	cid_103850		+
chrX	29182591	29182633	cid_115009		+
chr15	99266608	99266650	cid_38190		+
chr11	19871996	19872057	cid_17216		+
chr15	93454476	93454537	cid_37764		+
chr5	158498624	158498672	cid_89990		-
chr10	79302582	79302642	cid_13277		-
chr2	25547028	25547075	cid_55278		-
chr5	14472258	14472319	cid_85328		+
chr1	243975865	243975899	cid_9703		-
chrX	22985648	22985688	cid_114692		-
chr4	24854473	24854516	cid_80485		-
chr1	246154868	246154899	cid_9914		-
chr22	51121352	51121416	cid_71007		+
chr13	27261672	27261739	cid_27629		+
chr5	58044402	58044473	cid_86389		+
chr5	7546253	7546297	cid_85005		+
chr10	76654135	76654178	cid_13139		+
chr14	35261581	35261613	cid_31321		-
chr8	107283868	107283913	cid_107172		+
chrX	132540926	132540968	cid_118220		-
chr7	111715254	111715285	cid_101167		-
chr17	872163	872199	cid_42408		-
chr5	40944518	40944562	cid_86051		+
chr14	104151182	104151254	cid_33974		+
chr18	77511660	77511705	cid_50889		+
chr10	64990164	64990201	cid_12600		-
chr5	302861	302926	cid_84744		+
chr2	154866597	154866630	cid_60272		+
chr17	80128529	80128587	cid_47897		-
chr14	27932762	27932794	cid_30723		-
chrX	9503078	9503131	cid_114047		+
chr17	59481084	59481141	cid_46291		+
chr1	26599106	26599139	cid_1687		+
chr3	37910338	37910395	cid_72904		+
chr7	99056137	99056179	cid_100434		-
chr12	52082122	52082172	cid_23742		+
chr2	128498038	128498085	cid_59375		-
chr6	170693123	170693168	cid_96189		+
chr11	46857021	46857054	cid_18031		-
chr7	29710839	29710880	cid_97646		-
chr12	128815632	128815678	cid_26847		+
chr3	186666344	186666385	cid_78984		+
chr10	70526691	70526738	cid_12752		+
chr20	11880542	11880590	cid_64873		+
chr8	30581283	30581334	cid_104602		-
chr11	124848440	124848495	cid_21229		+
chr3	74444458	74444504	cid_74876		-
chr2	220502170	220502210	cid_63085		+
chr13	102857856	102857893	cid_29772		-
chr17	55015794	55015853	cid_45568		-
chr1	55114730	55114764	cid_3407		+
chr7	34292243	34292289	cid_97834		+
chr11	28011715	28011764	cid_17381		-
chrX	47325367	47325434	cid_115428		-
chr1	196526134	196526183	cid_7749		-
chr6	116499283	116499314	cid_94176		+
chr2	159858457	159858500	cid_60448		+
chr6	163654307	163654347	cid_95703		+
chr3	65524894	65524960	cid_74268		-
chr7	99951249	99951293	cid_100481		+
chr20	32438086	32438126	cid_65405		+
chr18	43929104	43929151	cid_49619		+
chr2	24001711	24001755	cid_55124		-
chr8	140844852	140844886	cid_108270		-
chr3	129115315	129115364	cid_76844		-
chr9	119422465	119422507	cid_112349		-
chr5	146858213	146858254	cid_89634		-
chr17	58397448	58397481	cid_46079		-
chr8	89273296	89273338	cid_106450		-
chr7	158130031	158130081	cid_103382		-
chr1	1812490	1812528	cid_181		-
chr5	102118424	102118487	cid_87963		+
chr15	57268422	57268458	cid_35803		+
chr6	45251457	45251493	cid_92633		-
chr8	71157490	71157539	cid_106024		-
chr1	37939112	37939160	cid_2251		-
chr1	120492315	120492365	cid_5597		-
chr13	94605402	94605454	cid_29290		+
chr15	25362386	25362451	cid_34318		+
chr16	75396966	75397000	cid_40919		-
chr7	8015392	8015425	cid_97012		+
chr4	16725768	16725822	cid_80225		-
chr2	213365432	213365467	cid_62829		-
chr13	35622112	35622171	cid_27847		+
chr3	184024437	184024478	cid_78830		+
chr14	33968265	33968310	cid_31273		+
chr20	34635943	34635986	cid_65552		-
chr17	8130330	8130372	cid_43010		-
chr12	50932796	50932831	cid_23641		+
chr6	149896776	149896825	cid_95015		+
chr2	109211785	109211840	cid_58537		+
chr9	33847491	33847548	cid_109990		+
chr4	151260106	151260158	cid_83686		-
chr1	193013454	193013491	cid_7660		-
chr3	9256783	9256846	cid_71676		-
chr9	138934717	138934752	cid_113569		-
chr9	96862970	96863017	cid_111490		+
chr21	16406124	16406171	cid_67199		-
chr17	53153964	53153996	cid_45533		+
chr12	105002886	105002931	cid_25572		+
chr19	49840903	49840953	cid_53809		-
chr16	65066846	65066899	cid_40403		-
chr9	103303247	103303307	cid_111904		+
chr2	106386757	106386788	cid_58484		+
chr6	88852459	88852511	cid_93484		-
chr6	76345815	76345869	cid_93228		+
chr12	26222116	26222174	cid_22870		+
chr15	64797430	64797475	cid_36309		+
chr10	28863848	28863913	cid_11571		+
chr22	39858497	39858532	cid_70250		+
chr6	163122238	163122284	cid_95658		-
chr5	38550722	38550765	cid_85999		-
chr4	39543466	39543514	cid_80728		+
chr17	11961534	11961576	cid_43260		+
chr1	161760971	161761022	cid_6405		+
chr11	100615275	100615337	cid_20263		+
chr1	227436042	227436103	cid_8930		-
chr9	16444209	16444249	cid_109474		-
chr15	30097645	30097706	cid_34565		-
chr14	73866262	73866297	cid_32854		-
chr3	117394130	117394165	cid_76133		-
chr20	10563249	10563288	cid_64854		+
chr1	7103410	7103446	cid_480		+
chr7	47608173	47608218	cid_98348		-
chr6	158749725	158749776	cid_95446		+
chr17	9026059	9026113	cid_43109		+
chr7	132070704	132070756	cid_101935		-
chr6	25441657	25441707	cid_91790		+
chr9	80610796	80610856	cid_110554		-
chr11	72775127	72775200	cid_19074		-
chr6	56340103	56340149	cid_92854		-
chr9	90152196	90152236	cid_111083		+
chr12	72003882	72003927	cid_24429		-
chr4	96441688	96441735	cid_82311		-
chr1	39656061	39656115	cid_2342		+
chr12	133113793	133113840	cid_27267		+
chr1	246398510	246398565	cid_10012		-
chr12	112735668	112735717	cid_26210		-
chr1	11894264	11894297	cid_1032		+
chr12	107715237	107715277	cid_25812		+
chrX	71713442	71713497	cid_116332		-
chr16	83961043	83961087	cid_41542		+
chr7	90386900	90386942	cid_100062		+
chr7	149475738	149475791	cid_102836		+
chr19	4492072	4492123	cid_51333		+
chr5	93247242	93247291	cid_87850		-
chrX	13893638	13893695	cid_114435		-
chr18	34014405	34014444	cid_49191		+
chr7	90618015	90618058	cid_100079		+
chr17	73478599	73478666	cid_47182		+
chr7	70693142	70693187	cid_99184		+
chr3	105527955	105528006	cid_75347		-
chr15	93442297	93442347	cid_37753		+
chr2	11954656	11954697	cid_54844		+
chr1	150204186	150204245	cid_5856		-
chr2	9531435	9531489	cid_54651		+
chr8	139272925	139272963	cid_108192		-
chr12	15034901	15034971	cid_22358		-
chr3	136282884	136282931	cid_77273		-
chr9	6856608	6856648	cid_109104		+
chr15	61230920	61230967	cid_36023		-
chr18	12539576	12539615	cid_48535		-
chr8	19456389	19456421	cid_104301		-
chr1	11969877	11969935	cid_1041		-
chr17	18806626	18806686	cid_43659		+
chr4	75962320	75962382	cid_81558		+
chr4	21359677	21359713	cid_80391		-
chr6	151080313	151080371	cid_95062		+
chr19	14203839	14203870	cid_51959		-
chr2	133841915	133841956	cid_59518		-
chr11	57072433	57072495	cid_18215		-
chr6	17665270	17665305	cid_91476		-
chr17	56082403	56082452	cid_45906		-
chr7	111101419	111101480	cid_101124		-
chr4	125630166	125630235	cid_83172		-
chr8	116582768	116582823	cid_107385		-
chr15	55486973	55487032	cid_35600		-
chr2	23643613	23643649	cid_55070		+
chrX	117552162	117552217	cid_117625		+
chr17	8973522	8973573	cid_43092		+
chr20	8146137	8146181	cid_64609		+
chr8	61759795	61759838	cid_105507		+
chr11	96019632	96019671	cid_20195		-
chr9	109764015	109764063	cid_112071		+
chr8	32208046	32208079	cid_104863		+
chr16	17433758	17433799	cid_39187		-
chrX	117161762	117161826	cid_117544		-
chr14	100487828	100487878	cid_33685		+
chr11	19473901	19473953	cid_17029		+
chr4	95804061	95804116	cid_82224		+
chr8	68000076	68000138	cid_105870		+
chr7	138644052	138644103	cid_102462		-
chr1	20001924	20001973	cid_1387		+
chr20	59879474	59879525	cid_66752		+
chr11	116843514	116843547	cid_20864		-
chr2	71569867	71569915	cid_57207		+
chr5	111711449	111711481	cid_88321		-
chr11	10128744	10128779	cid_16542		-
chr13	73432204	73432240	cid_28738		+
chr16	69242853	69242901	cid_40576		+
chr10	65221116	65221185	cid_12664		-
chrX	122764289	122764329	cid_117780		-
chr19	46358426	46358484	cid_53490		-
chr22	43390324	43390373	cid_70455		-
chr4	13584017	13584081	cid_80166		-
chr7	104696396	104696447	cid_100737		+
chr4	183113179	183113218	cid_84323		+
chr6	88284769	88284827	cid_93475		-
chr5	123992426	123992465	cid_88671		-
chr3	159094437	159094478	cid_77906		+
chr14	42077996	42078032	cid_31632		+
chr2	128940693	128940725	cid_59419		+
chr3	67567830	67567861	cid_74508		-
chr12	121127552	121127610	cid_26481		+
chr18	21684410	21684442	cid_48762		+
chr11	937671	937702	cid_16114		+
chr9	3481852	3481887	cid_108847		-
chr22	40697571	40697613	cid_70276		+
chr1	213371346	213371398	cid_8378		+
chr4	76593321	76593361	cid_81573		-
chr5	168140353	168140396	cid_90337		-
chr4	114841452	114841503	cid_82902		-
chr4	160216639	160216700	cid_84037		+
chr1	204799705	204799744	cid_8065		+
chr2	154867854	154867902	cid_60277		+
chr3	62064438	62064481	cid_74109		+
chr10	29911564	29911609	cid_11620		-
chr10	128800112	128800160	cid_15598		+
chr5	163757335	163757374	cid_90046		+
chr3	196475805	196475855	cid_79353		+
chr10	32917911	32917943	cid_11737		+
chr14	33929160	33929233	cid_31267		+
chr4	26344877	26344923	cid_80529		+
chr5	80277325	80277388	cid_87420		+
chr7	3500419	3500474	cid_96636		+
chr17	55542804	55542857	cid_45748		+
chr19	23520955	23521004	cid_52442		-
chr9	4204362	4204421	cid_108986		-
chr11	47828106	47828172	cid_18149		-
chr18	9947965	9948025	cid_48493		+
chr12	25024256	25024301	cid_22836		-
chr19	1357108	1357164	cid_51066		+
chr9	95718391	95718439	cid_111366		+
chr17	43722036	43722068	cid_45007		+
chrX	132484552	132484597	cid_118198		-
chr14	33133549	33133600	cid_31066		+
chr22	29000251	29000291	cid_69579		-
chr1	225764378	225764438	cid_8801		-
chr1	29086855	29086888	cid_1856		+
chr15	101740135	101740181	cid_38364		-
chr5	176614617	176614654	cid_90735		+
chr9	130653420	130653461	cid_112989		-
chr3	117255005	117255036	cid_76055		-
chr17	7381851	7381899	cid_42960		-
chr2	183059642	183059697	cid_61396		-
chr4	77957003	77957048	cid_81703		+
chr1	173798368	173798423	cid_7014		+
chr2	216819148	216819192	cid_62915		-
chr1	225795785	225795822	cid_8817		-
chr11	92450715	92450782	cid_20015		+
chr1	86832258	86832333	cid_4738		-
chr7	1888720	1888788	cid_96349		-
chr1	68639108	68639167	cid_4069		-
chr18	52967899	52967957	cid_49968		-
chr12	104726715	104726757	cid_25490		+
chr12	53955371	53955421	cid_23812		-
chr19	3362324	3362380	cid_51268		+
chr2	134956493	134956567	cid_59586		+
chr7	47565811	47565850	cid_98332		-
chr12	129675814	129675882	cid_26948		-
chr9	94098481	94098532	cid_111220		-
chr19	39650022	39650068	cid_53184		+
chr9	97762059	97762103	cid_111548		+
chr6	127672876	127672927	cid_94453		+
chr1	153785326	153785379	cid_5984		-
chr12	133369287	133369325	cid_27331		-
chr21	22609106	22609161	cid_67528		+
chr6	36472980	36473013	cid_92219		-
chr11	117204803	117204849	cid_20897		+
chr7	78956282	78956326	cid_99689		-
chr12	104853217	104853248	cid_25495		+
chr1	167261423	167261456	cid_6795		+
chr4	107882351	107882398	cid_82618		-
chr16	3921141	3921190	cid_38689		-
chr7	106705802	106705844	cid_100859		+
chr6	145962664	145962725	cid_94885		-
chr11	70504588	70504622	cid_18977		-
chr13	30801210	30801271	cid_27703		-
chr7	75548859	75548897	cid_99450		+
chr10	21210338	21210389	cid_11272		-
chr8	96076762	96076810	cid_106706		+
chr7	27813530	27813580	cid_97542		+
chr1	32372190	32372245	cid_2036		-
chr17	28830252	28830298	cid_44126		+
chr5	137677559	137677604	cid_89127		+
chr2	36799339	36799373	cid_55846		-
chr3	125076140	125076189	cid_76656		-
chr14	72597564	72597619	cid_32798		+
chr10	114359499	114359531	cid_14821		+
chr14	58536419	58536462	cid_32032		-
chr9	97676828	97676885	cid_111539		+
chr18	42311184	42311228	cid_49459		+
chr11	497493	497535	cid_16083		-
chr3	65394471	65394508	cid_74239		-
chr10	53362526	53362574	cid_12400		+
chr1	120455996	120456049	cid_5591		-
chr8	65272090	65272128	cid_105776		-
chr5	40969855	40969896	cid_86071		+
chr18	29508284	29508339	cid_48990		-
chr2	139190760	139190815	cid_59695		-
chr11	47490511	47490546	cid_18093		-
chr17	59387456	59387499	cid_46246		+
chr21	30417867	30417905	cid_67700		+
chr10	20123771	20123834	cid_11168		+
chr15	51681514	51681562	cid_35545		+
chr5	9083583	9083625	cid_85035		-
chr2	26397211	26397254	cid_55362		+
chr2	235936733	235936777	cid_63472		+
chr7	99716773	99716835	cid_100459		-
chr10	100154415	100154469	cid_14129		-
chrX	6042715	6042768	cid_113959		-
chr4	26704931	26704979	cid_80572		+
chr18	60873419	60873466	cid_50403		-
chr13	75990664	75990723	cid_28898		-
chr3	188180412	188180477	cid_79096		+
chr9	123535452	123535490	cid_112421		-
chr5	179439391	179439450	cid_90893		-
chr4	102212648	102212681	cid_82433		-
chr7	47390484	47390541	cid_98221		-
chr10	17275858	17275903	cid_11113		+
chr7	1977856	1977918	cid_96360		-
chr5	151155068	151155120	cid_89800		+
chr2	233445666	233445712	cid_63402		+
chr13	94547534	94547595	cid_29261		+
chr16	4929383	4929426	cid_38761		+
chr16	89555641	89555696	cid_42201		-
chr6	111795404	111795441	cid_94091		-
chr10	134525730	134525765	cid_15952		+
chr8	101727326	101727394	cid_106968		-
chr13	41468476	41468519	cid_28064		-
chr16	89368134	89368176	cid_42062		-
chr2	242596699	242596739	cid_64283		+
chr9	127887011	127887061	cid_112753		-
chr3	122791774	122791838	cid_76434		+
chr10	91400126	91400191	cid_13773		-
chr15	36902766	36902834	cid_34692		+
chr2	50681771	50681845	cid_56458		-
chr11	120215445	120215490	cid_21015		+
chr13	113711775	113711820	cid_30250		+
chr3	50408095	50408170	cid_73557		-
chr6	148723025	148723066	cid_94950		+
chr17	57179286	57179328	cid_45972		-
chr6	118911081	118911119	cid_94294		-
chr2	231596513	231596556	cid_63301		+
chr11	65839691	65839735	cid_18641		+
chr10	94799694	94799726	cid_13884		+
chr17	79119178	79119236	cid_47729		-
chr5	153157771	153157805	cid_89836		+
chr6	503208	503247	cid_90957		-
chrX	44784086	44784129	cid_115296		+
chr7	110960285	110960325	cid_101079		-
chr1	49310624	49310667	cid_3026		-
chr2	206322820	206322853	cid_62540		+
chr6	121454827	121454874	cid_94361		-
chr5	140055200	140055251	cid_89365		-
chr12	31438313	31438379	cid_23041		-
chr4	183390526	183390577	cid_84384		+
chr3	71049817	71049860	cid_74558		-
chr22	38842593	38842649	cid_70196		-
chr3	194138251	194138297	cid_79220		-
chr5	10377379	10377446	cid_85079		+
chr2	166653523	166653562	cid_60805		-
chr8	77637262	77637320	cid_106288		+
chr2	77677479	77677515	cid_57683		-
chr10	94082482	94082524	cid_13829		+
chr9	128609130	128609192	cid_112885		+
chr12	97897683	97897733	cid_25343		+
chr2	3506662	3506707	cid_54421		-
chr1	65030562	65030601	cid_3818		+
chr5	107494498	107494533	cid_88123		-
chrX	154463347	154463389	cid_118768		+
chr1	54853831	54853869	cid_3363		-
chr20	59914414	59914453	cid_66809		+
chr19	10862921	10862964	cid_51782		+
chrX	117683095	117683137	cid_117645		+
chr8	108461565	108461614	cid_107244		-
chr7	102060486	102060541	cid_100679		+
chr3	4759206	4759270	cid_71348		+
chr12	46656838	46656884	cid_23415		-
chr2	85594748	85594791	cid_57974		+
chrX	8690591	8690635	cid_114023		-
chr1	1902362	1902422	cid_186		-
chr22	41334648	41334695	cid_70330		+
chr7	111755528	111755580	cid_101180		-
chr10	81449877	81449948	cid_13484		-
chr22	28293135	28293170	cid_69402		-
chr2	183207404	183207443	cid_61426		-
chr3	150465377	150465435	cid_77694		-
chr17	70587463	70587522	cid_46963		-
chr4	87140455	87140517	cid_81955		-
chr6	69378920	69378976	cid_93036		+
chr18	7619476	7619535	cid_48361		+
chr8	103396402	103396453	cid_107064		-
chr12	74934392	74934437	cid_24463		+
chr7	8011865	8011916	cid_96999		+
chr8	100292819	100292872	cid_106906		+
chr4	183390187	183390222	cid_84378		+
chr13	102839091	102839156	cid_29764		-
chr9	97828400	97828443	cid_111577		+
chr1	84577907	84577942	cid_4651		+
chr16	3803076	3803129	cid_38649		-
chr7	131153203	131153237	cid_101890		+
chr14	66908019	66908090	cid_32328		-
chr1	246366401	246366440	cid_9965		-
chr10	88867430	88867475	cid_13705		+
chrX	11546973	11547010	cid_114320		-
chr4	95847314	95847371	cid_82236		+
chr2	213399701	213399735	cid_62846		-
chr5	34763520	34763563	cid_85847		+
chr2	208754206	208754254	cid_62627		-
chr1	245373277	245373322	cid_9808		+
chr3	38541108	38541148	cid_72951		+
chr20	32973021	32973063	cid_65429		+
chr15	57415370	57415428	cid_35849		+
chr8	102708401	102708450	cid_106979		-
chr8	104535597	104535668	cid_107128		+
chr8	25131154	25131198	cid_104429		+
chr11	34364210	34364259	cid_17635		-
chr8	12901865	12901900	cid_104031		+
chr1	232095158	232095189	cid_9169		+
chr21	38193670	38193738	cid_68057		-
chr1	180754441	180754481	cid_7477		+
chr3	126440570	126440601	cid_76702		+
chr8	116640608	116640668	cid_107405		-
chr14	33407734	33407782	cid_31073		+
chr15	75186579	75186618	cid_37001		+
chr22	36407669	36407723	cid_70079		-
chr3	6923695	6923746	cid_71443		+
chr13	50248069	50248134	cid_28391		-
chr3	149581969	149582022	cid_77658		+
chr3	61605788	61605821	cid_74016		+
chr21	47823115	47823148	cid_68719		+
chr1	67006100	67006145	cid_3939		+
chr12	72022193	72022254	cid_24433		-
chr2	26333553	26333605	cid_55361		+
chr7	157350936	157350969	cid_103169		-
chr6	106746417	106746453	cid_93898		-
chr10	104178136	104178185	cid_14380		-
chr4	90730345	90730381	cid_82127		-
chr11	95656813	95656850	cid_20134		-
chr5	112538214	112538266	cid_88374		-
chr1	243394194	243394229	cid_9563		-
chr7	4747834	4747882	cid_96746		+
chr13	40097148	40097192	cid_27982		-
chr1	227379363	227379401	cid_8912		-
chr8	23109162	23109195	cid_104391		+
chr3	29678131	29678172	cid_72614		+
chr1	210708996	210709058	cid_8269		+
chr4	183389851	183389886	cid_84375		+
chr10	32594490	32594523	cid_11726		-
chrX	123227377	123227449	cid_117875		+
chr3	114248927	114248974	cid_75601		-
chr10	12455690	12455750	cid_10775		+
chr4	7292423	7292465	cid_80003		+
chr8	61629583	61629626	cid_105492		+
chr17	61842405	61842459	cid_46443		-
chr19	56206781	56206813	cid_54039		+
chr16	84740962	84741004	cid_41588		+
chr5	58793242	58793294	cid_86515		-
chr13	36075791	36075836	cid_27878		+
chr1	78176817	78176871	cid_4463		-
chr12	19621119	19621160	cid_22517		+
chr18	3253587	3253652	cid_48182		+
chr22	20238345	20238404	cid_68958		-
chr2	97292137	97292195	cid_58131		-
chr19	19889796	19889827	cid_52390		+
chr4	62092919	62092967	cid_81160		+
chr13	102699422	102699453	cid_29735		-
chr15	56021469	56021523	cid_35663		-
chr10	62639541	62639593	cid_12567		-
chr18	45366481	45366532	cid_49667		-
chr10	94671922	94671976	cid_13882		+
chr8	141891749	141891821	cid_108488		-
chr16	25750772	25750832	cid_39466		+
chr2	3223763	3223794	cid_54361		-
chr5	60708679	60708723	cid_86813		+
chr5	149246782	149246813	cid_89704		-
chr13	100942274	100942324	cid_29654		+
chr7	70020781	70020818	cid_99077		+
chr12	125611290	125611322	cid_26800		+
chr7	79809590	79809640	cid_99760		+
chr6	159035972	159036012	cid_95483		+
chr7	70738799	70738854	cid_99190		+
chr8	32002409	32002447	cid_104826		+
chr7	75243638	75243678	cid_99426		-
chr5	139034462	139034531	cid_89270		+
chr9	128354192	128354249	cid_112783		-
chr4	21279440	21279480	cid_80383		-
chr15	65705090	65705125	cid_36433		-
chr11	93465546	93465612	cid_20056		-
chr3	6919791	6919837	cid_71435		+
chrX	38185090	38185147	cid_115136		-
chr9	108308548	108308611	cid_111970		+
chr10	93711878	93711911	cid_13816		+
chr15	65398718	65398787	cid_36390		-
chr13	30800837	30800894	cid_27701		-
chr3	167320630	167320663	cid_78092		-
chr5	58583990	58584056	cid_86442		-
chr13	113987200	113987238	cid_30313		-
chr7	2605182	2605237	cid_96466		+
chr20	51661236	51661284	cid_66452		+
chr3	79572309	79572341	cid_75055		-
chr9	87581325	87581379	cid_110942		+
chr14	53368329	53368385	cid_31862		-
chr6	69578739	69578789	cid_93092		+
chr1	239825572	239825632	cid_9466		+
chr2	181896399	181896452	cid_61364		+
chr5	58722872	58722931	cid_86488		-
chr3	187991372	187991405	cid_79043		+
chr6	37962852	37962889	cid_92333		+
chr22	17908025	17908071	cid_68831		+
chr20	34459415	34459467	cid_65535		+
chr3	11700412	11700449	cid_71830		-
chr14	55092735	55092789	cid_31894		+
chr22	38233021	38233061	cid_70157		-
chr17	26378181	26378250	cid_43896		+
chr11	128859398	128859450	cid_21439		-
chr3	114506279	114506331	cid_75633		-
chr8	65028366	65028427	cid_105673		-
chr10	80874471	80874529	cid_13378		+
chr17	55366088	55366123	cid_45613		+
chrX	105087178	105087245	cid_117191		+
chr18	60419894	60419955	cid_50350		+
chr16	18458808	18458840	cid_39218		-
chr15	90581987	90582038	cid_37668		+
chr1	7560270	7560319	cid_536		+
chr12	19352035	19352096	cid_22484		+
chr9	130641322	130641378	cid_112988		-
chr11	12836217	12836278	cid_16692		+
chr8	15552663	15552721	cid_104106		+
chr3	168075936	168075988	cid_78123		+
chr4	77689824	77689857	cid_81657		+
chr1	197633119	197633164	cid_7799		-
chr20	57468580	57468629	cid_66656		+
chr3	132791445	132791477	cid_77043		+
chr3	195431130	195431183	cid_79321		+
chr6	69386615	69386680	cid_93055		+
chr17	77998008	77998060	cid_47524		-
chrX	11516494	11516541	cid_114305		-
chr9	137539421	137539468	cid_113407		+
chr9	111857052	111857112	cid_112103		-
chr11	13473964	13474015	cid_16749		-
chr17	28732416	28732457	cid_44120		+
chr6	89357572	89357617	cid_93490		-
chr5	155811368	155811409	cid_89880		+
chr4	140735901	140735950	cid_83323		-
chr6	69721022	69721071	cid_93098		+
chr1	163089226	163089274	cid_6503		-
chr12	58235937	58235981	cid_24019		-
chr2	166505496	166505555	cid_60796		+
chr15	61429478	61429516	cid_36083		-
chr2	240908520	240908558	cid_64136		-
chr7	148784760	148784799	cid_102776		-
chr11	44815080	44815133	cid_17901		+
chr21	27508560	27508634	cid_67603		-
chr11	20053367	20053440	cid_17273		+
chr10	79314562	79314612	cid_13284		-
chr2	124913035	124913083	cid_59253		+
chr1	54866542	54866583	cid_3392		-
chr2	50681582	50681635	cid_56456		-
chr16	78540602	78540638	cid_41030		+
chr4	39545548	39545589	cid_80729		+
chr10	57356950	57357005	cid_12447		-
chr7	1978772	1978803	cid_96372		-
chr3	107428438	107428494	cid_75379		+
chr4	1880402	1880434	cid_79621		+
chr12	105005714	105005748	cid_25584		+
chr1	65810885	65810932	cid_3864		+
chr4	108536316	108536365	cid_82703		-
chr7	137495670	137495712	cid_102376		-
chr11	92179802	92179862	cid_19877		+
chr2	236586249	236586314	cid_63685		+
chr13	111823173	111823217	cid_30102		+
chr8	113933120	113933168	cid_107319		-
chr20	25831943	25832008	cid_65213		-
chr1	201768269	201768337	cid_7882		+
chr10	126813101	126813169	cid_15507		-
chr15	43709325	43709373	cid_35061		-
chr3	132205473	132205506	cid_77007		+
chr5	179988443	179988486	cid_90915		+
chr12	77816813	77816849	cid_24549		+
chr9	124454416	124454485	cid_112474		+
chr7	66555655	66555722	cid_98650		+
chr2	197663234	197663277	cid_61995		-
chr10	61622234	61622275	cid_12508		-
chr4	86999670	86999721	cid_81925		-
chr3	136018749	136018791	cid_77234		+
chrX	100788029	100788061	cid_117110		+
chr1	183823409	183823450	cid_7566		+
chr8	31834131	31834183	cid_104777		+
chr15	35890385	35890421	cid_34673		+
chr3	85125449	85125521	cid_75072		+
chr2	152288516	152288553	cid_60109		+
chr7	75102375	75102438	cid_99421		-
chr13	46073546	46073590	cid_28244		+
chr6	165948620	165948657	cid_95830		-
chr1	42383207	42383252	cid_2509		-
chr16	12484014	12484065	cid_38999		+
chr9	132965551	132965583	cid_113123		+
chr3	48972987	48973054	cid_73403		+
chr15	29398508	29398544	cid_34527		+
chr19	48150474	48150541	cid_53693		+
chr15	99311519	99311557	cid_38241		+
chr12	49052606	49052637	cid_23492		-
chrX	73275191	73275227	cid_116398		+
chr22	43345403	43345445	cid_70434		-
chr9	91018845	91018899	cid_111130		+
chr4	113799113	113799159	cid_82779		+
chr17	28489894	28489928	cid_44102		+
chr10	131956930	131956989	cid_15764		+
chr2	170014733	170014769	cid_60941		-
chr2	120874267	120874302	cid_58994		+
chr8	116542209	116542255	cid_107364		-
chr4	3411990	3412031	cid_79810		+
chr19	18880547	18880592	cid_52282		+
chr8	145803089	145803129	cid_108679		-
chr13	40045562	40045617	cid_27971		-
chr10	60514589	60514637	cid_12480		+
chr11	78120249	78120281	cid_19320		-
chr10	11327147	11327193	cid_10705		+
chr1	31406326	31406360	cid_1918		-
chr1	225222580	225222618	cid_8756		+
chr1	11084384	11084430	cid_983		+
chr9	111729647	111729685	cid_112096		-
chr2	121594235	121594303	cid_59095		+
chr4	113859108	113859160	cid_82785		+
chr11	122614986	122615037	cid_21152		+
chr8	28910622	28910667	cid_104543		+
chr3	43353249	43353285	cid_73093		+
chr16	16128776	16128834	cid_39131		+
chr22	37876943	37876980	cid_70140		-
chr20	25838563	25838607	cid_65221		-
chr18	29944353	29944401	cid_49001		-
chr18	76905274	76905319	cid_50845		+
chr7	69131320	69131369	cid_98715		+
chr17	34140484	34140533	cid_44375		+
chr14	79768240	79768299	cid_33034		+
chr2	236586045	236586088	cid_63682		+
chr17	62116744	62116794	cid_46448		-
chr2	116299019	116299058	cid_58676		+
chr7	8016919	8016965	cid_97014		+
chr9	87492551	87492608	cid_110908		+
chr8	69270933	69270965	cid_105951		+
chr3	65781293	65781332	cid_74308		-
chr7	101690893	101690956	cid_100646		+
chr9	128512062	128512113	cid_112806		+
chrX	73180333	73180376	cid_116382		+
chr18	53234985	53235042	cid_50084		-
chr3	383786	383832	cid_71078		+
chr10	98864251	98864303	cid_14064		-
chr1	202572418	202572460	cid_7924		-
chr19	38418119	38418168	cid_53104		+
chr18	51811930	51811973	cid_49928		+
chrX	137765505	137765575	cid_118386		-
chr14	103457679	103457730	cid_33909		-
chr18	32144780	32144855	cid_49078		+
chr2	206888913	206888958	cid_62580		-
chr17	3593079	3593130	cid_42755		-
chr3	136217801	136217855	cid_77261		-
chr22	45380775	45380819	cid_70577		-
chr7	101562939	101562980	cid_100605		+
chr11	43735140	43735185	cid_17831		+
chr2	80242182	80242216	cid_57829		+
chr5	126885754	126885807	cid_88793		+
chr4	68879396	68879443	cid_81391		+
chrX	28709775	28709827	cid_114816		+
chr12	27808459	27808512	cid_22941		+
chr4	56410303	56410370	cid_81040		-
chr21	22383165	22383224	cid_67415		+
chr21	44268096	44268144	cid_68340		-
chr10	123345450	123345518	cid_15350		-
chr2	169320681	169320739	cid_60900		+
chr18	45641934	45641986	cid_49693		-
chr19	57020217	57020289	cid_54076		+
chrX	15440657	15440689	cid_114458		-
chr11	83931407	83931438	cid_19625		-
chr10	116605033	116605080	cid_15003		+
chr2	26030952	26030986	cid_55335		-
chr20	42597999	42598051	cid_65865		+
chr5	146818616	146818665	cid_89606		-
chr13	94230243	94230292	cid_29178		+
chr3	4620190	4620234	cid_71336		+
chr6	21215083	21215158	cid_91603		+
chr5	166836774	166836807	cid_90220		+
chr2	72500548	72500583	cid_57303		-
chr2	198284407	198284444	cid_62064		-
chr7	87674758	87674807	cid_99968		+
chr9	80496105	80496150	cid_110528		-
chr2	3506741	3506802	cid_54422		-
chr3	77526067	77526098	cid_74960		+
chr15	91094423	91094466	cid_37690		+
chr3	72467973	72468004	cid_74693		-
chr9	128585344	128585408	cid_112873		+
chr4	113899044	113899082	cid_82792		+
chr11	47105470	47105507	cid_18068		+
chr1	243583317	243583360	cid_9595		+
chr15	32924378	32924428	cid_34618		+
chr8	89267665	89267711	cid_106447		-
chr13	95677361	95677429	cid_29366		-
chr19	45397832	45397869	cid_53429		+
chr3	188158799	188158863	cid_79090		+
chr3	169869585	169869618	cid_78204		-
chr1	42665830	42665869	cid_2531		-
chr20	61518629	61518685	cid_67008		-
chr7	107802201	107802245	cid_100927		-
chr4	123817083	123817115	cid_83110		+
chr2	152914160	152914216	cid_60128		-
chr10	20531018	20531055	cid_11242		+
chr15	81980663	81980708	cid_37224		-
chr12	7121719	7121770	cid_22068		-
chr20	49542609	49542668	cid_66238		-
chr2	135126711	135126766	cid_59615		+
chr1	183040352	183040412	cid_7519		+
chr8	100550779	100550826	cid_106943		+
chr3	139201515	139201557	cid_77405		+
chr5	167017690	167017742	cid_90252		+
chr22	30289480	30289526	cid_69740		+
chr17	57863610	57863652	cid_46040		+
chr10	35015497	35015543	cid_11933		-
chr19	6258172	6258213	cid_51530		-
chr21	35166904	35166957	cid_67971		+
chr4	114648476	114648526	cid_82893		-
chr22	29686347	29686405	cid_69685		+
chr4	170174305	170174342	cid_84141		-
chr4	16726436	16726476	cid_80226		-
chr17	41318691	41318759	cid_44823		-
chr20	8255119	8255162	cid_64663		+
chr10	29874629	29874672	cid_11610		-
chr21	15403554	15403609	cid_67168		+
chr2	153295540	153295583	cid_60175		+
chr19	54024705	54024751	cid_53954		+
chr4	2947505	2947549	cid_79715		-
chr15	99260993	99261037	cid_38161		+
chr3	124764577	124764608	cid_76639		-
chr3	41709283	41709330	cid_73015		-
chr11	11899275	11899312	cid_16598		+
chr1	7558268	7558312	cid_513		+
chr15	37330963	37331014	cid_34785		-
chr12	89743870	89743935	cid_24888		-
chr10	128865825	128865875	cid_15608		+
chr21	17879192	17879246	cid_67331		+
chr13	100964281	100964333	cid_29669		+
chr21	38836421	38836475	cid_68218		+
chr10	74160496	74160527	cid_12912		-
chr21	45170558	45170603	cid_68412		+
chr18	34531415	34531461	cid_49255		+
chr17	78619729	78619764	cid_47632		+
chr19	37342179	37342214	cid_53024		+
chr2	17922106	17922149	cid_54955		-
chrX	102047104	102047156	cid_117128		+
chr7	131157292	131157355	cid_101892		+
chr18	45411817	45411892	cid_49673		-
chr8	30473149	30473187	cid_104592		-
chr6	42317931	42317975	cid_92484		-
chr19	19414472	19414509	cid_52352		-
chr1	90123797	90123848	cid_4823		+
chr13	52170477	52170524	cid_28514		+
chr20	30881028	30881083	cid_65275		+
chrX	70759330	70759390	cid_116183		+
chr12	101710149	101710207	cid_25460		+
chr18	49977446	49977492	cid_49856		+
chr11	76615853	76615895	cid_19243		+
chr10	34879792	34879843	cid_11840		-
chr3	78953511	78953551	cid_75016		-
chr13	20556148	20556202	cid_27418		+
chr2	213285257	213285295	cid_62769		-
chr1	45308250	45308301	cid_2836		-
chr8	1824022	1824071	cid_103636		+
chr15	42889315	42889355	cid_35012		+
chrX	130853001	130853056	cid_118094		-
chr3	8447773	8447814	cid_71556		-
chr2	30014236	30014272	cid_55580		-
chr11	68258528	68258562	cid_18862		+
chr20	58226057	58226119	cid_66689		+
chr7	98994385	98994439	cid_100428		-
chr12	66312266	66312325	cid_24196		+
chr5	38483165	38483197	cid_85978		-
chr4	160196335	160196404	cid_84025		+
chr3	78952730	78952799	cid_75013		-
chr22	51120569	51120617	cid_71004		+
chr19	18885000	18885063	cid_52300		+
chr10	103202403	103202445	cid_14252		+
chr7	127410835	127410904	cid_101546		+
chr1	68216840	68216878	cid_4044		-
chr12	79529553	79529601	cid_24640		+
chr5	80779541	80779595	cid_87444		-
chr1	11085031	11085077	cid_989		+
chr8	22058351	22058398	cid_104349		+
chr2	240908158	240908202	cid_64135		-
chr7	69189589	69189654	cid_98782		+
chr10	128930491	128930545	cid_15625		+
chr1	55634674	55634714	cid_3434		-
chr1	97189785	97189830	cid_5062		+
chr4	62104264	62104301	cid_81169		+
chr2	54790034	54790086	cid_56597		+
chr10	3153329	3153372	cid_10493		+
chr10	51740243	51740300	cid_12244		+
chr6	41883517	41883555	cid_92452		-
chr11	77134430	77134484	cid_19270		-
chr1	66507771	66507827	cid_3880		+
chr15	35770484	35770529	cid_34665		-
chr7	69429439	69429497	cid_98879		+
chr11	953086	953121	cid_16117		+
chr1	210522086	210522140	cid_8261		+
chr15	80683345	80683389	cid_37150		-
chr9	16666995	16667047	cid_109494		-
chr4	3195695	3195730	cid_79776		+
chr17	58446940	58446996	cid_46087		-
chr7	4009092	4009138	cid_96719		+
chr8	64945425	64945486	cid_105609		-
chr21	17863354	17863416	cid_67322		+
chr22	40611287	40611339	cid_70269		+
chr1	51114106	51114137	cid_3105		-
chr11	94517073	94517128	cid_20075		+
chr16	89370244	89370315	cid_42076		-
chr2	1601559	1601605	cid_54253		-
chr8	132935246	132935293	cid_108069		+
chr5	53403752	53403783	cid_86257		-
chr12	105757124	105757155	cid_25662		+
chr17	60871535	60871566	cid_46361		-
chr17	53398390	53398429	cid_45547		+
chr6	57310097	57310144	cid_92955		+
chr10	13818103	13818136	cid_10854		-
chr4	107960117	107960184	cid_82682		-
chr11	106849514	106849557	cid_20380		-
chr12	132482285	132482327	cid_27219		+
chr3	29678092	29678125	cid_72613		+
chr4	187596919	187596969	cid_84668		-
chr22	36409329	36409372	cid_70085		-
chr10	72292952	72293017	cid_12810		+
chr19	16201633	16201670	cid_52090		+
chr5	112427387	112427444	cid_88353		-
chr12	23862941	23862986	cid_22654		-
chr1	48429309	48429358	cid_2980		-
chr20	42597727	42597760	cid_65863		+
chr10	699368	699431	cid_10282		-
chr7	133361515	133361562	cid_102100		+
chr21	17896148	17896217	cid_67345		+
chr9	108028222	108028276	cid_111950		+
chr4	62122600	62122641	cid_81185		+
chr11	115226364	115226415	cid_20798		-
chr1	31465195	31465240	cid_1955		-
chr18	32625304	32625347	cid_49099		+
chr17	63171260	63171333	cid_46532		+
chr12	11312764	11312821	cid_22227		-
chr18	9105998	9106047	cid_48418		+
chr5	108249879	108249929	cid_88178		+
chr2	74069408	74069442	cid_57505		+
chr1	53017572	53017619	cid_3261		-
chr1	243895525	243895592	cid_9659		-
chr11	62609266	62609298	cid_18391		-
chr5	107275890	107275934	cid_88084		-
chr4	83699257	83699305	cid_81832		-
chr5	131089997	131090061	cid_88899		-
chr5	138176405	138176444	cid_89174		+
chr18	53241937	53241973	cid_50103		-
chr15	77338608	77338660	cid_37062		-
chr7	76752753	76752806	cid_99508		+
chr3	120990536	120990579	cid_76376		+
chr3	116097659	116097710	cid_75802		-
chr9	140675164	140675202	cid_113732		+
chr10	128801909	128801951	cid_15600		+
chr4	96347877	96347923	cid_82282		-
chr7	157613846	157613888	cid_103269		-
chr9	16509444	16509498	cid_109483		-
chr22	38635399	38635452	cid_70171		-
chr4	87169513	87169563	cid_81958		-
chr12	57561859	57561909	cid_23975		+
chr6	4815436	4815476	cid_91083		+
chr8	116638505	116638539	cid_107402		-
chr1	11196345	11196388	cid_1000		-
chr9	16712592	16712633	cid_109523		-
chr10	29794741	29794776	cid_11589		-
chr11	77077455	77077512	cid_19259		-
chr8	128843396	128843447	cid_107784		+
chr1	75710920	75710967	cid_4166		-
chr4	113854646	113854686	cid_82780		+
chr16	52573276	52573343	cid_40098		-
chr12	97301976	97302017	cid_25107		+
chr2	3141846	3141891	cid_54345		-
chr17	79043918	79043953	cid_47696		+
chr6	64361253	64361311	cid_92995		+
chr21	17651308	17651340	cid_67255		+
chr18	31196511	31196557	cid_49044		+
chr8	128923071	128923128	cid_107812		+
chr17	872426	872492	cid_42409		-
chr12	123835293	123835338	cid_26664		-
chr2	240199258	240199290	cid_63976		-
chr12	79760840	79760890	cid_24672		+
chr2	197353314	197353355	cid_61964		-
chr13	93927719	93927765	cid_29065		+
chr11	125053806	125053854	cid_21241		+
chr18	42399409	42399448	cid_49520		+
chr16	385401	385463	cid_38431		-
chr16	78812404	78812453	cid_41168		+
chr5	108242785	108242840	cid_88177		+
chr22	26016364	26016420	cid_69307		+
chrX	152774606	152774677	cid_118715		+
chr4	71780636	71780699	cid_81458		+
chr20	34326181	34326223	cid_65518		-
chr18	67153077	67153117	cid_50477		+
chr4	124106579	124106633	cid_83146		+
chr10	80871914	80871972	cid_13372		+
chr1	204325087	204325151	cid_8021		-
chr1	167747770	167747817	cid_6827		+
chr8	18854878	18854938	cid_104290		-
chrX	132822861	132822920	cid_118239		-
chr7	158134598	158134641	cid_103388		-
chr1	8819646	8819695	cid_787		-
chrX	46379325	46379369	cid_115359		-
chr9	86105746	86105801	cid_110727		-
chr6	10782423	10782464	cid_91215		-
chr11	46009708	46009755	cid_17957		-
chr22	29537281	29537322	cid_69653		+
chr15	61491779	61491850	cid_36125		-
chr11	79133267	79133334	cid_19429		-
chr2	236711596	236711648	cid_63718		+
chr10	129058496	129058531	cid_15648		+
chr8	15567279	15567318	cid_104120		+
chr11	77477080	77477128	cid_19280		-
chr1	246259380	246259417	cid_9931		-
chr18	51737707	51737779	cid_49920		-
chr1	57552255	57552296	cid_3458		-
chr20	48062848	48062892	cid_66137		-
chr16	1509327	1509371	cid_38494		-
chr7	129714446	129714489	cid_101799		+
chr4	124033847	124033896	cid_83134		+
chr11	125496433	125496469	cid_21310		+
chr7	79772231	79772289	cid_99747		+
chr2	72891260	72891304	cid_57369		-
chr16	89970468	89970515	cid_42224		+
chr13	45544737	45544770	cid_28222		-
chr11	92089324	92089374	cid_19807		+
chr2	66684435	66684485	cid_57037		+
chr3	171856758	171856808	cid_78346		+
chr2	242888182	242888233	cid_64330		+
chr7	47554919	47554972	cid_98316		-
chr12	11816069	11816131	cid_22257		+
chr6	165769500	165769555	cid_95803		-
chr11	47544366	47544401	cid_18111		-
chr7	90767070	90767128	cid_100104		+
chr22	39857305	39857337	cid_70247		+
chr9	71061563	71061607	cid_110393		+
chrX	63421313	63421358	cid_115953		-
chr22	39420395	39420431	cid_70232		+
chr22	48210482	48210552	cid_70843		+
chr7	114610673	114610717	cid_101311		+
chr8	79516308	79516342	cid_106316		+
chr10	70110112	70110163	cid_12723		-
chr3	128216206	128216260	cid_76779		+
chr14	77273426	77273457	cid_32986		-
chr5	58952320	58952375	cid_86619		-
chr17	56923795	56923830	cid_45956		+
chr19	44679260	44679319	cid_53405		+
chr8	100292864	100292908	cid_106907		+
chr17	79530759	79530807	cid_47796		-
chr2	122214937	122214978	cid_59145		-
chr11	57071283	57071335	cid_18209		-
chr8	125672735	125672770	cid_107699		-
chr7	127027983	127028043	cid_101517		-
chr16	75129956	75130028	cid_40893		+
chr8	142283032	142283075	cid_108555		-
chr17	46168424	46168469	cid_45222		-
chr7	129564245	129564296	cid_101771		-
chr13	33100153	33100192	cid_27743		-
chr5	170397931	170397980	cid_90459		+
chr1	39377297	39377330	cid_2280		+
chr12	45658041	45658076	cid_23344		+
chr6	57263716	57263759	cid_92948		+
chr2	61592482	61592539	cid_56840		-
chr5	149889854	149889904	cid_89752		+
chr9	14641377	14641423	cid_109404		-
chr5	77463379	77463417	cid_87282		-
chr4	119812062	119812099	cid_82951		+
chr11	47086984	47087027	cid_18055		+
chr3	50937413	50937456	cid_73599		+
chr1	9965919	9965976	cid_856		-
chr5	668262	668304	cid_84789		-
chr14	91623684	91623734	cid_33430		+
chr19	46284442	46284509	cid_53482		-
chr12	26671063	26671118	cid_22879		-
chr13	30364373	30364431	cid_27681		-
chr10	134740113	134740155	cid_15983		-
chr3	47336179	47336218	cid_73249		+
chr3	63938513	63938557	cid_74161		+
chr22	43975398	43975447	cid_70485		-
chr2	158727424	158727481	cid_60417		-
chr1	230205024	230205077	cid_9060		+
chr18	42311658	42311695	cid_49461		+
chr4	86697200	86697249	cid_81896		+
chr13	114264686	114264737	cid_30373		+
chr2	70446589	70446653	cid_57186		-
chr7	124535541	124535599	cid_101489		-
chrX	117108780	117108846	cid_117535		-
chr2	183248345	183248390	cid_61432		-
chr11	6549567	6549611	cid_16320		+
chr13	24799351	24799389	cid_27565		+
chr10	43638335	43638380	cid_12149		+
chr8	31847333	31847367	cid_104785		+
chr7	87742554	87742585	cid_99986		+
chr17	54969775	54969840	cid_45561		-
chr17	7768504	7768552	cid_42982		-
chr11	123037899	123037945	cid_21180		-
chr10	31726967	31727016	cid_11686		+
chr7	11857663	11857712	cid_97114		-
chr4	26362664	26362730	cid_80550		+
chr20	59859974	59860012	cid_66731		+
chr11	119587498	119587567	cid_21003		-
chr11	72763629	72763666	cid_19068		-
chr10	104918562	104918597	cid_14442		-
chr21	17850672	17850724	cid_67316		+
chrX	133628321	133628357	cid_118315		+
chr1	47051814	47051849	cid_2921		-
chr18	50769253	50769289	cid_49913		+
chrX	29063152	29063197	cid_114994		+
chr3	135084507	135084560	cid_77213		-
chr15	55997463	55997498	cid_35651		-
chr9	87445714	87445750	cid_110901		+
chr15	25232239	25232281	cid_34251		+
chr3	110869530	110869594	cid_75449		+
chr1	64317805	64317857	cid_3763		+
chr2	25861395	25861433	cid_55321		-
chr4	95524891	95524923	cid_82195		+
chr12	111921037	111921083	cid_26104		-
chr4	160217137	160217183	cid_84038		+
chr3	173661866	173661912	cid_78466		+
chr8	23292063	23292106	cid_104411		-
chr3	56340316	56340363	cid_73791		-
chr21	47217757	47217825	cid_68648		+
chr5	98257279	98257341	cid_87937		-
chr2	72544302	72544350	cid_57317		-
chr8	32420181	32420222	cid_104873		+
chr16	740589	740621	cid_38464		+
chr11	30521061	30521097	cid_17487		-
chr17	76813644	76813694	cid_47486		-
chr22	28862387	28862446	cid_69498		-
chr20	2733969	2734013	cid_64438		+
chr8	65029760	65029798	cid_105675		-
chr5	761936	761978	cid_84801		-
chr4	92336357	92336398	cid_82146		+
chr20	49537078	49537116	cid_66232		-
chr16	55520268	55520332	cid_40199		+
chr6	20422738	20422781	cid_91527		+
chr20	16434600	16434639	cid_64980		-
chr6	118875277	118875314	cid_94285		-
chrX	131556165	131556196	cid_118133		+
chr3	19539857	19539914	cid_72258		+
chrX	47079811	47079870	cid_115417		+
chr11	92293321	92293375	cid_19944		+
chr14	36133227	36133266	cid_31355		-
chr4	111013931	111013992	cid_82752		-
chr22	34075448	34075489	cid_69902		-
chr19	15225577	15225630	cid_52010		+
chr7	69708678	69708718	cid_98987		+
chr3	185537802	185537844	cid_78945		-
chr3	136615906	136615953	cid_77308		+
chr14	73713740	73713792	cid_32834		+
chrX	100304759	100304795	cid_117086		-
chr9	16855989	16856022	cid_109540		-
chr19	37639310	37639369	cid_53047		-
chr11	133811437	133811496	cid_21600		-
chr10	53257799	53257846	cid_12385		+
chr17	75492755	75492799	cid_47414		+
chr3	29939823	29939868	cid_72671		+
chr17	55456839	55456886	cid_45668		+
chr17	45657730	45657794	cid_45186		+
chr2	99085160	99085206	cid_58185		+
chr3	50282136	50282178	cid_73525		+
chr1	52141091	52141151	cid_3191		+
chr2	192191522	192191569	cid_61884		+
chr1	87384274	87384311	cid_4760		+
chr11	125922950	125923004	cid_21345		-
chr8	11018686	11018739	cid_103931		-
chr9	130990102	130990161	cid_113002		+
chr16	13163135	13163178	cid_39017		+
chrX	123152008	123152041	cid_117843		+
chr16	78654195	78654230	cid_41065		+
chr7	155530133	155530206	cid_103021		+
chr1	164537478	164537536	cid_6551		+
chr4	155375157	155375201	cid_83904		-
chr6	76348426	76348474	cid_93237		+
chr17	45761007	45761079	cid_45200		+
chr9	14126989	14127032	cid_109295		-
chr17	37579760	37579791	cid_44646		-
chr4	78872921	78872994	cid_81728		+
chr11	16916415	16916469	cid_16913		-
chr16	74495821	74495865	cid_40825		-
chr12	117447289	117447343	cid_26387		+
chr9	120129206	120129246	cid_112366		-
chr3	181409943	181409988	cid_78759		+
chr4	41399212	41399260	cid_80847		+
chr11	28500603	28500664	cid_17421		+
chr9	6942255	6942300	cid_109119		+
chr17	30866281	30866324	cid_44309		-
chr17	64444503	64444546	cid_46702		+
chr18	32637442	32637506	cid_49105		+
chr1	1648925	1648970	cid_125		-
chr15	22908754	22908802	cid_34201		+
chr2	72892596	72892632	cid_57378		-
chr6	34358435	34358486	cid_92081		-
chr8	87488554	87488596	cid_106422		-
chr2	160193862	160193906	cid_60528		-
chr3	117331713	117331772	cid_76090		-
chr11	122124548	122124592	cid_21118		-
chr4	48631538	48631574	cid_80923		-
chr14	24903593	24903642	cid_30572		+
chr15	56704363	56704413	cid_35721		+
chr5	37123914	37123973	cid_85921		-
chr12	89880656	89880699	cid_24909		-
chr18	44553019	44553075	cid_49652		+
chr6	165698997	165699036	cid_95799		-
chr1	85928330	85928378	cid_4704		-
chr6	108914913	108914955	cid_93977		+
chr19	38190412	38190443	cid_53082		-
chr3	66510954	66511006	cid_74429		-
chr7	156662821	156662868	cid_103064		-
chr15	88553955	88553988	cid_37567		-
chr8	119045580	119045626	cid_107517		-
chr9	128518967	128519037	cid_112811		+
chr7	34969903	34969957	cid_97840		-
chr14	69365425	69365463	cid_32540		-
chr7	111781633	111781667	cid_101192		-
chr7	50759962	50760022	cid_98385		-
chr1	164719063	164719133	cid_6698		+
chr7	80510227	80510259	cid_99783		-
chr17	59220215	59220258	cid_46180		+
chr12	131072929	131072968	cid_27141		-
chr12	112664247	112664285	cid_26197		-
chr1	202711721	202711765	cid_7926		-
chr6	4809122	4809176	cid_91076		+
chr1	180399194	180399229	cid_7422		-
chr3	71462093	71462135	cid_74632		-
chr12	117226365	117226436	cid_26357		+
chr12	107091092	107091131	cid_25767		+
chr8	79617473	79617504	cid_106320		+
chr10	32324716	32324751	cid_11721		-
chr1	19471761	19471809	cid_1347		-
chr11	120090025	120090075	cid_21007		+
chr13	31715916	31715960	cid_27720		-
chr11	78168751	78168817	cid_19321		-
chr2	48131343	48131400	cid_56404		-
chr3	33100662	33100703	cid_72790		-
chr8	63534958	63534989	cid_105549		+
chrX	48586080	48586148	cid_115517		-
chr6	144990062	144990096	cid_94874		+
chr11	27518613	27518658	cid_17370		-
chr8	52609148	52609191	cid_105285		-
chr6	144701178	144701210	cid_94854		+
chr1	42470972	42471028	cid_2520		-
chr21	44492726	44492785	cid_68386		-
chr22	28997376	28997427	cid_69570		-
chr2	45690792	45690829	cid_56193		-
chr19	5657395	5657446	cid_51455		+
chr1	53739625	53739671	cid_3287		-
chr1	42387560	42387605	cid_2510		-
chrX	13910585	13910636	cid_114436		-
chr7	121581229	121581279	cid_101430		+
chr3	136018559	136018610	cid_77233		+
chr1	57011371	57011417	cid_3449		-
chr2	149236690	149236747	cid_60000		+
chr7	158243041	158243077	cid_103403		-
chr15	93907885	93907928	cid_37815		+
chr1	155501319	155501351	cid_6121		-
chr5	58536631	58536666	cid_86432		-
chr14	61503747	61503784	cid_32170		+
chr11	78115412	78115449	cid_19318		-
chr3	184285274	184285340	cid_78847		+
chr1	214062545	214062584	cid_8393		-
chr3	194378717	194378748	cid_79232		-
chr5	16733241	16733295	cid_85530		-
chr12	133318567	133318630	cid_27296		-
chr7	69363363	69363407	cid_98847		+
chr9	102495808	102495846	cid_111808		-
chr1	156244512	156244556	cid_6203		-
chr5	75804886	75804959	cid_87234		+
chr9	134302549	134302624	cid_113186		+
chr1	212948152	212948189	cid_8334		-
chrX	99928479	99928510	cid_117068		+
chr1	2186091	2186157	cid_219		+
chr4	54551507	54551552	cid_81002		-
chr6	128837461	128837499	cid_94528		-
chr10	121103679	121103727	cid_15210		+
chr13	49586168	49586199	cid_28333		+
chr14	73561719	73561759	cid_32826		+
chr9	88686579	88686639	cid_111050		-
chr12	130294546	130294603	cid_27054		-
chr10	97309933	97309983	cid_13962		-
chr6	38512097	38512148	cid_92381		-
chr19	30785465	30785536	cid_52599		+
chr1	183022680	183022727	cid_7511		+
chr16	58197144	58197192	cid_40300		-
chr9	8827004	8827055	cid_109218		-
chr5	132423046	132423078	cid_88954		+
chr10	108758972	108759023	cid_14615		-
chr2	236948924	236948964	cid_63745		+
chr11	92431256	92431300	cid_19989		+
chr3	67623211	67623268	cid_74511		-
chr17	8393091	8393145	cid_43041		-
chr2	209230113	209230159	cid_62642		+
chr11	126261859	126261925	cid_21362		+
chr8	123979230	123979279	cid_107647		+
chr12	129883354	129883413	cid_26977		-
chr19	52471962	52471993	cid_53925		-
chr13	100943805	100943846	cid_29655		+
chr12	11000519	11000566	cid_22126		-
chr15	74835547	74835605	cid_36971		+
chr18	18656523	18656556	cid_48666		-
chr8	50982150	50982197	cid_105258		+
chr4	114678295	114678330	cid_82901		-
chr1	164697119	164697177	cid_6680		+
chr14	60724520	60724567	cid_32132		+
chr8	76234365	76234423	cid_106257		-
chr16	64999784	64999840	cid_40383		-
chr8	28756023	28756063	cid_104531		+
chr4	87270325	87270378	cid_81996		-
chr10	28407022	28407073	cid_11538		-
chr8	56222588	56222629	cid_105396		+
chr12	32328128	32328187	cid_23100		+
chr1	246381408	246381456	cid_9969		-
chr2	37526614	37526684	cid_55886		-
chr1	21450768	21450811	cid_1460		-
chr8	90674773	90674806	cid_106561		-
chr1	44011102	44011153	cid_2573		+
chr14	76716633	76716691	cid_32978		+
chr3	63896531	63896571	cid_74157		+
chr7	123703006	123703046	cid_101466		+
chr22	43410298	43410355	cid_70458		-
chr8	10024143	10024181	cid_103845		+
chr12	12343849	12343885	cid_22294		-
chr12	100672130	100672171	cid_25455		+
chr10	43600663	43600724	cid_12123		+
chr10	108481859	108481898	cid_14596		-
chr1	75956869	75956916	cid_4203		-
chr12	11389543	11389597	cid_22233		+
chr2	198108712	198108766	cid_62043		-
chr14	32043131	32043206	cid_31007		+
chr7	69435796	69435852	cid_98884		+
chr16	17417879	17417924	cid_39172		-
chr19	12953260	12953300	cid_51903		+
chr11	125177068	125177126	cid_21288		+
chr3	167728458	167728505	cid_78101		-
chr3	169841099	169841174	cid_78195		-
chr17	31148525	31148565	cid_44313		-
chr15	61451797	61451843	cid_36107		-
chr17	78002831	78002869	cid_47535		-
chr6	168365612	168365670	cid_96077		+
chr17	63171192	63171228	cid_46530		+
chr10	34964445	34964486	cid_11885		-
chr1	223101924	223101963	cid_8646		+
chr10	80929734	80929784	cid_13403		+
chr8	42356838	42356869	cid_105088		-
chr2	27860876	27860914	cid_55425		+
chr1	61637369	61637427	cid_3618		+
chr16	25818591	25818623	cid_39495		+
chr2	11904097	11904140	cid_54823		+
chr6	37962594	37962654	cid_92331		+
chr6	76617647	76617722	cid_93251		+
chr1	40840299	40840332	cid_2398		+
chr11	70504422	70504472	cid_18975		-
chr15	67394033	67394106	cid_36532		+
chr12	122758826	122758886	cid_26582		-
chr7	70913062	70913103	cid_99213		+
chr7	23470695	23470749	cid_97409		-
chr2	187368258	187368296	cid_61739		+
chr3	115956634	115956696	cid_75757		-
chr10	53708344	53708404	cid_12425		+
chr10	134106045	134106106	cid_15889		-
chr1	150367987	150368020	cid_5883		+
chr2	155065085	155065143	cid_60316		+
chr10	18488968	18489016	cid_11130		+
chr4	170150058	170150099	cid_84133		-
chr19	40709250	40709287	cid_53233		+
chr1	210289684	210289716	cid_8256		+
chr11	113047237	113047270	cid_20631		+
chr3	3952287	3952326	cid_71289		-
chr1	246490317	246490361	cid_10048		-
chr4	154410623	154410657	cid_83865		+
chr17	59186088	59186126	cid_46164		+
chr8	19461811	19461851	cid_104302		-
chr11	86860153	86860227	cid_19708		+
chr1	1241982	1242045	cid_92		-
chrX	44735976	44736008	cid_115258		+
chr1	76792966	76793011	cid_4366		+
chr4	139957573	139957614	cid_83276		+
chr22	28686866	28686937	cid_69459		-
chr7	3500296	3500335	cid_96633		+
chr6	53171259	53171309	cid_92812		-
chr5	167799063	167799124	cid_90292		+
chr21	39994130	39994161	cid_68227		-
chr13	44293411	44293457	cid_28155		-
chr10	5742256	5742312	cid_10565		+
chr2	153193391	153193430	cid_60136		+
chr14	104151675	104151713	cid_33978		+
chr2	205560313	205560363	cid_62388		+
chr2	42917807	42917839	cid_56068		+
chr20	8588431	8588482	cid_64793		+
chr10	60310685	60310721	cid_12462		+
chr15	56699270	56699333	cid_35720		+
chr6	138773654	138773688	cid_94709		-
chr5	147441904	147441966	cid_89675		+
chr10	79302220	79302261	cid_13272		-
chr17	536576	536631	cid_42283		-
chr3	193396563	193396600	cid_79211		+
chrX	10429335	10429384	cid_114120		-
chr1	203666059	203666126	cid_7947		+
chr10	134568990	134569031	cid_15960		+
chr2	1599989	1600053	cid_54242		-
chr12	88463853	88463890	cid_24854		-
chr13	38304713	38304752	cid_27939		-
chr2	135712558	135712610	cid_59636		+
chr4	184023797	184023832	cid_84481		+
chr22	50863064	50863098	cid_70980		+
chr3	153874883	153874948	cid_77771		+
chr19	51865478	51865534	cid_53914		-
chr9	125991226	125991278	cid_112576		-
chr3	123805945	123805996	cid_76519		+
chr13	109763306	109763351	cid_30035		+
chr19	35137221	35137261	cid_52874		-
chr10	35684912	35684952	cid_11991		+
chr8	100291992	100292039	cid_106904		+
chr3	171792699	171792745	cid_78308		+
chr1	171483086	171483131	cid_6947		+
chr22	17628495	17628549	cid_68787		-
chr6	13659306	13659356	cid_91301		-
chr9	13249085	13249143	cid_109279		-
chr20	21218980	21219014	cid_65106		+
chr1	27926960	27926997	cid_1793		-
chr3	117365312	117365357	cid_76107		-
chr7	129253251	129253286	cid_101689		+
chr1	7322886	7322944	cid_490		+
chr5	131806737	131806772	cid_88918		+
chr10	104781633	104781664	cid_14432		+
chr15	38602732	38602774	cid_34875		+
chr12	130983574	130983629	cid_27120		-
chr8	28748591	28748648	cid_104525		+
chr2	183205858	183205902	cid_61425		-
chr11	125080947	125081021	cid_21250		+
chr1	231115137	231115173	cid_9123		+
chr5	145670526	145670562	cid_89561		+
chr3	116943804	116943838	cid_75972		-
chr8	141980711	141980775	cid_108516		-
chr2	29676692	29676733	cid_55520		-
chr13	113346037	113346088	cid_30172		+
chr12	125021650	125021706	cid_26773		-
chr4	2947369	2947410	cid_79714		-
chr12	23730058	23730100	cid_22637		-
chr8	131217278	131217335	cid_107916		-
chr8	125572211	125572263	cid_107688		-
chr17	55552893	55552935	cid_45763		+
chr22	47287011	47287060	cid_70764		+
chr7	133948219	133948294	cid_102211		+
chr16	69277337	69277376	cid_40578		+
chr9	124469538	124469573	cid_112493		+
chrX	119747538	119747596	cid_117758		+
chr11	73043347	73043396	cid_19093		+
chr15	74834612	74834668	cid_36968		+
chr21	40881398	40881430	cid_68260		+
chr10	75478429	75478465	cid_13021		-
chr8	141741993	141742037	cid_108458		-
chr3	128342785	128342850	cid_76794		-
chr11	64869820	64869876	cid_18510		+
chr19	46363710	46363763	cid_53493		-
chr17	28490845	28490897	cid_44110		+
chr6	166048071	166048111	cid_95839		-
chr19	14560898	14560931	cid_51981		+
chr13	80095333	80095369	cid_29030		+
chr2	186616373	186616404	cid_61663		+
chr7	24747363	24747412	cid_97458		-
chr2	61663643	61663694	cid_56855		-
chr16	54139766	54139805	cid_40190		+
chr1	202329064	202329114	cid_7907		+
chr13	98833154	98833196	cid_29465		+
chr3	31913339	31913375	cid_72712		-
chr6	112175742	112175788	cid_94139		-
chr3	2189838	2189880	cid_71128		+
chr20	60852694	60852769	cid_66980		+
chr2	9584783	9584830	cid_54654		+
chr10	75347814	75347849	cid_13013		-
chr9	97996877	97996923	cid_111594		-
chr7	120494895	120494961	cid_101400		-
chr17	54969640	54969687	cid_45560		-
chr14	76335445	76335516	cid_32942		+
chr4	3181177	3181227	cid_79762		+
chr15	25232822	25232872	cid_34258		+
chr1	182816248	182816291	cid_7503		+
chr10	86154075	86154146	cid_13626		+
chr6	3242455	3242500	cid_91036		+
chr1	208342578	208342629	cid_8235		-
chr8	1880741	1880805	cid_103651		+
chr7	157358060	157358101	cid_103210		-
chr1	78084505	78084538	cid_4433		-
chr11	47011623	47011697	cid_18037		+
chr9	88675990	88676048	cid_111042		-
chr12	126091068	126091122	cid_26815		+
chr11	8799949	8799980	cid_16473		-
chr12	88971388	88971427	cid_24884		-
chr6	168906103	168906157	cid_96083		+
chr3	181331377	181331425	cid_78675		+
chr9	34259458	34259496	cid_110054		-
chrX	150048386	150048424	cid_118698		-
chr2	189877386	189877447	cid_61818		+
chr3	37910154	37910201	cid_72902		+
chr15	63585210	63585242	cid_36222		+
chr15	93929977	93930022	cid_37826		+
chr3	437713	437755	cid_71084		+
chr16	56257807	56257849	cid_40215		+
chr2	120872353	120872410	cid_58990		+
chr3	60511865	60511900	cid_73989		-
chr5	146244842	146244894	cid_89585		-
chr14	33840870	33840920	cid_31242		+
chr3	117221762	117221817	cid_76043		-
chr3	62718271	62718324	cid_74147		-
chr15	47021438	47021485	cid_35388		+
chr11	112099440	112099497	cid_20531		+
chr3	77267287	77267319	cid_74923		+
chr9	119919228	119919276	cid_112362		-
chr2	169716792	169716828	cid_60928		-
chr15	27424874	27424911	cid_34393		+
chr2	189265428	189265465	cid_61790		+
chr6	2351204	2351248	cid_91011		+
chr1	65055148	65055219	cid_3820		+
chr17	3725563	3725623	cid_42765		-
chr13	24630814	24630864	cid_27528		+
chr1	228416755	228416791	cid_9028		+
chr9	115007696	115007734	cid_112194		-
chr12	131050746	131050777	cid_27125		-
chr4	170177444	170177497	cid_84147		-
chr20	34806631	34806663	cid_65563		+
chr11	115276192	115276235	cid_20822		-
chr21	45332322	45332362	cid_68435		+
chr20	25841785	25841832	cid_65228		-
chr11	19427053	19427087	cid_17020		+
chr2	154867466	154867501	cid_60275		+
chr12	111538751	111538825	cid_26043		+
chr11	14663604	14663679	cid_16823		-
chr20	36699132	36699186	cid_65726		+
chr1	75888860	75888931	cid_4183		-
chr4	85803028	85803061	cid_81867		-
chrX	138211917	138211961	cid_118471		-
chr6	53727086	53727129	cid_92832		+
chr1	36038116	36038150	cid_2176		-
chr9	130718405	130718450	cid_112997		-
chr3	172020617	172020660	cid_78397		+
chr2	168860688	168860727	cid_60872		-
chr20	48077141	48077216	cid_66139		-
chr2	176974334	176974375	cid_61226		+
chr7	127392752	127392802	cid_101542		+
chr18	60866975	60867037	cid_50399		-
chr13	20542008	20542054	cid_27406		+
chr7	69164986	69165028	cid_98741		+
chr6	108214509	108214560	cid_93950		-
chr2	161346898	161346939	cid_60620		-
chr7	101610764	101610802	cid_100625		+
chr15	56641929	56641962	cid_35712		+
chr4	153449380	153449432	cid_83777		-
chr20	59888437	59888471	cid_66789		+
chr11	14029871	14029910	cid_16769		+
chr11	12887277	12887333	cid_16717		+
chr1	76574757	76574818	cid_4326		+
chr3	33098416	33098459	cid_72789		-
chr16	78504885	78504927	cid_41007		+
chr17	71541528	71541573	cid_47057		-
chr21	17604740	17604808	cid_67237		+
chr17	7490400	7490435	cid_42971		+
chr19	10473997	10474036	cid_51765		-
chr18	34110900	34110947	cid_49211		+
chr4	141871731	141871798	cid_83475		-
chr7	77689477	77689532	cid_99582		-
chr13	58281429	58281471	cid_28571		+
chr17	46176891	46176932	cid_45226		-
chr1	227474803	227474855	cid_8952		-
chr1	31378833	31378884	cid_1909		-
chr19	38417638	38417674	cid_53100		+
chr19	3831013	3831065	cid_51302		-
chr7	33438155	33438207	cid_97804		+
chr2	32620931	32620977	cid_55731		+
chr22	28997635	28997695	cid_69574		-
chr11	108633522	108633553	cid_20424		+
chrX	154463276	154463332	cid_118767		+
chr17	59120955	59120987	cid_46141		+
chr12	66355391	66355441	cid_24206		+
chr5	58902559	58902602	cid_86581		-
chr1	210518963	210518994	cid_8260		+
chr20	4942740	4942777	cid_64546		-
chrX	110273846	110273894	cid_117367		+
chr2	233727502	233727540	cid_63419		+
chr13	50331627	50331675	cid_28404		-
chr15	85929903	85929954	cid_37464		+
chr17	42289977	42290037	cid_44889		-
chr14	28859686	28859747	cid_30897		+
chr10	32922641	32922689	cid_11738		+
chr7	40033993	40034044	cid_97995		+
chr16	12426079	12426134	cid_38994		+
chr1	196329794	196329847	cid_7717		-
chr1	183442920	183442977	cid_7536		+
chr11	112847871	112847910	cid_20564		+
chr1	93216357	93216402	cid_4969		-
chr14	80146949	80146996	cid_33082		+
chr2	159988853	159988903	cid_60486		+
chr3	171069191	171069222	cid_78254		-
chr19	10532894	10532946	cid_51773		+
chr15	80736723	80736779	cid_37159		+
chr3	168492530	168492574	cid_78167		+
chr4	187052055	187052107	cid_84652		+
chr12	11193543	11193582	cid_22190		-
chr8	38631998	38632033	cid_104996		+
chr14	68489131	68489176	cid_32470		+
chr7	17901004	17901043	cid_97191		-
chr9	130417178	130417223	cid_112982		+
chr16	23516458	23516499	cid_39399		-
chr22	35738219	35738292	cid_69951		+
chr6	148858925	148858978	cid_94959		+
chr18	24235123	24235193	cid_48884		-
chr2	236446668	236446728	cid_63598		+
chr2	210662351	210662394	cid_62661		+
chr7	66658816	66658887	cid_98664		+
chr14	57704704	57704753	cid_32015		-
chr3	150921783	150921848	cid_77703		+
chr9	134322734	134322788	cid_113212		+
chr14	103965393	103965434	cid_33946		+
chr12	39705920	39705979	cid_23139		-
chr8	128864821	128864878	cid_107795		+
chr4	77439776	77439850	cid_81616		+
chr17	63578219	63578269	cid_46546		-
chr9	94639470	94639516	cid_111268		-
chr3	29395752	29395795	cid_72561		+
chr7	3447823	3447869	cid_96588		+
chr6	148063397	148063463	cid_94940		+
chr5	80783813	80783856	cid_87445		-
chr18	33963092	33963131	cid_49175		+
chr11	20501186	20501231	cid_17301		+
chr5	179155897	179155962	cid_90877		+
chr7	105360844	105360900	cid_100815		-
chrX	49767702	49767752	cid_115589		+
chr11	83219770	83219808	cid_19482		-
chr13	93299180	93299217	cid_29048		+
chr15	58019958	58019991	cid_35908		+
chr6	38545113	38545161	cid_92403		-
chr13	102784378	102784426	cid_29745		-
chr3	176841495	176841554	cid_78536		-
chr14	89785679	89785739	cid_33310		-
chr4	87234993	87235044	cid_81981		-
chrX	51567771	51567821	cid_115618		+
chr9	94631223	94631261	cid_111262		-
chr7	129563617	129563676	cid_101766		-
chr12	116637129	116637165	cid_26331		-
chr20	8142938	8142977	cid_64606		+
chr21	22417220	22417285	cid_67437		+
chr7	24884132	24884186	cid_97465		-
chr9	87574622	87574661	cid_110938		+
chr7	107795587	107795656	cid_100924		-
chr4	121671780	121671822	cid_83063		-
chr7	149316184	149316227	cid_102816		-
chr11	118791845	118791882	cid_20968		-
chr15	99273296	99273370	cid_38195		+
chr22	37908571	37908618	cid_70141		-
chr17	73478651	73478705	cid_47183		+
chr8	98854358	98854391	cid_106761		+
chr2	236475084	236475135	cid_63640		+
chr1	245800168	245800225	cid_9890		+
chr2	10350357	10350389	cid_54706		+
chr12	51857268	51857341	cid_23713		+
chr6	163036811	163036844	cid_95648		-
chr15	42118642	42118689	cid_34979		+
chr12	24701167	24701205	cid_22826		-
chr16	71774853	71774914	cid_40664		-
chr10	1170332	1170379	cid_10410		+
chr6	84866057	84866104	cid_93413		-
chr19	2632519	2632562	cid_51205		-
chr3	134616514	134616549	cid_77184		+
chr15	88602239	88602296	cid_37571		-
chr16	78517315	78517347	cid_41025		+
chr12	112863687	112863727	cid_26232		+
chr1	159142051	159142108	cid_6312		+
chr11	111691569	111691604	cid_20512		-
chr10	121515146	121515187	cid_15247		+
chr4	53831145	53831201	cid_80966		-
chr1	216973071	216973122	cid_8491		-
chr4	106695512	106695552	cid_82568		+
chr8	110619862	110619913	cid_107301		-
chr2	55235744	55235814	cid_56666		-
chr2	240200573	240200631	cid_63983		-
chr1	183284001	183284060	cid_7530		-
chr17	46633248	46633319	cid_45232		-
chr13	101169317	101169361	cid_29701		+
chr8	54802338	54802388	cid_105373		+
chr2	47563973	47564040	cid_56374		-
chr10	21908498	21908556	cid_11380		+
chr11	30588239	30588308	cid_17512		-
chr19	15410407	15410460	cid_52048		-
chr2	98398247	98398300	cid_58168		-
chr15	57217999	57218044	cid_35733		+
chr12	130291565	130291615	cid_27051		-
chr17	11985033	11985105	cid_43290		+
chr2	164545791	164545839	cid_60684		-
chr12	133349206	133349250	cid_27310		-
chr3	17574540	17574582	cid_72105		-
chr14	36092448	36092502	cid_31343		-
chr10	122590666	122590709	cid_15284		-
chr16	1509929	1509967	cid_38496		-
chr1	75936944	75937013	cid_4196		-
chr8	116583340	116583399	cid_107388		-
chr1	214188585	214188625	cid_8413		+
chrX	50513421	50513472	cid_115605		-
chr12	49975161	49975213	cid_23581		+
chr15	64857033	64857077	cid_36334		+
chr20	51613204	51613261	cid_66381		+
chrX	71211208	71211272	cid_116227		+
chr3	37910071	37910122	cid_72901		+
chr14	33721705	33721753	cid_31211		+
chr12	112860475	112860506	cid_26224		+
chr11	30548228	30548273	cid_17500		-
chr12	90096481	90096515	cid_24961		-
chr13	101204964	101205002	cid_29707		-
chr13	113675218	113675265	cid_30224		+
chr22	50249598	50249649	cid_70905		+
chr1	51702841	51702914	cid_3157		+
chr7	2099454	2099510	cid_96405		-
chr10	134935171	134935211	cid_15994		+
chr11	16969532	16969564	cid_16921		-
chr1	173911056	173911090	cid_7026		-
chr11	16031613	16031646	cid_16846		-
chr2	173308443	173308481	cid_61114		+
chr7	98739075	98739119	cid_100413		-
chr3	130677395	130677453	cid_76975		+
chr15	65453071	65453109	cid_36396		-
chr12	1549798	1549845	cid_21784		+
chr16	66722372	66722433	cid_40452		-
chr7	70635296	70635367	cid_99153		+
chr6	53711922	53711963	cid_92831		+
chr2	205603683	205603728	cid_62408		+
chr9	119369929	119369989	cid_112344		-
chr2	19525473	19525523	cid_54988		-
chr1	6851743	6851786	cid_417		+
chr1	240495279	240495322	cid_9505		+
chr4	102068746	102068797	cid_82412		-
chr16	31196628	31196702	cid_39688		+
chr21	35779736	35779778	cid_68030		+
chr2	213229181	213229221	cid_62730		-
chr10	659912	659980	cid_10263		-
chr5	171800740	171800794	cid_90584		-
chr11	44753279	44753314	cid_17852		+
chr3	25578855	25578899	cid_72439		+
chr7	69212666	69212740	cid_98795		+
chr2	1599203	1599261	cid_54233		-
chr1	10176604	10176642	cid_897		+
chr3	72473815	72473856	cid_74699		-
chr5	34753124	34753165	cid_85831		+
chr7	84064558	84064629	cid_99897		-
chr3	44543592	44543633	cid_73127		-
chr1	15099063	15099122	cid_1175		+
chr9	72853227	72853264	cid_110412		-
chr10	81689101	81689164	cid_13508		+
chrX	5954637	5954693	cid_113943		-
chr2	183284372	183284433	cid_61448		-
chr4	170454367	170454410	cid_84168		-
chr6	25117724	25117764	cid_91780		-
chr4	95830948	95831005	cid_82231		+
chr19	47764564	47764607	cid_53650		+
chr11	28143761	28143811	cid_17386		+
chr8	8884995	8885060	cid_103751		+
chr1	164582381	164582427	cid_6585		+
chr3	33713883	33713930	cid_72826		-
chr10	81052716	81052765	cid_13451		+
chr11	27473386	27473447	cid_17364		-
chr13	94684793	94684846	cid_29315		+
chr19	45549387	45549438	cid_53435		+
chr8	61434574	61434635	cid_105476		+
chrX	147904234	147904275	cid_118627		+
chr21	38741152	38741199	cid_68168		+
chr17	16102476	16102512	cid_43454		-
chr1	89144312	89144355	cid_4790		-
chrX	24096085	24096132	cid_114707		+
chrX	106337396	106337437	cid_117212		-
chr10	75760905	75760963	cid_13040		+
chr10	14004544	14004576	cid_10912		-
chr6	144850587	144850625	cid_94861		+
chr2	164567024	164567096	cid_60697		-
chr8	141955506	141955549	cid_108502		-
chr12	53962946	53962978	cid_23814		-
chr1	6851165	6851203	cid_415		+
chr2	100579278	100579335	cid_58314		-
chr21	22533917	22533981	cid_67517		+
chr14	93951571	93951639	cid_33538		+
chr11	61236855	61236910	cid_18347		+
chr8	86190901	86190935	cid_106404		+
chr7	74131604	74131663	cid_99396		+
chr14	51547193	51547244	cid_31827		-
chr14	28119024	28119064	cid_30783		-
chr10	62044312	62044353	cid_12533		-
chr10	74606725	74606760	cid_12962		+
chr1	21021540	21021590	cid_1395		-
chr15	86178332	86178368	cid_37515		+
chr10	29815744	29815791	cid_11597		-
chr8	93020181	93020226	cid_106623		-
chr7	121968171	121968228	cid_101441		-
chrX	10578343	10578375	cid_114179		-
chr16	18458860	18458891	cid_39219		-
chr15	82488074	82488118	cid_37367		-
chr16	89391606	89391663	cid_42090		-
chrX	64180511	64180551	cid_115969		-
chr2	236626045	236626087	cid_63695		+
chr7	116782237	116782269	cid_101369		+
chr3	57188336	57188380	cid_73874		-
chr5	112436908	112436946	cid_88361		-
chr12	49340575	49340650	cid_23525		-
chr15	60909805	60909844	cid_35994		-
chr12	69112636	69112699	cid_24324		+
chrX	28990133	28990187	cid_114949		+
chr3	171856575	171856635	cid_78343		+
chr6	157307852	157307892	cid_95299		+
chr7	42229620	42229657	cid_98087		-
chr1	10722633	10722670	cid_968		-
chr11	111990864	111990905	cid_20524		+
chr10	21959945	21959985	cid_11383		+
chr8	15603814	15603872	cid_104132		+
chr6	26104416	26104455	cid_91798		+
chr7	3372971	3373021	cid_96554		+
chr7	101071991	101072039	cid_100534		+
chr14	36195625	36195668	cid_31357		-
chr10	108757395	108757439	cid_14613		-
chr17	25793915	25793959	cid_43845		+
chr5	59188281	59188332	cid_86712		-
chr9	96070522	96070566	cid_111405		+
chr19	51823888	51823946	cid_53902		+
chr1	145056678	145056721	cid_5720		-
chr5	126114535	126114598	cid_88733		+
chr6	108954496	108954566	cid_93988		+
chr5	118182616	118182656	cid_88549		-
chr5	107418958	107419027	cid_88112		-
chr2	183049831	183049879	cid_61393		-
chr2	152751606	152751639	cid_60124		-
chr7	30123509	30123554	cid_97688		+
chr14	33720334	33720372	cid_31199		+
chr6	160484384	160484419	cid_95545		+
chr13	94797464	94797525	cid_29346		+
chr8	128819144	128819193	cid_107777		+
chr3	160620551	160620599	cid_78071		+
chr16	65128409	65128466	cid_40433		-
chr1	179323940	179323991	cid_7299		+
chr16	89412475	89412523	cid_42092		-
chr8	35163716	35163765	cid_104918		+
chr1	196330160	196330212	cid_7721		-
chr3	32875745	32875786	cid_72771		+
chr5	14173474	14173514	cid_85223		+
chr4	107912397	107912445	cid_82638		-
chr1	210727858	210727905	cid_8270		+
chr20	57245754	57245806	cid_66616		+
chr17	65382172	65382225	cid_46792		+
chr3	42093246	42093293	cid_73034		+
chr8	11029546	11029579	cid_103948		-
chr3	64592073	64592135	cid_74208		-
chr12	97864747	97864804	cid_25200		+
chr13	20297463	20297506	cid_27390		-
chr1	6885445	6885477	cid_428		+
chr1	154951582	154951632	cid_6082		+
chr10	7228335	7228410	cid_10603		-
chr2	205600872	205600905	cid_62401		+
chr8	11055123	11055170	cid_103971		-
chrX	11438570	11438618	cid_114275		-
chr7	131864125	131864178	cid_101921		-
chr15	71717946	71717989	cid_36802		+
chr10	25007514	25007557	cid_11493		-
chr3	14203074	14203131	cid_71981		-
chr9	126169827	126169866	cid_112605		-
chr5	158465504	158465550	cid_89972		-
chrM	6589	6661	cid_113800		+
chr17	1998817	1998874	cid_42555		-
chr5	151171716	151171751	cid_89808		+
chr3	29817060	29817115	cid_72647		+
chr4	157830698	157830747	cid_83942		-
chr6	162532512	162532555	cid_95626		-
chr2	73021877	73021935	cid_57436		-
chrX	130460044	130460086	cid_118052		-
chr18	4387100	4387169	cid_48257		-
chr7	30928130	30928164	cid_97716		+
chr10	114360522	114360593	cid_14824		+
chr7	130667007	130667046	cid_101836		-
chr1	35443944	35443986	cid_2127		-
chr21	47697274	47697325	cid_68702		-
chr3	114694921	114694977	cid_75663		-
chr4	184044478	184044530	cid_84494		+
chr6	146042507	146042564	cid_94889		-
chr17	28185107	28185165	cid_44083		-
chr15	65637969	65638023	cid_36414		-
chr10	65117626	65117665	cid_12646		-
chr12	39781098	39781156	cid_23168		-
chr14	27272364	27272409	cid_30685		+
chr1	987318	987379	cid_32		+
chr12	66533712	66533751	cid_24209		-
chr3	6601691	6601747	cid_71403		+
chr6	109235311	109235349	cid_94004		+
chr19	5255571	5255615	cid_51432		-
chr5	166914326	166914388	cid_90236		+
chr4	123141694	123141725	cid_83082		+
chr17	11998412	11998468	cid_43297		+
chr17	1265464	1265503	cid_42470		-
chr9	35259788	35259831	cid_110140		+
chr8	31629883	31629924	cid_104721		+
chr4	170432658	170432690	cid_84163		-
chr8	131298107	131298158	cid_107957		-
chr14	76277813	76277861	cid_32934		+
chr18	53417265	53417333	cid_50123		+
chr9	91023578	91023639	cid_111147		+
chr3	184300182	184300234	cid_78853		+
chr12	83236886	83236926	cid_24788		+
chr4	77528244	77528308	cid_81625		+
chr3	122503208	122503247	cid_76419		-
chr9	109694504	109694547	cid_112046		+
chr2	65618307	65618360	cid_57016		-
chr13	108295004	108295053	cid_29959		-
chr4	73999903	73999958	cid_81513		-
chr3	133919946	133919985	cid_77118		-
chrX	11339647	11339695	cid_114250		-
chr8	123905995	123906044	cid_107645		+
chr2	142217819	142217873	cid_59751		-
chr5	15621413	15621455	cid_85383		+
chr4	140889448	140889490	cid_83356		-
chr8	52804436	52804487	cid_105312		-
chr2	32686881	32686912	cid_55758		+
chr6	157472274	157472324	cid_95333		+
chr19	30741401	30741436	cid_52563		+
chr1	204501934	204501981	cid_8034		+
chr5	89975293	89975339	cid_87701		+
chr19	31121303	31121370	cid_52672		+
chr7	69985733	69985789	cid_99061		+
chr19	48227896	48227958	cid_53731		+
chrX	133030083	133030115	cid_118277		-
chr12	114379371	114379402	cid_26280		-
chr9	129095519	129095559	cid_112904		+
chr17	78197956	78198028	cid_47550		+
chr3	157976801	157976836	cid_77868		+
chr20	21301881	21301935	cid_65116		+
chr6	149899290	149899345	cid_95016		+
chr14	70593018	70593056	cid_32625		-
chr5	112537071	112537110	cid_88372		-
chr12	130964775	130964825	cid_27116		-
chr20	39773980	39774027	cid_65786		+
chr13	47141485	47141522	cid_28264		+
chr19	13869429	13869489	cid_51942		+
chr3	49012988	49013026	cid_73407		+
chr4	141963874	141963925	cid_83504		-
chr9	89037861	89037911	cid_111062		-
chr3	61898889	61898922	cid_74089		+
chr4	104090926	104090993	cid_82509		-
chr16	9049878	9049935	cid_38813		-
chrX	56029060	56029128	cid_115847		+
chr16	82673266	82673302	cid_41487		+
chr1	167216550	167216602	cid_6770		+
chr15	67396582	67396654	cid_36550		+
chr9	131652408	131652462	cid_113054		+
chr3	160534113	160534166	cid_78043		+
chr17	35673452	35673492	cid_44466		-
chr1	50931060	50931094	cid_3088		-
chr16	88957099	88957150	cid_42031		-
chr2	23638096	23638143	cid_55066		+
chr3	107774987	107775022	cid_75388		-
chr1	50069584	50069629	cid_3042		-
chr21	27018699	27018756	cid_67551		+
chr9	134028158	134028199	cid_113163		+
chr1	64341362	64341412	cid_3773		+
chr17	867939	867999	cid_42395		-
chr3	169702648	169702693	cid_78191		+
chr4	84161221	84161266	cid_81838		-
chr6	168244735	168244791	cid_96039		+
chr10	13929049	13929095	cid_10894		-
chr2	100672298	100672331	cid_58366		-
chr19	13137688	13137720	cid_51920		+
chr12	968787	968847	cid_21694		+
chr19	8548318	8548350	cid_51654		+
chr9	80408704	80408744	cid_110522		-
chr20	62899918	62899952	cid_67145		+
chr10	94619871	94619914	cid_13875		+
chr1	8761324	8761393	cid_753		-
chr15	41971935	41971991	cid_34971		+
chr17	28203319	28203368	cid_44085		-
chr8	100898801	100898837	cid_106956		-
chr8	9268020	9268067	cid_103787		+
chr8	40643906	40643953	cid_105026		-
chr1	75912063	75912121	cid_4189		-
chr7	133694249	133694320	cid_102192		+
chr9	139784512	139784546	cid_113605		+
chr15	43773444	43773486	cid_35068		-
chr7	148960975	148961031	cid_102787		+
chr4	26359554	26359586	cid_80538		+
chr4	90843243	90843295	cid_82138		+
chr2	100601327	100601376	cid_58326		-
chr3	129172339	129172385	cid_76848		+
chr17	27719989	27720033	cid_44012		+
chr3	114508642	114508700	cid_75635		-
chr10	72289985	72290050	cid_12808		+
chr13	101176626	101176682	cid_29704		+
chr20	48747480	48747516	cid_66202		-
chr6	158865818	158865881	cid_95464		+
chr21	47826282	47826336	cid_68739		+
chr13	33324502	33324542	cid_27781		+
chr17	45024493	45024542	cid_45150		+
chr11	125916900	125916951	cid_21338		-
chr19	12953869	12953918	cid_51908		+
chr8	103109495	103109526	cid_107016		-
chr16	30983059	30983094	cid_39668		+
chr1	184387028	184387061	cid_7594		+
chr12	48397073	48397135	cid_23486		-
chr12	79759918	79759956	cid_24667		+
chr13	78478247	78478302	cid_28978		-
chrX	73223121	73223158	cid_116393		+
chr8	114445150	114445205	cid_107325		-
chr16	32783837	32783869	cid_39724		+
chr15	81978574	81978616	cid_37221		-
chrX	40575969	40576021	cid_115161		-
chr1	176157984	176158041	cid_7179		-
chr2	72811790	72811859	cid_57353		-
chr1	114263934	114264003	cid_5483		-
chr11	1429645	1429694	cid_16147		+
chr18	74136517	74136582	cid_50693		-
chr6	151607003	151607042	cid_95080		+
chr2	172656776	172656824	cid_61091		-
chr9	129172567	129172614	cid_112919		+
chr8	52816287	52816345	cid_105315		+
chr7	63800505	63800555	cid_98465		+
chr8	131318498	131318547	cid_107973		-
chr7	87184948	87184982	cid_99939		-
chr17	80808088	80808153	cid_48013		+
chr1	86860854	86860907	cid_4746		-
chr1	85991248	85991285	cid_4715		-
chr7	148962248	148962293	cid_102788		+
chr10	83786406	83786472	cid_13574		+
chr17	19865197	19865244	cid_43693		-
chr6	17847325	17847373	cid_91487		-
chr3	194138487	194138547	cid_79221		-
chr1	62923497	62923541	cid_3682		-
chr15	61285829	61285864	cid_36036		-
chr10	12474459	12474534	cid_10780		+
chr22	36364635	36364679	cid_70042		-
chr1	172580511	172580575	cid_6988		+
chr8	119036472	119036536	cid_107503		-
chr19	14111432	14111473	cid_51954		-
chrX	96746395	96746431	cid_116909		+
chr5	171790282	171790335	cid_90578		-
chr22	25883157	25883188	cid_69282		+
chr6	167425017	167425065	cid_96010		+
chr10	76672574	76672636	cid_13143		+
chr15	89933844	89933875	cid_37618		+
chr11	78006507	78006559	cid_19304		-
chr21	46553877	46553910	cid_68565		+
chr18	7955845	7955877	cid_48393		+
chr16	47500411	47500459	cid_39790		+
chr2	111409606	111409660	cid_58593		-
chr1	183714047	183714083	cid_7552		+
chr2	64150427	64150473	cid_56981		-
chr3	66019158	66019228	cid_74380		-
chr3	58351175	58351217	cid_73941		+
chr6	90854087	90854138	cid_93634		-
chr1	175925298	175925354	cid_7127		-
chr17	37857883	37857944	cid_44655		+
chr8	119047256	119047315	cid_107519		-
chr11	27484167	27484204	cid_17368		-
chr4	153568088	153568130	cid_83785		-
chr14	104104841	104104885	cid_33958		+
chrX	28919837	28919882	cid_114895		+
chr3	126069473	126069535	cid_76695		-
chr17	821670	821705	cid_42349		-
chr4	879488	879559	cid_79506		-
chr13	113567349	113567407	cid_30208		+
chr9	99090988	99091029	cid_111679		-
chr2	142579662	142579701	cid_59777		-
chrX	147003658	147003691	cid_118603		+
chr17	15898240	15898298	cid_43429		-
chr13	114118093	114118142	cid_30318		-
chr3	16540586	16540632	cid_72055		-
chr16	89497133	89497189	cid_42164		-
chr10	99626320	99626395	cid_14110		+
chr1	42311061	42311107	cid_2486		-
chr4	129779264	129779337	cid_83213		+
chr11	13986699	13986754	cid_16762		+
chr8	140840176	140840224	cid_108254		-
chr20	25454080	25454121	cid_65173		-
chr17	20177246	20177294	cid_43715		+
chr11	108183637	108183680	cid_20414		+
chr7	130711405	130711480	cid_101837		-
chr12	6694151	6694193	cid_22047		-
chr11	46995397	46995442	cid_18036		+
chr1	202504195	202504227	cid_7914		+
chr3	115938505	115938571	cid_75746		-
chrX	123151471	123151521	cid_117842		+
chr11	72832398	72832453	cid_19081		-
chr10	106411870	106411919	cid_14514		+
chr17	55751956	55752024	cid_45844		+
chr9	130996159	130996212	cid_113005		+
chr5	77889258	77889300	cid_87316		-
chr3	183915632	183915696	cid_78827		+
chr19	21361611	21361665	cid_52405		+
chr1	246381455	246381488	cid_9970		-
chr5	77030577	77030620	cid_87254		-
chr21	40718696	40718744	cid_68247		-
chr22	43974620	43974679	cid_70473		-
chr8	589766	589819	cid_103566		-
chr13	74707735	74707801	cid_28884		-
chr19	45549916	45549981	cid_53438		+
chr21	45395300	45395338	cid_68486		+
chr2	238295966	238296013	cid_63817		-
chr5	59973101	59973147	cid_86734		-
chr17	44230472	44230514	cid_45061		-
chr13	77900364	77900407	cid_28964		-
chr7	151313363	151313424	cid_102898		-
chr3	50058651	50058696	cid_73507		+
chr5	146805480	146805537	cid_89599		-
chr10	123659655	123659710	cid_15391		-
chr21	30678519	30678556	cid_67710		+
chr1	11142111	11142154	cid_996		-
chr1	174243776	174243834	cid_7051		+
chr13	45068498	45068537	cid_28183		-
chr8	452687	452753	cid_103529		-
chr8	141680635	141680691	cid_108450		-
chr17	42551116	42551159	cid_44915		-
chr7	27693855	27693905	cid_97538		-
chr3	183463080	183463143	cid_78800		+
chr6	38534441	38534499	cid_92392		-
chr7	138746926	138746967	cid_102473		-
chrX	54305986	54306020	cid_115799		-
chr19	30990574	30990616	cid_52657		+
chr15	25678270	25678315	cid_34340		-
chrX	53657204	53657243	cid_115750		-
chr3	132991058	132991116	cid_77083		+
chr6	102405873	102405912	cid_93835		+
chrX	24013219	24013263	cid_114701		-
chr5	142156295	142156332	cid_89465		+
chr11	6425706	6425756	cid_16314		-
chr7	37991221	37991265	cid_97927		+
chr5	166838728	166838775	cid_90226		+
chr12	97163974	97164033	cid_25104		+
chr14	33622273	33622316	cid_31180		+
chr17	18796209	18796269	cid_43654		+
chr13	94796784	94796845	cid_29342		+
chr2	33042043	33042090	cid_55790		+
chr4	129779586	129779618	cid_83217		+
chrX	102040263	102040309	cid_117126		+
chr1	101487102	101487148	cid_5199		-
chr14	71049135	71049179	cid_32655		-
chr12	56990523	56990596	cid_23938		-
chrX	100883327	100883358	cid_117111		+
chr15	61283921	61283959	cid_36035		-
chr1	167228830	167228891	cid_6787		+
chr19	46873259	46873291	cid_53541		+
chr4	41650039	41650078	cid_80879		+
chr6	20424296	20424337	cid_91531		+
chr2	128498858	128498924	cid_59384		-
chr13	42454227	42454264	cid_28098		-
chr15	86111122	86111175	cid_37500		+
chr7	75966853	75966888	cid_99466		-
chr6	162876275	162876320	cid_95633		-
chr11	12850828	12850870	cid_16704		+
chr18	67436252	67436310	cid_50490		+
chr7	105513816	105513870	cid_100842		-
chr3	136602284	136602328	cid_77305		+
chr9	115250593	115250637	cid_112225		+
chr7	65678152	65678193	cid_98551		+
chr3	5208027	5208066	cid_71373		+
chr3	155187150	155187181	cid_77783		-
chr14	68503427	68503473	cid_32475		+
chr8	66597886	66597936	cid_105839		+
chr2	142081401	142081459	cid_59733		-
chr8	90683571	90683624	cid_106562		-
chr20	37055570	37055622	cid_65749		-
chr3	159509818	159509853	cid_77969		+
chr3	110893808	110893871	cid_75451		+
chr8	128861752	128861807	cid_107787		+
chr2	217334374	217334406	cid_62967		+
chrX	117176408	117176454	cid_117547		-
chr17	55518228	55518268	cid_45723		+
chr8	32862107	32862157	cid_104896		+
chr13	44038116	44038172	cid_28130		-
chr22	47242047	47242087	cid_70754		+
chr19	537746	537787	cid_50974		+
chr2	27908974	27909008	cid_55428		+
chr20	8369126	8369161	cid_64684		+
chr3	9290459	9290503	cid_71721		-
chr9	138731050	138731108	cid_113520		-
chr11	47862586	47862621	cid_18161		-
chr10	54418959	54418990	cid_12439		-
chr15	67068352	67068411	cid_36502		+
chr21	44887531	44887605	cid_68390		-
chr16	78516130	78516163	cid_41021		+
chr11	30551776	30551830	cid_17503		-
chr1	217679857	217679890	cid_8527		-
chr11	66606187	66606219	cid_18731		+
chr6	47955795	47955838	cid_92709		-
chr1	33789837	33789907	cid_2105		-
chr15	41037469	41037509	cid_34939		-
chr19	41871610	41871648	cid_53329		+
chr20	37604972	37605036	cid_65757		+
chrX	147771463	147771520	cid_118624		+
chr9	14847672	14847736	cid_109437		-
chr13	42812769	42812832	cid_28113		+
chr11	14252666	14252712	cid_16790		+
chr3	50820386	50820422	cid_73595		+
chr3	181440112	181440160	cid_78772		+
chr4	39721471	39721542	cid_80739		+
chr1	208288770	208288828	cid_8216		-
chr17	34919577	34919614	cid_44395		+
chr13	73441172	73441219	cid_28744		+
chr1	6897450	6897484	cid_448		+
chr15	25680712	25680756	cid_34347		-
chr22	28900203	28900261	cid_69524		-
chr3	71333236	71333269	cid_74617		-
chr1	64338982	64339036	cid_3772		+
chr2	1601606	1601638	cid_54254		-
chr11	8609758	8609799	cid_16446		-
chr1	198258393	198258450	cid_7819		+
chr5	59089781	59089819	cid_86663		-
chr22	20892955	20893028	cid_68972		+
chr1	169101582	169101641	cid_6899		+
chr4	119831968	119832008	cid_82985		+
chr2	236981634	236981672	cid_63749		+
chr12	98915481	98915536	cid_25422		+
chr2	183803134	183803207	cid_61547		-
chr8	99057013	99057073	cid_106768		-
chr7	69206177	69206229	cid_98789		+
chr16	18862689	18862731	cid_39245		-
chr12	19479619	19479650	cid_22503		+
chr19	10023140	10023198	cid_51722		-
chr17	76812059	76812123	cid_47484		-
chr4	186656452	186656500	cid_84636		-
chr5	40826358	40826402	cid_86030		-
chr10	134410376	134410429	cid_15936		+
chr12	112128884	112128922	cid_26138		+
chr7	3362932	3362989	cid_96541		+
chr2	80344195	80344239	cid_57864		+
chr2	3024651	3024700	cid_54336		-
chr10	96261292	96261333	cid_13908		+
chr5	32423423	32423458	cid_85693		-
chr2	27224503	27224542	cid_55393		-
chr4	87673043	87673116	cid_82046		+
chr17	44182967	44183023	cid_45036		-
chrX	41605733	41605771	cid_115214		-
chr2	100671783	100671837	cid_58364		-
chr5	115905406	115905449	cid_88542		-
chr3	44630487	44630521	cid_73135		+
chr20	37626320	37626363	cid_65762		+
chr3	173370651	173370701	cid_78434		+
chr6	128797384	128797418	cid_94500		-
chr15	61111985	61112021	cid_36004		-
chr9	99358128	99358170	cid_111704		-
chr10	43605816	43605864	cid_12142		+
chr13	108343159	108343215	cid_29967		-
chr19	18823993	18824068	cid_52269		+
chr2	61669878	61669953	cid_56856		-
chr2	183364733	183364779	cid_61505		-
chr2	219118883	219118934	cid_63037		+
chr7	111851511	111851564	cid_101246		+
chr1	53774934	53774970	cid_3292		-
chr3	16991265	16991324	cid_72077		+
chr19	42529310	42529351	cid_53359		-
chr3	2427274	2427332	cid_71205		+
chr3	128891605	128891653	cid_76823		-
chr11	47530286	47530329	cid_18107		-
chr15	29637102	29637137	cid_34533		-
chr10	14207457	14207506	cid_11051		-
chr20	25265032	25265066	cid_65156		+
chr15	73049164	73049201	cid_36898		-
chr3	167770402	167770448	cid_78104		-
chr2	232658142	232658207	cid_63352		+
chr2	77343998	77344038	cid_57614		-
chr3	114329864	114329895	cid_75608		-
chr4	57050046	57050095	cid_81094		+
chr14	61542564	61542626	cid_32182		+
chr9	71669416	71669458	cid_110398		+
chr5	107705748	107705790	cid_88163		-
chr18	8630871	8630916	cid_48406		+
chr5	131326791	131326841	cid_88911		-
chr3	52906317	52906359	cid_73726		-
chr6	154818698	154818750	cid_95139		-
chr21	32772230	32772270	cid_67774		-
chr1	44446536	44446610	cid_2661		+
chr5	64770466	64770534	cid_86936		-
chr6	136355011	136355060	cid_94664		+
chr5	178206429	178206460	cid_90794		-
chr9	95970720	95970792	cid_111391		+
chr8	71038376	71038447	cid_106016		-
chr13	41473752	41473799	cid_28073		-
chr10	117574846	117574897	cid_15061		+
chr11	3884821	3884867	cid_16283		+
chr9	130317357	130317405	cid_112968		-
chr6	158745843	158745892	cid_95433		+
chrX	6042801	6042856	cid_113960		-
chr2	178190490	178190529	cid_61312		-
chr2	235874476	235874551	cid_63460		+
chr12	129130586	129130639	cid_26901		+
chr11	108730455	108730499	cid_20434		+
chr4	6848924	6848971	cid_79982		+
chr22	36422271	36422330	cid_70096		-
chr1	198222024	198222098	cid_7814		+
chr5	122878507	122878550	cid_88661		+
chr6	167198284	167198357	cid_95976		-
chr5	14217770	14217843	cid_85242		+
chr10	104408966	104409001	cid_14397		+
chr5	71446430	71446476	cid_87104		+
chr9	74370997	74371060	cid_110441		-
chr2	30002645	30002686	cid_55573		-
chr2	24864450	24864517	cid_55213		+
chr17	79964465	79964502	cid_47861		+
chr2	160236494	160236535	cid_60537		-
chr17	56064884	56064956	cid_45903		-
chr3	50139494	50139529	cid_73512		+
chr2	45996553	45996618	cid_56242		+
chr5	177633184	177633257	cid_90783		+
chr16	70306779	70306828	cid_40638		-
chr17	44815989	44816040	cid_45117		+
chr3	105090151	105090212	cid_75324		+
chr8	11711010	11711060	cid_104006		-
chr4	17898299	17898346	cid_80287		-
chr15	57269891	57269946	cid_35806		+
chr10	105448030	105448081	cid_14476		-
chr5	142342762	142342828	cid_89496		+
chr1	61664187	61664224	cid_3639		+
chr12	29777387	29777430	cid_22980		-
chr18	21298125	21298161	cid_48738		+
chr11	31491257	31491324	cid_17530		-
chr8	74728294	74728345	cid_106135		-
chr2	55593644	55593700	cid_56723		-
chr3	73105299	73105349	cid_74755		+
chr11	115046069	115046131	cid_20733		-
chr1	225488106	225488150	cid_8792		+
chr13	79963475	79963519	cid_29007		-
chr16	81713468	81713511	cid_41474		+
chr7	90492920	90492991	cid_100071		+
chr2	239266440	239266485	cid_63872		+
chr4	103609494	103609534	cid_82474		-
chr14	103067900	103067948	cid_33819		+
chr6	64404338	64404395	cid_93014		+
chr11	94711024	94711096	cid_20083		+
chr7	2327525	2327559	cid_96428		-
chr13	36170228	36170295	cid_27884		+
chr4	39869127	39869170	cid_80751		-
chr2	206462211	206462253	cid_62557		+
chr6	56681917	56681960	cid_92910		-
chr4	3483018	3483049	cid_79817		+
chr1	11084325	11084381	cid_982		+
chr5	59197723	59197792	cid_86719		-
chr1	165824740	165824792	cid_6729		+
chr6	97671112	97671186	cid_93723		-
chr22	45392992	45393047	cid_70602		-
chr1	8092358	8092389	cid_557		+
chr1	204512168	204512221	cid_8049		+
chr2	213279619	213279653	cid_62764		-
chr16	74531876	74531930	cid_40833		-
chr2	236430163	236430204	cid_63580		+
chr4	152069392	152069436	cid_83727		-
chr3	23385817	23385850	cid_72311		+
chr8	128843340	128843381	cid_107783		+
chr5	87570297	87570343	cid_87629		+
chr2	134922057	134922100	cid_59565		+
chr12	111525575	111525621	cid_26035		+
chr8	69728449	69728480	cid_105979		+
chr3	65954696	65954752	cid_74346		-
chr5	66365642	66365714	cid_87022		+
chr10	43594286	43594349	cid_12116		+
chr1	232622862	232622896	cid_9196		-
chr19	38668736	38668777	cid_53131		+
chr11	70125828	70125893	cid_18933		+
chr3	77408112	77408158	cid_74949		+
chr7	129257277	129257316	cid_101710		+
chr3	157866868	157866909	cid_77849		+
chr8	81713256	81713293	cid_106369		-
chr2	128255095	128255158	cid_59360		-
chr4	40966690	40966741	cid_80814		-
chr6	91286669	91286717	cid_93673		-
chr14	71790398	71790433	cid_32703		+
chr8	103002379	103002423	cid_107002		-
chr5	131091182	131091225	cid_88903		-
chr1	246287121	246287162	cid_9939		-
chr8	42366786	42366838	cid_105096		-
chr4	146834676	146834736	cid_83614		-
chr12	39789631	39789667	cid_23178		-
chr10	114726004	114726067	cid_14880		+
chrX	117225861	117225897	cid_117580		-
chr2	153267798	153267842	cid_60173		+
chr16	2077576	2077632	cid_38555		+
chr6	13678007	13678061	cid_91310		-
chrX	18538674	18538711	cid_114603		+
chr7	69447385	69447437	cid_98897		+
chr1	228434035	228434082	cid_9031		+
chr15	29256081	29256155	cid_34502		+
chr4	20353636	20353707	cid_80319		+
chr10	53362323	53362378	cid_12399		+
chr1	167206494	167206528	cid_6764		+
chr5	109146851	109146902	cid_88230		+
chrX	112068213	112068264	cid_117444		-
chr2	77123310	77123353	cid_57593		-
chrX	107765712	107765758	cid_117274		+
chr17	11999142	11999198	cid_43299		+
chr7	113856756	113856788	cid_101283		+
chr2	3300283	3300343	cid_54398		-
chr4	99392786	99392835	cid_82367		-
chr10	51737641	51737700	cid_12240		+
chr5	155925959	155926008	cid_89883		+
chr12	42600711	42600779	cid_23235		-
chr13	98864962	98865016	cid_29469		+
chr14	68555447	68555480	cid_32498		+
chr8	107445046	107445097	cid_107206		+
chr7	4776660	4776729	cid_96753		+
chr17	17638824	17638864	cid_43551		+
chr11	8784517	8784561	cid_16464		-
chr6	5759774	5759806	cid_91162		+
chr3	77287380	77287425	cid_74932		+
chr2	77305483	77305529	cid_57611		-
chr13	20555978	20556028	cid_27417		+
chr13	94200120	94200174	cid_29171		+
chr9	140617809	140617843	cid_113681		+
chr14	33721658	33721701	cid_31210		+
chr3	172021865	172021901	cid_78399		+
chr11	118490602	118490651	cid_20931		+
chr3	110916082	110916126	cid_75464		+
chr2	63224507	63224542	cid_56923		+
chr1	85927988	85928040	cid_4700		-
chr3	60965788	60965830	cid_73999		-
chr17	8414987	8415057	cid_43045		-
chr1	225188948	225189002	cid_8739		+
chr6	15548510	15548557	cid_91377		-
chr4	146069098	146069141	cid_83575		-
chr12	83083494	83083547	cid_24733		+
chr8	31734940	31734993	cid_104756		+
chr21	46554297	46554347	cid_68567		+
chr3	53271496	53271536	cid_73738		-
chrX	71372995	71373055	cid_116288		+
chr1	109143878	109143953	cid_5249		+
chr16	4868905	4868971	cid_38750		-
chr14	103255796	103255839	cid_33851		+
chr7	78849752	78849824	cid_99661		-
chr17	27274892	27274925	cid_43975		-
chr2	53939750	53939797	cid_56503		-
chr19	6104184	6104225	cid_51503		-
chr19	3389138	3389194	cid_51278		+
chrX	132963527	132963568	cid_118252		-
chr17	27733538	27733577	cid_44017		+
chr14	33721473	33721539	cid_31208		+
chr10	100984165	100984228	cid_14153		-
chr20	8588505	8588553	cid_64794		+
chr17	59276231	59276275	cid_46197		+
chr7	132511270	132511319	cid_101986		-
chr15	55994796	55994831	cid_35648		-
chr4	26400227	26400260	cid_80558		+
chr5	80572061	80572113	cid_87433		-
chr3	159183061	159183108	cid_77925		+
chr20	18148725	18148767	cid_65023		+
chr4	108066440	108066483	cid_82698		-
chr15	83366760	83366814	cid_37389		-
chr20	37627162	37627199	cid_65764		+
chr5	77888032	77888075	cid_87311		-
chr20	8574518	8574556	cid_64792		+
chr1	31376217	31376271	cid_1902		-
chr11	581749	581782	cid_16089		+
chr7	39714772	39714820	cid_97973		+
chr11	3384439	3384486	cid_16248		-
chr17	27620678	27620720	cid_44008		-
chr14	95582377	95582421	cid_33573		-
chr5	141037806	141037867	cid_89430		-
chr13	108161093	108161143	cid_29933		-
chr11	105509261	105509312	cid_20355		+
chr20	30382579	30382611	cid_65253		+
chr8	11014404	11014470	cid_103925		-
chr14	71837233	71837264	cid_32739		+
chr2	33327785	33327855	cid_55804		+
chr20	5818833	5818872	cid_64578		+
chr22	45402363	45402431	cid_70623		-
chr17	74172066	74172117	cid_47245		-
chr7	133317138	133317179	cid_102061		+
chr16	78801302	78801373	cid_41148		+
chr3	129118184	129118229	cid_76845		-
chr7	3500386	3500419	cid_96635		+
chr4	1217362	1217415	cid_79528		-
chr7	77786812	77786871	cid_99586		-
chr9	87556447	87556479	cid_110932		+
chr4	38937446	38937487	cid_80704		+
chr5	1498884	1498948	cid_84932		-
chr17	2326283	2326323	cid_42649		-
chr6	45300470	45300541	cid_92649		-
chr14	100029017	100029059	cid_33647		-
chr16	69856384	69856430	cid_40626		+
chr7	47514792	47514850	cid_98284		-
chr18	25712763	25712814	cid_48944		-
chr20	25833716	25833756	cid_65215		-
chr3	116495614	116495676	cid_75926		-
chr8	453901	453943	cid_103542		-
chr6	163623459	163623519	cid_95701		+
chr5	34699002	34699037	cid_85811		+
chr17	61348482	61348513	cid_46387		+
chr2	183059782	183059822	cid_61397		-
chr20	15350746	15350778	cid_64969		+
chr2	24739549	24739581	cid_55197		+
chr19	734912	734959	cid_50994		+
chr3	25595545	25595582	cid_72452		+
chr10	118659298	118659340	cid_15121		-
chr3	48038023	48038065	cid_73302		-
chr9	8580718	8580763	cid_109174		-
chr20	45918119	45918177	cid_65994		-
chr1	156909838	156909904	cid_6265		-
chr1	51189848	51189904	cid_3110		-
chr4	119730792	119730848	cid_82949		-
chr15	55954569	55954615	cid_35632		-
chr12	64439203	64439244	cid_24121		+
chr20	9247984	9248015	cid_64823		+
chr7	136601592	136601653	cid_102321		+
chr6	157258310	157258359	cid_95252		+
chr3	105253902	105253941	cid_75338		+
chr18	67129886	67129929	cid_50470		+
chr3	7132053	7132103	cid_71497		+
chr2	23637224	23637256	cid_55065		+
chr17	75140987	75141039	cid_47338		+
chr17	40388817	40388867	cid_44779		-
chrX	29562074	29562118	cid_115051		+
chr2	213368560	213368603	cid_62833		-
chr4	57072202	57072244	cid_81101		+
chr3	32484059	32484104	cid_72740		+
chr5	126134365	126134427	cid_88743		+
chr1	82418915	82418954	cid_4606		+
chr9	79811916	79811949	cid_110484		+
chr2	197364991	197365026	cid_61968		-
chr6	56629578	56629610	cid_92901		-
chr2	72893262	72893300	cid_57382		-
chr5	172340859	172340932	cid_90610		+
chr3	32299311	32299349	cid_72721		+
chr12	123674545	123674584	cid_26648		-
chr1	114267151	114267187	cid_5487		-
chr3	4771951	4771997	cid_71359		+
chr11	11635885	11635946	cid_16585		-
chrX	16711171	16711209	cid_114486		-
chr1	227444814	227444861	cid_8946		-
chr4	93359722	93359774	cid_82152		+
chr12	130949894	130949958	cid_27109		-
chr12	50907001	50907048	cid_23640		+
chr5	40930302	40930338	cid_86035		+
chr13	94771244	94771293	cid_29336		+
chr1	988681	988733	cid_38		+
chr14	27054466	27054521	cid_30635		-
chr8	69263206	69263249	cid_105944		+
chr12	97320846	97320912	cid_25121		+
chr12	50820503	50820569	cid_23620		+
chr16	69722181	69722253	cid_40606		+
chr18	75240138	75240177	cid_50813		+
chr12	129130397	129130441	cid_26897		+
chr12	11285820	11285881	cid_22215		-
chr8	107756928	107756974	cid_107236		+
chr13	113870689	113870740	cid_30301		+
chr1	180665000	180665036	cid_7459		+
chr10	108686551	108686605	cid_14607		-
chrX	129355299	129355347	cid_117998		-
chr5	58308789	58308838	cid_86399		-
chr1	245500627	245500665	cid_9843		+
chr8	103407228	103407271	cid_107073		-
chr10	126844508	126844549	cid_15539		-
chr10	123590821	123590868	cid_15375		-
chr9	87595229	87595273	cid_110951		+
chr2	38801771	38801822	cid_55940		-
chr22	19442655	19442706	cid_68909		-
chr8	74606478	74606537	cid_106124		-
chr5	156756285	156756326	cid_89899		+
chr11	879821	879878	cid_16105		-
chr12	24644953	24644996	cid_22799		-
chr8	16954714	16954766	cid_104155		+
chr20	59914120	59914168	cid_66808		+
chr3	117214984	117215048	cid_76042		-
chr15	91186420	91186471	cid_37691		+
chr20	4838240	4838295	cid_64534		-
chr22	51149802	51149873	cid_71022		+
chr7	42229378	42229424	cid_98083		-
chr7	69213257	69213313	cid_98800		+
chr7	28652164	28652222	cid_97608		+
chr3	155394781	155394812	cid_77809		-
chr9	2036184	2036224	cid_108756		+
chr8	140869111	140869159	cid_108276		-
chr6	162117014	162117054	cid_95616		-
chr9	115225011	115225048	cid_112218		+
chr1	227132477	227132520	cid_8890		+
chr15	26980282	26980313	cid_34375		-
chr7	73912491	73912529	cid_99341		+
chr6	106760468	106760528	cid_93900		-
chr1	201620277	201620308	cid_7873		+
chr5	140813610	140813665	cid_89409		+
chr10	103787358	103787406	cid_14331		-
chr4	119200363	119200437	cid_82922		+
chr3	133919699	133919745	cid_77116		-
chr18	46130540	46130578	cid_49705		+
chr7	129266356	129266414	cid_101721		+
chr4	106356024	106356068	cid_82547		-
chr2	206198802	206198835	cid_62533		+
chrX	39952014	39952054	cid_115151		-
chrX	70520926	70520983	cid_116172		+
chr17	1058777	1058832	cid_42438		-
chr4	141020233	141020291	cid_83418		-
chr2	55235370	55235426	cid_56665		-
chr12	129586802	129586866	cid_26935		-
chr17	35684426	35684460	cid_44471		-
chr1	114240808	114240855	cid_5473		-
chr15	71584550	71584582	cid_36769		+
chrX	130018790	130018830	cid_118047		-
chr2	23662135	23662180	cid_55094		+
chr4	83291764	83291824	cid_81814		-
chr1	164675248	164675323	cid_6665		+
chrX	138270957	138271001	cid_118503		-
chr3	115776764	115776835	cid_75717		-
chr3	99565964	99565999	cid_75244		+
chr10	43900450	43900508	cid_12176		-
chr6	111889565	111889625	cid_94095		+
chr18	67072117	67072165	cid_50461		+
chr2	69254758	69254811	cid_57096		+
chr1	8439491	8439547	cid_567		-
chr3	171851448	171851501	cid_78336		+
chr18	70451974	70452026	cid_50557		-
chr1	237518974	237519006	cid_9436		+
chr8	5930504	5930554	cid_103669		-
chr7	105519104	105519143	cid_100843		+
chr17	61308018	61308063	cid_46385		+
chr12	129131055	129131098	cid_26907		+
chr12	53868364	53868436	cid_23793		+
chr12	65014126	65014167	cid_24139		+
chr8	17878311	17878361	cid_104207		+
chr17	33975871	33975909	cid_44369		+
chr12	108962908	108962953	cid_25881		+
chr9	16856297	16856336	cid_109545		-
chr2	203570111	203570158	cid_62265		+
chr6	89566406	89566438	cid_93538		-
chr15	41594739	41594795	cid_34954		+
chr5	58815669	58815711	cid_86527		-
chrX	132788333	132788380	cid_118234		-
chr2	121035536	121035582	cid_59013		+
chr17	13701550	13701604	cid_43329		-
chrX	15696416	15696485	cid_114463		+
chr17	56060974	56061017	cid_45898		-
chr19	46817699	46817733	cid_53527		+
chr15	50762487	50762559	cid_35501		+
chr8	109094244	109094276	cid_107256		-
chr10	43644299	43644340	cid_12163		+
chr18	479483	479540	cid_48119		-
chr6	159042220	159042264	cid_95486		+
chr1	225827705	225827751	cid_8832		-
chr10	128795886	128795921	cid_15595		+
chrX	154341920	154341951	cid_118766		-
chr2	175231024	175231077	cid_61163		-
chr8	28748534	28748606	cid_104524		+
chr7	150948380	150948447	cid_102865		-
chr13	94346208	94346259	cid_29221		+
chr10	60559084	60559120	cid_12484		+
chr2	46611112	46611148	cid_56279		+
chr12	3332713	3332776	cid_21937		+
chr20	62721512	62721576	cid_67130		+
chr3	56366133	56366201	cid_73803		-
chr17	49091292	49091361	cid_45486		-
chr3	65888952	65889013	cid_74325		-
chr17	57098878	57098925	cid_45971		-
chr6	137058438	137058477	cid_94687		-
chr10	70280083	70280129	cid_12735		-
chr11	31492398	31492461	cid_17531		-
chr11	83649522	83649567	cid_19577		-
chr2	197961247	197961287	cid_62029		-
chr4	95868537	95868589	cid_82240		+
chr13	111146710	111146752	cid_30073		+
chr21	38446907	38446952	cid_68088		+
chr9	17362391	17362427	cid_109568		+
chr13	37589106	37589159	cid_27932		-
chr4	41062384	41062416	cid_80825		-
chr5	118829859	118829901	cid_88571		+
chr5	86595411	86595466	cid_87615		+
chr13	24747438	24747489	cid_27549		+
chrX	10632852	10632911	cid_114195		-
chr3	187958985	187959017	cid_79014		+
chr2	29916319	29916374	cid_55556		-
chr1	204192744	204192793	cid_7987		-
chr1	36352504	36352551	cid_2201		+
chr15	62303974	62304017	cid_36153		-
chr3	64674702	64674759	cid_74216		+
chr12	121893598	121893642	cid_26523		-
chr7	98729759	98729799	cid_100405		-
chr18	5505236	5505273	cid_48299		-
chr2	42952297	42952343	cid_56083		+
chr1	2303463	2303527	cid_261		-
chr17	75207849	75207897	cid_47360		+
chr2	63657067	63657129	cid_56945		-
chr20	3994826	3994858	cid_64521		-
chr7	107842691	107842731	cid_100959		-
chr3	169866734	169866781	cid_78203		-
chr18	24758225	24758260	cid_48891		-
chr19	17693196	17693234	cid_52228		+
chr14	103402693	103402741	cid_33879		-
chr22	18310859	18310896	cid_68863		-
chr3	66535566	66535605	cid_74470		-
chr17	65165197	65165233	cid_46769		-
chr10	101508853	101508891	cid_14169		+
chr6	158748721	158748765	cid_95437		+
chr2	77791913	77791982	cid_57710		-
chr2	102352272	102352328	cid_58397		+
chr10	21250491	21250551	cid_11301		-
chr12	105047276	105047340	cid_25603		+
chr13	44213410	44213462	cid_28143		-
chrX	41746499	41746542	cid_115238		-
chr2	24865285	24865323	cid_55219		+
chr3	32347571	32347642	cid_72732		+
chr16	77950688	77950728	cid_40953		+
chr9	8560362	8560398	cid_109167		-
chr12	129831408	129831452	cid_26974		-
chr4	71656186	71656252	cid_81433		+
chr14	19683629	19683663	cid_30466		+
chr1	203766105	203766180	cid_7959		+
chr1	44691923	44691967	cid_2674		-
chr15	25263969	25264022	cid_34282		+
chr20	52118575	52118629	cid_66539		-
chr10	127679811	127679886	cid_15554		+
chr3	129561329	129561391	cid_76918		-
chr5	138176936	138176976	cid_89176		+
chr20	3331022	3331070	cid_64487		-
chr7	76290025	76290087	cid_99489		+
chr3	160504000	160504059	cid_78030		+
chr12	97902313	97902374	cid_25348		+
chr3	188008860	188008904	cid_79049		+
chr8	31990323	31990374	cid_104818		+
chr2	164500148	164500185	cid_60652		-
chr1	101413074	101413138	cid_5195		+
chr2	213213164	213213214	cid_62712		-
chr17	2584710	2584764	cid_42706		+
chr3	159273225	159273265	cid_77945		+
chr15	76584273	76584326	cid_37034		-
chr4	183468620	183468661	cid_84446		+
chr4	124213164	124213196	cid_83152		+
chr2	213249200	213249248	cid_62745		-
chr3	173683964	173684013	cid_78474		+
chr4	129954828	129954873	cid_83232		-
chr3	25597852	25597897	cid_72459		+
chr18	22873194	22873244	cid_48828		-
chr11	27436926	27436986	cid_17357		-
chr10	51608021	51608067	cid_12235		-
chr7	66172303	66172363	cid_98608		+
chr6	506486	506531	cid_90958		-
chr2	106381243	106381296	cid_58477		+
chr1	225351517	225351563	cid_8788		+
chr7	76724757	76724796	cid_99504		+
chr6	37856052	37856100	cid_92278		+
chr2	241717719	241717774	cid_64208		-
chr9	126494618	126494672	cid_112645		-
chr2	40533247	40533289	cid_56000		-
chr7	70092262	70092320	cid_99098		+
chr2	19445133	19445185	cid_54984		-
chr5	166877108	166877171	cid_90229		+
chr2	154857516	154857562	cid_60265		+
chr12	131100565	131100606	cid_27147		-
chr9	20900023	20900067	cid_109703		+
chr9	96385519	96385584	cid_111466		+
chr2	205623628	205623666	cid_62424		+
chr6	89773302	89773350	cid_93551		-
chr11	61039494	61039537	cid_18328		-
chr10	106520083	106520129	cid_14536		+
chr14	36214553	36214593	cid_31367		-
chr19	2608904	2608959	cid_51204		-
chr4	140888551	140888614	cid_83352		-
chr7	6181576	6181620	cid_96914		+
chr11	34226507	34226544	cid_17613		-
chr3	155301429	155301471	cid_77791		-
chr2	218258668	218258702	cid_62981		-
chr4	17504443	17504474	cid_80267		-
chr16	53901547	53901618	cid_40164		+
chr19	54970293	54970341	cid_53983		+
chr11	134074639	134074703	cid_21636		-
chr3	114508443	114508477	cid_75634		-
chr8	15567862	15567917	cid_104121		+
chr7	2009360	2009398	cid_96377		-
chr20	30966531	30966578	cid_65293		+
chr3	195606467	195606516	cid_79326		-
chr4	154198573	154198622	cid_83825		+
chr18	53067086	53067148	cid_50010		-
chr15	99348583	99348630	cid_38272		+
chr19	1413341	1413391	cid_51077		+
chrX	73461670	73461714	cid_116470		-
chr12	111743836	111743892	cid_26091		+
chr4	85800905	85800962	cid_81866		-
chr1	51927560	51927604	cid_3177		-
chr3	181540719	181540763	cid_78777		-
chr2	160620298	160620371	cid_60564		+
chr15	96785229	96785273	cid_38076		-
chr11	83936343	83936375	cid_19626		-
chr18	32273718	32273765	cid_49079		+
chr14	100361388	100361452	cid_33668		+
chr22	18364530	18364588	cid_68866		-
chr3	17449734	17449803	cid_72087		-
chr12	1523991	1524049	cid_21775		+
chr7	138639622	138639670	cid_102457		-
chr20	55771626	55771688	cid_66562		-
chr1	208218333	208218377	cid_8206		-
chr1	215746447	215746489	cid_8430		+
chr8	18682415	18682473	cid_104252		-
chr1	68631539	68631591	cid_4064		-
chr8	51095153	51095218	cid_105267		+
chr16	81649000	81649057	cid_41434		+
chr3	52516788	52516841	cid_73698		+
chr11	94903484	94903528	cid_20095		-
chr2	24797710	24797751	cid_55202		+
chr15	88484676	88484719	cid_37564		-
chr20	18667324	18667370	cid_65053		+
chr6	34910291	34910339	cid_92125		+
chr2	144827745	144827776	cid_59799		-
chr12	70641240	70641289	cid_24384		+
chr1	45241541	45241592	cid_2826		+
chr11	28143813	28143860	cid_17387		+
chr11	83180150	83180195	cid_19472		-
chr8	94693980	94694031	cid_106658		-
chr10	73822254	73822308	cid_12899		-
chr1	232108181	232108223	cid_9170		+
chr3	37904780	37904828	cid_72897		+
chr12	11114371	11114408	cid_22155		-
chr1	171483602	171483645	cid_6953		+
chr3	150846376	150846424	cid_77699		+
chr20	8142867	8142904	cid_64605		+
chr11	83047044	83047075	cid_19464		+
chrX	153140323	153140374	cid_118729		-
chr22	46179461	46179524	cid_70649		+
chr20	50262992	50263041	cid_66253		-
chr13	30801261	30801308	cid_27704		-
chr22	34267947	34268000	cid_69935		-
chr12	104884785	104884842	cid_25549		+
chr11	118510403	118510462	cid_20947		+
chr18	55752103	55752138	cid_50212		+
chr22	25780873	25780912	cid_69256		-
chr7	111101902	111101943	cid_101126		-
chr7	111074407	111074457	cid_101106		-
chr11	65211314	65211378	cid_18569		+
chr3	194851720	194851760	cid_79257		-
chr12	111539035	111539072	cid_26046		+
chr10	114918211	114918270	cid_14962		+
chr15	66534129	66534169	cid_36478		-
chr10	28967565	28967620	cid_11582		+
chr3	178284188	178284247	cid_78582		-
chr13	77884867	77884902	cid_28954		-
chr20	18666026	18666071	cid_65052		+
chr3	181347365	181347407	cid_78690		+
chr10	108359275	108359348	cid_14578		-
chr10	116604998	116605033	cid_15002		+
chr1	77846747	77846786	cid_4411		+
chr2	166474840	166474872	cid_60785		+
chr17	15392706	15392746	cid_43399		-
chr17	45737859	45737900	cid_45192		+
chr17	78216493	78216551	cid_47561		+
chr21	22523992	22524027	cid_67511		+
chr20	59950992	59951054	cid_66818		+
chr7	2073188	2073250	cid_96384		-
chr15	25582809	25582871	cid_34320		-
chr2	25490600	25490639	cid_55267		-
chr6	167342905	167342937	cid_95987		-
chr3	8495209	8495249	cid_71573		-
chr12	48210295	48210354	cid_23477		-
chr8	139289914	139289955	cid_108194		-
chr15	90155403	90155448	cid_37657		+
chr3	157877448	157877486	cid_77851		+
chr15	28463491	28463549	cid_34445		-
chr14	27911325	27911361	cid_30719		-
chr1	243644192	243644223	cid_9617		+
chr10	34971771	34971840	cid_11898		-
chr9	87422121	87422196	cid_110866		+
chr19	30953752	30953808	cid_52648		+
chr3	65385898	65385934	cid_74236		-
chr14	33882920	33882960	cid_31258		+
chr10	121120142	121120185	cid_15222		+
chr9	16582513	16582554	cid_109488		-
chr1	246459681	246459720	cid_10026		-
chr10	12533263	12533302	cid_10788		+
chr10	123654001	123654046	cid_15389		-
chr7	26718913	26718969	cid_97498		-
chr2	11482782	11482824	cid_54778		-
chr2	121587702	121587751	cid_59083		+
chr5	167243049	167243087	cid_90274		+
chr16	23467156	23467189	cid_39390		+
chr20	10558378	10558409	cid_64846		+
chr13	40134515	40134562	cid_28002		-
chr5	54777975	54778036	cid_86321		-
chr4	21338457	21338499	cid_80388		-
chr6	167368192	167368229	cid_95999		-
chr8	69315978	69316017	cid_105960		+
chr1	47690086	47690132	cid_2926		-
chr4	20356715	20356777	cid_80323		+
chr10	14151572	14151616	cid_11007		-
chr2	23626691	23626751	cid_55055		+
chr12	131290593	131290645	cid_27171		-
chr2	72892410	72892453	cid_57374		-
chr6	30884191	30884241	cid_91977		+
chr15	55946841	55946910	cid_35630		-
chrX	123208305	123208350	cid_117870		+
chr17	9372689	9372732	cid_43176		-
chr9	98250776	98250846	cid_111631		-
chr1	227441700	227441745	cid_8940		-
chr10	53072395	53072431	cid_12364		+
chr4	114287650	114287708	cid_82847		+
chrX	48323858	48323912	cid_115446		-
chr5	74119587	74119633	cid_87198		-
chr4	96347930	96347996	cid_82283		-
chr19	30926262	30926310	cid_52640		+
chr9	117171555	117171607	cid_112304		-
chr2	197942992	197943042	cid_62021		-
chr2	120576004	120576045	cid_58947		+
chr18	75215762	75215812	cid_50794		+
chr10	79616885	79616927	cid_13331		-
chr13	94683213	94683264	cid_29311		+
chr19	1998386	1998442	cid_51138		-
chr10	80873369	80873425	cid_13373		+
chr3	85430253	85430310	cid_75077		+
chr15	93867408	93867463	cid_37793		+
chr3	173237550	173237594	cid_78427		+
chr5	58723092	58723156	cid_86491		-
chr10	120513076	120513129	cid_15166		-
chrX	47328184	47328241	cid_115429		-
chr3	45766266	45766309	cid_73195		+
chr19	32976406	32976460	cid_52756		+
chr3	12171678	12171714	cid_71846		+
chr4	153451171	153451237	cid_83781		-
chr1	216866021	216866082	cid_8473		-
chr18	13012526	13012593	cid_48565		+
chr15	57511591	57511635	cid_35866		+
chr3	89449168	89449219	cid_75139		+
chr5	165162091	165162131	cid_90175		+
chr3	130660075	130660131	cid_76968		+
chr11	47023038	47023076	cid_18041		+
chrX	28991443	28991475	cid_114955		+
chr8	129025652	129025703	cid_107828		+
chr19	51822558	51822593	cid_53900		+
chr6	37847483	37847554	cid_92275		+
chr16	19661358	19661410	cid_39279		+
chr11	19640574	19640616	cid_17093		+
chr18	39183392	39183444	cid_49354		-
chr17	1259266	1259327	cid_42464		-
chr8	109004374	109004421	cid_107255		-
chr13	97885282	97885331	cid_29422		+
chr1	82338964	82339000	cid_4585		+
chr15	71699010	71699045	cid_36794		+
chr6	4428241	4428300	cid_91070		+
chr11	117134284	117134331	cid_20896		+
chr1	169101456	169101526	cid_6897		+
chr11	68116851	68116889	cid_18807		+
chr14	27359150	27359194	cid_30701		+
chr16	79003159	79003216	cid_41274		+
chr15	28897834	28897907	cid_34486		+
chr14	72140346	72140391	cid_32784		+
chr2	46791557	46791593	cid_56284		+
chr7	107169268	107169322	cid_100894		-
chr10	75345860	75345910	cid_13011		-
chr2	178103776	178103822	cid_61305		-
chr1	225718981	225719021	cid_8799		-
chr13	94604025	94604080	cid_29284		+
chr7	92252067	92252137	cid_100183		-
chr8	80528911	80528954	cid_106327		+
chrX	18077642	18077711	cid_114579		-
chr3	171993599	171993637	cid_78391		+
chr13	94601617	94601667	cid_29281		+
chr11	47545476	47545513	cid_18117		-
chr15	61438671	61438728	cid_36092		-
chr2	167065968	167066012	cid_60833		-
chr1	10721701	10721747	cid_958		-
chr8	54711177	54711239	cid_105366		-
chr20	45916496	45916552	cid_65986		-
chr18	53234463	53234499	cid_50083		-
chr17	80524070	80524126	cid_47944		+
chr4	66874124	66874184	cid_81276		+
chr1	177077902	177077955	cid_7187		-
chr19	7153703	7153746	cid_51553		-
chr2	202342607	202342650	cid_62216		+
chr10	94326227	94326270	cid_13853		-
chr3	29372668	29372699	cid_72556		+
chr1	243956347	243956398	cid_9680		-
chr17	79112817	79112882	cid_47728		-
chr17	710024	710092	cid_42337		-
chr14	93920781	93920825	cid_33528		+
chr1	240384370	240384414	cid_9493		+
chr14	32624213	32624269	cid_31040		+
chr3	23883946	23884012	cid_72345		+
chr17	56585126	56585181	cid_45933		-
chr7	138661878	138661912	cid_102467		-
chr8	72258282	72258333	cid_106070		-
chr16	14272584	14272632	cid_39046		+
chr10	13677405	13677461	cid_10832		+
chr2	54760422	54760489	cid_56579		+
chr7	29226985	29227035	cid_97629		+
chr8	87487767	87487821	cid_106418		-
chr4	62226816	62226847	cid_81208		+
chrX	132526672	132526723	cid_118213		-
chr20	2690802	2690843	cid_64429		+
chr16	78475799	78475857	cid_40990		+
chr11	12755616	12755657	cid_16659		+
chr5	148888927	148888966	cid_89697		-
chr11	19763265	19763325	cid_17150		+
chr16	47291722	47291753	cid_39768		-
chr20	8412492	8412527	cid_64707		+
chr9	136909514	136909545	cid_113368		-
chr20	39662684	39662726	cid_65775		+
chr20	35486817	35486865	cid_65602		-
chr1	159830088	159830119	cid_6318		-
chr10	132905989	132906034	cid_15802		-
chr19	3685056	3685105	cid_51292		-
chr2	153209288	153209343	cid_60151		+
chr8	1785617	1785649	cid_103609		+
chr13	24667973	24668035	cid_27533		+
chr12	532133	532164	cid_21668		+
chrX	96232071	96232107	cid_116889		+
chr15	68482963	68483004	cid_36677		+
chr1	115273990	115274034	cid_5509		-
chr1	144009949	144009986	cid_5689		+
chr12	111921185	111921237	cid_26105		-
chr3	4562812	4562875	cid_71324		+
chr20	51609989	51610053	cid_66356		+
chr1	160989797	160989863	cid_6373		-
chr17	44228578	44228633	cid_45056		-
chrX	136051840	136051880	cid_118371		+
chr1	8777165	8777199	cid_759		-
chr6	146870962	146871003	cid_94902		+
chr3	2451843	2451877	cid_71209		+
chr2	236708180	236708219	cid_63716		+
chr10	121022923	121022970	cid_15194		+
chr6	42412992	42413029	cid_92511		-
chr12	96928810	96928872	cid_25094		+
chr6	7397111	7397179	cid_91179		+
chr5	42511619	42511661	cid_86122		+
chr12	45660548	45660589	cid_23350		+
chr12	124946037	124946098	cid_26743		-
chr16	15610686	15610738	cid_39090		+
chr10	134747043	134747079	cid_15985		-
chr8	142006916	142006970	cid_108528		-
chr6	162993009	162993058	cid_95635		-
chr1	151539387	151539426	cid_5949		+
chr5	176669085	176669133	cid_90739		+
chrX	54498815	54498851	cid_115805		-
chr16	11825364	11825433	cid_38928		-
chr2	122424046	122424086	cid_59220		+
chr9	71016817	71016864	cid_110392		+
chr17	70549739	70549792	cid_46930		-
chr12	95595709	95595763	cid_25056		-
chr12	64274803	64274837	cid_24101		+
chr6	35886264	35886305	cid_92197		-
chr14	96819233	96819276	cid_33603		-
chr11	94906031	94906075	cid_20098		-
chr1	1821086	1821119	cid_184		-
chr4	140237802	140237868	cid_83290		+
chr4	119233415	119233490	cid_82930		-
chr8	76217730	76217790	cid_106243		-
chr9	96388593	96388639	cid_111469		+
chr10	7342161	7342218	cid_10622		-
chr17	59256966	59256997	cid_46190		+
chr4	77057074	77057138	cid_81588		-
chr2	161320599	161320652	cid_60600		-
chr5	54794112	54794161	cid_86326		-
chr1	46741611	46741644	cid_2912		-
chr7	45670134	45670174	cid_98190		+
chr17	1425313	1425356	cid_42500		-
chr3	149665022	149665081	cid_77672		+
chr5	132094505	132094552	cid_88930		-
chr4	107984299	107984345	cid_82689		-
chr8	131343338	131343372	cid_107978		-
chr8	116558681	116558712	cid_107376		-
chrX	28627637	28627671	cid_114788		+
chr4	96433396	96433457	cid_82310		-
chr18	19077055	19077106	cid_48715		+
chr16	23132659	23132693	cid_39369		-
chr17	70894809	70894882	cid_46985		-
chr1	210237945	210237991	cid_8251		+
chr14	34404774	34404826	cid_31307		-
chr18	72268465	72268501	cid_50569		+
chr2	38553350	38553412	cid_55922		-
chr3	61655272	61655316	cid_74029		+
chr5	158455589	158455620	cid_89969		-
chr21	38445752	38445811	cid_68074		+
chr3	168245667	168245725	cid_78151		+
chr5	56225203	56225253	cid_86355		-
chr1	11235353	11235423	cid_1001		-
chr7	77545470	77545512	cid_99577		+
chr22	30311054	30311112	cid_69754		+
chr7	155462055	155462090	cid_103000		+
chr2	202585421	202585491	cid_62220		-
chr7	3373021	3373053	cid_96555		+
chr3	47096083	47096148	cid_73223		-
chr20	45940603	45940635	cid_65997		-
chr1	76574278	76574319	cid_4320		+
chr3	65532265	65532297	cid_74275		-
chr5	164453421	164453457	cid_90110		+
chr8	121696233	121696270	cid_107608		-
chr15	25381912	25381964	cid_34319		+
chr20	60414436	60414493	cid_66919		+
chr5	52195302	52195353	cid_86194		+
chr3	173121707	173121754	cid_78419		+
chr11	71195694	71195757	cid_18987		+
chr5	77064740	77064813	cid_87263		-
chr2	25741304	25741339	cid_55313		-
chr1	41578996	41579027	cid_2457		-
chr14	86078940	86078984	cid_33154		+
chr2	178307769	178307817	cid_61318		+
chr4	119829347	119829400	cid_82975		+
chr4	154453444	154453498	cid_83871		+
chr3	124266156	124266196	cid_76592		+
chr2	200315762	200315796	cid_62150		-
chr20	25444094	25444133	cid_65170		-
chr4	170584277	170584316	cid_84184		+
chr16	78664169	78664204	cid_41079		+
chr14	102450684	102450732	cid_33781		+
chr1	214058250	214058298	cid_8392		-
chr3	132815539	132815578	cid_77052		+
chr14	63856675	63856718	cid_32212		-
chr12	32292060	32292118	cid_23082		+
chr4	86933465	86933497	cid_81912		-
chr2	205629529	205629577	cid_62437		+
chr2	142122083	142122134	cid_59741		-
chr2	205455133	205455175	cid_62334		+
chr15	57294346	57294415	cid_35826		+
chr2	66685879	66685917	cid_57040		+
chr16	3822206	3822254	cid_38654		-
chr3	6679504	6679537	cid_71419		+
chr1	162694548	162694592	cid_6482		+
chr4	87246300	87246332	cid_81988		-
chr2	183369574	183369622	cid_61520		-
chr2	99076572	99076636	cid_58180		+
chr18	2686611	2686645	cid_48161		+
chr18	55864269	55864307	cid_50235		+
chr2	99998062	99998110	cid_58220		+
chr3	12684233	12684291	cid_71876		-
chr12	130361923	130361967	cid_27075		-
chr11	64038328	64038364	cid_18479		-
chr14	60282966	60283012	cid_32114		-
chr13	111839380	111839434	cid_30115		+
chr6	80990728	80990800	cid_93321		+
chr12	11913930	11913966	cid_22281		+
chr1	39635433	39635469	cid_2328		+
chrX	70368192	70368232	cid_116163		+
chr18	50021916	50021958	cid_49875		+
chr22	25551637	25551707	cid_69242		+
chr2	102465577	102465614	cid_58435		+
chr2	39334489	39334533	cid_55960		-
chr2	136208422	136208481	cid_59656		-
chr3	153880357	153880410	cid_77774		+
chr9	3847535	3847581	cid_108922		-
chr9	137685725	137685765	cid_113443		+
chr9	131362514	131362565	cid_113034		+
chr6	45188835	45188880	cid_92619		-
chr2	217031553	217031598	cid_62934		+
chr11	68189174	68189228	cid_18828		+
chr7	33352640	33352683	cid_97796		+
chr5	170832476	170832528	cid_90496		+
chr12	11147751	11147798	cid_22167		-
chr4	31029037	31029072	cid_80640		+
chr17	8930294	8930351	cid_43070		+
chr16	77850320	77850355	cid_40950		+
chr17	45762368	45762419	cid_45201		+
chr6	33401112	33401143	cid_92057		+
chr2	154735041	154735085	cid_60227		+
chr17	2029841	2029882	cid_42567		-
chr5	137291205	137291278	cid_89105		-
chr12	4400311	4400371	cid_21960		+
chr12	2990706	2990761	cid_21911		+
chr1	8615116	8615170	cid_661		-
chr11	34326850	34326911	cid_17625		-
chr17	27965457	27965508	cid_44063		-
chr8	60024384	60024425	cid_105463		-
chr7	3503359	3503401	cid_96645		+
chr5	168211374	168211412	cid_90390		-
chr9	114218776	114218822	cid_112142		-
chr8	38279483	38279551	cid_104958		-
chr7	3480937	3480977	cid_96606		+
chrX	69677712	69677753	cid_116127		+
chr17	36748934	36748985	cid_44556		-
chr6	32942566	32942638	cid_92017		+
chr22	29608708	29608745	cid_69674		+
chr16	11100564	11100602	cid_38878		+
chr12	120252889	120252942	cid_26439		-
chr3	141217369	141217416	cid_77458		+
chr3	6921905	6921950	cid_71439		+
chr10	129760177	129760215	cid_15725		+
chr17	55550692	55550747	cid_45760		+
chr2	171872033	171872089	cid_61038		-
chr13	108172883	108172950	cid_29935		-
chr12	133697084	133697137	cid_27356		-
chr1	44962318	44962351	cid_2744		+
chr2	136080574	136080607	cid_59653		-
chr1	144016176	144016248	cid_5693		+
chr9	37167936	37167980	cid_110239		+
chr22	17860395	17860438	cid_68818		+
chr3	173662188	173662242	cid_78468		+
chr17	80222635	80222678	cid_47916		-
chr2	240117192	240117240	cid_63936		-
chr15	60872479	60872531	cid_35985		-
chr3	37347784	37347820	cid_72859		+
chr18	77118864	77118914	cid_50874		+
chr9	102954306	102954340	cid_111866		+
chr1	243987024	243987081	cid_9728		-
chr13	99968656	99968721	cid_29577		+
chr21	27536047	27536113	cid_67612		-
chr1	164708561	164708600	cid_6687		+
chr6	155461571	155461612	cid_95211		+
chr2	28208052	28208088	cid_55439		+
chr2	197869023	197869056	cid_62018		-
chr4	96199284	96199327	cid_82269		-
chr16	31060749	31060799	cid_39679		+
chr14	103986025	103986079	cid_33954		-
chr8	128998431	128998475	cid_107825		+
chr20	42647863	42647896	cid_65875		+
chr11	62480895	62480934	cid_18381		-
chr1	101488574	101488613	cid_5203		-
chr2	135060223	135060291	cid_59606		+
chr6	5448538	5448597	cid_91127		+
chr16	67815064	67815100	cid_40516		-
chr9	19030885	19030916	cid_109591		-
chr12	42611686	42611721	cid_23241		-
chr3	9256516	9256574	cid_71674		-
chr12	72162701	72162763	cid_24440		+
chr3	30653902	30653946	cid_72687		+
chr8	116657110	116657147	cid_107421		-
chr14	93969571	93969620	cid_33541		+
chr7	27678531	27678568	cid_97528		-
chr1	178247943	178247979	cid_7229		+
chr10	112443310	112443343	cid_14775		+
chr3	150828518	150828572	cid_77698		+
chr3	173377723	173377776	cid_78440		+
chr5	171704058	171704096	cid_90568		-
chr19	30785167	30785201	cid_52597		+
chr12	104883539	104883609	cid_25544		+
chr22	29315101	29315135	cid_69627		+
chr16	73090770	73090801	cid_40808		-
chr3	51700199	51700239	cid_73655		+
chr1	54716797	54716839	cid_3308		-
chr17	61791594	61791638	cid_46431		-
chr11	19697263	19697332	cid_17106		+
chr13	107184973	107185020	cid_29899		-
chr15	72633406	72633454	cid_36871		-
chr13	31711026	31711078	cid_27719		-
chr1	8558741	8558795	cid_608		-
chr6	37864088	37864139	cid_92285		+
chr15	67396432	67396496	cid_36549		+
chr11	115229002	115229046	cid_20804		-
chr10	51834815	51834850	cid_12247		+
chr2	238662485	238662535	cid_63828		+
chr2	197371298	197371330	cid_61973		-
chr12	118576357	118576388	cid_26393		+
chr8	31573479	31573527	cid_104673		+
chr8	52732032	52732085	cid_105290		-
chr13	50986854	50986889	cid_28447		+
chr4	141208244	141208279	cid_83439		-
chr1	220426097	220426142	cid_8597		-
chr2	191540571	191540622	cid_61858		+
chr7	76925228	76925268	cid_99522		+
chr5	58850978	58851025	cid_86549		-
chr9	129172337	129172382	cid_112915		+
chr16	67658191	67658229	cid_40502		+
chr2	205509049	205509123	cid_62359		+
chr1	235453125	235453190	cid_9351		-
chr6	71285399	71285443	cid_93143		+
chr6	89547560	89547607	cid_93535		-
chr20	33059535	33059584	cid_65445		+
chr22	38374636	38374678	cid_70167		+
chr4	57049972	57050009	cid_81092		+
chr10	38656103	38656139	cid_12062		+
chr6	149654286	149654339	cid_94993		+
chr9	87566332	87566374	cid_110934		+
chr13	50252076	50252128	cid_28393		-
chr21	17667598	17667642	cid_67269		+
chr4	176840792	176840827	cid_84279		-
chr16	67039303	67039334	cid_40466		+
chr15	94033234	94033270	cid_37895		+
chr10	35639360	35639402	cid_11978		+
chr15	61237772	61237817	cid_36025		-
chr19	7907565	7907639	cid_51596		+
chr1	246480809	246480864	cid_10045		-
chr20	33087965	33088004	cid_65450		+
chr1	52238973	52239022	cid_3205		+
chr10	132999703	132999752	cid_15827		-
chr4	57049098	57049137	cid_81089		+
chr1	70697180	70697222	cid_4113		+
chr13	114181328	114181384	cid_30343		+
chr12	99023138	99023197	cid_25434		-
chr1	226561677	226561743	cid_8876		-
chr5	163800723	163800757	cid_90058		+
chr3	52516208	52516240	cid_73697		+
chr11	8829373	8829407	cid_16485		-
chr7	5054289	5054335	cid_96794		+
chr8	37663718	37663767	cid_104930		+
chr5	64298583	64298629	cid_86889		+
chr4	85825521	85825574	cid_81873		-
chr2	121584132	121584196	cid_59075		+
chr4	62388670	62388708	cid_81228		+
chr9	34202717	34202781	cid_110039		+
chr3	141612986	141613032	cid_77471		+
chr4	106083025	106083079	cid_82522		+
chr7	113908767	113908817	cid_101287		+
chr1	53017233	53017276	cid_3258		-
chrX	118771201	118771262	cid_117686		-
chr15	26978378	26978433	cid_34372		-
chr22	28997061	28997112	cid_69569		-
chr17	80489273	80489309	cid_47936		+
chr4	175172645	175172701	cid_84241		-
chr11	113039673	113039737	cid_20619		+
chr5	15669273	15669309	cid_85430		+
chr1	61572872	61572930	cid_3539		+
chr16	87777434	87777483	cid_41974		-
chr20	61312914	61312963	cid_67004		+
chr11	113115798	113115838	cid_20664		+
chr11	93867330	93867387	cid_20061		+
chr20	60160667	60160737	cid_66884		+
chr9	115286250	115286291	cid_112231		+
chr22	30378430	30378475	cid_69779		+
chr2	213271457	213271510	cid_62758		-
chr2	33462802	33462835	cid_55817		+
chrX	76774404	76774436	cid_116663		-
chr19	49840852	49840908	cid_53808		-
chr17	25797074	25797112	cid_43854		+
chr4	153340689	153340749	cid_83745		-
chr19	8532165	8532216	cid_51653		+
chr22	28614428	28614478	cid_69444		-
chr5	126134534	126134608	cid_88745		+
chr10	128923565	128923611	cid_15618		+
chr2	240141550	240141610	cid_63947		-
chr2	183294812	183294865	cid_61451		-
chr7	5395786	5395824	cid_96818		-
chr18	39613928	39613982	cid_49393		+
chr8	649726	649764	cid_103572		-
chr7	93405637	93405674	cid_100226		+
chr14	77972452	77972511	cid_33007		-
chr12	15480672	15480736	cid_22375		+
chr10	123352889	123352921	cid_15364		-
chr3	243457	243506	cid_71034		+
chr8	22057533	22057586	cid_104341		+
chr2	196803042	196803091	cid_61952		-
chr14	71792923	71792956	cid_32706		+
chr4	140243809	140243861	cid_83293		+
chr6	163908987	163909041	cid_95741		+
chr3	89287662	89287699	cid_75119		+
chr4	108992936	108992978	cid_82726		-
chr14	71789820	71789859	cid_32699		+
chr1	168205585	168205639	cid_6848		+
chr7	42029703	42029751	cid_98058		-
chr1	27026503	27026563	cid_1714		+
chr19	48224067	48224115	cid_53722		+
chr2	60755407	60755447	cid_56779		-
chr20	51637512	51637565	cid_66446		+
chr4	174092807	174092857	cid_84196		+
chr19	33993019	33993065	cid_52819		-
chr20	5585493	5585536	cid_64572		-
chr13	74640274	74640336	cid_28839		-
chr2	55583019	55583075	cid_56719		-
chr22	30379300	30379332	cid_69782		+
chr3	24202874	24202907	cid_72368		-
chr8	6698208	6698257	cid_103687		+
chr10	35639543	35639596	cid_11980		+
chr11	46048468	46048527	cid_17961		-
chr2	53941459	53941503	cid_56507		-
chr5	146832348	146832399	cid_89626		-
chr14	63950785	63950822	cid_32234		-
chr4	26325929	26325987	cid_80511		+
chr8	89330917	89330958	cid_106472		-
chr3	23364921	23364962	cid_72298		+
chr6	162003990	162004042	cid_95607		-
chr15	82153305	82153355	cid_37325		-
chr2	127811592	127811647	cid_59307		-
chr21	35046327	35046369	cid_67942		+
chr1	1474140	1474184	cid_116		-
chr16	32131047	32131078	cid_39720		-
chr2	24457897	24457932	cid_55167		-
chr22	47305076	47305114	cid_70771		+
chr10	32595761	32595825	cid_11727		-
chr19	49644855	49644903	cid_53796		+
chr18	59528697	59528763	cid_50318		-
chr2	74686475	74686526	cid_57561		+
chr3	31926688	31926722	cid_72714		-
chr2	100561108	100561155	cid_58311		-
chr7	65816700	65816731	cid_98577		+
chrX	131843795	131843869	cid_118150		-
chr16	14262136	14262187	cid_39042		+
chr14	68524896	68524950	cid_32485		+
chr17	12017787	12017850	cid_43311		+
chr12	26604285	26604346	cid_22875		-
chr15	62777953	62777987	cid_36181		+
chr1	171541789	171541842	cid_6960		+
chr3	2234737	2234781	cid_71156		+
chr7	69841875	69841937	cid_99042		+
chr13	40096572	40096620	cid_27981		-
chr7	2095600	2095648	cid_96402		-
chr3	42165069	42165112	cid_73047		+
chr8	65032905	65032967	cid_105684		-
chr3	62767957	62768008	cid_74148		-
chr17	26886843	26886885	cid_43937		-
chr10	94066962	94067000	cid_13827		+
chr5	60688149	60688191	cid_86801		+
chrX	129236105	129236144	cid_117985		-
chr13	107211252	107211307	cid_29905		-
chr13	94207973	94208005	cid_29174		+
chr9	35364702	35364774	cid_110146		+
chr10	114720599	114720645	cid_14870		+
chr4	79707527	79707563	cid_81742		+
chr20	17963813	17963883	cid_65017		+
chr19	38715107	38715153	cid_53143		-
chr8	17005350	17005396	cid_104158		+
chr6	81051032	81051079	cid_93333		+
chr15	93981406	93981459	cid_37885		+
chr7	124536245	124536276	cid_101494		-
chr11	118793457	118793494	cid_20973		-
chr8	141989344	141989389	cid_108518		-
chr9	128578109	128578151	cid_112864		+
chr9	80630992	80631031	cid_110572		-
chr8	100273744	100273796	cid_106897		+
chr16	12323150	12323194	cid_38967		+
chr10	13677319	13677368	cid_10831		+
chr6	43239097	43239139	cid_92573		+
chr19	7153101	7153142	cid_51547		-
chr12	124835368	124835416	cid_26702		-
chr1	243644345	243644386	cid_9618		+
chr13	42304267	42304310	cid_28089		-
chrX	135749965	135750011	cid_118348		-
chr1	164721509	164721564	cid_6705		+
chr13	41910705	41910747	cid_28082		+
chr4	16879230	16879278	cid_80247		-
chr3	16508704	16508741	cid_72047		-
chr15	72632797	72632835	cid_36868		-
chr2	161323664	161323696	cid_60612		-
chr9	2773218	2773251	cid_108793		-
chr2	170931696	170931728	cid_61027		+
chr1	1157162	1157203	cid_67		-
chrX	138999060	138999103	cid_118566		-
chr1	39640138	39640180	cid_2336		+
chr6	37432615	37432659	cid_92235		+
chr4	134825432	134825476	cid_83259		-
chr2	139312701	139312752	cid_59713		+
chr9	94666048	94666085	cid_111300		-
chrX	85256826	85256881	cid_116829		-
chr1	198864673	198864716	cid_7828		-
chr1	110546746	110546788	cid_5289		+
chr19	30861169	30861216	cid_52629		+
chr2	32660307	32660371	cid_55743		+
chrM	9122	9183	cid_113807		+
chr6	10757396	10757428	cid_91214		+
chr15	82159149	82159199	cid_37336		-
chr6	170021488	170021551	cid_96120		-
chr9	6829105	6829139	cid_109102		+
chr19	4984744	4984776	cid_51361		+
chrX	28926795	28926848	cid_114900		+
chr2	172664319	172664371	cid_61096		-
chr12	45091217	45091267	cid_23331		-
chrX	74494674	74494721	cid_116550		+
chr5	138963956	138964006	cid_89229		+
chr17	40850509	40850558	cid_44804		+
chr1	10651705	10651756	cid_949		+
chr5	64152280	64152334	cid_86884		+
chr9	123544569	123544607	cid_112426		-
chr20	51875429	51875471	cid_66501		+
chr6	34643605	34643645	cid_92100		-
chr14	76458869	76458919	cid_32948		+
chr3	137976279	137976315	cid_77341		+
chr15	89658629	89658697	cid_37594		+
chr19	30780496	30780559	cid_52591		+
chr3	196998811	196998870	cid_79393		-
chr7	137510823	137510882	cid_102383		-
chr11	34996015	34996047	cid_17674		+
chr9	99092565	99092614	cid_111680		-
chr1	76253532	76253569	cid_4290		+
chr12	130949001	130949034	cid_27104		-
chr12	1125592	1125637	cid_21705		+
chr3	132788758	132788800	cid_77035		+
chr16	47438207	47438238	cid_39781		-
chr14	103283244	103283292	cid_33868		+
chr3	168249177	168249227	cid_78152		+
chr18	74143162	74143232	cid_50704		-
chr1	10333986	10334024	cid_915		+
chr10	5967484	5967536	cid_10581		+
chr4	146436288	146436361	cid_83583		+
chr8	1824104	1824146	cid_103637		+
chr10	79233347	79233386	cid_13236		-
chr8	76234299	76234339	cid_106256		-
chr6	15421530	15421577	cid_91369		+
chr1	61849422	61849461	cid_3656		+
chr1	8660582	8660624	cid_679		-
chr12	7249520	7249566	cid_22070		-
chr13	72029351	72029421	cid_28643		-
chr3	160270824	160270863	cid_78009		-
chr15	29353082	29353116	cid_34520		+
chr10	72981799	72981856	cid_12853		+
chr10	18721333	18721368	cid_11146		+
chr8	128976208	128976261	cid_107822		+
chr5	14156506	14156576	cid_85208		+
chr17	28087609	28087655	cid_44071		-
chr5	32157717	32157772	cid_85673		-
chr1	178407242	178407291	cid_7235		+
chr10	32121546	32121600	cid_11697		-
chr15	56533981	56534015	cid_35709		-
chr17	74273921	74273971	cid_47257		-
chr17	53167289	53167343	cid_45539		+
chr5	170822293	170822336	cid_90484		+
chr6	116654583	116654629	cid_94188		+
chr17	29062240	29062302	cid_44141		+
chr6	42941586	42941646	cid_92548		-
chr14	28026530	28026579	cid_30754		-
chr10	105582190	105582248	cid_14495		-
chr2	240203606	240203663	cid_64000		-
chr15	31955438	31955481	cid_34602		-
chr11	33694026	33694057	cid_17597		+
chr5	124031096	124031156	cid_88695		-
chr2	102355853	102355913	cid_58401		+
chr3	122659797	122659848	cid_76422		-
chr3	64410804	64410855	cid_74194		-
chr4	20616022	20616082	cid_80373		+
chr11	10175235	10175285	cid_16547		-
chr12	110399180	110399230	cid_25966		-
chr1	49542744	49542780	cid_3034		+
chr1	227432372	227432417	cid_8928		-
chr17	41166671	41166730	cid_44807		-
chr17	847051	847092	cid_42368		-
chr7	77179572	77179625	cid_99534		+
chr1	164536896	164536958	cid_6549		+
chr13	113712626	113712689	cid_30262		+
chr18	9590581	9590631	cid_48457		-
chr12	97317864	97317913	cid_25115		+
chr7	2601497	2601543	cid_96444		+
chr7	101470358	101470406	cid_100583		+
chr3	169495239	169495307	cid_78187		+
chr15	55723543	55723601	cid_35604		-
chr3	128214581	128214636	cid_76776		+
chr14	71473097	71473147	cid_32684		+
chr14	102338306	102338356	cid_33764		+
chr2	45630123	45630168	cid_56191		-
chr15	72872465	72872522	cid_36891		+
chr19	7906677	7906723	cid_51591		+
chr12	4401333	4401385	cid_21962		+
chr4	97073477	97073530	cid_82344		-
chr9	19327063	19327095	cid_109607		+
chr14	74237671	74237729	cid_32874		-
chr8	129052730	129052782	cid_107848		+
chr12	24971696	24971753	cid_22835		-
chr2	168266041	168266091	cid_60850		+
chr15	43035489	43035532	cid_35023		-
chr3	73604452	73604507	cid_74807		-
chr10	103301639	103301682	cid_14265		+
chr7	128527465	128527514	cid_101630		-
chr1	53008004	53008066	cid_3256		-
chr16	89496953	89497002	cid_42161		-
chr17	46716458	46716517	cid_45287		-
chr4	151024350	151024387	cid_83666		+
chr12	29902983	29903023	cid_23008		-
chr6	64401647	64401696	cid_93012		+
chr6	101858154	101858199	cid_93806		+
chr13	98796448	98796503	cid_29461		+
chr2	51118963	51119033	cid_56482		-
chr18	19016405	19016444	cid_48701		+
chr11	19911965	19912016	cid_17226		+
chr9	98244535	98244582	cid_111628		-
chr7	127023620	127023651	cid_101512		-
chr16	75726363	75726403	cid_40927		+
chr1	27253881	27253920	cid_1735		+
chr3	38572788	38572824	cid_72952		+
chr2	236416541	236416593	cid_63514		+
chr12	92495100	92495140	cid_24975		-
chrX	153092191	153092230	cid_118728		-
chr17	42934780	42934831	cid_44928		-
chr10	60478427	60478482	cid_12470		+
chr10	74788114	74788154	cid_12968		-
chr4	141920376	141920418	cid_83479		-
chr3	129179104	129179145	cid_76854		+
chr9	3287734	3287783	cid_108816		-
chr4	157843281	157843321	cid_83954		-
chr9	130088653	130088721	cid_112960		+
chr17	46638178	46638228	cid_45240		-
chr10	34973436	34973494	cid_11906		-
chr2	236428406	236428456	cid_63571		+
chr17	25320677	25320710	cid_43812		-
chr3	25596611	25596661	cid_72456		+
chr22	30341993	30342034	cid_69757		+
chr19	30791764	30791810	cid_52602		+
chr3	117672300	117672344	cid_76224		-
chr8	62067549	62067592	cid_105511		+
chr3	51209202	51209272	cid_73610		+
chr11	63881543	63881582	cid_18446		+
chr15	42463843	42463875	cid_34983		-
chr19	8182537	8182587	cid_51617		-
chr10	349237	349293	cid_10159		-
chr2	236411854	236411895	cid_63490		+
chr16	78374567	78374610	cid_40979		+
chr20	50229917	50229959	cid_66252		-
chr19	56170861	56170900	cid_54030		+
chr11	19473786	19473839	cid_17028		+
chr7	4911111	4911147	cid_96783		-
chr15	71841753	71841802	cid_36827		+
chr4	176880512	176880551	cid_84287		-
chr17	28206542	28206605	cid_44086		-
chrX	77179293	77179352	cid_116728		+
chr17	2089519	2089573	cid_42623		-
chr17	75175168	75175241	cid_47351		+
chr13	113712810	113712861	cid_30263		+
chr4	95387278	95387310	cid_82168		+
chr17	47101269	47101311	cid_45335		+
chr6	163904967	163905026	cid_95735		+
chr17	60634133	60634164	cid_46351		+
chr1	155254691	155254730	cid_6097		+
chr3	61885181	61885223	cid_74088		+
chr3	153847826	153847882	cid_77769		+
chr7	77512228	77512268	cid_99572		+
chr12	130315054	130315085	cid_27066		-
chr5	11491488	11491532	cid_85143		-
chr9	94624932	94624968	cid_111258		-
chr9	134315444	134315487	cid_113208		+
chr11	33755704	33755750	cid_17601		-
chr1	21410343	21410412	cid_1448		-
chr18	2657407	2657479	cid_48150		+
chr10	34716803	34716872	cid_11817		-
chr14	86006014	86006058	cid_33139		+
chr15	57250983	57251050	cid_35782		+
chr8	86101177	86101230	cid_106398		+
chr9	87566421	87566480	cid_110935		+
chr2	217537227	217537268	cid_62971		-
chr13	94547598	94547640	cid_29262		+
chr2	100281182	100281235	cid_58270		-
chr17	11988425	11988496	cid_43292		+
chr11	43745497	43745549	cid_17834		+
chr3	114503867	114503932	cid_75631		-
chr22	28891345	28891407	cid_69514		-
chr7	94565667	94565708	cid_100258		+
chr15	82125582	82125628	cid_37301		-
chr2	139197872	139197928	cid_59697		-
chr7	32854140	32854202	cid_97779		+
chrX	71310632	71310674	cid_116272		+
chr8	22403559	22403597	cid_104361		+
chr15	56504214	56504252	cid_35703		-
chr10	32982731	32982767	cid_11742		+
chr3	136216326	136216382	cid_77251		-
chr2	183214458	183214528	cid_61430		-
chr11	19756168	19756208	cid_17146		+
chr10	100944882	100944920	cid_14150		-
chr16	81420014	81420067	cid_41364		+
chr1	32541321	32541363	cid_2044		+
chr2	170703545	170703580	cid_61001		+
chr2	71565639	71565693	cid_57203		+
chr10	35808701	35808742	cid_12029		+
chr4	20294216	20294264	cid_80307		+
chr19	57108663	57108716	cid_54103		+
chr17	1758455	1758488	cid_42524		+
chr17	71508730	71508766	cid_47051		-
chr11	78978105	78978136	cid_19378		-
chr12	53593921	53593955	cid_23773		-
chr16	47462906	47462963	cid_39784		-
chr8	30960152	30960205	cid_104610		+
chr9	137234713	137234774	cid_113388		+
chr1	59142064	59142102	cid_3503		-
chr1	7540498	7540569	cid_510		+
chr1	233192894	233192951	cid_9242		-
chr10	111888102	111888137	cid_14752		+
chr16	17197832	17197865	cid_39154		-
chr6	131227463	131227501	cid_94556		-
chr2	145075676	145075707	cid_59817		-
chr7	47555306	47555351	cid_98321		-
chr3	65979119	65979178	cid_74353		-
chr15	99815342	99815401	cid_38317		+
chr18	389160	389198	cid_48101		-
chr3	187959210	187959257	cid_79016		+
chrX	71309849	71309891	cid_116268		+
chr12	105080398	105080449	cid_25621		+
chr12	11294512	11294560	cid_22222		-
chr16	6400424	6400457	cid_38769		+
chr14	89052987	89053026	cid_33195		+
chr18	52988579	52988624	cid_49984		-
chr15	57240312	57240350	cid_35757		+
chr14	79950125	79950162	cid_33058		+
chr14	69736391	69736462	cid_32574		+
chr12	72046012	72046043	cid_24438		-
chr18	39563949	39563981	cid_49386		+
chr9	2084839	2084873	cid_108765		+
chr5	158408577	158408623	cid_89954		-
chr4	83654298	83654363	cid_81829		-
chr5	82827559	82827611	cid_87583		+
chr14	103454209	103454245	cid_33900		-
chr9	14675182	14675241	cid_109416		-
chr18	31254573	31254610	cid_49054		+
chr11	120543974	120544010	cid_21046		+
chr6	20754144	20754178	cid_91567		+
chr22	34227792	34227831	cid_69927		-
chr8	145579063	145579096	cid_108677		-
chr3	4739124	4739166	cid_71347		+
chr12	132480150	132480203	cid_27208		+
chr17	55464652	55464704	cid_45669		+
chr1	44025047	44025092	cid_2576		+
chr12	49779067	49779104	cid_23559		+
chrX	44765885	44765942	cid_115280		+
chr15	29776748	29776814	cid_34536		-
chr5	171340240	171340280	cid_90522		-
chr10	21440354	21440402	cid_11348		-
chr12	26856682	26856717	cid_22893		-
chr8	141850931	141850974	cid_108479		-
chr17	36921968	36922032	cid_44592		-
chrX	11369358	11369393	cid_114253		-
chr6	160483910	160483955	cid_95544		+
chr2	50559472	50559504	cid_56449		-
chr9	35795354	35795398	cid_110166		+
chr12	56139025	56139065	cid_23904		+
chr8	74376824	74376870	cid_106093		-
chr5	80986197	80986246	cid_87509		-
chr13	102953970	102954024	cid_29804		-
chr11	68189576	68189607	cid_18831		+
chr7	98666946	98667005	cid_100390		-
chr11	74337864	74337912	cid_19175		+
chr3	49656534	49656584	cid_73436		+
chr4	160196965	160197017	cid_84028		+
chr7	157348007	157348058	cid_103145		-
chr1	53784266	53784318	cid_3295		-
chr10	64990528	64990564	cid_12601		-
chr1	154956871	154956912	cid_6083		+
chr7	78090265	78090306	cid_99595		-
chrX	70512034	70512074	cid_116167		+
chr5	102317493	102317544	cid_87975		+
chr20	32168842	32168889	cid_65381		+
chr17	55998699	55998750	cid_45888		-
chr15	70385174	70385222	cid_36730		-
chr2	168813161	168813193	cid_60871		-
chr4	125617420	125617468	cid_83163		-
chr7	90767652	90767696	cid_100105		+
chr5	64531009	64531060	cid_86907		-
chr9	19021820	19021851	cid_109589		-
chr2	68443979	68444021	cid_57080		-
chr1	61580648	61580695	cid_3552		+
chr18	72446644	72446702	cid_50611		+
chr19	31814735	31814809	cid_52706		-
chr5	9397353	9397397	cid_85051		-
chrX	67353030	67353075	cid_116083		+
chr12	70640927	70640989	cid_24383		+
chr3	61677220	61677266	cid_74031		+
chr2	46153949	46154024	cid_56253		+
chr5	34763960	34764008	cid_85848		+
chr17	44247813	44247867	cid_45080		-
chr5	15818761	15818812	cid_85486		+
chr1	31483970	31484045	cid_1958		-
chr14	42073575	42073616	cid_31622		-
chr2	65630146	65630191	cid_57022		-
chr17	59040401	59040439	cid_46138		+
chr1	2301856	2301905	cid_255		-
chr11	4050857	4050899	cid_16293		+
chr10	76246779	76246820	cid_13106		+
chr2	205415407	205415446	cid_62315		+
chr19	34945963	34946003	cid_52857		+
chr2	170127342	170127404	cid_60969		-
chr7	156989330	156989377	cid_103075		+
chr5	10452444	10452479	cid_85098		+
chr1	243602923	243602965	cid_9611		+
chr12	67412583	67412621	cid_24282		-
chr1	26561977	26562012	cid_1682		+
chr11	7464273	7464323	cid_16360		+
chrX	41690503	41690534	cid_115223		-
chr2	145160185	145160237	cid_59825		-
chr11	126307333	126307381	cid_21370		-
chr2	44651101	44651163	cid_56154		+
chr3	158782544	158782575	cid_77884		+
chr2	48887217	48887257	cid_56427		+
chr12	44440979	44441012	cid_23315		+
chr6	146042288	146042328	cid_94888		-
chr14	104713629	104713670	cid_34034		+
chr9	82243784	82243854	cid_110601		+
chr2	205462889	205462927	cid_62345		+
chr2	46945185	46945226	cid_56305		+
chr7	35886051	35886093	cid_97864		+
chr6	74202707	74202740	cid_93213		+
chr22	40908816	40908860	cid_70291		-
chr14	80036112	80036145	cid_33075		+
chr13	77709107	77709155	cid_28926		-
chr12	119596777	119596834	cid_26420		+
chr4	96395917	96395952	cid_82298		-
chr19	31137374	31137423	cid_52680		+
chr2	142081453	142081503	cid_59734		-
chr17	63169034	63169071	cid_46523		+
chr10	12597008	12597050	cid_10796		+
chrX	9673163	9673211	cid_114103		+
chr1	204507985	204508028	cid_8048		+
chr8	67580130	67580189	cid_105855		+
chr8	101276601	101276659	cid_106958		-
chr5	176578680	176578723	cid_90719		+
chr3	12691066	12691127	cid_71880		-
chr22	47553051	47553091	cid_70815		+
chr4	148414400	148414468	cid_83651		+
chr8	107592239	107592274	cid_107220		+
chr3	48860450	48860492	cid_73382		-
chr17	58891323	58891357	cid_46130		+
chr14	47992133	47992192	cid_31677		-
chr3	188554253	188554285	cid_79166		+
chr2	44141453	44141520	cid_56132		-
chr11	35009029	35009079	cid_17675		+
chr4	113855637	113855684	cid_82781		+
chr10	81199535	81199576	cid_13463		-
chr16	49876567	49876617	cid_39953		-
chr1	119697386	119697422	cid_5567		+
chr4	4442228	4442285	cid_79843		-
chr1	61615223	61615279	cid_3597		+
chr19	58948363	58948399	cid_54190		-
chr8	17855832	17855884	cid_104202		+
chr8	53604674	53604737	cid_105328		-
chr10	80732935	80732967	cid_13355		-
chr2	178010526	178010559	cid_61300		-
chr9	14807539	14807586	cid_109424		-
chr10	89704460	89704498	cid_13761		+
chr7	111695306	111695344	cid_101151		-
chr17	80681370	80681423	cid_47984		+
chr13	96245680	96245721	cid_29393		-
chr11	43844590	43844623	cid_17841		+
chr13	94744149	94744182	cid_29330		+
chr15	82019518	82019569	cid_37240		-
chr9	95796408	95796452	cid_111380		+
chr13	94542982	94543019	cid_29252		+
chr2	240909467	240909516	cid_64137		-
chr5	153657560	153657616	cid_89849		+
chr18	56559582	56559615	cid_50275		+
chr7	104985241	104985289	cid_100792		-
chr8	17862413	17862446	cid_104204		+
chr1	44913083	44913146	cid_2723		+
chr11	17004079	17004120	cid_16927		-
chr14	64071987	64072042	cid_32258		-
chr17	17638167	17638211	cid_43546		+
chrX	47335739	47335776	cid_115430		-
chr18	13456215	13456273	cid_48622		+
chr20	51961512	51961575	cid_66518		+
chr16	81713854	81713896	cid_41475		+
chrX	64155608	64155672	cid_115961		-
chr3	3804400	3804450	cid_71278		-
chr21	34902930	34902983	cid_67925		-
chr3	38285811	38285855	cid_72934		+
chr1	164551125	164551181	cid_6568		+
chr2	206948706	206948743	cid_62589		-
chr6	69717516	69717557	cid_93097		+
chr10	14644920	14644983	cid_11077		-
chr14	89793291	89793366	cid_33319		-
chr17	46922751	46922818	cid_45296		+
chr12	108526240	108526289	cid_25869		+
chr8	79496387	79496443	cid_106315		+
chr1	174961660	174961701	cid_7101		+
chr9	136782110	136782154	cid_113355		-
chr6	34880609	34880652	cid_92111		+
chr4	73162783	73162852	cid_81487		-
chrX	131963726	131963782	cid_118157		-
chr7	133344944	133344986	cid_102082		+
chr11	47565826	47565882	cid_18137		-
chr10	15183278	15183351	cid_11086		-
chr16	12007564	12007614	cid_38941		-
chr1	66543253	66543294	cid_3894		+
chr7	102033093	102033149	cid_100672		+
chr13	108492348	108492414	cid_30001		-
chrX	11630022	11630066	cid_114336		-
chr3	50533701	50533773	cid_73585		-
chr5	33671134	33671180	cid_85722		-
chr2	125630070	125630108	cid_59290		+
chr2	213250164	213250211	cid_62749		-
chr8	64926325	64926360	cid_105592		-
chr14	60725094	60725125	cid_32136		+
chr16	79785024	79785055	cid_41332		-
chr7	157877305	157877338	cid_103319		-
chrX	123114572	123114644	cid_117813		+
chr7	108059477	108059512	cid_100991		-
chr9	136793731	136793767	cid_113360		-
chr14	99948662	99948703	cid_33639		+
chr11	16597389	16597432	cid_16899		-
chr16	75040311	75040362	cid_40867		+
chr1	62950794	62950843	cid_3686		-
chr2	32660689	32660749	cid_55744		+
chr2	100421621	100421671	cid_58279		-
chr5	14513873	14513917	cid_85338		+
chr5	168150305	168150353	cid_90355		-
chr4	119812599	119812670	cid_82956		+
chr12	105333631	105333682	cid_25633		-
chr8	11716249	11716297	cid_104007		-
chr19	2206665	2206702	cid_51168		+
chr2	205629648	205629695	cid_62438		+
chr6	2048252	2048294	cid_91003		-
chr16	87768893	87768928	cid_41950		-
chr2	224698155	224698187	cid_63149		-
chr12	57736043	57736100	cid_23991		-
chr2	121736405	121736442	cid_59126		+
chr22	48205944	48206005	cid_70833		+
chr1	239716842	239716889	cid_9452		+
chr11	20014697	20014741	cid_17254		+
chr1	28740149	28740198	cid_1812		+
chr1	246288057	246288089	cid_9940		-
chr4	184632790	184632827	cid_84524		+
chr2	10924040	10924091	cid_54744		-
chr16	20915688	20915723	cid_39304		+
chr14	74221064	74221108	cid_32872		-
chr7	69703942	69704010	cid_98978		+
chr12	105751559	105751600	cid_25657		+
chr3	29673199	29673231	cid_72610		+
chr4	85555815	85555866	cid_81850		+
chr12	11283741	11283777	cid_22212		-
chr4	72357260	72357291	cid_81484		+
chr9	127649857	127649901	cid_112720		-
chr16	78662055	78662130	cid_41069		+
chr3	122215048	122215108	cid_76414		-
chr1	5929945	5929991	cid_344		-
chr22	29071164	29071224	cid_69598		-
chr3	116911805	116911851	cid_75958		-
chr2	238295914	238295972	cid_63816		-
chr9	35728971	35729027	cid_110164		-
chr21	46285811	46285872	cid_68527		-
chrX	110452156	110452198	cid_117403		+
chr1	54723568	54723626	cid_3313		-
chr10	134651186	134651227	cid_15977		-
chr20	8362429	8362461	cid_64680		+
chr16	65128214	65128265	cid_40431		-
chrX	99930807	99930864	cid_117070		-
chr16	53204277	53204310	cid_40121		+
chr12	8187783	8187814	cid_22087		+
chr5	82827596	82827647	cid_87584		+
chr5	107335057	107335099	cid_88095		-
chr15	85936822	85936862	cid_37467		+
chr10	96999880	96999925	cid_13935		-
chr21	40718833	40718896	cid_68248		-
chr4	83588369	83588409	cid_81825		-
chr1	15063098	15063134	cid_1170		+
chr3	58091237	58091291	cid_73921		+
chr20	8472448	8472487	cid_64751		+
chr8	139503042	139503093	cid_108209		-
chr17	35577211	35577264	cid_44451		-
chrX	65420099	65420140	cid_116017		+
chr6	15320438	15320497	cid_91348		+
chr17	64347258	64347332	cid_46675		+
chr8	43032177	43032221	cid_105139		+
chr3	51700458	51700509	cid_73658		+
chr1	210135139	210135180	cid_8241		+
chr14	69366315	69366373	cid_32546		-
chr10	75203139	75203208	cid_13002		-
chr19	38418421	38418471	cid_53108		+
chr7	70666601	70666634	cid_99167		+
chr11	44875758	44875798	cid_17918		+
chr12	51554929	51554998	cid_23700		-
chr5	14219189	14219231	cid_85245		+
chr1	244596616	244596691	cid_9747		-
chr3	181409288	181409335	cid_78757		+
chr19	39960362	39960410	cid_53202		+
chr2	204370525	204370558	cid_62302		-
chr17	55621555	55621602	cid_45816		+
chr5	170823969	170824022	cid_90485		+
chr16	14261124	14261179	cid_39038		+
chr12	88448317	88448360	cid_24853		-
chr20	31167018	31167064	cid_65344		-
chr12	24381614	24381683	cid_22769		-
chr12	128914333	128914376	cid_26878		+
chr2	149825938	149825993	cid_60044		+
chr10	34955675	34955728	cid_11872		-
chr19	5055754	5055796	cid_51396		+
chr3	47328937	47328984	cid_73247		+
chr1	205682488	205682535	cid_8127		-
chr10	103590422	103590490	cid_14294		-
chr12	57153191	57153232	cid_23953		+
chr4	184028223	184028262	cid_84485		+
chr6	146042656	146042696	cid_94891		-
chr2	122338512	122338567	cid_59203		-
chr22	36232296	36232344	cid_70003		-
chr18	72334450	72334484	cid_50574		+
chr10	72977800	72977859	cid_12847		+
chr12	91497679	91497722	cid_24966		-
chr20	1258374	1258427	cid_64392		+
chr4	39978206	39978240	cid_80783		-
chr4	184898789	184898848	cid_84553		+
chr16	175062	175098	cid_38401		-
chr7	7817816	7817861	cid_96988		+
chr8	103020440	103020496	cid_107003		-
chr15	55928295	55928338	cid_35617		-
chr1	176929143	176929201	cid_7181		-
chr6	34963037	34963072	cid_92130		+
chr8	109472951	109473003	cid_107280		+
chr1	156234496	156234540	cid_6200		-
chr18	60555130	60555167	cid_50378		+
chr10	80935108	80935153	cid_13404		+
chr5	149891571	149891611	cid_89755		+
chr2	63361571	63361625	cid_56931		-
chr16	89538341	89538414	cid_42192		-
chr18	9610751	9610805	cid_48467		-
chr8	107438840	107438880	cid_107203		+
chr2	229951538	229951594	cid_63269		-
chr22	36275076	36275127	cid_70031		-
chr16	53901449	53901512	cid_40162		+
chr8	100646094	100646139	cid_106948		+
chr18	33624153	33624208	cid_49152		-
chr1	169207705	169207754	cid_6906		-
chr11	19820092	19820144	cid_17198		+
chr11	83114633	83114664	cid_19469		+
chr3	98459687	98459748	cid_75211		+
chr4	68595587	68595630	cid_81377		+
chr2	236711404	236711437	cid_63717		+
chr1	107807718	107807772	cid_5234		+
chr17	59474372	59474411	cid_46261		-
chr16	72898260	72898319	cid_40743		-
chr20	17962607	17962652	cid_65014		+
chr5	168525285	168525316	cid_90428		-
chr9	20813685	20813736	cid_109679		+
chr17	2502293	2502327	cid_42667		+
chr17	55351578	55351629	cid_45596		+
chr8	12296415	12296456	cid_104017		+
chr2	72936165	72936213	cid_57425		-
chr18	39193878	39193931	cid_49369		-
chr3	171852971	171853003	cid_78339		+
chr8	65007643	65007680	cid_105651		-
chr17	76694253	76694307	cid_47452		-
chr3	126641414	126641468	cid_76713		+
chr17	3545426	3545497	cid_42752		+
chr10	72637723	72637772	cid_12827		+
chr3	48466952	48467026	cid_73344		-
chr12	123676284	123676328	cid_26650		-
chr2	205716161	205716194	cid_62478		+
chr8	99556750	99556803	cid_106783		-
chrX	23758814	23758863	cid_114695		-
chr11	114046700	114046747	cid_20714		+
chr5	60439808	60439852	cid_86742		+
chr15	36970014	36970061	cid_34701		+
chr5	74844532	74844579	cid_87221		+
chr5	66042926	66042968	cid_87012		+
chr14	101027911	101027949	cid_33717		-
chr22	46736948	46736980	cid_70674		+
chr6	45301300	45301345	cid_92652		-
chr22	17628568	17628621	cid_68788		-
chr7	158714371	158714414	cid_103489		+
chr5	77891669	77891709	cid_87318		-
chr3	57050078	57050131	cid_73844		-
chr17	67489431	67489485	cid_46896		+
chr1	230320957	230321012	cid_9099		+
chr6	118250691	118250743	cid_94246		+
chr8	446012	446071	cid_103525		-
chr11	19791155	19791206	cid_17163		+
chr4	87629898	87629936	cid_82041		+
chr2	85372957	85373016	cid_57944		+
chr14	23537874	23537948	cid_30532		-
chr1	210517815	210517858	cid_8258		+
chrX	74311423	74311454	cid_116541		-
chr15	71655751	71655804	cid_36784		+
chr3	167793663	167793707	cid_78106		-
chr21	27485482	27485528	cid_67594		-
chr2	120632468	120632509	cid_58957		+
chr10	75632829	75632890	cid_13037		-
chr12	31142958	31143005	cid_23030		+
chr1	76043219	76043290	cid_4233		-
chr4	25177856	25177894	cid_80487		+
chr19	46834294	46834345	cid_53538		+
chr18	34169769	34169805	cid_49214		+
chr4	183149509	183149577	cid_84332		+
chr18	9603125	9603173	cid_48466		-
chr9	97821277	97821316	cid_111567		+
chrX	83381095	83381146	cid_116797		-
chr9	84234589	84234634	cid_110671		-
chr22	36244421	36244471	cid_70007		-
chr1	235289380	235289419	cid_9330		-
chr13	93960066	93960099	cid_29113		+
chr8	64931269	64931305	cid_105595		-
chr4	5892850	5892898	cid_79937		-
chr10	7278281	7278323	cid_10614		-
chr3	114147089	114147126	cid_75590		-
chr2	189876403	189876443	cid_61815		+
chr5	58547506	58547563	cid_86435		-
chr11	123036728	123036774	cid_21178		-
chr5	136740644	136740688	cid_89063		-
chr1	156066521	156066576	cid_6179		+
chr2	55200048	55200116	cid_56651		-
chr16	81578504	81578557	cid_41416		+
chr18	76906548	76906620	cid_50848		+
chr7	135093149	135093181	cid_102267		-
chr13	52326427	52326460	cid_28534		+
chr12	26882906	26882944	cid_22895		-
chr8	31637930	31637971	cid_104723		+
chr10	98998571	98998613	cid_14094		-
chr10	97194153	97194216	cid_13948		-
chr5	112436610	112436642	cid_88358		-
chr9	119957202	119957263	cid_112363		-
chr12	71897258	71897302	cid_24423		+
chr8	128862024	128862065	cid_107789		+
chr4	186182310	186182366	cid_84604		+
chr6	97638300	97638332	cid_93711		-
chr18	34282749	34282815	cid_49227		+
chr6	166396821	166396863	cid_95887		-
chr17	78386851	78386905	cid_47596		-
chr12	65056479	65056511	cid_24147		+
chr17	16552895	16552938	cid_43472		-
chr14	33472867	33472924	cid_31118		+
chr2	85251736	85251793	cid_57929		+
chr17	13917200	13917238	cid_43342		-
chr11	66553954	66554020	cid_18728		+
chr16	75130033	75130089	cid_40894		+
chr11	94190992	94191034	cid_20065		-
chr5	65477239	65477294	cid_87008		+
chr11	111567330	111567373	cid_20502		+
chr7	104725359	104725393	cid_100753		+
chr8	72258194	72258252	cid_106068		-
chr3	38579569	38579616	cid_72955		+
chr12	28546715	28546767	cid_22966		+
chr3	159013918	159013956	cid_77886		+
chr3	150982541	150982616	cid_77714		+
chr20	9374712	9374755	cid_64826		+
chr4	139103891	139103938	cid_83268		-
chr22	29008799	29008849	cid_69588		-
chr3	48538789	48538851	cid_73357		-
chr3	17768871	17768918	cid_72118		-
chr3	73591912	73591968	cid_74789		-
chr1	47718404	47718436	cid_2928		-
chr17	44215621	44215688	cid_45047		-
chr16	89496721	89496772	cid_42159		-
chr18	46462406	46462477	cid_49741		-
chr18	32097481	32097515	cid_49070		+
chr7	153939464	153939515	cid_102983		+
chr9	124377884	124377927	cid_112470		+
chr6	138190503	138190538	cid_94699		+
chr1	161787402	161787440	cid_6409		+
chr4	1255917	1255950	cid_79535		+
chr15	65803913	65803951	cid_36441		-
chrX	54508594	54508656	cid_115818		-
chr20	58226110	58226156	cid_66690		+
chr7	148510127	148510183	cid_102736		-
chr11	12526449	12526492	cid_16627		+
chr11	115374751	115374802	cid_20849		-
chr11	130129292	130129333	cid_21517		-
chr2	7187610	7187659	cid_54496		+
chr3	32860883	32860937	cid_72760		+
chr15	89443838	89443893	cid_37580		-
chr11	92118713	92118751	cid_19825		+
chr11	125166520	125166561	cid_21284		+
chr7	157376484	157376548	cid_103225		-
chr12	69117896	69117931	cid_24325		+
chr13	50783387	50783451	cid_28435		+
chrX	107553197	107553250	cid_117258		-
chr17	78536260	78536307	cid_47609		+
chr7	157851349	157851403	cid_103307		-
chrX	17526580	17526626	cid_114536		+
chr10	133047282	133047321	cid_15845		-
chr2	145168601	145168644	cid_59827		-
chr17	55984321	55984357	cid_45883		-
chr13	24421271	24421326	cid_27505		-
chr2	69457434	69457467	cid_57118		+
chr16	4424077	4424124	cid_38732		+
chr18	46786922	46786976	cid_49770		-
chr13	47149813	47149882	cid_28281		+
chr21	17734740	17734803	cid_67297		+
chr12	111920866	111920909	cid_26102		-
chr10	88517939	88517988	cid_13674		+
chr12	12322149	12322194	cid_22291		-
chrX	39940169	39940215	cid_115146		-
chr11	63904882	63904916	cid_18450		-
chr8	59944085	59944137	cid_105439		-
chr6	35810251	35810305	cid_92179		-
chrX	10429013	10429073	cid_114117		-
chr17	47084039	47084071	cid_45326		+
chr2	27551528	27551568	cid_55405		-
chr7	4763813	4763851	cid_96750		+
chr17	25635022	25635072	cid_43832		+
chr14	97274203	97274252	cid_33614		+
chr1	225188103	225188136	cid_8737		+
chr20	20400455	20400498	cid_65078		-
chr5	131030170	131030236	cid_88897		-
chr3	13416552	13416586	cid_71937		-
chr11	71808403	71808459	cid_19005		-
chr7	96313036	96313085	cid_100334		-
chr14	21698623	21698690	cid_30496		-
chr1	179767701	179767775	cid_7347		+
chr8	15558355	15558388	cid_104115		+
chr2	172660287	172660340	cid_61094		-
chr2	23645433	23645474	cid_55081		+
chr15	37322279	37322335	cid_34777		-
chr1	114060856	114060916	cid_5460		+
chr13	40143023	40143094	cid_28017		-
chr2	168679793	168679858	cid_60864		+
chr20	42146344	42146396	cid_65832		+
chr7	87219567	87219608	cid_99951		-
chr11	33162263	33162332	cid_17575		-
chr16	65133169	65133232	cid_40437		-
chr12	97100550	97100583	cid_25101		+
chr6	149072856	149072896	cid_94966		+
chr7	66421642	66421698	cid_98639		+
chr7	5733891	5733939	cid_96874		-
chr1	75875569	75875625	cid_4178		-
chr7	73919032	73919072	cid_99362		+
chr10	13373789	13373824	cid_10824		-
chr3	133528184	133528226	cid_77094		+
chr6	42413066	42413127	cid_92513		-
chr13	28224518	28224561	cid_27648		+
chr3	117652870	117652936	cid_76212		-
chr7	137437677	137437717	cid_102368		-
chr16	78530640	78530673	cid_41026		+
chr6	30612368	30612425	cid_91959		+
chr8	124367637	124367672	cid_107657		-
chr18	13444538	13444578	cid_48605		+
chr11	14817347	14817401	cid_16837		+
chr1	114517489	114517535	cid_5491		+
chr2	205628669	205628725	cid_62430		+
chr13	114264927	114265002	cid_30377		+
chr11	58664732	58664770	cid_18288		-
chr5	42689488	42689562	cid_86129		+
chr14	55657244	55657282	cid_31937		-
chr7	2616322	2616365	cid_96476		+
chr13	49724482	49724533	cid_28346		+
chr18	9599448	9599494	cid_48462		-
chr1	154232274	154232320	cid_6061		+
chr7	16731520	16731571	cid_97175		+
chr4	6883713	6883760	cid_79985		+
chr10	88859358	88859412	cid_13702		+
chr17	64311154	64311191	cid_46629		+
chrX	62973763	62973797	cid_115942		-
chr1	162062850	162062886	cid_6425		+
chr8	131342318	131342387	cid_107976		-
chr10	98772012	98772063	cid_14029		-
chr8	144624503	144624535	cid_108642		+
chr12	102204118	102204152	cid_25464		-
chr13	100941399	100941473	cid_29651		+
chr1	243746645	243746715	cid_9627		-
chr17	20072088	20072141	cid_43699		+
chr15	37307695	37307760	cid_34755		-
chr9	80004375	80004414	cid_110496		+
chr5	112665238	112665278	cid_88416		-
chr21	32893753	32893784	cid_67802		-
chr16	25023973	25024014	cid_39431		-
chr9	17187903	17187943	cid_109552		+
chr20	48087995	48088040	cid_66142		-
chr9	140622996	140623040	cid_113692		+
chrX	24590428	24590468	cid_114722		-
chr17	17723989	17724026	cid_43590		-
chr12	3263059	3263094	cid_21933		+
chr2	222323781	222323820	cid_63094		-
chr2	219977033	219977070	cid_63054		-
chr2	236588559	236588615	cid_63686		+
chr5	140319345	140319385	cid_89383		+
chr13	47139153	47139195	cid_28263		+
chr11	19822710	19822743	cid_17205		+
chr9	96077535	96077573	cid_111423		+
chr16	56290637	56290697	cid_40228		+
chr4	184829356	184829388	cid_84531		+
chrX	117146972	117147016	cid_117540		-
chr2	131733839	131733906	cid_59460		+
chr19	7688040	7688072	cid_51580		-
chr6	139284745	139284781	cid_94743		-
chr20	13530812	13530876	cid_64920		-
chr7	151182871	151182921	cid_102892		-
chr2	171681437	171681484	cid_61031		+
chr3	17075710	17075778	cid_72078		+
chr11	129108292	129108326	cid_21489		-
chr8	141112670	141112707	cid_108308		-
chr7	132158601	132158640	cid_101958		-
chr2	25552956	25552994	cid_55287		-
chr12	109250664	109250721	cid_25909		-
chr8	130955282	130955318	cid_107891		-
chr5	90099528	90099571	cid_87741		+
chr2	100078013	100078065	cid_58231		-
chr5	58888252	58888297	cid_86568		-
chr7	42969848	42969889	cid_98109		-
chr11	115226273	115226322	cid_20796		-
chr17	63837422	63837467	cid_46574		-
chr14	27279319	27279350	cid_30688		+
chr22	42393858	42393920	cid_70378		+
chr13	113569303	113569356	cid_30212		+
chr14	37601476	37601519	cid_31404		-
chr3	114801993	114802033	cid_75682		-
chr17	15350223	15350279	cid_43369		-
chr10	123345371	123345426	cid_15349		-
chr4	141630147	141630183	cid_83459		-
chr5	81023513	81023564	cid_87531		-
chr8	65007063	65007113	cid_105648		-
chr11	85280933	85280970	cid_19646		-
chr3	66439094	66439159	cid_74410		-
chr9	116687241	116687281	cid_112283		+
chr2	240272526	240272564	cid_64091		-
chr2	11475280	11475331	cid_54772		-
chr11	115173636	115173691	cid_20767		-
chr1	153855989	153856048	cid_6008		-
chr13	95951513	95951544	cid_29388		-
chr1	45187509	45187551	cid_2818		-
chr17	55429563	55429606	cid_45660		+
chr22	30318400	30318455	cid_69755		+
chr21	22430905	22430956	cid_67450		+
chr1	239753497	239753557	cid_9460		+
chr21	22430819	22430861	cid_67449		+
chr8	141225732	141225770	cid_108375		-
chr2	118735918	118735963	cid_58912		-
chrX	15447331	15447369	cid_114460		-
chr18	46373097	46373138	cid_49733		+
chr13	108412364	108412407	cid_29995		-
chr18	53180242	53180305	cid_50045		-
chr5	42511815	42511890	cid_86124		+
chr6	17832021	17832055	cid_91486		-
chr3	181328812	181328870	cid_78642		+
chrX	10432412	10432451	cid_114124		-
chr15	82090081	82090115	cid_37277		-
chr21	46896940	46896982	cid_68605		+
chr3	133914776	133914814	cid_77100		-
chr9	124918443	124918487	cid_112519		-
chr2	172555837	172555879	cid_61080		+
chr5	54686295	54686334	cid_86307		+
chr4	153377956	153378010	cid_83751		-
chr2	218670340	218670413	cid_62991		-
chr20	8135127	8135159	cid_64600		+
chr15	41719006	41719070	cid_34957		+
chr3	195088506	195088547	cid_79304		-
chr6	118250606	118250668	cid_94244		+
chr3	8498003	8498059	cid_71576		-
chr8	103066334	103066389	cid_107011		-
chrX	41713521	41713569	cid_115228		-
chr7	2617121	2617157	cid_96482		+
chr21	17568953	17568993	cid_67227		+
chr19	33585380	33585411	cid_52785		+
chr14	33720777	33720824	cid_31202		+
chr13	113866711	113866761	cid_30280		+
chr3	41507933	41507977	cid_73009		-
chr20	48445525	48445559	cid_66188		+
chr15	82087110	82087152	cid_37273		-
chr22	28962717	28962762	cid_69553		-
chr4	62558149	62558189	cid_81240		+
chr13	102858174	102858222	cid_29774		-
chr3	188292355	188292401	cid_79110		+
chr6	161640804	161640868	cid_95590		-
chr10	83953409	83953467	cid_13591		+
chr13	58224351	58224418	cid_28568		+
chr9	97182393	97182456	cid_111500		+
chr11	47127571	47127617	cid_18073		+
chr8	65257262	65257298	cid_105764		-
chrX	28851650	28851701	cid_114890		+
chr2	11930096	11930138	cid_54837		+
chr15	94081547	94081582	cid_37916		+
chr4	78819461	78819508	cid_81722		+
chr3	50533581	50533644	cid_73583		-
chr12	532084	532115	cid_21667		+
chr1	109143788	109143823	cid_5248		+
chr10	121659729	121659777	cid_15268		+
chr18	4436957	4436998	cid_48283		-
chr6	57400339	57400371	cid_92963		+
chr5	133511120	133511171	cid_88981		-
chr20	8395118	8395161	cid_64696		+
chr3	110817898	110817947	cid_75435		+
chr16	25775806	25775858	cid_39477		+
chr5	14697143	14697211	cid_85341		+
chr5	106838272	106838327	cid_88009		-
chr5	110607838	110607877	cid_88254		+
chr19	48686006	48686073	cid_53743		-
chr5	111077944	111078001	cid_88289		-
chr6	34891883	34891951	cid_92120		+
chr17	643851	643911	cid_42325		+
chr7	82062181	82062217	cid_99860		-
chr19	16954327	16954375	cid_52157		+
chr11	3388279	3388320	cid_16252		-
chr11	113569296	113569344	cid_20682		-
chr3	136234032	136234070	cid_77268		-
chr8	8924858	8924896	cid_103754		+
chr1	45278068	45278118	cid_2832		+
chr18	13524324	13524355	cid_48624		+
chr14	103507475	103507517	cid_33915		-
chr22	46815556	46815621	cid_70696		-
chr3	4581773	4581820	cid_71331		+
chr17	35674674	35674733	cid_44470		-
chr9	129633459	129633506	cid_112949		+
chr1	113629259	113629299	cid_5401		+
chr7	14517629	14517662	cid_97143		-
chr5	122233843	122233901	cid_88632		+
chr1	175924354	175924410	cid_7121		-
chr12	3022222	3022267	cid_21913		+
chr3	150995738	150995798	cid_77720		+
chr2	164588191	164588250	cid_60730		-
chr2	242239713	242239756	cid_64250		-
chr10	103643715	103643774	cid_14314		-
chr7	42261161	42261222	cid_98100		-
chr9	114983967	114984014	cid_112190		-
chr17	533094	533147	cid_42280		-
chr15	63355111	63355182	cid_36196		+
chr3	46973377	46973417	cid_73204		-
chr11	92361734	92361783	cid_19971		+
chr2	183367676	183367728	cid_61512		-
chr20	48704453	48704509	cid_66195		-
chr18	13333281	13333314	cid_48594		+
chr5	140085364	140085414	cid_89366		+
chr1	44430518	44430560	cid_2646		+
chr9	14807373	14807430	cid_109423		-
chr14	26441264	26441317	cid_30596		-
chr7	111843767	111843836	cid_101230		-
chr1	35835938	35835982	cid_2150		+
chr1	236314547	236314584	cid_9399		+
chr1	93119986	93120036	cid_4943		-
chr7	11858739	11858783	cid_97115		-
chr17	65189447	65189489	cid_46772		-
chr6	150321873	150321925	cid_95022		-
chr11	18032697	18032744	cid_16977		-
chr1	180353889	180353940	cid_7411		-
chr21	45170695	45170746	cid_68414		+
chr1	75986330	75986368	cid_4226		-
chr5	76737547	76737584	cid_87246		-
chr16	47298438	47298486	cid_39769		-
chr6	128497122	128497157	cid_94480		-
chr17	71634222	71634287	cid_47112		-
chr7	158709884	158709952	cid_103473		+
chr14	36129564	36129608	cid_31348		-
chr18	23655194	23655246	cid_48846		-
chrX	29562807	29562844	cid_115053		+
chr12	15931158	15931223	cid_22406		-
chr18	4408892	4408929	cid_48277		-
chr7	141117232	141117264	cid_102645		+
chr20	8442177	8442216	cid_64731		+
chr2	136416637	136416679	cid_59678		+
chr4	99556771	99556820	cid_82387		-
chr6	12034416	12034477	cid_91246		+
chr14	89165204	89165253	cid_33209		-
chr19	23283450	23283489	cid_52424		+
chr10	13018267	13018302	cid_10822		-
chr11	40217926	40217976	cid_17778		-
chr19	31837544	31837593	cid_52725		-
chr11	118791073	118791123	cid_20963		-
chr8	131449341	131449374	cid_108063		-
chrX	71770272	71770339	cid_116336		-
chr19	58773640	58773693	cid_54174		-
chr3	73643261	73643303	cid_74840		-
chr1	36639859	36639933	cid_2224		+
chr7	75902970	75903002	cid_99462		+
chr4	147407288	147407341	cid_83646		-
chr2	109111876	109111918	cid_58512		+
chr21	47610409	47610450	cid_68686		-
chr17	575871	575926	cid_42317		-
chr7	36958547	36958609	cid_97893		-
chr7	111755648	111755715	cid_101181		-
chr20	42832273	42832331	cid_65878		-
chr9	119648115	119648147	cid_112357		-
chr1	7588859	7588930	cid_540		+
chr11	73280198	73280238	cid_19139		-
chr4	4440570	4440637	cid_79835		-
chr18	21684934	21684976	cid_48765		+
chr22	36225184	36225242	cid_70002		-
chr1	245961359	245961391	cid_9901		-
chr14	27157253	27157288	cid_30643		+
chr2	65620924	65620967	cid_57018		-
chr11	96064419	96064464	cid_20234		-
chr4	57060224	57060257	cid_81098		+
chr6	170594261	170594311	cid_96164		-
chr11	57559621	57559674	cid_18255		+
chr7	106939114	106939160	cid_100870		-
chr2	157339739	157339782	cid_60392		+
chr1	231831314	231831366	cid_9142		+
chr3	114801675	114801709	cid_75681		-
chr5	157264238	157264270	cid_89914		-
chr5	34699237	34699278	cid_85813		+
chr7	71083280	71083319	cid_99240		+
chr14	100600928	100600964	cid_33696		+
chr12	66235109	66235161	cid_24172		+
chr2	72957682	72957748	cid_57429		-
chr20	42572765	42572822	cid_65854		+
chr13	94485105	94485160	cid_29243		+
chr1	246340953	246340984	cid_9957		-
chr10	129226721	129226763	cid_15696		+
chr12	107058069	107058117	cid_25734		+
chr12	27732619	27732661	cid_22923		+
chr1	3326974	3327020	cid_289		+
chr7	151898411	151898462	cid_102924		-
chr19	33996642	33996691	cid_52824		-
chr15	44442975	44443006	cid_35131		-
chr20	21310443	21310496	cid_65121		+
chr10	108819841	108819876	cid_14627		-
chr6	169771863	169771911	cid_96101		-
chr7	79007224	79007261	cid_99714		-
chr12	10992912	10992960	cid_22125		-
chr6	47592347	47592415	cid_92688		+
chr12	111702866	111702915	cid_26081		+
chr2	149130859	149130901	cid_59988		+
chr2	235953670	235953716	cid_63474		+
chr16	30775213	30775269	cid_39655		+
chr3	2427373	2427428	cid_71206		+
chr15	80130384	80130446	cid_37135		-
chr5	111066744	111066788	cid_88270		-
chr20	14383177	14383225	cid_64945		+
chr18	31253331	31253368	cid_49053		+
chr6	76574826	76574859	cid_93246		+
chr3	15302431	15302483	cid_72018		+
chr11	106754077	106754139	cid_20375		-
chr17	36885842	36885897	cid_44579		+
chr2	45691327	45691372	cid_56195		-
chr21	35496251	35496304	cid_68015		+
chr5	41497571	41497605	cid_86100		-
chr1	84687546	84687585	cid_4663		+
chr12	105004358	105004395	cid_25580		+
chr21	33259681	33259742	cid_67831		+
chr5	42464874	42464930	cid_86121		+
chr11	46109753	46109798	cid_17984		-
chrX	62973632	62973669	cid_115941		-
chr5	158333339	158333387	cid_89926		-
chr6	42966260	42966291	cid_92550		+
chr12	31631966	31632001	cid_23047		-
chr18	12579156	12579225	cid_48542		-
chr11	83166718	83166753	cid_19470		-
chr2	205623651	205623690	cid_62425		+
chr9	84271345	84271406	cid_110678		-
chr1	7471052	7471094	cid_501		+
chr10	121076874	121076908	cid_15199		+
chr2	9376989	9377040	cid_54618		+
chr5	134115741	134115779	cid_89007		+
chr5	16168068	16168111	cid_85519		-
chr3	17720058	17720101	cid_72116		-
chr2	198813357	198813414	cid_62103		+
chr1	246474475	246474516	cid_10034		-
chr13	25907270	25907316	cid_27586		+
chr16	49624389	49624436	cid_39858		-
chr11	73823471	73823504	cid_19164		-
chr9	98078219	98078255	cid_111612		-
chr6	37630525	37630574	cid_92246		-
chr1	144847762	144847802	cid_5707		-
chr6	128836674	128836732	cid_94521		-
chrX	71180993	71181033	cid_116212		+
chr13	42419985	42420039	cid_28096		-
chr11	44811338	44811387	cid_17886		+
chr7	69704028	69704077	cid_98979		+
chr16	71508510	71508545	cid_40657		-
chr21	44396935	44396986	cid_68365		+
chr10	27430312	27430376	cid_11527		-
chr13	74707562	74707615	cid_28883		-
chr9	16550865	16550903	cid_109487		-
chr3	66463098	66463159	cid_74416		-
chr7	65831479	65831529	cid_98579		+
chr3	9258480	9258547	cid_71678		-
chr18	32410787	32410840	cid_49086		+
chr13	50580335	50580385	cid_28412		+
chr5	115886412	115886457	cid_88529		-
chr9	98263704	98263750	cid_111647		-
chr3	195099730	195099767	cid_79305		-
chr7	157357698	157357754	cid_103205		-
chr22	50255805	50255859	cid_70910		+
chr6	90115179	90115242	cid_93561		-
chr17	45681469	45681501	cid_45188		+
chr3	173373407	173373465	cid_78435		+
chr7	8158905	8158971	cid_97029		-
chr14	89882177	89882225	cid_33350		-
chr8	65039681	65039730	cid_105704		-
chr4	186613412	186613457	cid_84634		-
chrX	114813879	114813918	cid_117483		+
chrX	54303667	54303711	cid_115798		-
chr2	1600546	1600595	cid_54245		-
chr4	24895567	24895602	cid_80486		-
chr1	82328242	82328303	cid_4562		+
chr12	27137350	27137393	cid_22908		-
chr14	37720263	37720295	cid_31421		+
chr5	146101288	146101320	cid_89567		-
chr16	668647	668719	cid_38456		+
chr7	158120266	158120316	cid_103369		-
chr14	62211570	62211640	cid_32199		+
chr5	108670633	108670693	cid_88209		-
chr5	107497173	107497216	cid_88129		-
chr3	134279052	134279113	cid_77175		+
chr10	103292638	103292675	cid_14262		+
chr11	110092290	110092364	cid_20452		-
chr13	98020905	98020974	cid_29450		+
chr1	222991710	222991759	cid_8634		+
chr22	26019478	26019533	cid_69309		+
chr7	4737954	4737998	cid_96742		+
chr3	17593947	17593996	cid_72109		-
chr7	32065670	32065714	cid_97752		-
chr1	165840381	165840420	cid_6733		+
chr17	8971650	8971696	cid_43091		+
chr11	46859201	46859253	cid_18033		-
chr3	57107169	57107203	cid_73861		-
chr3	37162443	37162477	cid_72839		-
chr5	14164296	14164346	cid_85210		+
chr2	166167806	166167849	cid_60741		+
chr1	227764751	227764805	cid_8959		+
chr5	89957551	89957604	cid_87694		+
chr1	108677543	108677606	cid_5244		-
chr11	10010813	10010858	cid_16523		-
chr3	48092451	48092496	cid_73311		-
chr10	79230643	79230699	cid_13228		-
chr16	53829352	53829412	cid_40156		+
chr2	208016424	208016489	cid_62620		-
chr3	241813	241856	cid_71027		+
chr17	40467553	40467614	cid_44786		-
chr11	27581282	27581329	cid_17373		+
chr2	72932693	72932759	cid_57419		-
chr10	60486473	60486525	cid_12475		+
chr15	36912005	36912067	cid_34695		+
chr5	173320012	173320053	cid_90623		+
chr18	29241051	29241107	cid_48964		-
chr10	62150367	62150407	cid_12546		-
chr6	5400844	5400899	cid_91121		+
chr6	133136437	133136501	cid_94606		+
chr18	55746217	55746258	cid_50208		+
chr2	219327876	219327940	cid_63038		-
chr22	28187101	28187158	cid_69385		-
chr21	46897097	46897143	cid_68607		+
chr1	41192877	41192925	cid_2432		+
chr1	197566670	197566723	cid_7797		-
chr2	95953633	95953673	cid_58097		+
chr11	7645016	7645056	cid_16375		+
chr1	45021685	45021749	cid_2785		+
chr19	48694165	48694225	cid_53746		+
chr1	156977950	156978002	cid_6273		-
chr1	35554705	35554743	cid_2136		+
chr13	93945722	93945781	cid_29107		+
chr1	93210220	93210259	cid_4968		-
chr14	55188182	55188231	cid_31909		+
chr5	90180814	90180861	cid_87767		+
chr9	115359096	115359139	cid_112238		+
chr13	102519643	102519688	cid_29721		-
chr8	42160753	42160786	cid_105077		+
chr20	59860192	59860234	cid_66734		+
chr18	43501335	43501368	cid_49565		-
chr3	56991465	56991510	cid_73840		-
chr13	94404176	94404232	cid_29235		+
chr19	38418591	38418651	cid_53111		+
chr15	79169279	79169312	cid_37113		+
chr15	100142972	100143017	cid_38337		+
chr4	151174173	151174233	cid_83681		+
chr5	140775113	140775178	cid_89402		+
chr2	54891247	54891307	cid_56631		+
chr11	16057094	16057137	cid_16861		-
chr1	160376668	160376712	cid_6354		+
chr5	115475948	115475997	cid_88481		+
chr17	61141011	61141071	cid_46381		+
chr5	106861619	106861655	cid_88013		-
chr17	57207399	57207465	cid_45987		-
chr16	21527415	21527473	cid_39313		-
chr15	28410914	28410964	cid_34430		-
chr5	17171662	17171701	cid_85555		-
chr3	168168112	168168167	cid_78147		+
chr4	66871722	66871782	cid_81270		+
chr6	38536434	38536487	cid_92394		-
chr6	30514190	30514247	cid_91949		-
chr12	116525905	116525958	cid_26308		-
chr20	62727268	62727323	cid_67134		+
chr4	103472519	103472583	cid_82461		+
chrX	66773745	66773797	cid_116033		+
chr2	139287002	139287070	cid_59702		+
chr2	183303212	183303262	cid_61457		-
chr5	19814933	19814988	cid_85577		-
chr5	14435631	14435673	cid_85291		+
chr15	93930214	93930289	cid_37829		+
chr7	136586504	136586548	cid_102316		-
chr2	241706107	241706155	cid_64206		-
chr6	166397494	166397530	cid_95891		-
chr13	102852078	102852152	cid_29770		-
chr6	99763655	99763722	cid_93760		-
chr10	34976061	34976099	cid_11916		-
chrX	67366689	67366747	cid_116084		-
chr7	2068835	2068884	cid_96383		-
chr12	105406441	105406504	cid_25637		+
chr17	29061136	29061175	cid_44138		+
chr7	55512906	55512947	cid_98430		-
chr7	124486364	124486411	cid_101484		-
chr17	25889025	25889089	cid_43881		+
chr1	82073281	82073326	cid_4510		+
chr9	6922100	6922174	cid_109109		+
chr3	125269203	125269266	cid_76676		-
chr5	7784374	7784412	cid_85022		+
chr5	158697974	158698026	cid_90012		+
chr2	63789154	63789191	cid_56976		-
chr11	48023211	48023267	cid_18175		+
chr2	121527697	121527754	cid_59039		+
chr6	21220381	21220425	cid_91606		+
chr18	25692603	25692654	cid_48929		-
chr2	240190571	240190627	cid_63968		-
chr19	8531354	8531392	cid_51652		+
chrX	10724692	10724735	cid_114212		-
chr17	46718284	46718330	cid_45289		-
chr3	71154292	71154341	cid_74592		-
chr1	162731920	162731965	cid_6486		+
chr9	37585967	37586042	cid_110262		-
chr1	109302281	109302355	cid_5255		+
chr2	128135941	128135999	cid_59333		-
chr3	187962799	187962842	cid_79026		+
chr2	73202782	73202821	cid_57449		-
chr2	45692118	45692181	cid_56197		-
chr6	72113337	72113407	cid_93174		-
chr3	132413599	132413640	cid_77024		-
chr10	13927524	13927569	cid_10892		-
chr6	157853698	157853747	cid_95349		+
chr13	113659914	113659945	cid_30223		+
chr2	205915165	205915200	cid_62503		+
chr7	99968764	99968804	cid_100483		+
chr12	83110991	83111028	cid_24739		+
chr14	91569092	91569131	cid_33426		+
chr8	52775869	52775934	cid_105303		-
chr12	112335169	112335217	cid_26158		+
chr17	73389276	73389330	cid_47180		-
chr18	25686893	25686949	cid_48928		-
chr11	17887430	17887494	cid_16961		-
chr1	35836602	35836668	cid_2151		+
chr14	42363911	42363951	cid_31656		+
chr10	14095278	14095330	cid_10978		-
chrX	24815747	24815818	cid_114750		+
chr11	115353974	115354024	cid_20841		-
chr15	43775777	43775816	cid_35086		-
chr15	89443920	89443970	cid_37581		-
chr8	11994602	11994646	cid_104013		+
chr12	97876963	97877001	cid_25282		+
chr2	54009300	54009341	cid_56515		-
chr16	74599389	74599444	cid_40840		-
chr15	69092551	69092614	cid_36692		-
chr17	5316590	5316627	cid_42861		-
chr2	29637876	29637940	cid_55516		-
chr15	68387321	68387372	cid_36620		+
chr20	47407711	47407773	cid_66074		-
chr13	100813193	100813250	cid_29603		+
chr16	17534260	17534324	cid_39201		-
chr20	49520698	49520738	cid_66228		-
chr1	227431432	227431501	cid_8924		-
chr6	170688959	170689016	cid_96182		+
chr1	41658144	41658201	cid_2464		-
chr2	97830633	97830686	cid_58145		+
chr17	65875063	65875114	cid_46840		+
chrX	28832897	28832951	cid_114845		+
chr5	156734602	156734646	cid_89896		+
chr16	80431053	80431086	cid_41334		-
chr5	126250442	126250479	cid_88756		-
chr22	17904311	17904352	cid_68827		+
chr10	21237440	21237508	cid_11289		-
chr1	179960020	179960059	cid_7377		+
chr12	7032451	7032497	cid_22058		+
chr2	26586289	26586358	cid_55369		+
chr2	236413268	236413334	cid_63505		+
chr3	159097010	159097041	cid_77908		+
chrX	128598791	128598834	cid_117958		-
chr2	240263873	240263926	cid_64056		-
chr7	75616371	75616422	cid_99458		-
chr7	140928926	140928965	cid_102625		+
chr10	98822139	98822211	cid_14051		-
chr10	103115215	103115250	cid_14246		+
chr19	55749030	55749069	cid_54005		-
chr12	69901019	69901057	cid_24370		+
chr3	112951625	112951669	cid_75536		+
chr8	119040516	119040566	cid_107514		-
chr9	127649824	127649870	cid_112719		-
chr14	76399210	76399251	cid_32945		+
chr11	75315720	75315764	cid_19199		-
chr6	126479253	126479309	cid_94420		+
chr9	114228849	114228902	cid_112144		-
chr12	130182401	130182476	cid_27029		-
chr1	119759543	119759576	cid_5575		+
chr1	248104083	248104135	cid_10126		+
chr6	119390445	119390481	cid_94317		-
chr11	93466649	93466701	cid_20058		-
chr3	32906240	32906276	cid_72774		+
chr9	94625625	94625656	cid_111259		-
chr2	161321598	161321655	cid_60602		-
chr13	34489933	34489966	cid_27813		+
chr4	125629461	125629517	cid_83166		-
chr9	20808379	20808434	cid_109676		+
chr15	60889568	60889614	cid_35991		-
chr2	131734085	131734159	cid_59462		+
chr7	101471254	101471302	cid_100584		+
chr18	74130726	74130789	cid_50678		-
chr8	38291286	38291336	cid_104971		-
chr3	29825439	29825470	cid_72649		+
chr4	96464300	96464375	cid_82328		-
chr17	25794518	25794563	cid_43846		+
chr14	99948752	99948799	cid_33640		+
chr7	28799427	28799472	cid_97620		+
chrX	100302182	100302222	cid_117078		-
chr18	33742566	33742607	cid_49160		+
chr18	77943315	77943368	cid_50921		-
chr8	121821943	121821986	cid_107615		-
chr1	196239874	196239925	cid_7698		-
chr20	59855976	59856040	cid_66712		+
chr6	111058009	111058051	cid_94057		-
chr11	9601763	9601834	cid_16511		+
chr13	97891640	97891687	cid_29423		+
chr7	69699699	69699741	cid_98963		+
chr5	58554026	58554088	cid_86437		-
chr7	92526072	92526103	cid_100216		+
chr1	29071091	29071140	cid_1851		+
chr4	62775488	62775548	cid_81248		+
chr8	4731160	4731199	cid_103659		-
chr7	84032131	84032172	cid_99895		-
chr3	23360866	23360909	cid_72297		+
chr11	73228828	73228873	cid_19131		-
chr1	112190675	112190730	cid_5323		+
chr14	42357839	42357886	cid_31654		+
chr3	136694654	136694686	cid_77316		+
chr6	118810851	118810886	cid_94271		-
chr2	216580999	216581034	cid_62914		-
chr8	41461405	41461457	cid_105037		+
chr5	65242529	65242575	cid_86967		+
chr2	232319538	232319603	cid_63342		-
chr20	51616963	51617025	cid_66388		+
chr2	74260005	74260063	cid_57540		+
chr22	28689283	28689320	cid_69462		-
chr8	76453211	76453267	cid_106260		+
chr9	4014889	4014925	cid_108939		-
chr1	66486583	66486615	cid_3875		+
chr15	49567550	49567583	cid_35477		+
chr13	20550503	20550560	cid_27415		+
chr19	51823940	51823990	cid_53903		+
chr18	24230999	24231060	cid_48878		-
chr19	17005910	17005943	cid_52192		-
chr1	204964512	204964561	cid_8081		+
chr1	178733102	178733147	cid_7253		+
chr5	146206291	146206322	cid_89580		-
chr11	120309900	120309938	cid_21036		+
chr20	47896844	47896916	cid_66130		+
chr4	157735612	157735650	cid_83931		-
chr15	34774622	34774669	cid_34647		-
chr10	134990110	134990180	cid_16010		+
chr18	50561540	50561574	cid_49909		+
chr1	114240611	114240649	cid_5470		-
chr21	35486970	35487028	cid_68001		+
chr10	53072475	53072516	cid_12366		+
chr5	61741304	61741344	cid_86857		+
chr5	81032159	81032222	cid_87535		-
chr8	145910700	145910756	cid_108690		-
chr11	75035070	75035123	cid_19188		-
chr1	242631927	242631993	cid_9551		-
chr2	128498522	128498593	cid_59379		-
chr3	116108486	116108541	cid_75814		-
chr5	80588670	80588714	cid_87436		-
chr2	28638860	28638908	cid_55462		+
chr2	32699470	32699512	cid_55766		+
chr13	49586892	49586959	cid_28335		+
chr11	112837657	112837703	cid_20537		+
chr12	132479928	132479989	cid_27205		+
chr7	777116	777176	cid_96266		+
chr18	22860285	22860349	cid_48817		-
chr2	241717856	241717909	cid_64210		-
chr11	19823815	19823867	cid_17208		+
chr4	111081230	111081289	cid_82756		-
chr3	53789375	53789423	cid_73742		+
chr17	16998078	16998118	cid_43483		+
chr8	74728186	74728231	cid_106134		-
chr16	3898701	3898755	cid_38683		-
chr1	246635439	246635488	cid_10062		-
chr10	13926501	13926538	cid_10887		-
chrX	41680820	41680864	cid_115221		-
chr10	105201324	105201384	cid_14466		+
chr1	93925346	93925421	cid_5002		+
chr15	61296879	61296938	cid_36039		-
chr10	101498181	101498212	cid_14168		+
chr1	57701824	57701882	cid_3464		-
chrX	18918679	18918750	cid_114615		-
chr17	80108313	80108357	cid_47891		-
chr18	50595183	50595228	cid_49911		+
chr10	129742759	129742802	cid_15717		+
chr7	128907875	128907922	cid_101659		+
chr6	158758505	158758539	cid_95451		+
chr11	102996367	102996402	cid_20315		+
chr12	1273505	1273539	cid_21731		+
chr5	164030935	164030980	cid_90086		+
chr10	74263528	74263564	cid_12924		-
chr5	150459471	150459520	cid_89771		-
chr22	28466572	28466624	cid_69428		-
chr7	90720320	90720374	cid_100099		+
chr3	169496200	169496250	cid_78188		+
chr3	12697275	12697322	cid_71884		-
chr14	42073959	42073998	cid_31627		-
chr22	29607296	29607334	cid_69665		+
chr5	179049680	179049754	cid_90868		-
chr1	100874236	100874286	cid_5180		+
chr16	78548210	78548258	cid_41043		+
chr1	196218441	196218483	cid_7689		-
chr15	67926055	67926097	cid_36589		+
chr5	168268973	168269020	cid_90398		-
chr1	33722836	33722889	cid_2101		+
chr10	79307928	79307965	cid_13283		-
chr2	190018736	190018787	cid_61835		-
chr9	86125429	86125477	cid_110735		-
chr1	180364098	180364138	cid_7413		-
chr1	54732913	54732949	cid_3317		-
chr13	114269395	114269431	cid_30393		+
chr13	74568563	74568613	cid_28804		-
chr22	42664950	42664992	cid_70402		-
chrX	63523926	63523970	cid_115957		-
chr15	74488583	74488651	cid_36960		-
chr12	83083433	83083505	cid_24732		+
chr1	198202792	198202837	cid_7813		+
chr7	36233952	36233999	cid_97876		+
chr7	140028819	140028863	cid_102546		-
chr4	87061903	87061968	cid_81941		-
chr2	218669617	218669655	cid_62985		-
chr12	69951247	69951302	cid_24376		+
chr8	32052267	32052300	cid_104841		+
chr3	50058549	50058598	cid_73505		+
chr1	204216255	204216293	cid_8012		-
chr3	159066746	159066784	cid_77902		+
chr15	68048695	68048743	cid_36596		+
chr5	58773418	58773461	cid_86505		-
chr7	69991714	69991782	cid_99072		+
chr11	113701894	113701959	cid_20684		-
chr1	176128290	176128349	cid_7171		-
chr16	89497005	89497078	cid_42162		-
chrX	71676637	71676683	cid_116304		-
chr4	1634542	1634590	cid_79589		-
chr7	157840800	157840856	cid_103296		-
chr2	145234058	145234102	cid_59855		-
chr4	140729255	140729304	cid_83311		-
chr10	96330845	96330888	cid_13915		+
chr7	116544865	116544901	cid_101347		+
chr10	81015140	81015195	cid_13448		+
chr15	42885499	42885562	cid_35009		+
chr14	33721074	33721111	cid_31203		+
chr22	25780040	25780113	cid_69255		-
chr4	72242975	72243006	cid_81478		+
chr9	124774911	124774967	cid_112509		-
chrX	70520459	70520508	cid_116171		+
chr3	99984011	99984083	cid_75281		+
chr19	5216120	5216170	cid_51426		-
chr12	122760558	122760597	cid_26588		-
chr20	51608550	51608598	cid_66341		+
chr5	93743103	93743135	cid_87875		-
chr7	26469688	26469735	cid_97496		+
chr9	17422593	17422644	cid_109571		+
chr20	60121299	60121341	cid_66851		+
chr11	121349524	121349587	cid_21083		+
chr8	140775879	140775931	cid_108236		-
chr10	79302910	79302967	cid_13280		-
chr21	35452910	35452955	cid_67986		+
chr5	146599813	146599855	cid_89588		-
chr15	41991676	41991741	cid_34972		+
chr16	31002842	31002915	cid_39673		-
chr9	109724046	109724099	cid_112055		+
chr1	50578877	50578912	cid_3056		+
chr3	167755207	167755272	cid_78103		-
chr3	176826777	176826845	cid_78527		-
chr18	72429126	72429177	cid_50608		+
chr19	46180844	46180893	cid_53476		+
chr22	47318113	47318165	cid_70780		+
chr17	41242757	41242793	cid_44813		-
chr11	112846296	112846342	cid_20560		+
chr5	168150099	168150157	cid_90353		-
chr8	100363533	100363566	cid_106923		+
chr12	3344430	3344497	cid_21941		+
chr4	62114619	62114664	cid_81179		+
chr16	87741772	87741834	cid_41946		-
chr19	50499716	50499764	cid_53855		-
chr2	120872293	120872352	cid_58989		+
chr14	93922462	93922498	cid_33535		+
chr8	144676726	144676784	cid_108646		-
chr2	110303378	110303414	cid_58578		-
chr1	35361548	35361593	cid_2124		-
chr10	31617858	31617924	cid_11656		+
chr10	34882332	34882385	cid_11845		-
chr9	2018661	2018705	cid_108754		+
chr19	11025322	11025354	cid_51791		+
chr6	16674473	16674516	cid_91433		-
chr11	73207896	73207953	cid_19118		-
chr11	67018162	67018194	cid_18745		+
chr7	19153923	19153965	cid_97273		-
chr2	54783791	54783863	cid_56590		+
chr19	18226894	18226927	cid_52249		+
chrX	6005327	6005380	cid_113950		-
chr18	54653306	54653360	cid_50177		+
chr17	74544152	74544198	cid_47300		-
chr2	189177334	189177394	cid_61775		+
chr2	48131026	48131091	cid_56401		-
chr3	107267015	107267068	cid_75367		+
chr11	63669164	63669219	cid_18432		+
chr2	113254274	113254313	cid_58629		+
chr11	8152986	8153027	cid_16400		-
chr12	11110460	11110506	cid_22153		-
chr16	28305114	28305181	cid_39582		+
chr18	75241611	75241657	cid_50816		+
chr20	47430634	47430691	cid_66093		-
chr22	44183230	44183276	cid_70525		-
chr1	225224449	225224506	cid_8762		+
chrX	71254936	71254969	cid_116243		+
chr18	55714034	55714079	cid_50194		+
chr1	33726266	33726326	cid_2102		+
chr10	101988866	101988908	cid_14179		-
chr2	200231621	200231674	cid_62129		-
chr11	30509797	30509845	cid_17474		-
chr3	73646874	73646943	cid_74850		-
chr22	23634454	23634497	cid_69086		+
chr3	149617223	149617279	cid_77666		+
chr3	156196578	156196609	cid_77828		+
chr13	72073594	72073646	cid_28648		-
chr13	20620740	20620779	cid_27449		+
chr11	83515653	83515723	cid_19561		-
chr7	31870906	31870940	cid_97741		-
chr11	44833962	44834008	cid_17914		+
chr8	140975746	140975796	cid_108293		-
chr3	44631868	44631907	cid_73136		+
chr1	51689113	51689144	cid_3156		-
chr9	102894316	102894364	cid_111826		+
chr4	57090516	57090568	cid_81106		+
chr3	6957488	6957523	cid_71467		+
chr9	102949795	102949829	cid_111857		+
chr12	130949613	130949674	cid_27107		-
chr7	149309281	149309317	cid_102810		-
chr2	213399477	213399523	cid_62845		-
chr12	19351849	19351895	cid_22483		+
chrX	96702421	96702468	cid_116906		+
chr12	19350447	19350496	cid_22475		+
chr9	128574650	128574703	cid_112850		+
chr2	20799378	20799415	cid_55033		-
chr17	80577055	80577112	cid_47955		-
chr4	157859383	157859434	cid_83963		-
chr1	153893774	153893846	cid_6022		-
chr19	12907841	12907897	cid_51898		-
chr19	17739921	17739971	cid_52243		-
chr3	69416187	69416232	cid_74538		-
chr8	31510359	31510398	cid_104647		+
chr1	156845617	156845658	cid_6256		+
chr3	41259923	41259992	cid_72992		+
chr5	164568342	164568399	cid_90129		+
chr2	77369534	77369584	cid_57617		-
chr17	56167755	56167801	cid_45918		+
chr17	20913958	20914002	cid_43792		-
chr16	78698739	78698780	cid_41116		+
chr17	55517368	55517422	cid_45717		+
chr13	113875880	113875922	cid_30304		+
chr7	148579471	148579520	cid_102754		-
chrX	119359329	119359366	cid_117732		-
chr7	47461667	47461709	cid_98263		-
chr7	87674833	87674867	cid_99970		+
chr4	21502899	21502940	cid_80407		-
chr17	58464944	58464990	cid_46096		-
chr17	20871763	20871815	cid_43781		+
chr2	38592251	38592326	cid_55935		-
chr5	60821466	60821499	cid_86840		+
chr14	33542989	33543050	cid_31141		+
chr11	12800607	12800657	cid_16671		+
chr2	100482370	100482410	cid_58295		-
chr9	95732496	95732547	cid_111371		+
chr3	11668575	11668622	cid_71824		-
chr20	9284891	9284928	cid_64825		+
chr4	54296511	54296561	cid_80990		+
chr10	97118318	97118357	cid_13943		-
chr16	89913705	89913765	cid_42218		+
chr17	1331218	1331264	cid_42484		-
chr7	50831205	50831268	cid_98392		-
chr2	230684987	230685034	cid_63282		-
chr11	8601194	8601269	cid_16445		-
chr18	25720140	25720205	cid_48948		-
chr8	86100571	86100613	cid_106397		+
chr12	129890671	129890731	cid_26979		-
chr8	131295797	131295831	cid_107940		-
chrX	29539021	29539085	cid_115047		+
chr11	122145256	122145303	cid_21125		-
chr20	36374704	36374758	cid_65694		+
chr15	48868047	48868079	cid_35445		-
chr9	3525120	3525166	cid_108902		-
chr3	38182464	38182509	cid_72926		+
chr18	49903020	49903052	cid_49830		+
chr7	140053448	140053487	cid_102549		-
chr2	109752093	109752130	cid_58555		+
chr2	63621733	63621779	cid_56936		-
chr20	34322640	34322682	cid_65517		-
chr2	25552725	25552777	cid_55285		-
chr14	81335522	81335560	cid_33111		-
chr6	157489208	157489265	cid_95341		+
chr22	28891869	28891902	cid_69518		-
chr7	3493363	3493427	cid_96614		+
chr2	213223442	213223478	cid_62728		-
chr5	153374592	153374632	cid_89838		-
chr1	61657282	61657329	cid_3631		+
chr19	8183389	8183439	cid_51625		-
chr6	45004408	45004463	cid_92607		-
chr12	62617846	62617893	cid_24042		-
chr11	77822649	77822709	cid_19296		-
chr9	74505200	74505233	cid_110445		-
chr2	27219005	27219066	cid_55392		+
chr3	78868951	78868998	cid_74984		-
chr14	28297304	28297357	cid_30803		-
chr11	92262856	92262906	cid_19912		+
chr3	38280041	38280075	cid_72932		+
chrX	139002495	139002535	cid_118572		-
chr11	63638849	63638892	cid_18419		+
chr5	163923958	163924023	cid_90075		+
chr9	33852539	33852591	cid_109992		+
chr5	9150579	9150613	cid_85038		-
chr19	4392439	4392486	cid_51324		-
chr18	21673938	21673981	cid_48754		+
chr1	113994807	113994840	cid_5441		+
chr5	59099547	59099606	cid_86666		-
chr3	25596654	25596687	cid_72457		+
chr19	18880714	18880752	cid_52284		+
chr9	140583258	140583315	cid_113669		+
chr7	139345820	139345865	cid_102513		-
chr16	3764778	3764832	cid_38640		-
chr5	158300957	158300990	cid_89922		-
chr20	59867552	59867585	cid_66740		+
chr13	103301698	103301751	cid_29864		+
chr6	44379359	44379405	cid_92594		+
chr9	125800000	125800034	cid_112540		+
chr17	16345027	16345084	cid_43466		+
chr13	78484313	78484377	cid_28982		-
chr1	120178594	120178637	cid_5580		-
chr6	148712398	148712438	cid_94949		+
chr5	69843673	69843714	cid_87057		-
chr16	14267379	14267411	cid_39044		+
chr16	84159092	84159142	cid_41556		-
chr5	80588992	80589060	cid_87437		-
chr6	680747	680794	cid_90980		-
chr18	19061893	19061930	cid_48713		+
chr9	102893468	102893509	cid_111818		+
chr2	105451422	105451466	cid_58453		-
chr12	129944339	129944402	cid_26983		-
chr1	153617941	153617994	cid_5971		+
chr11	16947954	16948005	cid_16916		-
chr10	70398527	70398595	cid_12739		+
chr7	3499938	3499991	cid_96632		+
chr17	1265493	1265556	cid_42471		-
chr5	64825962	64826005	cid_86937		-
chr6	163361157	163361193	cid_95691		+
chr9	123450109	123450149	cid_112406		-
chr14	91623655	91623689	cid_33429		+
chr3	176879558	176879595	cid_78554		-
chr6	17663431	17663483	cid_91474		-
chr1	44963244	44963290	cid_2745		+
chr10	43088584	43088658	cid_12074		-
chr3	139237696	139237741	cid_77406		-
chr9	129981513	129981588	cid_112957		+
chr15	65745733	65745790	cid_36437		-
chr4	144381174	144381217	cid_83556		+
chr22	40720698	40720743	cid_70281		+
chr10	123282247	123282285	cid_15321		-
chr12	52078077	52078120	cid_23735		+
chr1	178133563	178133624	cid_7209		+
chr1	225776991	225777032	cid_8805		-
chr10	14167213	14167267	cid_11012		-
chr1	224644108	224644160	cid_8700		+
chr20	60262924	60262993	cid_66907		+
chr14	68389396	68389434	cid_32433		+
chr7	155574027	155574062	cid_103036		+
chr20	15093641	15093687	cid_64967		+
chr9	140411084	140411117	cid_113637		-
chr17	71615704	71615739	cid_47105		-
chr17	70567363	70567423	cid_46960		-
chr2	231615974	231616022	cid_63303		+
chrX	69685635	69685685	cid_116134		+
chr22	36631417	36631460	cid_70103		-
chr10	129226049	129226091	cid_15691		+
chr10	131956468	131956507	cid_15763		+
chr5	37123998	37124068	cid_85922		-
chr17	59360438	59360476	cid_46234		+
chr18	76905029	76905072	cid_50842		+
chr3	6920784	6920830	cid_71437		+
chr17	46761477	46761533	cid_45291		+
chr21	47217593	47217654	cid_68647		+
chr2	177508235	177508287	cid_61285		+
chr5	168160775	168160819	cid_90366		-
chr3	23883426	23883481	cid_72339		+
chr5	167975943	167975994	cid_90313		-
chr1	85906783	85906822	cid_4683		-
chr11	19799857	19799925	cid_17184		+
chr6	158461240	158461286	cid_95379		+
chr10	35061713	35061749	cid_11950		-
chr20	47347355	47347398	cid_66060		-
chr7	3482368	3482438	cid_96608		+
chr12	32655950	32656018	cid_23110		+
chr17	44244021	44244064	cid_45069		-
chr2	218774280	218774323	cid_63018		-
chr20	48327600	48327632	cid_66184		-
chr10	72972936	72972972	cid_12830		+
chr8	140860552	140860604	cid_108273		-
chr8	28778142	28778195	cid_104537		+
chr19	2203348	2203381	cid_51152		+
chr2	213232276	213232314	cid_62731		-
chr16	78901557	78901591	cid_41218		+
chr3	23449070	23449135	cid_72322		+
chrX	106103737	106103788	cid_117201		+
chr2	47558083	47558126	cid_56365		-
chr17	55185090	55185157	cid_45574		+
chr15	90987328	90987367	cid_37682		+
chr4	176854312	176854369	cid_84282		-
chr4	106146326	106146393	cid_82535		+
chr20	8180065	8180124	cid_64642		+
chrX	77173422	77173461	cid_116726		+
chr20	20667815	20667852	cid_65091		-
chr20	51678171	51678222	cid_66461		+
chr7	3538284	3538317	cid_96656		+
chr3	8400642	8400695	cid_71542		-
chr10	121590960	121591017	cid_15251		-
chr16	58603810	58603842	cid_40342		-
chr2	25552107	25552151	cid_55281		-
chr15	57282978	57283034	cid_35825		+
chr16	47520591	47520642	cid_39796		+
chr5	168162548	168162605	cid_90368		-
chr20	45961648	45961695	cid_66001		-
chr16	29920356	29920404	cid_39622		-
chr10	123348553	123348607	cid_15358		-
chr5	34716017	34716061	cid_85820		+
chr2	72932358	72932396	cid_57416		-
chr3	66491450	66491489	cid_74424		-
chr5	177406064	177406101	cid_90768		+
chr7	128677393	128677432	cid_101638		-
chr3	38219793	38219847	cid_72927		+
chr10	133031722	133031794	cid_15833		-
chr5	167043064	167043105	cid_90254		+
chr9	126658398	126658441	cid_112673		-
chr17	74198349	74198400	cid_47251		-
chr9	4081991	4082028	cid_108954		-
chr14	68520160	68520206	cid_32478		+
chr14	99899008	99899068	cid_33637		-
chr17	55593788	55593829	cid_45801		+
chr1	8523927	8523963	cid_595		-
chr1	186365090	186365136	cid_7634		+
chr19	7922193	7922253	cid_51609		+
chr2	135209551	135209624	cid_59624		+
chr8	65009463	65009508	cid_105654		-
chr3	178763192	178763225	cid_78605		-
chr13	93966863	93966909	cid_29119		+
chr21	22396875	22396920	cid_67426		+
chr10	114747827	114747885	cid_14896		+
chr19	9780454	9780512	cid_51679		-
chr5	106952678	106952734	cid_88055		-
chr16	88819107	88819152	cid_42027		-
chr18	22875270	22875313	cid_48831		-
chr15	65702673	65702719	cid_36431		-
chr2	242030583	242030634	cid_64231		-
chr17	3727390	3727429	cid_42778		-
chr20	34527084	34527137	cid_65544		+
chr1	114207988	114208021	cid_5463		+
chr14	69419496	69419538	cid_32555		-
chr12	123357571	123357609	cid_26628		-
chr12	45715810	45715845	cid_23363		+
chr16	22133433	22133488	cid_39336		+
chr2	72508275	72508317	cid_57305		-
chr2	160030590	160030645	cid_60499		+
chr8	31594751	31594803	cid_104689		+
chr1	220835547	220835601	cid_8611		+
chr5	71420833	71420889	cid_87082		+
chr21	15483052	15483101	cid_67181		+
chr6	166975463	166975496	cid_95936		-
chr2	50541150	50541182	cid_56448		-
chr5	137696250	137696307	cid_89131		+
chr4	107872546	107872597	cid_82611		-
chr2	72560356	72560399	cid_57325		-
chr6	161498800	161498846	cid_95574		+
chr4	102068889	102068923	cid_82414		-
chr12	108526115	108526155	cid_25868		+
chr2	168281103	168281136	cid_60852		+
chr10	22892916	22892975	cid_11429		-
chr21	22468231	22468278	cid_67476		+
chr16	11168402	11168437	cid_38896		+
chr3	11478497	11478553	cid_71802		+
chr7	91887822	91887869	cid_100159		+
chr9	35797856	35797914	cid_110173		+
chr9	126164413	126164468	cid_112594		-
chr7	133342347	133342392	cid_102078		+
chr22	45391002	45391046	cid_70590		-
chr11	110536737	110536799	cid_20465		-
chr7	140814824	140814875	cid_102608		+
chr1	205714945	205714990	cid_8140		-
chr2	63227490	63227543	cid_56927		+
chr9	20969439	20969484	cid_109720		+
chr7	79038402	79038437	cid_99718		-
chr11	31507599	31507633	cid_17532		-
chr2	11333411	11333455	cid_54750		-
chr4	155271648	155271693	cid_83900		-
chr6	111058402	111058459	cid_94058		-
chr3	182694446	182694478	cid_78785		-
chr4	8030200	8030232	cid_80045		-
chr17	7215227	7215280	cid_42946		+
chr8	103395799	103395868	cid_107062		-
chr6	160119798	160119856	cid_95516		-
chr5	170564706	170564757	cid_90478		+
chr10	34506985	34507039	cid_11794		-
chr4	57107568	57107603	cid_81111		+
chr7	79772973	79773007	cid_99748		+
chr1	1499740	1499808	cid_117		-
chr17	17903556	17903594	cid_43615		+
chr8	31579745	31579789	cid_104685		+
chr6	170096699	170096745	cid_96150		-
chr15	71518729	71518785	cid_36767		+
chr5	118704196	118704237	cid_88569		+
chr11	125050148	125050207	cid_21239		+
chr1	179825516	179825556	cid_7357		-
chr2	219606675	219606712	cid_63047		+
chr3	169874901	169874959	cid_78206		-
chr14	31600895	31600938	cid_30987		-
chr4	186148636	186148677	cid_84596		+
chr1	153921849	153921898	cid_6027		-
chr7	11840507	11840552	cid_97103		-
chr4	15677997	15678048	cid_80182		-
chr19	16544760	16544804	cid_52131		-
chr1	16207987	16208036	cid_1259		+
chr11	112846367	112846400	cid_20561		+
chr7	87743737	87743784	cid_99988		+
chr6	168269198	168269244	cid_96046		+
chr2	115983877	115983929	cid_58658		+
chr7	105576727	105576765	cid_100851		+
chr6	57054705	57054756	cid_92935		-
chr10	95835881	95835927	cid_13896		+
chr5	40958778	40958814	cid_86056		+
chr7	64275268	64275301	cid_98483		+
chrX	131438134	131438200	cid_118118		+
chr5	111067605	111067650	cid_88272		-
chr18	43685524	43685585	cid_49579		+
chr16	78641646	78641690	cid_41061		+
chr15	50970681	50970728	cid_35522		-
chr15	74853016	74853048	cid_36973		+
chr22	36364771	36364823	cid_70044		-
chr2	11928116	11928165	cid_54831		+
chr8	65033988	65034041	cid_105697		-
chr1	98087299	98087340	cid_5102		-
chr14	38261988	38262039	cid_31462		+
chr4	159166383	159166420	cid_83982		+
chr6	99736877	99736931	cid_93757		-
chr20	51609616	51609680	cid_66349		+
chr2	191760995	191761040	cid_61863		+
chr9	135799004	135799066	cid_113308		-
chr14	58536459	58536499	cid_32033		-
chr17	55603918	55603966	cid_45805		+
chr20	48320645	48320692	cid_66180		-
chrX	10576429	10576480	cid_114166		-
chr22	43352319	43352357	cid_70438		-
chr17	64498333	64498383	cid_46708		+
chr7	155517894	155517941	cid_103015		+
chr8	139276017	139276074	cid_108193		-
chr6	165835614	165835661	cid_95811		-
chr10	30015662	30015707	cid_11640		-
chr3	185821452	185821506	cid_78971		-
chr7	138193575	138193631	cid_102431		+
chr15	25651675	25651729	cid_34334		-
chr2	149828936	149828974	cid_60048		+
chr10	72974851	72974883	cid_12837		+
chr12	112033271	112033310	cid_26128		-
chr6	159042320	159042368	cid_95487		+
chr14	73138725	73138762	cid_32805		-
chr7	14753683	14753716	cid_97145		-
chr1	19506328	19506384	cid_1355		-
chr4	183439439	183439473	cid_84414		+
chr5	139067106	139067152	cid_89288		+
chr1	46051601	46051646	cid_2854		+
chr10	53361497	53361532	cid_12397		+
chr3	117655408	117655451	cid_76220		-
chr17	66527695	66527747	cid_46884		+
chr10	135214986	135215058	cid_16040		+
chr7	157375554	157375589	cid_103221		-
chr10	65074291	65074338	cid_12634		-
chrX	73457473	73457514	cid_116467		-
chr10	22892752	22892793	cid_11428		-
chr4	80879486	80879525	cid_81771		-
chr12	11264011	11264056	cid_22200		-
chr10	43640855	43640895	cid_12160		+
chr16	78488338	78488376	cid_40999		+
chr7	127018718	127018762	cid_101509		-
chr3	181350529	181350576	cid_78697		+
chr3	116162664	116162724	cid_75850		-
chr9	128298637	128298682	cid_112778		-
chrX	10724571	10724630	cid_114210		-
chr1	161841611	161841671	cid_6413		+
chr7	108018811	108018842	cid_100975		-
chr1	216928218	216928271	cid_8490		-
chr3	66349470	66349520	cid_74391		+
chr9	103329906	103329961	cid_111910		+
chr12	53869023	53869089	cid_23795		+
chr9	19277709	19277751	cid_109600		+
chr3	49445743	49445780	cid_73432		-
chr22	42562936	42562971	cid_70389		-
chr6	11043493	11043527	cid_91230		-
chr14	48258415	48258450	cid_31725		-
chr10	11624407	11624438	cid_10740		-
chr6	105808705	105808737	cid_93890		-
chr5	36895811	36895855	cid_85894		+
chr16	73071751	73071787	cid_40782		-
chr22	25510867	25510918	cid_69231		+
chr16	14259859	14259915	cid_39036		+
chr22	26122701	26122743	cid_69318		+
chr9	14289622	14289675	cid_109352		-
chr13	114124232	114124296	cid_30326		-
chr13	44344842	44344908	cid_28161		-
chr12	81618934	81618987	cid_24722		+
chr16	84640780	84640847	cid_41579		-
chr6	144054002	144054043	cid_94819		+
chr11	63621648	63621719	cid_18409		+
chr17	430301	430372	cid_42264		-
chr1	169367911	169367944	cid_6912		-
chr2	228370044	228370086	cid_63228		+
chr3	69416594	69416634	cid_74540		-
chr22	23637519	23637565	cid_69087		+
chr16	84613064	84613131	cid_41573		-
chr7	132675677	132675735	cid_102001		-
chr2	9412470	9412515	cid_54627		+
chr9	130715402	130715445	cid_112994		-
chr13	28766180	28766217	cid_27658		+
chr19	30755365	30755411	cid_52566		+
chr7	127022564	127022596	cid_101511		-
chr11	64853194	64853247	cid_18507		+
chr7	148443136	148443205	cid_102726		+
chr2	242281636	242281691	cid_64266		+
chr3	48469703	48469755	cid_73352		-
chr1	162112181	162112239	cid_6431		+
chr16	82942914	82942962	cid_41505		+
chr18	31161807	31161849	cid_49028		+
chr20	30989512	30989553	cid_65306		+
chr4	102241301	102241356	cid_82455		-
chr7	132172454	132172500	cid_101978		-
chr17	20870230	20870288	cid_43777		+
chr3	51702215	51702251	cid_73666		+
chrX	83372890	83372960	cid_116795		-
chr19	32976067	32976104	cid_52752		+
chr2	48022574	48022645	cid_56382		+
chr18	18827065	18827098	cid_48678		+
chr11	83534734	83534773	cid_19565		-
chr10	11620805	11620851	cid_10737		-
chr3	98464173	98464210	cid_75216		+
chr2	36640310	36640363	cid_55829		+
chr4	55160122	55160177	cid_81023		+
chr15	42195599	42195662	cid_34980		-
chr10	21961669	21961727	cid_11388		+
chr5	38552585	38552641	cid_86002		-
chr7	96333081	96333136	cid_100341		-
chr14	79755244	79755309	cid_33030		+
chr3	13006048	13006105	cid_71899		-
chr14	89123448	89123517	cid_33204		-
chr21	17929800	17929874	cid_67351		+
chr1	167216470	167216506	cid_6769		+
chr12	97871791	97871855	cid_25257		+
chr13	113471037	113471091	cid_30187		+
chr11	44813050	44813097	cid_17897		+
chr4	176905168	176905199	cid_84292		-
chr15	23013412	23013462	cid_34216		-
chr5	112655947	112655989	cid_88411		-
chr1	225795711	225795764	cid_8816		-
chr4	57095975	57096008	cid_81110		+
chr7	92422758	92422819	cid_100210		-
chr9	33934321	33934370	cid_110014		-
chr18	43978124	43978168	cid_49634		+
chr8	131346484	131346535	cid_107985		-
chr2	204204493	204204544	cid_62282		+
chr12	24697342	24697398	cid_22820		-
chr9	97996937	97996980	cid_111595		-
chr17	44999981	45000017	cid_45142		-
chr9	117817453	117817498	cid_112319		-
chr2	68354659	68354706	cid_57075		-
chr5	107693193	107693241	cid_88160		-
chr17	11990133	11990196	cid_43295		+
chr16	49649075	49649110	cid_39883		-
chr4	177090889	177090951	cid_84307		+
chr6	56329297	56329339	cid_92844		-
chr3	151143345	151143394	cid_77734		+
chr1	149968133	149968191	cid_5835		-
chr3	124191616	124191655	cid_76578		+
chr1	114011979	114012018	cid_5444		+
chr18	9490012	9490046	cid_48446		+
chr15	56710031	56710094	cid_35725		+
chr1	184023051	184023084	cid_7577		+
chr22	36246343	36246400	cid_70016		-
chr22	17854098	17854161	cid_68799		+
chr5	112106640	112106681	cid_88331		+
chr14	76712817	76712852	cid_32976		+
chr6	166376654	166376695	cid_95872		-
chr17	29140200	29140236	cid_44149		-
chr5	137723802	137723835	cid_89133		+
chr11	27445646	27445695	cid_17361		-
chr22	25856121	25856174	cid_69277		+
chr3	188397234	188397286	cid_79126		+
chr20	62069777	62069833	cid_67050		-
chr2	205880465	205880503	cid_62498		+
chr12	19297199	19297236	cid_22452		+
chr7	1978517	1978580	cid_96367		-
chr12	107091600	107091634	cid_25769		+
chr3	128009125	128009169	cid_76745		+
chr10	134105992	134106040	cid_15888		-
chr4	102236707	102236768	cid_82446		-
chr7	3723175	3723230	cid_96692		+
chr9	2425854	2425892	cid_108781		-
chr15	56679438	56679503	cid_35718		+
chr11	9311558	9311628	cid_16505		-
chr13	40136351	40136399	cid_28003		-
chr12	67442864	67442923	cid_24309		-
chr2	54783848	54783896	cid_56591		+
chr6	163906629	163906686	cid_95739		+
chr11	129097700	129097744	cid_21483		-
chr9	125047854	125047911	cid_112522		+
chr14	38224066	38224105	cid_31451		+
chr11	111508795	111508838	cid_20495		+
chr8	143612625	143612670	cid_108608		+
chr4	62111873	62111910	cid_81178		+
chr3	107267092	107267143	cid_75368		+
chr4	87234325	87234369	cid_81979		-
chr2	42938877	42938922	cid_56072		+
chr6	157261840	157261878	cid_95259		+
chr11	130765575	130765644	cid_21534		-
chr3	99732864	99732910	cid_75270		+
chr8	130927539	130927585	cid_107884		-
chr4	170182659	170182701	cid_84150		-
chr18	60388727	60388777	cid_50343		+
chr1	179196993	179197049	cid_7292		-
chr10	720676	720708	cid_10350		-
chr8	141850762	141850821	cid_108478		-
chr2	30084643	30084688	cid_55623		-
chr1	31380371	31380439	cid_1913		-
chr9	129234162	129234194	cid_112936		+
chr9	108478638	108478679	cid_111972		+
chr7	129253015	129253053	cid_101686		+
chr13	72268407	72268441	cid_28672		-
chr8	31754520	31754573	cid_104764		+
chr20	13508204	13508252	cid_64914		-
chr12	109216067	109216102	cid_25896		-
chrX	9499278	9499339	cid_114041		+
chr12	107785656	107785703	cid_25838		+
chr11	131342340	131342381	cid_21537		+
chr2	42940645	42940682	cid_56076		+
chr3	185537960	185538029	cid_78948		-
chr8	90665059	90665103	cid_106555		-
chr6	36607425	36607466	cid_92228		-
chr12	24670184	24670259	cid_22807		-
chr2	164570156	164570190	cid_60704		-
chr2	32652186	32652229	cid_55734		+
chr8	134218816	134218874	cid_108099		+
chr16	78641439	78641476	cid_41059		+
chr13	94294678	94294735	cid_29198		+
chr21	47638980	47639037	cid_68693		-
chr1	46134624	46134661	cid_2877		-
chr4	504699	504744	cid_79454		+
chr16	14020351	14020394	cid_39021		+
chr6	102056669	102056731	cid_93817		+
chr1	22829158	22829194	cid_1542		+
chr17	881392	881436	cid_42414		-
chr1	46533216	46533273	cid_2900		-
chr15	93953756	93953800	cid_37847		+
chr17	27004973	27005011	cid_43958		+
chr1	179771486	179771535	cid_7351		+
chr1	236702485	236702543	cid_9406		+
chr4	153757658	153757705	cid_83799		+
chr17	44153028	44153073	cid_45027		-
chr1	46533927	46533983	cid_2903		-
chr3	16933680	16933712	cid_72066		+
chr1	8787976	8788028	cid_763		-
chr6	69374181	69374218	cid_93033		+
chr20	50758889	50758946	cid_66278		-
chr7	121027713	121027757	cid_101427		-
chr8	31687277	31687315	cid_104744		+
chr7	19153365	19153413	cid_97271		-
chrX	107937258	107937325	cid_117299		+
chr20	31063874	31063935	cid_65325		-
chr17	1081048	1081101	cid_42453		-
chr10	100154146	100154188	cid_14126		-
chr10	112448729	112448785	cid_14786		+
chr19	11938451	11938491	cid_51850		+
chr4	86705442	86705481	cid_81899		+
chr5	107631261	107631300	cid_88135		-
chr13	34414712	34414757	cid_27802		+
chr1	70691142	70691174	cid_4106		+
chr11	19664350	19664395	cid_17098		+
chr2	122237000	122237067	cid_59169		-
chr7	47614327	47614362	cid_98353		-
chr3	61813154	61813189	cid_74065		+
chr9	134097294	134097347	cid_113167		+
chr21	36365880	36365917	cid_68040		-
chr3	134771084	134771137	cid_77202		+
chr13	114004689	114004754	cid_30315		-
chr20	33053044	33053087	cid_65440		+
chr4	4571364	4571414	cid_79863		+
chr2	116119643	116119681	cid_58667		+
chr21	47824848	47824891	cid_68736		+
chr1	245609002	245609052	cid_9864		+
chr3	37834875	37834924	cid_72883		-
chr17	42289836	42289882	cid_44888		-
chr9	21867299	21867348	cid_109730		+
chr20	57485908	57485965	cid_66682		+
chr17	75085479	75085530	cid_47330		+
chr12	97874356	97874392	cid_25268		+
chr16	11445439	11445490	cid_38907		+
chr2	73229790	73229831	cid_57461		-
chr1	6093431	6093502	cid_384		+
chr19	19324468	19324505	cid_52337		+
chr11	78968726	78968766	cid_19374		-
chr7	157449472	157449543	cid_103239		-
chr6	83714354	83714416	cid_93385		-
chr19	18547310	18547367	cid_52259		-
chr3	131188045	131188101	cid_76997		-
chr7	56060394	56060426	cid_98446		+
chr2	168225602	168225656	cid_60843		+
chr13	40139645	40139699	cid_28016		-
chr10	14108969	14109003	cid_10989		-
chr22	48938497	48938560	cid_70867		+
chr8	135515964	135516008	cid_108117		-
chr22	30287302	30287349	cid_69734		+
chr2	201857885	201857932	cid_62204		-
chr17	35476557	35476589	cid_44426		-
chr1	173961836	173961903	cid_7030		-
chr17	20081638	20081676	cid_43703		+
chr3	6984648	6984681	cid_71472		+
chr3	9238624	9238676	cid_71651		-
chr2	2162425	2162484	cid_54312		-
chr3	99787189	99787261	cid_75276		+
chr17	55347663	55347704	cid_45589		+
chr14	42163760	42163803	cid_31642		+
chr8	109494123	109494165	cid_107285		+
chr1	1793244	1793290	cid_170		-
chr1	113095827	113095887	cid_5373		-
chr12	50607737	50607780	cid_23615		-
chr2	201830693	201830729	cid_62198		+
chr10	61084245	61084290	cid_12495		-
chr2	198682083	198682136	cid_62076		+
chr5	172339015	172339049	cid_90609		+
chr3	31926647	31926695	cid_72713		-
chr7	69244513	69244564	cid_98833		+
chr19	49497810	49497842	cid_53785		+
chr12	86630599	86630642	cid_24849		-
chr13	46602418	46602462	cid_28254		-
chr12	132482877	132482928	cid_27220		+
chr11	73088106	73088154	cid_19098		+
chr7	132648884	132648930	cid_101998		-
chr3	117126533	117126581	cid_76015		-
chr5	81023355	81023388	cid_87530		-
chrX	31362927	31362958	cid_115106		-
chr6	31725364	31725418	cid_92006		+
chr2	172588313	172588356	cid_61088		+
chr7	120644574	120644620	cid_101403		+
chr1	244838928	244838961	cid_9755		+
chr7	1888553	1888590	cid_96347		-
chr4	153410581	153410632	cid_83758		-
chr2	26570243	26570283	cid_55365		+
chr14	71535273	71535314	cid_32686		+
chr9	87293698	87293735	cid_110799		+
chr14	91687872	91687939	cid_33435		+
chr2	24812774	24812845	cid_55210		+
chr8	66632960	66633014	cid_105841		-
chr8	18541660	18541700	cid_104227		-
chr10	34906007	34906047	cid_11850		-
chr12	117278586	117278627	cid_26370		+
chr1	206888388	206888432	cid_8186		+
chr6	131356128	131356171	cid_94574		-
chr17	2381195	2381248	cid_42660		-
chr17	49149259	49149306	cid_45493		-
chrX	71295744	71295812	cid_116260		+
chr10	20465302	20465343	cid_11233		+
chr20	59914441	59914503	cid_66810		+
chr7	44095840	44095886	cid_98132		+
chr9	20873125	20873184	cid_109700		+
chr1	203631749	203631781	cid_7941		+
chr17	44814727	44814759	cid_45114		+
chr10	11538004	11538037	cid_10716		-
chrX	138103563	138103618	cid_118417		-
chr8	26497518	26497573	cid_104472		+
chr15	71010335	71010385	cid_36749		-
chr9	140641756	140641801	cid_113711		+
chr3	155396664	155396702	cid_77811		-
chr10	99626452	99626515	cid_14112		+
chr12	104883239	104883283	cid_25542		+
chr1	148015929	148015980	cid_5795		-
chr18	67826343	67826384	cid_50503		-
chrX	118826351	118826412	cid_117713		-
chr7	3363702	3363747	cid_96545		+
chr7	107830346	107830386	cid_100951		-
chr15	30946878	30946914	cid_34575		+
chr17	78001675	78001713	cid_47533		-
chr12	107858066	107858131	cid_25847		+
chr6	16620698	16620747	cid_91431		-
chr11	113058096	113058162	cid_20635		+
chr3	73649174	73649225	cid_74859		-
chr14	63980539	63980582	cid_32251		-
chr10	22928322	22928365	cid_11433		-
chr3	125085458	125085510	cid_76660		-
chr7	50710331	50710400	cid_98381		-
chr19	37654622	37654657	cid_53048		-
chrX	71685976	71686025	cid_116315		-
chr7	133382884	133382936	cid_102122		+
chr16	25148510	25148548	cid_39438		+
chr20	8443932	8443984	cid_64739		+
chr8	141537015	141537058	cid_108411		-
chrX	32045321	32045357	cid_115112		-
chrX	15425773	15425818	cid_114455		-
chr11	118512216	118512270	cid_20949		+
chr5	176465261	176465306	cid_90701		+
chr11	95632775	95632810	cid_20129		-
chr2	240204828	240204892	cid_64014		-
chr11	48023167	48023225	cid_18174		+
chr9	4083649	4083711	cid_108956		-
chr18	39182356	39182399	cid_49348		-
chr19	19842956	19843008	cid_52388		-
chr1	174402788	174402848	cid_7074		+
chr10	12245336	12245385	cid_10764		+
chr12	15933288	15933331	cid_22408		-
chr18	25667643	25667692	cid_48916		-
chr13	50957150	50957185	cid_28446		+
chr4	153703812	153703860	cid_83791		+
chr7	122006651	122006698	cid_101442		-
chr5	112628078	112628115	cid_88404		-
chr5	14458370	14458420	cid_85317		+
chr12	72287201	72287248	cid_24443		+
chr16	81594556	81594595	cid_41421		+
chr12	24650488	24650526	cid_22800		-
chr5	762774	762837	cid_84810		-
chr16	12459186	12459238	cid_38997		+
chr5	125929075	125929124	cid_88730		-
chr10	15085629	15085663	cid_11082		+
chr2	150486755	150486810	cid_60100		+
chr10	81947240	81947286	cid_13514		-
chr4	120420068	120420121	cid_83035		-
chr8	146065846	146065880	cid_108703		+
chrX	18571513	18571577	cid_114607		+
chr13	37463523	37463568	cid_27929		-
chr15	99296442	99296488	cid_38230		+
chr11	19383185	19383237	cid_17006		+
chr2	228375473	228375525	cid_63231		+
chr2	160201277	160201317	cid_60532		-
chr11	44815776	44815842	cid_17906		+
chr2	23611706	23611745	cid_55053		+
chr7	110568608	110568645	cid_101039		-
chr17	47912380	47912415	cid_45401		+
chr11	86898686	86898742	cid_19712		+
chr3	301091	301131	cid_71069		+
chr2	242666702	242666758	cid_64300		+
chr18	18857873	18857928	cid_48684		+
chr14	34067584	34067641	cid_31289		+
chr7	133422464	133422517	cid_102143		+
chr1	87332312	87332382	cid_4751		-
chr15	97865834	97865881	cid_38106		+
chr3	122945257	122945298	cid_76443		+
chr10	71143206	71143261	cid_12762		+
chr19	30809527	30809580	cid_52610		+
chr3	29943125	29943183	cid_72674		+
chr11	118790659	118790709	cid_20962		-
chr4	155180642	155180698	cid_83899		-
chr4	77602858	77602893	cid_81644		+
chr11	126842982	126843027	cid_21414		-
chr4	39909763	39909826	cid_80762		-
chr9	13229954	13230011	cid_109270		-
chrX	48579306	48579353	cid_115500		-
chr17	62475976	62476025	cid_46469		-
chr1	78173359	78173403	cid_4457		-
chr7	111431313	111431351	cid_101139		-
chr9	13224841	13224878	cid_109264		-
chr13	101156662	101156706	cid_29695		+
chr8	62570814	62570861	cid_105517		-
chr1	12084257	12084293	cid_1045		+
chr7	152100035	152100100	cid_102959		-
chr10	128604898	128604934	cid_15577		+
chr20	31058165	31058212	cid_65323		-
chr7	69235315	69235370	cid_98825		+
chr2	121725215	121725275	cid_59122		+
chr10	71154489	71154528	cid_12767		+
chr7	78988722	78988777	cid_99701		-
chr10	7330142	7330193	cid_10620		-
chr5	142184820	142184860	cid_89473		+
chrX	85273534	85273582	cid_116835		-
chr11	92128149	92128220	cid_19839		+
chr20	60854075	60854113	cid_66992		+
chr2	98290331	98290376	cid_58167		+
chr2	45748456	45748492	cid_56219		-
chr15	43189970	43190018	cid_35037		-
chr12	54437815	54437883	cid_23844		+
chr2	145268756	145268800	cid_59877		-
chr6	153451486	153451535	cid_95116		-
chr2	25653679	25653750	cid_55307		-
chr17	73385070	73385143	cid_47176		-
chrX	6136543	6136584	cid_113985		-
chr2	204086246	204086298	cid_62281		+
chr17	58908530	58908563	cid_46134		+
chr8	27366888	27366920	cid_104485		+
chr18	55832404	55832474	cid_50233		+
chr6	118810400	118810456	cid_94270		-
chr7	154735903	154735961	cid_102987		-
chr19	15428946	15428981	cid_52061		-
chr9	95407660	95407698	cid_111356		-
chr18	33622648	33622693	cid_49150		-
chr16	56261691	56261731	cid_40217		+
chr2	205434736	205434774	cid_62323		+
chr5	138196169	138196221	cid_89182		+
chr12	105781810	105781841	cid_25668		+
chr17	20841089	20841156	cid_43739		+
chrX	62917750	62917797	cid_115916		-
chr20	60147892	60147943	cid_66867		+
chr3	78924683	78924719	cid_75000		-
chr13	52001501	52001553	cid_28512		-
chrX	21523330	21523368	cid_114661		+
chr13	35760869	35760908	cid_27851		+
chr20	51603271	51603327	cid_66313		+
chr3	188072777	188072828	cid_79065		+
chr11	36630223	36630256	cid_17758		+
chr7	5103040	5103113	cid_96798		+
chr2	63747062	63747100	cid_56960		-
chr18	2686758	2686818	cid_48164		+
chr17	44893255	44893302	cid_45126		-
chr8	139327866	139327899	cid_108197		-
chr19	12895964	12896027	cid_51893		-
chr5	15801594	15801666	cid_85476		+
chr1	227431005	227431050	cid_8922		-
chr3	9289142	9289181	cid_71715		-
chr7	87617174	87617218	cid_99958		+
chr20	13250595	13250626	cid_64886		+
chr15	82501625	82501680	cid_37369		-
chr16	78515985	78516023	cid_41019		+
chr1	143152790	143152822	cid_5665		-
chr5	112908031	112908067	cid_88441		+
chr8	101726767	101726823	cid_106963		-
chr2	10283723	10283759	cid_54688		+
chr17	79877603	79877645	cid_47849		-
chr13	108126900	108126956	cid_29929		-
chr1	154924438	154924486	cid_6080		-
chr5	177091228	177091273	cid_90762		-
chr13	113538428	113538481	cid_30201		+
chr17	79567838	79567870	cid_47817		-
chr11	47828904	47828940	cid_18155		-
chr5	74120709	74120758	cid_87200		-
chr14	104631399	104631453	cid_34012		+
chr16	19455351	19455383	cid_39270		+
chr8	81712606	81712643	cid_106368		-
chr22	36923250	36923285	cid_70124		-
chrX	19815992	19816027	cid_114620		-
chr7	70635923	70635970	cid_99159		+
chr14	64468377	64468444	cid_32270		+
chr6	163861030	163861085	cid_95727		+
chr15	32988877	32988920	cid_34619		+
chr4	125629819	125629874	cid_83169		-
chr2	50274804	50274836	cid_56434		-
chr17	65428963	65428996	cid_46806		+
chr11	134021474	134021526	cid_21629		+
chr17	49374191	49374246	cid_45504		+
chr2	154729374	154729407	cid_60225		+
chr15	61183648	61183687	cid_36021		-
chr2	181866559	181866612	cid_61362		+
chr11	77119592	77119658	cid_19266		-
chr3	171174253	171174294	cid_78274		-
chr11	117058046	117058085	cid_20893		+
chr9	34588942	34588993	cid_110113		-
chr17	62905824	62905862	cid_46507		-
chr3	188579029	188579075	cid_79171		+
chr4	160216004	160216038	cid_84032		+
chr2	101648940	101648982	cid_58378		-
chr10	62232529	62232573	cid_12552		-
chr1	235905095	235905141	cid_9372		-
chr3	60235388	60235443	cid_73970		-
chr18	63532533	63532578	cid_50434		+
chr7	130787075	130787135	cid_101851		-
chr9	129095657	129095714	cid_112905		+
chr10	72977196	72977231	cid_12845		+
chr17	29605284	29605333	cid_44195		+
chr16	4487521	4487553	cid_38734		+
chr15	37390624	37390676	cid_34819		-
chr3	121016051	121016099	cid_76379		+
chr21	45394536	45394583	cid_68478		+
chr18	59920694	59920733	cid_50329		+
chr13	24747799	24747861	cid_27554		+
chr6	117005620	117005679	cid_94216		+
chr3	57794344	57794392	cid_73898		+
chr8	27510953	27510990	cid_104487		+
chr11	70504787	70504825	cid_18978		-
chr6	128497945	128497984	cid_94481		-
chrX	73041864	73041909	cid_116364		-
chr3	6921005	6921053	cid_71438		+
chr18	46100933	46100971	cid_49695		+
chr11	17951069	17951113	cid_16970		-
chr11	94922438	94922479	cid_20100		-
chr1	227431691	227431723	cid_8927		-
chrX	21585813	21585859	cid_114672		+
chr6	37840616	37840673	cid_92271		+
chr7	69453021	69453093	cid_98908		+
chr2	71636830	71636894	cid_57225		+
chr16	12240991	12241026	cid_38953		+
chr10	121594180	121594229	cid_15255		-
chr8	22029542	22029606	cid_104337		+
chr19	30764705	30764751	cid_52577		+
chr14	70096679	70096718	cid_32599		+
chr1	174396220	174396285	cid_7069		+
chr13	115088360	115088406	cid_30464		+
chr9	133662038	133662086	cid_113146		+
chr4	36162738	36162784	cid_80657		-
chr20	60004631	60004665	cid_66823		+
chr4	38053950	38053983	cid_80686		+
chr4	48414101	48414137	cid_80920		+
chr1	65370367	65370403	cid_3830		-
chr12	67172288	67172340	cid_24230		-
chr17	2039286	2039323	cid_42572		-
chr11	83833833	83833875	cid_19599		-
chrX	73339093	73339127	cid_116434		-
chr17	28806289	28806360	cid_44125		+
chr18	18908712	18908761	cid_48689		+
chr19	5057621	5057664	cid_51405		+
chr7	73780766	73780820	cid_99311		+
chr9	37202481	37202529	cid_110250		+
chr8	589950	589999	cid_103568		-
chr2	153347188	153347237	cid_60187		+
chr14	71846426	71846487	cid_32743		+
chr4	186584342	186584379	cid_84632		-
chr18	12579721	12579766	cid_48544		-
chrX	136026720	136026763	cid_118366		+
chrX	48586473	48586532	cid_115520		-
chr3	116500108	116500152	cid_75929		-
chr2	169013779	169013821	cid_60883		-
chr16	25925187	25925228	cid_39522		+
chr14	42071770	42071802	cid_31613		-
chr22	38885505	38885566	cid_70206		-
chr14	71566261	71566319	cid_32693		+
chr6	30579671	30579732	cid_91953		-
chr5	163933991	163934041	cid_90081		+
chrX	129135051	129135096	cid_117981		+
chr17	71611099	71611163	cid_47089		-
chr1	154229933	154230008	cid_6051		+
chr11	48040524	48040562	cid_18178		+
chr1	8568284	8568351	cid_614		-
chr12	2233339	2233376	cid_21824		+
chr5	136708417	136708450	cid_89058		-
chr20	8194360	8194410	cid_64647		+
chr15	86140772	86140844	cid_37506		+
chr20	34484049	34484080	cid_65540		+
chr7	116624708	116624754	cid_101359		+
chr10	105447233	105447269	cid_14475		-
chr13	67493429	67493468	cid_28623		-
chr9	126288348	126288392	cid_112616		-
chr20	51897110	51897164	cid_66505		+
chr7	133349332	133349404	cid_102090		+
chr12	133362263	133362314	cid_27328		-
chr3	176871068	176871109	cid_78545		-
chr10	88597877	88597910	cid_13694		+
chr11	47546028	47546080	cid_18119		-
chr3	13460520	13460565	cid_71939		-
chr16	65083749	65083802	cid_40412		-
chr4	7835802	7835863	cid_80024		-
chr12	3335681	3335737	cid_21939		+
chr19	15439014	15439082	cid_52077		-
chr11	14912926	14912970	cid_16843		-
chr2	23721564	23721610	cid_55099		+
chr6	108261739	108261781	cid_93952		-
chr6	144998488	144998519	cid_94878		+
chr16	30278715	30278772	cid_39634		-
chr1	16250630	16250680	cid_1263		+
chr11	36076335	36076375	cid_17726		+
chr14	89663506	89663562	cid_33269		-
chr19	33105700	33105752	cid_52761		-
chr14	20925817	20925875	cid_30479		+
chr17	73973823	73973865	cid_47228		-
chr17	53020795	53020869	cid_45518		+
chr5	171431861	171431926	cid_90556		-
chr21	35267208	35267260	cid_67981		+
chr12	7121761	7121815	cid_22069		-
chr11	92248918	92248964	cid_19908		+
chr7	28726628	28726674	cid_97610		+
chr20	60267121	60267169	cid_66914		+
chr12	120729691	120729725	cid_26462		-
chr17	26887321	26887362	cid_43941		-
chr3	51532369	51532414	cid_73619		-
chr5	90454759	90454827	cid_87795		+
chr1	198139398	198139443	cid_7805		+
chr10	123343564	123343616	cid_15346		-
chr18	39183638	39183676	cid_49355		-
chr4	16862032	16862065	cid_80243		-
chr4	154106500	154106562	cid_83811		+
chr9	128652979	128653021	cid_112891		+
chr2	29144565	29144621	cid_55478		+
chr19	18796135	18796192	cid_52268		+
chr6	97620170	97620235	cid_93710		-
chr9	135674849	135674892	cid_113303		-
chr3	117419535	117419574	cid_76154		-
chr7	158123105	158123148	cid_103370		-
chr1	227236025	227236075	cid_8901		-
chr19	11144616	11144666	cid_51811		+
chr4	119816158	119816209	cid_82957		+
chr20	60018834	60018901	cid_66826		+
chr4	169921516	169921555	cid_84128		-
chr13	46582040	46582073	cid_28251		-
chr7	32554636	32554681	cid_97756		+
chr14	59691736	59691777	cid_32072		+
chr5	64715279	64715329	cid_86926		-
chr20	56273967	56274021	cid_66584		-
chr19	31783399	31783455	cid_52688		-
chr2	109795459	109795512	cid_58561		+
chr6	20595423	20595467	cid_91556		+
chr14	89868298	89868371	cid_33348		-
chr15	82107236	82107275	cid_37283		-
chr20	59881384	59881426	cid_66763		+
chr12	133261765	133261805	cid_27288		-
chr20	45965131	45965175	cid_66005		-
chr1	50939939	50939989	cid_3093		-
chr21	16374612	16374661	cid_67191		-
chrX	53023826	53023875	cid_115668		-
chr17	2583524	2583582	cid_42702		+
chr3	50288829	50288884	cid_73526		+
chr2	198283825	198283867	cid_62061		-
chr2	200263983	200264021	cid_62136		-
chr8	99678517	99678548	cid_106808		-
chr8	131432406	131432444	cid_108044		-
chr17	79389818	79389889	cid_47766		+
chr17	11933949	11933986	cid_43258		+
chr13	74638831	74638889	cid_28831		-
chr5	135478972	135479012	cid_89040		+
chr4	86984537	86984573	cid_81921		-
chr11	77119747	77119799	cid_19267		-
chr12	65187768	65187814	cid_24152		+
chr1	245340250	245340302	cid_9799		+
chr17	45657657	45657715	cid_45185		+
chr1	31464160	31464207	cid_1952		-
chr10	22224723	22224766	cid_11415		-
chr22	22209680	22209728	cid_69022		-
chr10	62308908	62308942	cid_12560		-
chr10	13990155	13990207	cid_10910		-
chr15	31630670	31630717	cid_34594		+
chr3	188509080	188509136	cid_79151		+
chr17	12004087	12004142	cid_43307		+
chr15	44324678	44324724	cid_35112		-
chr19	3098123	3098179	cid_51220		+
chr1	19471896	19471963	cid_1348		-
chr16	72636809	72636864	cid_40731		-
chr7	104725298	104725367	cid_100752		+
chr11	12833802	12833861	cid_16689		+
chr15	82153175	82153222	cid_37324		-
chr17	17942763	17942812	cid_43621		+
chr5	130978547	130978587	cid_88893		-
chr20	16543375	16543407	cid_64990		-
chr9	34399994	34400056	cid_110069		-
chr6	45191824	45191859	cid_92622		-
chr17	17640614	17640657	cid_43557		+
chr15	93442644	93442700	cid_37756		+
chr10	33230053	33230105	cid_11764		-
chr6	108532939	108532989	cid_93955		-
chr8	71288630	71288676	cid_106036		-
chr3	4448739	4448808	cid_71316		-
chr11	57411296	57411352	cid_18245		+
chr17	74197570	74197611	cid_47247		-
chr2	110339002	110339038	cid_58581		-
chr10	100154339	100154387	cid_14128		-
chr16	16110392	16110427	cid_39117		+
chr8	22466718	22466765	cid_104366		+
chr2	153405257	153405304	cid_60194		+
chr12	130167390	130167432	cid_27016		-
chr15	42889560	42889610	cid_35013		+
chr7	70913558	70913598	cid_99217		+
chr16	10110157	10110230	cid_38839		-
chr6	53727167	53727202	cid_92833		+
chr6	28355249	28355291	cid_91910		-
chr3	168151714	168151762	cid_78146		+
chrX	54504534	54504574	cid_115814		-
chr7	69530051	69530112	cid_98933		+
chr2	74236710	74236743	cid_57530		+
chr7	78939969	78940025	cid_99671		-
chr17	19743225	19743268	cid_43685		-
chr5	87596312	87596358	cid_87635		+
chr2	120523834	120523875	cid_58929		+
chr19	50491967	50492029	cid_53854		-
chr21	17787493	17787530	cid_67302		+
chr11	3152434	3152480	cid_16236		-
chr22	46844998	46845037	cid_70710		-
chr19	53634715	53634756	cid_53948		-
chr10	134052353	134052406	cid_15881		-
chr4	140908997	140909031	cid_83369		-
chr13	103437899	103437944	cid_29870		-
chr2	191808749	191808807	cid_61865		+
chr18	43816542	43816585	cid_49585		+
chr5	90022564	90022620	cid_87720		+
chr5	10698773	10698818	cid_85104		-
chr7	157923923	157923966	cid_103329		-
chr2	25560219	25560256	cid_55291		-
chr3	247443	247507	cid_71050		+
chrX	28639399	28639472	cid_114794		+
chr6	163922678	163922730	cid_95768		+
chr21	17145677	17145718	cid_67210		+
chr13	94545302	94545356	cid_29260		+
chr18	25686807	25686877	cid_48927		-
chr22	43993694	43993750	cid_70494		-
chr10	14163187	14163221	cid_11008		-
chr5	39051078	39051127	cid_86006		-
chr2	29369345	29369396	cid_55489		+
chr13	24449195	24449233	cid_27509		-
chr10	106087183	106087225	cid_14506		-
chr1	76573162	76573212	cid_4318		+
chrX	9536161	9536205	cid_114061		+
chr7	104712149	104712192	cid_100746		+
chr13	45938202	45938255	cid_28239		+
chr7	107086274	107086307	cid_100878		-
chr2	208016358	208016427	cid_62619		-
chr22	17637175	17637221	cid_68794		-
chr5	17243052	17243099	cid_85567		+
chr1	19471391	19471439	cid_1344		-
chr4	62375345	62375386	cid_81221		+
chr16	49634374	49634411	cid_39877		-
chr3	117654865	117654926	cid_76218		-
chr10	83919625	83919679	cid_13590		+
chrX	13867231	13867271	cid_114413		-
chr3	120067443	120067499	cid_76352		-
chr13	94323508	94323550	cid_29209		+
chr2	61621860	61621918	cid_56850		-
chr9	34125325	34125377	cid_110033		-
chr2	241718004	241718061	cid_64212		-
chr18	34019453	34019487	cid_49193		+
chr12	97956899	97956952	cid_25388		+
chr14	26511281	26511323	cid_30615		-
chr7	140513148	140513199	cid_102588		-
chr12	125605754	125605804	cid_26796		+
chr22	38886976	38887030	cid_70212		-
chr15	85581523	85581573	cid_37446		+
chr17	57971477	57971537	cid_46058		+
chr6	80995743	80995784	cid_93325		+
chr9	136831975	136832020	cid_113362		-
chr5	140224490	140224556	cid_89375		+
chr17	8928908	8928947	cid_43068		+
chr2	175045677	175045727	cid_61149		-
chrX	69686917	69686948	cid_116143		+
chr3	26685227	26685272	cid_72489		+
chr3	119034002	119034060	cid_76263		+
chr15	61382327	61382368	cid_36066		-
chr2	236486096	236486141	cid_63650		+
chr1	60107937	60107970	cid_3514		+
chr10	108391432	108391465	cid_14587		-
chr5	96174456	96174523	cid_87912		-
chr4	3110297	3110329	cid_79749		+
chr2	197767099	197767145	cid_62010		-
chr1	32152969	32153004	cid_1993		-
chr11	83536106	83536146	cid_19566		-
chr2	29993390	29993422	cid_55560		-
chr12	121336238	121336297	cid_26508		-
chr7	42015185	42015233	cid_98055		-
chr1	151677230	151677273	cid_5959		-
chr6	127668749	127668786	cid_94450		+
chr5	136815932	136815987	cid_89079		-
chr10	35731772	35731827	cid_12010		+
chr2	205601527	205601558	cid_62404		+
chr14	88991233	88991269	cid_33192		-
chr7	140922456	140922494	cid_102621		+
chr2	71637025	71637068	cid_57226		+
chr12	133142015	133142076	cid_27270		+
chr10	106412791	106412840	cid_14515		+
chr1	160230781	160230833	cid_6330		-
chr8	15539596	15539631	cid_104089		+
chrX	132088436	132088468	cid_118174		-
chr2	213341339	213341389	cid_62818		-
chr22	45397838	45397910	cid_70613		-
chr18	43490873	43490916	cid_49556		-
chr12	11185957	11186007	cid_22178		-
chr6	89511512	89511577	cid_93521		-
chr19	18885464	18885517	cid_52302		+
chr10	706783	706844	cid_10298		-
chr16	4889169	4889225	cid_38753		-
chr14	70140787	70140827	cid_32608		+
chr7	158133799	158133844	cid_103383		-
chr5	40796009	40796056	cid_86027		-
chr6	136600537	136600590	cid_94671		-
chr2	100536771	100536816	cid_58308		-
chr2	100439638	100439670	cid_58286		-
chr20	32249010	32249055	cid_65393		-
chrX	138142932	138142989	cid_118426		-
chrX	76898533	76898580	cid_116704		-
chrX	129789418	129789456	cid_118013		-
chr9	138958466	138958519	cid_113570		-
chr2	85517810	85517882	cid_57971		+
chr1	151000258	151000290	cid_5910		+
chr9	88165173	88165217	cid_110968		-
chr5	53451492	53451547	cid_86262		-
chr17	60734701	60734749	cid_46357		+
chr1	143187008	143187077	cid_5673		+
chr2	183313939	183313992	cid_61474		-
chr3	116354620	116354679	cid_75889		-
chr8	119036358	119036403	cid_107501		-
chr9	87388084	87388153	cid_110857		+
chr5	137495148	137495199	cid_89121		-
chrX	76801088	76801141	cid_116671		-
chr11	28144903	28144942	cid_17392		+
chr1	39582172	39582228	cid_2295		+
chr9	134304744	134304802	cid_113194		+
chr8	65005593	65005641	cid_105643		-
chr8	18739541	18739582	cid_104271		-
chr19	7608992	7609027	cid_51575		+
chr1	75957220	75957280	cid_4205		-
chr12	50899941	50899975	cid_23636		+
chr9	8715602	8715641	cid_109198		-
chr20	51588882	51588953	cid_66286		+
chr6	36644545	36644584	cid_92231		+
chr3	116417083	116417127	cid_75913		-
chr3	66438789	66438835	cid_74407		-
chr18	77932819	77932858	cid_50910		-
chr14	33226432	33226473	cid_31070		+
chr14	69077574	69077622	cid_32532		+
chr17	55622884	55622938	cid_45818		+
chr7	138193105	138193156	cid_102426		+
chr19	35151932	35151972	cid_52880		-
chr2	162184579	162184624	cid_60632		+
chr17	71597640	71597671	cid_47084		-
chr20	60129966	60130022	cid_66859		+
chr7	90283386	90283438	cid_100043		+
chr19	31107197	31107233	cid_52663		+
chr13	51964709	51964742	cid_28490		-
chr13	73396834	73396867	cid_28730		+
chr10	14137539	14137606	cid_11000		-
chr12	50958451	50958489	cid_23663		+
chr9	140635417	140635459	cid_113701		+
chr12	129296268	129296323	cid_26928		-
chr1	93126544	93126603	cid_4952		-
chr17	64149719	64149765	cid_46607		-
chr2	121494661	121494703	cid_59019		+
chr10	5478354	5478392	cid_10540		+
chr4	67011947	67011997	cid_81311		+
chr16	78516271	78516312	cid_41022		+
chr8	144728983	144729030	cid_108657		+
chr2	31625812	31625852	cid_55683		-
chr5	77463483	77463530	cid_87284		-
chr12	112864659	112864702	cid_26239		+
chr9	102896258	102896306	cid_111838		+
chr17	27713844	27713899	cid_44010		-
chr2	24033870	24033902	cid_55138		-
chr21	27018842	27018885	cid_67553		+
chr12	95033431	95033472	cid_25038		-
chr13	98931064	98931107	cid_29494		+
chr1	224462327	224462366	cid_8687		-
chr14	73529054	73529112	cid_32821		+
chr13	93334339	93334393	cid_29049		+
chr1	184502604	184502641	cid_7610		+
chr2	205629814	205629856	cid_62440		+
chr2	24134512	24134558	cid_55145		-
chr2	160578636	160578692	cid_60558		+
chr20	51622068	51622122	cid_66418		+
chr1	196330380	196330452	cid_7724		-
chr3	194138205	194138246	cid_79219		-
chr3	62176794	62176860	cid_74117		+
chr8	141562675	141562734	cid_108439		-
chr3	17627025	17627070	cid_72112		-
chr8	99642968	99643010	cid_106798		-
chr17	33441699	33441743	cid_44364		-
chr9	7043558	7043589	cid_109134		+
chr16	30339658	30339694	cid_39637		-
chr9	5983763	5983830	cid_109079		-
chr6	11042532	11042571	cid_91228		-
chr1	61578138	61578178	cid_3549		+
chr12	121318818	121318871	cid_26507		-
chr9	15860942	15860997	cid_109462		+
chr3	159102356	159102399	cid_77910		+
chr16	75047882	75047921	cid_40871		+
chr1	113601913	113601957	cid_5397		-
chr10	126338486	126338521	cid_15435		-
chr18	34699663	34699719	cid_49259		+
chr20	51591543	51591596	cid_66297		+
chrX	138872666	138872711	cid_118524		-
chr12	118840557	118840592	cid_26409		+
chr6	144852060	144852126	cid_94866		+
chr11	57560537	57560579	cid_18259		+
chr5	179984999	179985048	cid_90911		+
chr12	107351217	107351261	cid_25797		+
chr7	4786469	4786518	cid_96761		+
chr16	12373632	12373688	cid_38989		+
chr15	57568357	57568402	cid_35897		+
chr9	32632409	32632440	cid_109958		-
chr6	150927116	150927149	cid_95053		+
chr3	116115777	116115823	cid_75821		-
chr12	117277618	117277657	cid_26368		+
chr4	57048974	57049026	cid_81087		+
chr16	18855235	18855278	cid_39235		-
chr12	104882794	104882855	cid_25538		+
chr8	30263943	30263984	cid_104554		+
chr11	19623348	19623386	cid_17052		+
chr2	9393792	9393840	cid_54621		+
chr2	40644885	40644938	cid_56036		-
chr3	12111287	12111354	cid_71844		+
chr10	630502	630546	cid_10243		-
chr14	60577964	60578029	cid_32117		+
chr19	39411555	39411598	cid_53166		-
chr1	46533876	46533941	cid_2902		-
chr4	186657921	186657972	cid_84640		-
chr19	5093311	5093350	cid_51411		+
chr19	31782536	31782569	cid_52687		-
chr11	67266560	67266607	cid_18773		-
chr1	246238199	246238245	cid_9926		-
chr2	100399022	100399059	cid_58274		-
chrX	17611978	17612033	cid_114550		+
chr15	91510238	91510296	cid_37694		-
chr7	133342381	133342425	cid_102079		+
chr1	175993520	175993568	cid_7147		-
chr5	178998023	178998070	cid_90846		+
chr5	141844154	141844200	cid_89455		+
chr8	131430759	131430815	cid_108040		-
chr12	97958094	97958147	cid_25397		+
chr21	40178776	40178808	cid_68228		+
chrX	41574699	41574730	cid_115208		-
chr2	72373934	72373992	cid_57262		-
chr5	34762217	34762262	cid_85836		+
chr11	65920096	65920161	cid_18679		+
chr12	85287790	85287821	cid_24821		-
chr1	3448248	3448284	cid_306		-
chr2	198108815	198108872	cid_62044		-
chr15	61426928	61426962	cid_36082		-
chr11	71768015	71768057	cid_19003		-
chr16	69459686	69459756	cid_40585		+
chr7	8224929	8224971	cid_97037		-
chr12	67292648	67292695	cid_24256		-
chr3	114358135	114358173	cid_75612		-
chr10	134386480	134386543	cid_15916		+
chr1	155501893	155501932	cid_6122		-
chr16	17213682	17213746	cid_39156		-
chr2	189256614	189256671	cid_61785		+
chr22	23568691	23568747	cid_69079		+
chr7	30199373	30199415	cid_97692		+
chr15	62278288	62278341	cid_36150		-
chr15	25230414	25230487	cid_34245		+
chr5	126706976	126707012	cid_88783		+
chr19	6227900	6227966	cid_51514		-
chr20	62555344	62555413	cid_67105		+
chr6	151080118	151080151	cid_95060		+
chr7	3497900	3497940	cid_96627		+
chr13	103263611	103263643	cid_29844		+
chr7	40117900	40117947	cid_98017		+
chr2	125510913	125510954	cid_59284		+
chr17	28004362	28004399	cid_44067		-
chr1	113526859	113526900	cid_5395		+
chr3	176827975	176828048	cid_78530		-
chr20	47427109	47427144	cid_66086		-
chr15	99266352	99266393	cid_38188		+
chr6	155066501	155066534	cid_95151		+
chr18	4305942	4305987	cid_48223		-
chr7	155571464	155571503	cid_103035		+
chr12	51849345	51849415	cid_23709		+
chr18	8001511	8001557	cid_48399		+
chr1	44913268	44913332	cid_2725		+
chr7	157557486	157557547	cid_103254		-
chr7	101071903	101071941	cid_100532		+
chr10	24528605	24528673	cid_11475		+
chr20	45916018	45916058	cid_65980		-
chr13	114137248	114137283	cid_30327		-
chr14	89802546	89802605	cid_33336		-
chr10	29910631	29910687	cid_11616		-
chr12	123780228	123780278	cid_26659		-
chr9	130559195	130559227	cid_112985		+
chr8	65069730	65069762	cid_105721		-
chr7	47432871	47432929	cid_98260		-
chr3	45765780	45765844	cid_73190		+
chr3	64206195	64206252	cid_74180		-
chr3	8484608	8484647	cid_71566		-
chr19	18882048	18882094	cid_52291		+
chr6	4809161	4809225	cid_91077		+
chr2	242608575	242608650	cid_64290		+
chr16	78940771	78940816	cid_41237		+
chr15	51448412	51448450	cid_35539		+
chr7	138957251	138957303	cid_102481		+
chr2	100236762	100236811	cid_58239		-
chr11	47087590	47087629	cid_18058		+
chr15	67797663	67797702	cid_36576		-
chrX	17612019	17612062	cid_114551		+
chr4	83592354	83592393	cid_81827		-
chr14	23794237	23794277	cid_30542		+
chr13	41467865	41467909	cid_28062		-
chr3	137919380	137919420	cid_77328		+
chr16	53900993	53901050	cid_40161		+
chr7	80510424	80510461	cid_99784		-
chr12	54452500	54452540	cid_23859		+
chr5	33739768	33739803	cid_85763		-
chr18	12430826	12430877	cid_48519		+
chr8	15464421	15464481	cid_104077		+
chr6	69387107	69387154	cid_93056		+
chr22	51149500	51149560	cid_71018		+
chr11	125490758	125490800	cid_21309		+
chrX	109685478	109685517	cid_117350		+
chr1	211540690	211540733	cid_8300		+
chr10	1091699	1091747	cid_10396		-
chr3	71156396	71156431	cid_74596		-
chr15	56641998	56642035	cid_35713		+
chr18	55745495	55745531	cid_50206		+
chr12	2801507	2801564	cid_21897		+
chr8	71292669	71292715	cid_106039		-
chr10	112447754	112447827	cid_14783		+
chr7	128837261	128837300	cid_101643		+
chr17	79051043	79051098	cid_47711		+
chr14	69736717	69736769	cid_32576		+
chr4	26399737	26399772	cid_80557		+
chr6	31619302	31619347	cid_91996		-
chr2	189960062	189960105	cid_61825		-
chr6	82888218	82888274	cid_93350		-
chr14	81733279	81733315	cid_33121		-
chr3	67784869	67784917	cid_74520		+
chr6	143206701	143206735	cid_94777		-
chr7	129261623	129261654	cid_101718		+
chr2	159979548	159979615	cid_60477		+
chr12	107842728	107842776	cid_25844		+
chr14	89294235	89294273	cid_33240		+
chr2	153260829	153260879	cid_60167		+
chr14	100505558	100505603	cid_33688		+
chr14	79863734	79863766	cid_33046		+
chr8	143311426	143311461	cid_108571		-
chr14	53850441	53850474	cid_31874		+
chr9	3482034	3482083	cid_108848		-
chr17	27936569	27936632	cid_44058		+
chr19	7153270	7153311	cid_51550		-
chr2	169389920	169389966	cid_60906		+
chr17	74283024	74283087	cid_47259		-
chr17	38613635	38613691	cid_44724		+
chr7	92297155	92297209	cid_100194		-
chr3	122709545	122709603	cid_76427		-
chr15	25273761	25273816	cid_34285		+
chr1	179738273	179738313	cid_7325		+
chr7	110492304	110492352	cid_101033		-
chr6	170708268	170708329	cid_96199		+
chr3	181411301	181411342	cid_78760		+
chr14	102547815	102547860	cid_33789		-
chr2	159935868	159935910	cid_60462		+
chr11	66011465	66011517	cid_18683		+
chr15	73981438	73981499	cid_36929		+
chr5	10694474	10694542	cid_85103		-
chr2	61587198	61587247	cid_56836		-
chr2	160118093	160118138	cid_60513		-
chr6	130679859	130679903	cid_94541		-
chr19	15438950	15438994	cid_52076		-
chr18	12430688	12430756	cid_48517		+
chr18	12430491	12430533	cid_48514		+
chr4	146785241	146785292	cid_83604		-
chr18	39193116	39193150	cid_49367		-
chr10	61466354	61466421	cid_12499		-
chr17	42121160	42121201	cid_44869		-
chr1	16457591	16457636	cid_1270		-
chr5	156930006	156930065	cid_89908		-
chr2	85509932	85509977	cid_57964		+
chr3	11358161	11358208	cid_71787		+
chr17	28207022	28207065	cid_44088		-
chr6	99368388	99368451	cid_93750		-
chr2	39717995	39718040	cid_55988		+
chr3	2407299	2407353	cid_71193		+
chr1	54795600	54795660	cid_3334		-
chr3	120144922	120144966	cid_76360		-
chr2	170737103	170737175	cid_61007		+
chr1	67102820	67102863	cid_3972		+
chr7	130654616	130654651	cid_101835		-
chr5	109116180	109116215	cid_88219		+
chr11	112100577	112100631	cid_20533		+
chr5	145658277	145658317	cid_89554		+
chr16	16103256	16103291	cid_39115		+
chr2	36793948	36793983	cid_55840		-
chr12	42600900	42600958	cid_23239		-
chr8	31594362	31594422	cid_104688		+
chr8	32330682	32330713	cid_104867		+
chr1	23491995	23492031	cid_1617		-
chr22	36408248	36408301	cid_70083		-
chr15	102282030	102282071	cid_38381		-
chr3	116092014	116092053	cid_75798		-
chr17	55485174	55485211	cid_45696		+
chr10	7421773	7421809	cid_10643		-
chr16	11797349	11797402	cid_38923		-
chr13	94845134	94845174	cid_29351		+
chr12	1252358	1252401	cid_21726		+
chr7	69144837	69144895	cid_98732		+
chr2	230661645	230661700	cid_63274		-
chr1	205198292	205198347	cid_8102		+
chr19	57079136	57079189	cid_54093		+
chr1	161760936	161760982	cid_6404		+
chr3	181329751	181329782	cid_78659		+
chr1	51313450	51313502	cid_3138		-
chr5	136815882	136815939	cid_89078		-
chr1	61640976	61641025	cid_3627		+
chr8	13066280	13066347	cid_104041		-
chr1	44281218	44281259	cid_2637		+
chr2	51229088	51229147	cid_56489		-
chr6	30285474	30285506	cid_91947		-
chr11	19424216	19424267	cid_17018		+
chr7	66015419	66015462	cid_98593		-
chr10	14588174	14588205	cid_11061		-
chr8	119121708	119121762	cid_107577		-
chr3	71075196	71075227	cid_74568		-
chr5	176401497	176401535	cid_90694		-
chr18	42352202	42352244	cid_49494		+
chr15	99413951	99414018	cid_38300		+
chr1	205715803	205715836	cid_8145		-
chr7	111755019	111755061	cid_101178		-
chr8	11025378	11025425	cid_103936		-
chr4	96462169	96462208	cid_82325		-
chr1	61627356	61627421	cid_3606		+
chr14	90459876	90459920	cid_33386		+
chr7	98724267	98724302	cid_100402		-
chr5	166937756	166937811	cid_90244		+
chr8	100367852	100367899	cid_106927		+
chr1	15222544	15222579	cid_1215		+
chr16	30885046	30885101	cid_39659		-
chrX	123120343	123120375	cid_117815		+
chr17	45782161	45782235	cid_45211		+
chr12	19656254	19656309	cid_22524		+
chr10	31690398	31690471	cid_11680		+
chr3	72466306	72466349	cid_74692		-
chr7	140339397	140339446	cid_102571		-
chr2	61469795	61469844	cid_56809		-
chr7	133908505	133908547	cid_102207		+
chr9	138729975	138730034	cid_113511		-
chr15	93442092	93442151	cid_37752		+
chr10	128958639	128958690	cid_15632		+
chr1	31498103	31498151	cid_1968		-
chr7	81656032	81656072	cid_99795		-
chr2	99341674	99341723	cid_58209		-
chr10	332319	332374	cid_10154		-
chrX	48795600	48795644	cid_115548		-
chr5	38542142	38542192	cid_85988		-
chr16	78593648	78593692	cid_41051		+
chr2	70153151	70153191	cid_57167		+
chr17	78870549	78870609	cid_47682		+
chr5	142258105	142258144	cid_89485		+
chr4	184898653	184898691	cid_84551		+
chr3	133965319	133965365	cid_77150		-
chr15	67423823	67423876	cid_36556		+
chrX	73391333	73391387	cid_116447		-
chr7	69594948	69594996	cid_98948		+
chr17	71578571	71578611	cid_47065		-
chr16	83951181	83951228	cid_41528		+
chr17	42937068	42937121	cid_44932		-
chr10	13900712	13900749	cid_10873		-
chr14	26565843	26565886	cid_30617		-
chr5	32158070	32158112	cid_85676		-
chr3	98565350	98565386	cid_75230		-
chr16	47113850	47113884	cid_39755		-
chr6	73394547	73394599	cid_93200		+
chr1	156262179	156262217	cid_6207		+
chr20	34140131	34140171	cid_65497		+
chr5	128814860	128814919	cid_88822		+
chr5	14198028	14198059	cid_85228		+
chr22	27070457	27070512	cid_69356		+
chr1	97256859	97256926	cid_5070		+
chrX	9657961	9658005	cid_114102		+
chr1	202319183	202319228	cid_7901		+
chr16	78894201	78894256	cid_41210		+
chr7	29999979	30000016	cid_97663		-
chr15	57277522	57277576	cid_35817		+
chr1	236734986	236735043	cid_9411		-
chr12	56546531	56546584	cid_23921		+
chr17	15921464	15921499	cid_43439		+
chr18	49934099	49934153	cid_49839		+
chr5	80575262	80575331	cid_87434		-
chr3	32385174	32385212	cid_72734		+
chr5	133742928	133742971	cid_88992		-
chr3	187982622	187982661	cid_79031		+
chr13	47147995	47148028	cid_28276		+
chrX	96528561	96528630	cid_116899		+
chr5	112593265	112593312	cid_88384		-
chr3	1161020	1161063	cid_71089		+
chr12	119918673	119918715	cid_26429		-
chr2	1601242	1601281	cid_54250		-
chr13	40047413	40047454	cid_27973		-
chr1	15121208	15121262	cid_1177		+
chr17	76733651	76733707	cid_47462		-
chr18	29253453	29253497	cid_48975		-
chr8	118950282	118950350	cid_107463		-
chr6	127630551	127630614	cid_94440		-
chr17	59362287	59362328	cid_46237		+
chr15	43174404	43174444	cid_35033		-
chr10	123297033	123297089	cid_15338		-
chr16	65138659	65138716	cid_40438		-
chr7	137327436	137327483	cid_102364		-
chr10	101664036	101664093	cid_14174		-
chr20	62696478	62696509	cid_67126		+
chr6	37872601	37872664	cid_92290		+
chrX	96521058	96521111	cid_116898		+
chr20	8532634	8532669	cid_64781		+
chr19	8313088	8313142	cid_51634		+
chr7	69197387	69197456	cid_98786		+
chr12	104726749	104726793	cid_25491		+
chr7	70606180	70606218	cid_99125		+
chrX	29043348	29043395	cid_114982		+
chr11	123453802	123453844	cid_21205		+
chr13	35999777	35999821	cid_27865		+
chr4	106357102	106357167	cid_82551		-
chrX	28809861	28809917	cid_114826		+
chr2	242910588	242910639	cid_64337		+
chr10	72982426	72982466	cid_12858		+
chr20	21219301	21219340	cid_65108		+
chr10	93996471	93996505	cid_13825		-
chr8	31659458	31659490	cid_104732		+
chr16	58714277	58714328	cid_40354		-
chr4	88996977	88997049	cid_82084		+
chr15	82126280	82126322	cid_37307		-
chr4	103745249	103745293	cid_82494		-
chr2	26585950	26585998	cid_55368		+
chr11	16485932	16485983	cid_16892		-
chr17	46175695	46175738	cid_45224		-
chr1	187106619	187106663	cid_7642		+
chr1	117982998	117983060	cid_5543		+
chr3	71113400	71113453	cid_74575		-
chr1	169777475	169777520	cid_6914		+
chr8	142009655	142009690	cid_108530		-
chr2	61584039	61584097	cid_56826		-
chr16	53905513	53905566	cid_40166		+
chr1	93131824	93131872	cid_4953		-
chr3	188563349	188563390	cid_79170		+
chr7	149312460	149312505	cid_102814		-
chr15	63012799	63012853	cid_36190		+
chr6	57296590	57296640	cid_92953		+
chr11	14226924	14226964	cid_16784		+
chr11	113114600	113114637	cid_20653		+
chr10	71831852	71831886	cid_12783		+
chr1	110165128	110165184	cid_5286		+
chr17	20867469	20867534	cid_43772		+
chrX	138180107	138180151	cid_118450		-
chr3	116415075	116415122	cid_75910		-
chr9	82251636	82251678	cid_110625		+
chr8	99622181	99622212	cid_106787		-
chr5	149895968	149896017	cid_89759		+
chr9	87634809	87634856	cid_110956		+
chr6	62363523	62363556	cid_92970		-
chr11	378106	378160	cid_16060		+
chr2	174801789	174801860	cid_61126		-
chr7	19084859	19084910	cid_97247		-
chr14	27238261	27238314	cid_30658		+
chr14	55136164	55136196	cid_31900		+
chr11	65200269	65200342	cid_18554		+
chr2	148725154	148725209	cid_59928		-
chr3	181399089	181399133	cid_78734		+
chr3	51632057	51632099	cid_73632		+
chr7	130766942	130766981	cid_101843		-
chr2	127813062	127813111	cid_59310		-
chr12	49332526	49332596	cid_23522		-
chr12	31659259	31659311	cid_23048		-
chr15	40572608	40572652	cid_34930		-
chr7	129567202	129567243	cid_101775		-
chr1	210580601	210580645	cid_8264		+
chr12	7289835	7289896	cid_22072		+
chr11	112859470	112859514	cid_20568		+
chr17	79477103	79477175	cid_47784		-
chr2	148827606	148827656	cid_59955		+
chr9	5704902	5704950	cid_109063		+
chr10	21245104	21245157	cid_11297		-
chr3	62054135	62054172	cid_74107		+
chr17	71462188	71462220	cid_47029		-
chr2	11738725	11738768	cid_54820		+
chr2	205681414	205681464	cid_62458		+
chrX	28807382	28807414	cid_114825		+
chr13	94094648	94094717	cid_29162		+
chr1	15156222	15156255	cid_1180		+
chr1	7791219	7791278	cid_553		+
chr5	111602844	111602891	cid_88311		-
chr2	63675514	63675551	cid_56948		-
chr14	103120312	103120353	cid_33838		+
chr22	27138143	27138190	cid_69363		+
chr22	30036731	30036784	cid_69705		+
chr10	108455868	108455926	cid_14593		-
chr17	6888137	6888197	cid_42921		-
chr1	241469427	241469483	cid_9523		-
chr3	167805288	167805330	cid_78109		-
chr1	42644442	42644489	cid_2528		-
chr11	3386444	3386487	cid_16251		-
chr9	8832503	8832564	cid_109220		-
chr11	86969282	86969318	cid_19720		+
chr15	93982026	93982070	cid_37886		+
chr2	149430722	149430768	cid_60018		+
chr14	27355795	27355827	cid_30700		+
chr4	107855236	107855275	cid_82603		-
chr8	28388032	28388093	cid_104506		+
chr22	40942834	40942873	cid_70303		-
chr9	128576136	128576169	cid_112858		+
chr17	7809556	7809620	cid_42993		+
chr1	2173596	2173664	cid_209		+
chr2	189265551	189265600	cid_61792		+
chr7	91862444	91862517	cid_100153		-
chr4	151861379	151861417	cid_83714		-
chr12	51546506	51546551	cid_23698		-
chr12	24670284	24670352	cid_22808		-
chr5	138208997	138209040	cid_89195		+
chr10	74467509	74467557	cid_12942		+
chr12	24691565	24691622	cid_22817		-
chr22	47303145	47303189	cid_70770		+
chr13	94242791	94242840	cid_29190		+
chr21	44266066	44266106	cid_68331		-
chr10	3821376	3821450	cid_10526		-
chr2	1659566	1659606	cid_54277		-
chr10	71877231	71877286	cid_12788		-
chr16	49674249	49674309	cid_39906		-
chr13	99898780	99898834	cid_29563		+
chr2	121720813	121720882	cid_59117		+
chr19	18879969	18880009	cid_52278		+
chr5	138294405	138294447	cid_89205		-
chr9	14645144	14645192	cid_109412		-
chr21	43675596	43675633	cid_68288		+
chr12	98988457	98988504	cid_25431		+
chr5	138090416	138090481	cid_89157		+
chr2	212422497	212422540	cid_62686		-
chrX	107476883	107476932	cid_117249		-
chr1	176041406	176041480	cid_7155		-
chr7	65897296	65897328	cid_98587		-
chr22	29762775	29762816	cid_69690		-
chr1	180809698	180809755	cid_7484		+
chr21	17625744	17625795	cid_67250		+
chr15	73377120	73377187	cid_36909		+
chr1	236723465	236723501	cid_9409		-
chr1	28762435	28762484	cid_1816		+
chr11	9497483	9497527	cid_16510		+
chr21	43663521	43663556	cid_68283		+
chr3	196883811	196883873	cid_79383		-
chr15	82032196	82032246	cid_37247		-
chr6	118393758	118393800	cid_94257		+
chr9	128573777	128573830	cid_112848		+
chr17	9227477	9227514	cid_43158		-
chr20	8861908	8861942	cid_64801		+
chr4	62101726	62101757	cid_81166		+
chr9	3458343	3458418	cid_108843		-
chr8	15404029	15404073	cid_104062		+
chr19	46513116	46513174	cid_53512		+
chr1	58685367	58685399	cid_3484		-
chr11	954861	954910	cid_16125		+
chr16	3874473	3874505	cid_38670		-
chr3	134677247	134677312	cid_77190		+
chr19	46882886	46882928	cid_53544		+
chr22	44133734	44133765	cid_70512		-
chr17	64311588	64311626	cid_46631		+
chr12	65637317	65637375	cid_24165		+
chrX	29047631	29047673	cid_114986		+
chr8	65141445	65141502	cid_105738		-
chr5	112533378	112533426	cid_88371		-
chr18	55737660	55737697	cid_50203		+
chr10	45454181	45454217	cid_12182		-
chr17	80768850	80768894	cid_47993		+
chr19	50299267	50299323	cid_53833		+
chr15	63874036	63874083	cid_36230		+
chr4	183447118	183447163	cid_84425		+
chr8	10955290	10955342	cid_103892		-
chr3	110846307	110846344	cid_75442		+
chr8	140914308	140914358	cid_108284		-
chrX	24608750	24608797	cid_114725		-
chr11	108141880	108141921	cid_20405		+
chr1	164541813	164541868	cid_6560		+
chr17	15425551	15425595	cid_43409		-
chr1	197396676	197396707	cid_7785		+
chr16	89373382	89373417	cid_42086		-
chr11	72762965	72763003	cid_19065		-
chr18	32098680	32098722	cid_49072		+
chr17	2028669	2028708	cid_42562		-
chr7	3361705	3361743	cid_96533		+
chr3	37918966	37918997	cid_72907		+
chr1	15585768	15585801	cid_1235		+
chr17	55982594	55982650	cid_45880		-
chr5	80047429	80047480	cid_87403		+
chr6	69459502	69459554	cid_93067		+
chr10	715568	715620	cid_10331		-
chr8	98704093	98704140	cid_106754		+
chr17	71307658	71307690	cid_47024		-
chr7	111076624	111076662	cid_101114		-
chr5	5193317	5193353	cid_84957		+
chr14	68373182	68373214	cid_32425		+
chr16	123094	123147	cid_38392		-
chr15	57348491	57348532	cid_35840		+
chr8	123899395	123899450	cid_107635		+
chr6	80915556	80915602	cid_93309		+
chr11	78061104	78061148	cid_19307		-
chr1	103444853	103444885	cid_5219		-
chr10	122634941	122634987	cid_15292		+
chr5	133680094	133680145	cid_88988		-
chr18	42384003	42384046	cid_49510		+
chr8	31601123	31601177	cid_104708		+
chr10	83705140	83705184	cid_13555		+
chr12	111743214	111743263	cid_26085		+
chr3	48129339	48129404	cid_73330		-
chr11	111611492	111611558	cid_20508		-
chr1	81783157	81783194	cid_4494		+
chrX	18301933	18301974	cid_114587		-
chr1	51189894	51189940	cid_3111		-
chr7	3434539	3434587	cid_96578		+
chr11	83392577	83392628	cid_19512		-
chr7	40030891	40030958	cid_97987		+
chr12	121314586	121314647	cid_26504		-
chr2	80317603	80317643	cid_57849		+
chr4	95389745	95389810	cid_82172		+
chr8	141823067	141823110	cid_108469		-
chr5	106841201	106841276	cid_88010		-
chr5	60645354	60645410	cid_86777		+
chr9	88290431	88290485	cid_110989		-
chr6	37901534	37901580	cid_92305		+
chr7	101119420	101119473	cid_100546		+
chr7	69064554	69064592	cid_98676		+
chr20	45353600	45353649	cid_65958		+
chr15	90815278	90815333	cid_37679		+
chr7	65708581	65708637	cid_98561		+
chr1	236313211	236313260	cid_9393		+
chr17	47429345	47429390	cid_45353		-
chr4	130026098	130026152	cid_83239		+
chr11	36630188	36630226	cid_17757		+
chr15	47006192	47006256	cid_35385		+
chr12	49905903	49905945	cid_23571		+
chr12	107086194	107086251	cid_25766		+
chr4	88059687	88059758	cid_82068		+
chr3	121596038	121596103	cid_76395		+
chr3	196494111	196494176	cid_79364		+
chr2	163656392	163656431	cid_60641		-
chr2	218669925	218669969	cid_62988		-
chr13	79970094	79970165	cid_29014		-
chr15	25328971	25329027	cid_34301		+
chr3	85201415	85201469	cid_75074		+
chr1	244817534	244817579	cid_9753		+
chr7	91611551	91611597	cid_100139		+
chr6	167196519	167196560	cid_95964		-
chr11	131875393	131875427	cid_21545		+
chr1	65740573	65740641	cid_3859		+
chr11	12399914	12399975	cid_16610		+
chr8	33358980	33359049	cid_104908		-
chr8	103351017	103351059	cid_107028		-
chr3	37306194	37306229	cid_72850		+
chr15	48452419	48452472	cid_35429		-
chr7	47533006	47533037	cid_98309		-
chr1	217720800	217720848	cid_8533		-
chr9	68401767	68401798	cid_110332		-
chr13	79886616	79886647	cid_28990		-
chr7	73904278	73904320	cid_99325		+
chr20	56852042	56852089	cid_66601		-
chr20	8533580	8533611	cid_64784		+
chr1	162073026	162073077	cid_6428		+
chrX	13890625	13890661	cid_114432		-
chr13	94744111	94744155	cid_29329		+
chr3	25601149	25601210	cid_72465		+
chr13	102820418	102820463	cid_29755		-
chr6	107739038	107739090	cid_93913		-
chr3	42180609	42180666	cid_73058		+
chr11	10012289	10012324	cid_16524		-
chr19	19753558	19753612	cid_52387		-
chr1	244848927	244848985	cid_9756		+
chr17	47102627	47102681	cid_45337		+
chr18	55792460	55792493	cid_50219		+
chr21	16374709	16374744	cid_67192		-
chr12	107470368	107470413	cid_25804		-
chr3	49410157	49410190	cid_73425		-
chr12	8900747	8900800	cid_22101		+
chr3	7370552	7370621	cid_71518		+
chr7	47512082	47512131	cid_98279		-
chr17	59324335	59324395	cid_46216		+
chr18	43798490	43798530	cid_49583		+
chr7	90288403	90288444	cid_100047		+
chr3	116133166	116133222	cid_75829		-
chr3	155351165	155351226	cid_77798		-
chr1	61584699	61584743	cid_3557		+
chr6	42258068	42258106	cid_92469		-
chr5	50682224	50682264	cid_86183		+
chr12	97903578	97903642	cid_25350		+
chr17	4499492	4499556	cid_42827		+
chr16	4371519	4371570	cid_38730		+
chrX	28848982	28849014	cid_114872		+
chr12	97947720	97947774	cid_25367		+
chr19	16984045	16984086	cid_52170		+
chr16	78541698	78541746	cid_41033		+
chr2	9408756	9408802	cid_54625		+
chr6	167198526	167198575	cid_95977		-
chr1	36055156	36055222	cid_2184		+
chr5	126706797	126706842	cid_88781		+
chr12	133318326	133318379	cid_27294		-
chr16	2138836	2138881	cid_38560		-
chr18	71943735	71943792	cid_50566		-
chr20	20488789	20488839	cid_65085		-
chr3	37308981	37309020	cid_72855		+
chr2	69778182	69778213	cid_57152		-
chr2	45709717	45709750	cid_56205		-
chr12	97862049	97862089	cid_25177		+
chr14	89786611	89786650	cid_33311		-
chr3	61785796	61785847	cid_74049		+
chr1	227489395	227489444	cid_8954		-
chr1	153859525	153859578	cid_6010		-
chr18	33596156	33596198	cid_49139		-
chr10	76634423	76634475	cid_13131		+
chr2	134233343	134233378	cid_59543		-
chr11	129093980	129094023	cid_21475		-
chr3	141811467	141811518	cid_77507		-
chr8	126195789	126195830	cid_107735		+
chr12	90065084	90065120	cid_24935		-
chr14	102237513	102237563	cid_33744		+
chr16	89540445	89540498	cid_42193		-
chrX	54166715	54166752	cid_115782		-
chr5	9286807	9286861	cid_85042		-
chr7	44439570	44439634	cid_98139		-
chr1	239659757	239659812	cid_9451		+
chr10	79356071	79356142	cid_13298		-
chr18	77022035	77022078	cid_50862		+
chr5	107693241	107693305	cid_88161		-
chr21	17180602	17180650	cid_67214		+
chr8	131313095	131313143	cid_107969		-
chr15	68048910	68048949	cid_36598		+
chr5	58027911	58027944	cid_86378		+
chr2	32360143	32360184	cid_55715		+
chr4	68633446	68633483	cid_81381		+
chr6	35821455	35821503	cid_92180		-
chr7	155554020	155554052	cid_103029		+
chr7	139328108	139328165	cid_102509		-
chr17	31102603	31102645	cid_44312		-
chr9	2101905	2101957	cid_108766		+
chr12	109543780	109543827	cid_25921		+
chr5	75800387	75800445	cid_87232		+
chr17	79579105	79579150	cid_47831		-
chrX	16611990	16612028	cid_114473		-
chr22	36156102	36156149	cid_69967		-
chr16	29599588	29599626	cid_39612		-
chr12	97860459	97860534	cid_25163		+
chr7	75516444	75516483	cid_99447		+
chr14	30389764	30389835	cid_30924		-
chr6	116503910	116503975	cid_94181		+
chr4	10104660	10104708	cid_80066		-
chr1	225806694	225806738	cid_8821		-
chr16	78688494	78688534	cid_41102		+
chr8	125368185	125368240	cid_107682		-
chr18	9172523	9172555	cid_48424		+
chrX	117738239	117738270	cid_117652		+
chr8	129060524	129060578	cid_107865		+
chrX	21634457	21634501	cid_114676		+
chr6	7746556	7746597	cid_91183		+
chr3	23305492	23305535	cid_72287		+
chr6	57248853	57248896	cid_92944		+
chr22	45725367	45725412	cid_70633		+
chr3	29742067	29742098	cid_72640		+
chr2	43684255	43684318	cid_56122		-
chr3	33746528	33746571	cid_72828		-
chr2	24351540	24351587	cid_55161		+
chr19	30837511	30837544	cid_52627		+
chr18	31159780	31159817	cid_49020		+
chr6	34616470	34616510	cid_92096		-
chr3	65520325	65520368	cid_74262		-
chr6	38037088	38037145	cid_92339		+
chr3	6934595	6934637	cid_71455		+
chr22	36381176	36381226	cid_70047		-
chr19	54477145	54477195	cid_53966		+
chr7	106903948	106903988	cid_100865		-
chr14	76650327	76650371	cid_32957		+
chr20	25530528	25530577	cid_65195		-
chr12	14579235	14579286	cid_22349		+
chr9	3611920	3611961	cid_108913		+
chr4	87245998	87246035	cid_81987		-
chr6	128836598	128836633	cid_94519		-
chr2	122227805	122227875	cid_59148		-
chr8	132934009	132934040	cid_108067		+
chr15	99366124	99366169	cid_38285		+
chr10	98882009	98882070	cid_14071		-
chr12	50957886	50957945	cid_23657		+
chr4	47511964	47512012	cid_80902		+
chr1	233263832	233263870	cid_9270		-
chr20	42179446	42179498	cid_65841		+
chr17	5328647	5328686	cid_42865		+
chr5	308265	308299	cid_84748		+
chrX	71192992	71193063	cid_116220		+
chr10	65100692	65100743	cid_12639		-
chr10	76303129	76303160	cid_13113		+
chr7	121667943	121667986	cid_101433		+
chr17	871634	871671	cid_42404		-
chr20	17926608	17926665	cid_65002		-
chr3	73625891	73625953	cid_74825		-
chr9	96078452	96078499	cid_111427		+
chr1	67134304	67134346	cid_3991		+
chr22	30220285	30220335	cid_69715		-
chr19	7483130	7483178	cid_51569		+
chr9	34451247	34451299	cid_110080		-
chr19	1562514	1562548	cid_51096		-
chr4	21469670	21469735	cid_80403		-
chr17	36882820	36882856	cid_44568		+
chr12	63359154	63359209	cid_24066		+
chr3	15037270	15037327	cid_72005		+
chr1	196525701	196525741	cid_7748		-
chr18	72410467	72410513	cid_50605		+
chr2	172393745	172393800	cid_61078		+
chr1	61662812	61662871	cid_3637		+
chr4	146784910	146784957	cid_83603		-
chr7	143585838	143585884	cid_102691		-
chr7	2830214	2830258	cid_96498		-
chr18	22316077	22316111	cid_48783		+
chr8	126213021	126213056	cid_107742		+
chr2	218843886	218843929	cid_63030		-
chr16	25775871	25775911	cid_39478		+
chr5	71421909	71421961	cid_87088		+
chrX	117507252	117507294	cid_117617		+
chr2	232237347	232237417	cid_63336		+
chr12	4719247	4719291	cid_21973		+
chr4	184829736	184829779	cid_84534		+
chr15	90581829	90581868	cid_37665		+
chr3	69093951	69094001	cid_74525		-
chr2	183377609	183377662	cid_61525		-
chr14	32195725	32195767	cid_31017		+
chr4	183423696	183423750	cid_84411		+
chr9	74580772	74580824	cid_110454		+
chr13	100276664	100276711	cid_29590		+
chr5	122892501	122892551	cid_88663		+
chrX	24591197	24591239	cid_114724		-
chr9	107592147	107592203	cid_111938		-
chr1	247236468	247236509	cid_10096		-
chr14	51195310	51195361	cid_31813		-
chr7	107803060	107803116	cid_100933		-
chr21	33343214	33343256	cid_67855		+
chrX	41719939	41719981	cid_115231		-
chr4	147187469	147187502	cid_83633		-
chrX	132527675	132527735	cid_118216		-
chr19	48175931	48175969	cid_53695		+
chr2	198816580	198816645	cid_62105		+
chr9	91018269	91018326	cid_111128		+
chr7	19101874	19101931	cid_97252		-
chr3	42191291	42191331	cid_73061		+
chr19	23301841	23301895	cid_52428		+
chr1	239968915	239968948	cid_9479		+
chrX	153022307	153022338	cid_118722		-
chr11	19416645	19416704	cid_17013		+
chr3	133920109	133920154	cid_77119		-
chr1	179735631	179735685	cid_7322		+
chr7	129762868	129762938	cid_101808		+
chr6	116737587	116737623	cid_94200		+
chr9	125862782	125862828	cid_112556		+
chr5	126114508	126114550	cid_88732		+
chr16	49605058	49605104	cid_39850		-
chr13	77823183	77823215	cid_28943		-
chr18	50236814	50236859	cid_49897		+
chr3	66527544	66527601	cid_74436		-
chr12	77217002	77217037	cid_24528		+
chr11	12841767	12841809	cid_16703		+
chr14	63983360	63983428	cid_32254		-
chr10	14007746	14007797	cid_10915		-
chr11	79127910	79127962	cid_19425		-
chrX	153687884	153687932	cid_118758		+
chr6	34896838	34896869	cid_92123		+
chr5	41833214	41833249	cid_86108		-
chrX	110226747	110226788	cid_117362		+
chr12	122761070	122761112	cid_26592		-
chr12	90053014	90053051	cid_24926		-
chr1	180253044	180253086	cid_7404		-
chr7	141241823	141241880	cid_102653		-
chr16	23408988	23409032	cid_39387		-
chr16	78961715	78961774	cid_41243		+
chr19	9873808	9873844	cid_51683		-
chr13	40109396	40109450	cid_27993		-
chr11	118899662	118899717	cid_20981		-
chr11	17940011	17940059	cid_16966		-
chr14	28094203	28094256	cid_30779		-
chr5	112628743	112628775	cid_88406		-
chr15	57226647	57226689	cid_35742		+
chr17	59175297	59175336	cid_46155		+
chr20	62653559	62653607	cid_67122		+
chr2	80182793	80182832	cid_57817		+
chr1	240762916	240762949	cid_9514		-
chr10	7252897	7252966	cid_10605		-
chr10	73887176	73887231	cid_12902		-
chr3	114589452	114589501	cid_75646		-
chr1	200720184	200720224	cid_7841		+
chr3	24230240	24230276	cid_72369		-
chr7	69423814	69423866	cid_98863		+
chrX	9538089	9538153	cid_114068		+
chr10	35635708	35635748	cid_11977		+
chrX	107841806	107841864	cid_117278		+
chr11	36682170	36682205	cid_17767		+
chr3	12692049	12692116	cid_71882		-
chr5	178746309	178746360	cid_90834		-
chr3	2621758	2621821	cid_71243		+
chr11	14817448	14817509	cid_16839		+
chrX	24791856	24791896	cid_114741		+
chr17	44164622	44164677	cid_45030		-
chr6	167367059	167367103	cid_95995		-
chr3	29357153	29357197	cid_72548		+
chr5	58671999	58672057	cid_86475		-
chr14	64458981	64459017	cid_32269		+
chr6	116503983	116504014	cid_94182		+
chr3	171937188	171937244	cid_78377		+
chr11	108769831	108769875	cid_20436		+
chr3	194169760	194169793	cid_79223		-
chr13	93928873	93928909	cid_29076		+
chr7	98728066	98728110	cid_100404		-
chr5	78695468	78695518	cid_87353		-
chr1	8734643	8734694	cid_725		-
chr8	95874714	95874774	cid_106697		+
chr17	20869018	20869061	cid_43776		+
chr7	74296563	74296602	cid_99410		-
chr21	22457858	22457914	cid_67456		+
chr8	90718112	90718154	cid_106575		-
chr4	113994115	113994149	cid_82816		+
chr17	65419268	65419301	cid_46805		+
chr6	128815334	128815370	cid_94510		-
chr4	183181191	183181234	cid_84343		+
chr9	20900706	20900746	cid_109705		+
chr1	36083325	36083367	cid_2187		-
chr16	78516018	78516085	cid_41020		+
chr2	159949562	159949607	cid_60468		+
chr2	197730407	197730455	cid_62003		-
chr4	183080549	183080602	cid_84316		+
chr3	72841185	72841225	cid_74720		-
chr15	60831184	60831216	cid_35971		-
chr12	11057524	11057583	cid_22130		-
chr7	70062410	70062470	cid_99091		+
chr17	63795942	63795995	cid_46566		-
chr19	13547331	13547370	cid_51933		-
chr6	37299539	37299599	cid_92234		+
chr5	128797645	128797713	cid_88818		+
chr6	128671610	128671664	cid_94492		-
chr11	65878193	65878226	cid_18668		+
chr6	112024301	112024372	cid_94104		-
chr13	95761605	95761660	cid_29370		-
chr15	71045158	71045198	cid_36751		-
chr7	70730109	70730143	cid_99187		+
chr2	28173718	28173760	cid_55437		+
chr11	94602234	94602274	cid_20080		+
chr16	25915172	25915231	cid_39511		+
chr7	24893681	24893718	cid_97467		-
chr4	80908737	80908769	cid_81776		-
chr3	71597405	71597469	cid_74657		-
chr18	52967728	52967785	cid_49965		-
chrX	23759662	23759710	cid_114697		-
chr3	7361802	7361876	cid_71514		+
chr16	47520565	47520605	cid_39795		+
chr12	2750591	2750627	cid_21892		+
chr2	38327977	38328021	cid_55902		+
chr1	75967782	75967851	cid_4221		-
chr7	69594872	69594941	cid_98947		+
chr6	162477380	162477421	cid_95625		-
chr12	128777478	128777529	cid_26835		+
chr18	25537071	25537124	cid_48893		-
chr4	6848462	6848507	cid_79978		+
chr12	105526527	105526562	cid_25649		+
chr13	94543034	94543081	cid_29253		+
chr7	3497955	3497989	cid_96628		+
chr9	133748165	133748212	cid_113156		+
chr8	65040702	65040765	cid_105709		-
chr15	73005050	73005097	cid_36897		+
chr3	149333643	149333674	cid_77646		-
chr4	106718212	106718278	cid_82569		+
chr8	15603761	15603806	cid_104131		+
chr13	33163750	33163799	cid_27746		+
chr13	99187415	99187449	cid_29534		-
chr16	4148525	4148581	cid_38720		-
chr1	26871558	26871599	cid_1706		+
chr2	235403656	235403711	cid_63450		-
chr10	123343313	123343369	cid_15344		-
chr17	1034274	1034310	cid_42429		-
chr3	185531695	185531746	cid_78936		-
chrX	107549125	107549156	cid_117255		-
chr1	87388403	87388451	cid_4769		+
chr1	183480344	183480398	cid_7543		+
chr6	148769356	148769417	cid_94955		+
chr19	37019844	37019910	cid_52971		+
chr1	14929159	14929206	cid_1119		+
chr19	36980192	36980244	cid_52969		-
chr8	15443070	15443114	cid_104074		+
chr19	57107226	57107296	cid_54096		+
chr11	12804640	12804710	cid_16677		+
chr4	160196150	160196206	cid_84023		+
chr16	53990217	53990253	cid_40174		+
chr17	75409485	75409542	cid_47383		+
chr1	175935617	175935668	cid_7134		-
chr21	33090076	33090148	cid_67825		-
chr16	87772920	87772987	cid_41961		-
chr8	70516572	70516611	cid_106003		+
chr1	179004922	179004992	cid_7267		+
chr12	74934244	74934290	cid_24461		+
chr2	224759407	224759454	cid_63151		-
chr14	60172379	60172423	cid_32104		-
chr15	76658438	76658469	cid_37039		-
chr1	163087026	163087071	cid_6502		-
chr9	131902540	131902578	cid_113071		+
chr7	35901099	35901145	cid_97868		+
chr7	6258621	6258661	cid_96933		-
chr3	50050158	50050203	cid_73499		+
chr10	38128345	38128383	cid_12038		-
chr9	131527462	131527536	cid_113043		-
chr1	120501418	120501451	cid_5607		-
chr15	57251282	57251317	cid_35783		+
chr6	16377190	16377261	cid_91396		-
chr19	16484277	16484324	cid_52119		-
chr10	134329144	134329184	cid_15901		-
chr9	80588358	80588422	cid_110548		-
chr20	40216462	40216502	cid_65813		-
chr11	115330457	115330508	cid_20832		-
chr20	52116565	52116636	cid_66538		-
chr19	55852972	55853033	cid_54019		+
chr7	105399761	105399810	cid_100831		-
chrX	41556782	41556826	cid_115205		-
chrX	29547939	29547982	cid_115048		+
chr8	100146309	100146351	cid_106872		+
chr17	1009650	1009695	cid_42427		-
chrX	85232405	85232474	cid_116820		-
chr4	77899262	77899306	cid_81684		+
chr12	130160722	130160765	cid_27012		-
chr3	193313837	193313871	cid_79203		+
chr5	14452184	14452238	cid_85313		+
chr6	138880968	138881012	cid_94726		-
chr8	579376	579426	cid_103556		-
chr7	81911602	81911643	cid_99822		-
chr4	119675390	119675427	cid_82941		-
chr19	12953471	12953538	cid_51904		+
chr2	187523487	187523523	cid_61758		+
chr12	129981107	129981153	cid_26986		-
chr12	81515472	81515506	cid_24717		+
chr9	126647100	126647136	cid_112666		-
chr20	47691026	47691063	cid_66116		+
chr8	116637728	116637801	cid_107401		-
chr5	124029503	124029545	cid_88694		-
chr19	16985976	16986036	cid_52180		+
chr2	225402766	225402814	cid_63173		-
chr3	2398066	2398103	cid_71192		+
chr2	208774531	208774587	cid_62629		-
chr8	125684870	125684913	cid_107707		-
chr21	35059101	35059144	cid_67944		+
chr7	4840857	4840904	cid_96773		-
chr3	48314001	48314050	cid_73337		+
chr16	4132451	4132485	cid_38710		-
chr9	36338772	36338833	cid_110209		-
chr19	5057573	5057610	cid_51404		+
chr8	52741881	52741920	cid_105292		-
chr3	61819210	61819264	cid_74079		+
chr21	33381367	33381410	cid_67869		+
chr6	84844676	84844732	cid_93412		-
chr1	230236062	230236096	cid_9074		+
chr3	2190977	2191023	cid_71134		+
chr19	39157954	39158013	cid_53151		+
chr17	61326840	61326886	cid_46386		+
chrX	53101486	53101558	cid_115707		+
chr12	2274829	2274897	cid_21839		+
chr14	28234474	28234523	cid_30794		-
chr1	42450302	42450333	cid_2519		-
chr12	95508207	95508239	cid_25048		-
chr17	2327865	2327914	cid_42653		-
chr17	44279533	44279583	cid_45096		-
chrX	110222521	110222559	cid_117357		+
chr5	15626548	15626586	cid_85384		+
chr15	44396455	44396499	cid_35122		-
chr15	92468461	92468499	cid_37705		+
chr6	108932885	108932928	cid_93982		+
chr7	80491594	80491648	cid_99778		-
chr9	138781125	138781180	cid_113541		-
chr15	99815265	99815313	cid_38316		+
chr4	56338067	56338103	cid_81032		-
chr16	78773089	78773147	cid_41133		+
chr4	62317809	62317853	cid_81218		+
chr2	15473866	15473913	cid_54871		-
chr7	111047884	111047915	cid_101100		-
chr17	15424085	15424143	cid_43408		-
chr12	54438689	54438739	cid_23850		+
chr3	10326947	10326994	cid_71785		+
chr1	225221853	225221903	cid_8753		+
chr4	95972362	95972408	cid_82253		+
chr8	141697216	141697256	cid_108454		-
chr12	39732018	39732063	cid_23153		-
chr17	45623361	45623411	cid_45175		+
chr14	73899248	73899300	cid_32860		-
chr22	38887711	38887763	cid_70213		-
chr20	40204178	40204214	cid_65808		-
chr2	133984125	133984190	cid_59527		-
chr2	236418764	236418807	cid_63522		+
chr2	154803999	154804038	cid_60234		+
chr6	166271647	166271685	cid_95860		-
chr10	5735215	5735251	cid_10560		+
chr9	3482325	3482360	cid_108852		-
chr14	72456536	72456573	cid_32787		+
chr1	114266399	114266469	cid_5485		-
chr2	189396734	189396795	cid_61800		+
chr13	73438742	73438788	cid_28742		+
chr6	167132433	167132466	cid_95953		-
chr17	33350215	33350246	cid_44347		-
chr20	3995190	3995242	cid_64522		-
chr2	148604050	148604099	cid_59898		+
chr5	130868907	130868951	cid_88883		-
chr13	51978179	51978233	cid_28494		-
chr11	7406326	7406374	cid_16355		+
chr2	201757872	201757941	cid_62195		+
chrX	16612562	16612608	cid_114475		-
chr3	119648723	119648786	cid_76304		-
chr16	17552232	17552282	cid_39210		-
chr14	89212646	89212685	cid_33222		-
chr4	185606082	185606114	cid_84585		+
chr9	127022664	127022703	cid_112687		+
chr6	158736300	158736338	cid_95421		+
chr17	64100051	64100091	cid_46601		-
chr19	55746751	55746818	cid_54004		-
chr11	120906639	120906693	cid_21074		+
chr7	148578849	148578883	cid_102750		-
chr2	3513091	3513149	cid_54427		-
chr1	211473689	211473736	cid_8288		+
chr14	33564304	33564336	cid_31145		+
chr1	246393604	246393679	cid_9976		-
chr17	78264003	78264057	cid_47566		+
chrM	2480	2546	cid_113789		+
chr5	59136075	59136119	cid_86679		-
chr8	126195457	126195494	cid_107734		+
chr12	67413373	67413422	cid_24284		-
chr7	82051104	82051140	cid_99856		-
chr1	46053347	46053398	cid_2861		+
chr18	13263344	13263412	cid_48586		+
chr12	51610142	51610194	cid_23707		-
chr2	148605848	148605919	cid_59904		+
chr15	56178150	56178188	cid_35678		-
chr5	163838007	163838077	cid_90065		+
chr12	111858773	111858819	cid_26095		+
chr5	134268026	134268062	cid_89021		+
chr3	129168574	129168619	cid_76847		+
chrX	17396229	17396282	cid_114515		+
chr22	20880758	20880799	cid_68971		+
chr12	129785514	129785545	cid_26965		-
chr19	34878338	34878386	cid_52854		+
chr1	196239971	196240011	cid_7699		-
chr17	9418815	9418865	cid_43178		-
chr2	149026664	149026716	cid_59975		+
chr7	143588887	143588933	cid_102693		-
chr2	172814958	172814990	cid_61106		+
chr5	79721755	79721807	cid_87373		+
chr19	57156454	57156519	cid_54110		+
chr19	17739237	17739311	cid_52237		-
chrX	69076090	69076157	cid_116112		+
chr10	4872451	4872482	cid_10530		+
chr8	17206331	17206386	cid_104173		-
chr3	33129042	33129114	cid_72795		-
chr8	65643342	65643400	cid_105823		-
chr2	148659195	148659246	cid_59917		+
chr20	18682397	18682442	cid_65056		+
chr7	71086624	71086679	cid_99244		+
chr7	116609335	116609383	cid_101353		+
chr17	34174069	34174129	cid_44382		+
chr11	119587566	119587629	cid_21004		-
chr3	124572017	124572061	cid_76624		-
chr2	160620379	160620432	cid_60565		+
chr7	139470107	139470140	cid_102539		-
chr10	120439712	120439750	cid_15157		-
chr12	88491344	88491390	cid_24857		-
chr11	78683827	78683864	cid_19348		-
chr1	46052250	46052294	cid_2858		+
chr13	113567424	113567460	cid_30209		+
chr18	54495008	54495039	cid_50166		+
chr1	27170306	27170353	cid_1730		+
chr13	37439048	37439122	cid_27924		-
chr14	104158092	104158134	cid_33988		+
chr2	166473325	166473394	cid_60780		+
chr1	5930273	5930323	cid_346		-
chr2	183813226	183813290	cid_61548		-
chr10	111782832	111782864	cid_14728		+
chr21	47773539	47773579	cid_68711		+
chr1	164592345	164592388	cid_6596		+
chr9	100031597	100031630	cid_111758		+
chr3	6956835	6956885	cid_71465		+
chr11	62309537	62309587	cid_18370		-
chr1	246288428	246288460	cid_9941		-
chr5	146805642	146805709	cid_89601		-
chr5	83280736	83280781	cid_87597		-
chr10	34841616	34841668	cid_11831		-
chr18	39209882	39209937	cid_49381		-
chr19	2575985	2576026	cid_51203		-
chr1	113139234	113139287	cid_5374		-
chr1	61559228	61559272	cid_3524		+
chr5	142327049	142327096	cid_89493		+
chr3	117253568	117253621	cid_76049		-
chr11	77035793	77035831	cid_19251		-
chr12	20568842	20568901	cid_22549		+
chr21	45379088	45379148	cid_68460		+
chr8	38626745	38626783	cid_104993		+
chr1	153880790	153880832	cid_6015		-
chr2	170539183	170539226	cid_60985		-
chr2	205502076	205502121	cid_62357		+
chr3	159537044	159537094	cid_77977		+
chr7	4877244	4877276	cid_96780		-
chr22	50850614	50850649	cid_70972		+
chrX	18303318	18303377	cid_114588		-
chr6	128813952	128813986	cid_94506		-
chr21	27864750	27864801	cid_67617		-
chr3	16945329	16945382	cid_72074		+
chr5	61604354	61604402	cid_86848		+
chr3	155603441	155603489	cid_77823		+
chr19	34898620	34898662	cid_52855		+
chr2	206448265	206448315	cid_62555		+
chrX	115036164	115036229	cid_117517		-
chr15	99256953	99257008	cid_38154		+
chr3	194817202	194817273	cid_79237		-
chr9	134569927	134569970	cid_113239		-
chr2	38552645	38552684	cid_55918		-
chr11	61526363	61526434	cid_18353		+
chr15	82257081	82257139	cid_37361		-
chr12	92523620	92523652	cid_24986		-
chr17	1338750	1338816	cid_42487		-
chr12	86584922	86584966	cid_24848		-
chr18	76755777	76755817	cid_50838		+
chr11	6425604	6425654	cid_16312		-
chr1	175678405	175678467	cid_7110		-
chr2	174973525	174973565	cid_61138		-
chr3	50037272	50037323	cid_73484		+
chr3	16944586	16944641	cid_72073		+
chr22	50249166	50249209	cid_70901		+
chr5	33805994	33806028	cid_85772		-
chr6	105237923	105237969	cid_93852		-
chr1	245566912	245566972	cid_9852		+
chr6	69353314	69353384	cid_93021		+
chr15	58982515	58982551	cid_35923		-
chr3	134255257	134255295	cid_77173		+
chr3	116366948	116366997	cid_75893		-
chr5	158493401	158493432	cid_89985		-
chr3	167334520	167334567	cid_78093		-
chr17	36757859	36757896	cid_44558		-
chr7	81846909	81846950	cid_99812		-
chr1	179960252	179960293	cid_7379		+
chr6	168919777	168919845	cid_96090		+
chr9	8579445	8579513	cid_109171		-
chr11	19913036	19913092	cid_17227		+
chr5	55839889	55839922	cid_86347		-
chrX	110640243	110640291	cid_117416		-
chr10	90652089	90652161	cid_13768		+
chr17	78198033	78198096	cid_47551		+
chr7	33143557	33143598	cid_97788		-
chr8	6460545	6460604	cid_103681		+
chr12	65859064	65859136	cid_24168		+
chr6	158545764	158545806	cid_95384		-
chr14	71965283	71965339	cid_32763		+
chr10	32185823	32185872	cid_11705		-
chrX	54099160	54099217	cid_115773		-
chr9	140568244	140568300	cid_113664		+
chr5	168166859	168166896	cid_90374		-
chr5	53266578	53266641	cid_86221		-
chr5	90349832	90349883	cid_87787		+
chr8	139855921	139855953	cid_108223		-
chr18	74115098	74115161	cid_50656		-
chr7	72873676	72873747	cid_99284		-
chr9	136780487	136780530	cid_113346		-
chr20	34484222	34484268	cid_65542		+
chr19	4933970	4934009	cid_51359		+
chr18	75251065	75251101	cid_50818		+
chr8	129049797	129049854	cid_107842		+
chr17	20897059	20897103	cid_43783		+
chr21	35205541	35205592	cid_67977		+
chr2	11928155	11928203	cid_54832		+
chr14	68405822	68405864	cid_32445		+
chr15	76649437	76649481	cid_37038		-
chr1	5933815	5933846	cid_354		-
chr1	48287650	48287695	cid_2940		-
chr18	34102707	34102761	cid_49204		+
chr11	102053596	102053647	cid_20289		+
chr2	100540675	100540710	cid_58309		-
chr3	56379069	56379119	cid_73809		-
chr2	69694001	69694061	cid_57140		-
chr2	105475578	105475614	cid_58459		+
chr8	141310373	141310433	cid_108388		-
chr4	96397988	96398028	cid_82300		-
chr19	11575674	11575728	cid_51839		-
chr22	34119456	34119498	cid_69911		-
chr5	71504705	71504750	cid_87134		+
chr1	169977928	169977967	cid_6919		-
chr10	718055	718107	cid_10344		-
chr16	78884174	78884227	cid_41193		+
chr1	52203213	52203279	cid_3196		+
chr5	150007601	150007656	cid_89764		+
chr18	18540241	18540284	cid_48656		-
chr17	57878511	57878552	cid_46045		+
chr5	71503247	71503292	cid_87121		+
chr12	12393999	12394049	cid_22304		-
chr7	139409569	139409621	cid_102532		-
chr12	97868927	97868975	cid_25234		+
chr10	118653144	118653194	cid_15107		-
chr7	8186498	8186535	cid_97033		-
chr5	164822652	164822691	cid_90157		+
chr8	65269489	65269525	cid_105770		-
chr14	52192375	52192421	cid_31840		+
chr1	153954705	153954769	cid_6039		-
chr6	157275343	157275375	cid_95265		+
chr9	133984579	133984634	cid_113158		+
chr9	94664244	94664284	cid_111290		-
chr1	8555003	8555073	cid_604		-
chr7	69092947	69093013	cid_98704		+
chr17	9444263	9444297	cid_43179		-
chr14	72083333	72083401	cid_32772		+
chr8	131347842	131347889	cid_107987		-
chr16	78716255	78716315	cid_41120		+
chr1	205313812	205313882	cid_8107		-
chr6	145992020	145992059	cid_94887		-
chr14	105802914	105802963	cid_34157		+
chr5	54696726	54696797	cid_86308		+
chr13	28781948	28781991	cid_27660		+
chr7	129473074	129473112	cid_101751		-
chr1	66522018	66522059	cid_3890		+
chr12	130232257	130232322	cid_27040		-
chr1	77942703	77942741	cid_4421		+
chr12	74934162	74934201	cid_24459		+
chr12	117369681	117369736	cid_26380		+
chr21	44404143	44404180	cid_68371		+
chr4	183443155	183443199	cid_84415		+
chr4	37841988	37842036	cid_80674		+
chr15	78743304	78743343	cid_37103		+
chr2	24812718	24812763	cid_55209		+
chr13	102702202	102702243	cid_29738		-
chr17	4085779	4085850	cid_42797		-
chr2	20175486	20175558	cid_55004		-
chr11	3879529	3879573	cid_16279		+
chr6	126553285	126553337	cid_94424		+
chr17	80395456	80395500	cid_47921		+
chr3	6546397	6546429	cid_71398		+
chr4	123148719	123148773	cid_83084		+
chrX	106103601	106103656	cid_117200		+
chr1	185267325	185267387	cid_7627		-
chr3	29698993	29699050	cid_72635		+
chr10	34987056	34987103	cid_11931		-
chr3	28326214	28326277	cid_72514		+
chr1	113153338	113153379	cid_5376		-
chr12	27456549	27456590	cid_22920		+
chr5	80045889	80045961	cid_87401		+
chr6	157273494	157273536	cid_95262		+
chr9	131411219	131411263	cid_113039		-
chr4	3181716	3181763	cid_79770		+
chrX	71308340	71308387	cid_116267		+
chr4	187559751	187559807	cid_84661		-
chr1	42354858	42354902	cid_2505		-
chr20	46163345	46163385	cid_66015		+
chr7	157832719	157832766	cid_103288		-
chr11	58665006	58665051	cid_18289		-
chr8	102776183	102776224	cid_106984		-
chr4	87177170	87177228	cid_81962		-
chr2	71600892	71600938	cid_57220		+
chr16	3898795	3898826	cid_38684		-
chr16	23146444	23146479	cid_39380		-
chr1	67133080	67133153	cid_3987		+
chr2	29772030	29772065	cid_55546		-
chr5	58671026	58671059	cid_86473		-
chr15	28463553	28463592	cid_34446		-
chr3	409514	409560	cid_71079		+
chr3	128114979	128115049	cid_76754		+
chr1	175423422	175423466	cid_7105		-
chr4	16571265	16571304	cid_80209		-
chr7	157377619	157377665	cid_103230		-
chr3	49818266	49818299	cid_73456		-
chr8	135570067	135570115	cid_108122		-
chr1	38563743	38563802	cid_2271		+
chr5	7784030	7784075	cid_85021		+
chr11	83450592	83450648	cid_19536		-
chr3	117056698	117056751	cid_76005		-
chr22	25884053	25884103	cid_69286		+
chr10	74788773	74788810	cid_12969		-
chr1	205062695	205062737	cid_8090		-
chr15	37014912	37014958	cid_34707		+
chr6	170057935	170057994	cid_96132		-
chr4	40993964	40993997	cid_80822		-
chr18	468504	468557	cid_48116		-
chr14	30319430	30319470	cid_30915		-
chr3	58766713	58766757	cid_73956		-
chr1	145649117	145649149	cid_5755		+
chr2	190041482	190041536	cid_61842		-
chr1	225189127	225189173	cid_8740		+
chr4	128916421	128916468	cid_83195		+
chr5	168178496	168178566	cid_90378		-
chr1	101516121	101516196	cid_5206		+
chr2	74249325	74249395	cid_57531		+
chrX	71372150	71372197	cid_116286		+
chr2	8884475	8884523	cid_54596		-
chr10	117335786	117335825	cid_15035		+
chr7	138639986	138640042	cid_102459		-
chr8	135661397	135661442	cid_108138		-
chr6	90279881	90279954	cid_93596		+
chr1	159090548	159090580	cid_6305		-
chr5	58499378	58499419	cid_86423		-
chr2	80422322	80422365	cid_57889		+
chr11	16970228	16970264	cid_16923		-
chr4	7840654	7840697	cid_80028		-
chr2	63677924	63677963	cid_56950		-
chr6	30853621	30853658	cid_91966		+
chr14	27237406	27237438	cid_30657		+
chr1	112950454	112950490	cid_5352		+
chr21	32836113	32836152	cid_67783		-
chr10	101718541	101718576	cid_14175		-
chr17	16678450	16678481	cid_43473		+
chr9	4221133	4221175	cid_108992		-
chr3	7191688	7191742	cid_71501		+
chrX	6125072	6125146	cid_113978		-
chrX	71310066	71310108	cid_116269		+
chrX	28838487	28838528	cid_114855		+
chr16	53510951	53511016	cid_40142		+
chr20	60261382	60261423	cid_66903		+
chr4	72101616	72101656	cid_81474		+
chr9	96935565	96935616	cid_111492		+
chr1	247324932	247324981	cid_10099		-
chr5	168397476	168397527	cid_90409		-
chr12	8840776	8840809	cid_22093		+
chr3	53543807	53543838	cid_73740		+
chr7	39664709	39664757	cid_97971		+
chr2	240007296	240007366	cid_63924		-
chr12	24461775	24461823	cid_22777		-
chr1	204215003	204215061	cid_8008		-
chr14	67408689	67408720	cid_32377		+
chr5	172374880	172374951	cid_90612		+
chr10	11071463	11071507	cid_10674		+
chr11	34953373	34953422	cid_17672		+
chr15	67535513	67535575	cid_36570		-
chr19	48887948	48888023	cid_53757		-
chr14	26394899	26394935	cid_30588		-
chr6	116698107	116698163	cid_94193		+
chr21	30679797	30679841	cid_67715		+
chr8	90725739	90725784	cid_106580		-
chr19	44781973	44782018	cid_53411		-
chr3	152882330	152882385	cid_77767		+
chr12	45088268	45088321	cid_23330		-
chr18	42301348	42301383	cid_49429		+
chr11	115321005	115321046	cid_20830		-
chrX	18574435	18574483	cid_114610		+
chr1	243984183	243984232	cid_9720		-
chr2	63682597	63682632	cid_56953		-
chr8	14620369	14620400	cid_104053		-
chr14	32835929	32835973	cid_31054		+
chr8	90717597	90717645	cid_106570		-
chr9	101878372	101878404	cid_111793		+
chr16	89435002	89435040	cid_42111		-
chr2	37892161	37892210	cid_55895		-
chr10	32130325	32130371	cid_11702		-
chr15	85987175	85987246	cid_37483		+
chr6	69495094	69495143	cid_93072		+
chr19	48254449	48254482	cid_53733		+
chr8	128862543	128862580	cid_107792		+
chr10	61626321	61626381	cid_12509		-
chr7	107890857	107890897	cid_100962		-
chr14	55092819	55092873	cid_31895		+
chr22	36156420	36156471	cid_69970		-
chr3	99670310	99670354	cid_75266		+
chr2	188368177	188368219	cid_61770		-
chr8	76233911	76233953	cid_106255		-
chr3	160551802	160551842	cid_78056		+
chr10	53930887	53930921	cid_12433		+
chr12	119807632	119807669	cid_26424		+
chr3	182756330	182756373	cid_78791		-
chr11	130135598	130135640	cid_21518		-
chr6	118273112	118273159	cid_94252		+
chr18	72350277	72350339	cid_50593		+
chr21	22371052	22371091	cid_67393		+
chr15	99310612	99310660	cid_38237		+
chr9	138777976	138778030	cid_113540		-
chr1	107768121	107768164	cid_5232		+
chr2	205962526	205962567	cid_62504		+
chr2	183374137	183374171	cid_61523		-
chr15	47809682	47809730	cid_35415		+
chr17	73967794	73967846	cid_47221		-
chr14	100451106	100451143	cid_33676		+
chr8	1788148	1788209	cid_103627		+
chr5	129308356	129308400	cid_88860		+
chr3	136239288	136239345	cid_77269		-
chr11	120444896	120444953	cid_21039		+
chr5	15640432	15640467	cid_85391		+
chr8	107298588	107298632	cid_107175		+
chr11	11899367	11899416	cid_16599		+
chr4	102236573	102236626	cid_82445		-
chr22	39128693	39128733	cid_70226		+
chr1	150826198	150826247	cid_5903		-
chr2	227837856	227837897	cid_63224		+
chr5	39424380	39424430	cid_86014		-
chr1	146631267	146631315	cid_5761		-
chr2	142121865	142121910	cid_59739		-
chr4	123197065	123197111	cid_83090		+
chr11	8828183	8828236	cid_16483		-
chr9	88290362	88290430	cid_110988		-
chr20	47981340	47981409	cid_66132		-
chr14	68615316	68615355	cid_32518		+
chr10	21236086	21236146	cid_11285		-
chr7	79809853	79809908	cid_99763		+
chr10	112427641	112427681	cid_14771		+
chr3	50408199	50408244	cid_73558		-
chrX	44766493	44766536	cid_115281		+
chr3	42180461	42180517	cid_73057		+
chr15	52579499	52579559	cid_35570		-
chr9	125866370	125866418	cid_112561		+
chr11	64088887	64088935	cid_18490		+
chr9	131134568	131134610	cid_113026		+
chr10	98772773	98772817	cid_14034		-
chr13	107978163	107978208	cid_29916		-
chr8	69292790	69292837	cid_105953		+
chr8	10566854	10566890	cid_103859		-
chr2	134231626	134231660	cid_59541		-
chr1	1161053	1161113	cid_73		-
chr5	111076299	111076347	cid_88278		-
chr15	68430793	68430844	cid_36639		+
chr5	79723003	79723050	cid_87381		+
chr8	31790346	31790384	cid_104768		+
chr18	12852298	12852344	cid_48556		-
chr7	140010034	140010082	cid_102544		-
chr1	21008994	21009030	cid_1393		-
chr12	82802366	82802427	cid_24730		+
chr9	90233862	90233897	cid_111102		+
chr10	105462078	105462112	cid_14489		-
chr18	46130373	46130411	cid_49704		+
chr3	171868761	171868816	cid_78350		+
chr1	155638089	155638147	cid_6138		-
chr3	114394591	114394635	cid_75616		-
chr4	123878471	123878511	cid_83116		+
chr11	123453741	123453806	cid_21204		+
chr1	114025879	114025933	cid_5455		+
chr15	99347449	99347489	cid_38268		+
chr8	143446727	143446761	cid_108586		-
chr7	134845460	134845492	cid_102255		-
chr7	103592121	103592154	cid_100709		-
chr2	240211850	240211895	cid_64033		-
chr1	178133034	178133082	cid_7207		+
chr2	36801320	36801363	cid_55847		-
chr1	245467948	245467984	cid_9836		+
chr13	98020327	98020361	cid_29449		+
chr4	30758206	30758243	cid_80603		+
chr19	23285048	23285089	cid_52426		+
chr5	65362702	65362749	cid_86993		+
chr10	46254376	46254415	cid_12192		+
chr11	19709389	19709446	cid_17113		+
chr6	3309358	3309398	cid_91040		-
chr8	42953727	42953778	cid_105135		+
chrX	133616002	133616050	cid_118313		+
chr7	31121125	31121162	cid_97733		+
chr3	37987682	37987713	cid_72916		+
chr3	197493299	197493360	cid_79414		+
chr20	59871525	59871573	cid_66745		+
chr13	27190407	27190452	cid_27620		+
chr4	86748716	86748763	cid_81901		+
chr16	53974432	53974480	cid_40169		+
chr13	111311862	111311915	cid_30082		-
chr2	128144999	128145057	cid_59340		-
chr5	14146518	14146574	cid_85195		+
chr15	68480835	68480891	cid_36667		+
chr9	87325868	87325915	cid_110835		+
chr14	42113769	42113837	cid_31638		+
chr1	114240552	114240584	cid_5469		-
chr19	21588657	21588705	cid_52412		+
chr9	98212303	98212356	cid_111618		-
chr12	128900243	128900277	cid_26874		+
chr1	84544345	84544390	cid_4633		+
chr4	66877837	66877876	cid_81285		+
chr15	45490786	45490838	cid_35168		-
chr13	107143005	107143055	cid_29891		-
chr12	130294999	130295047	cid_27055		-
chr5	71424628	71424674	cid_87091		+
chr15	23078618	23078662	cid_34218		-
chr5	106953332	106953373	cid_88061		-
chr3	114641408	114641469	cid_75652		-
chr2	27002389	27002436	cid_55379		+
chr17	5091806	5091849	cid_42850		-
chr7	89998301	89998353	cid_100019		+
chr6	157303466	157303513	cid_95297		+
chrX	118825160	118825212	cid_117710		-
chr8	141879778	141879819	cid_108483		-
chr11	75282111	75282169	cid_19195		+
chr17	55395684	55395741	cid_45633		+
chr11	120291003	120291037	cid_21027		+
chr5	137495210	137495284	cid_89122		-
chrX	28833009	28833057	cid_114847		+
chr6	157316329	157316366	cid_95306		+
chr7_gl000195_random	68716	68760	cid_103501		-
chr9	87325928	87325993	cid_110836		+
chr5	179045479	179045554	cid_90864		-
chr12	117276597	117276651	cid_26364		+
chr6	139227372	139227423	cid_94739		-
chr3	57296868	57296909	cid_73880		+
chrX	73460180	73460233	cid_116469		-
chr1	243985754	243985796	cid_9724		-
chr10	127601036	127601074	cid_15546		+
chr2	134916695	134916760	cid_59561		+
chr10	7313600	7313644	cid_10617		-
chr10	97895252	97895297	cid_13975		+
chr15	64855136	64855188	cid_36333		+
chr19	41883332	41883388	cid_53335		+
chr16	49674157	49674206	cid_39904		-
chr3	65997936	65997982	cid_74367		-
chr13	49725949	49725986	cid_28349		+
chr1	151173811	151173871	cid_5923		+
chr6	44379401	44379468	cid_92595		+
chr1	78460594	78460663	cid_4483		+
chr4	140730745	140730809	cid_83315		-
chr7	27685939	27685981	cid_97531		-
chr9	96073064	96073117	cid_111412		+
chr17	73793310	73793359	cid_47206		+
chr6	7134632	7134689	cid_91169		+
chr15	74459566	74459617	cid_36941		-
chr9	34570749	34570816	cid_110091		-
chr4	4532907	4532951	cid_79852		-
chr21	35072358	35072418	cid_67945		+
chr14	33717687	33717740	cid_31195		+
chr19	10284596	10284638	cid_51744		-
chr4	5843763	5843795	cid_79911		-
chr22	33860336	33860372	cid_69878		-
chr6	520698	520736	cid_90964		-
chr14	68034825	68034871	cid_32413		+
chr11	34080495	34080561	cid_17605		+
chr3	56107087	56107136	cid_73771		-
chr2	63144409	63144471	cid_56920		+
chr2	234197891	234197925	cid_63429		+
chr12	104877288	104877338	cid_25515		+
chr5	41808365	41808429	cid_86107		-
chr8	28776585	28776618	cid_104534		+
chr11	126256097	126256147	cid_21359		+
chr2	16760624	16760693	cid_54938		-
chr12	112882840	112882881	cid_26240		+
chr3	142064994	142065026	cid_77518		-
chr2	197641983	197642016	cid_61993		-
chr4	87953640	87953689	cid_82054		+
chr17	80221043	80221084	cid_47914		-
chr18	66359451	66359484	cid_50445		-
chr3	116070667	116070715	cid_75788		-
chr3	196225454	196225494	cid_79350		-
chr7	105333956	105334024	cid_100809		-
chr13	98858387	98858432	cid_29467		+
chr2	120523534	120523574	cid_58926		+
chr11	40295849	40295884	cid_17783		-
chr3	47002726	47002763	cid_73215		-
chr6	149830434	149830477	cid_95007		-
chr10	14048564	14048608	cid_10952		-
chr5	15782292	15782355	cid_85468		+
chr20	9096925	9096959	cid_64812		+
chr4	55151350	55151416	cid_81020		+
chr4	186154737	186154774	cid_84597		+
chr2	145259541	145259580	cid_59874		-
chr1	8649169	8649214	cid_669		-
chr4	183396543	183396587	cid_84398		+
chr2	24810827	24810867	cid_55204		+
chr1	197219974	197220007	cid_7780		+
chr5	134235763	134235818	cid_89019		+
chr4	183275472	183275506	cid_84356		+
chr11	68110870	68110910	cid_18805		+
chr22	34133832	34133876	cid_69913		-
chr3	44674299	44674345	cid_73146		+
chr1	19534257	19534297	cid_1363		-
chr17	872640	872694	cid_42410		-
chr2	121554493	121554535	cid_59065		+
chr3	32346834	32346870	cid_72731		+
chr5	40940068	40940119	cid_86038		+
chr10	35364290	35364335	cid_11966		-
chr10	123345081	123345113	cid_15348		-
chr10	84156548	84156611	cid_13602		+
chr9	134041096	134041165	cid_113165		+
chr18	42347419	42347457	cid_49480		+
chr17	66510001	66510066	cid_46878		+
chr14	100450927	100450970	cid_33675		+
chr1	7540308	7540357	cid_508		+
chr1	119759568	119759624	cid_5576		+
chr20	37621302	37621338	cid_65760		+
chr5	65242340	65242386	cid_86965		+
chr17	1258387	1258431	cid_42459		-
chr7	55191512	55191544	cid_98426		+
chr7	3503247	3503301	cid_96643		+
chr10	74265851	74265887	cid_12928		-
chr11	87024058	87024114	cid_19729		+
chr17	31200418	31200455	cid_44314		-
chr14	33564566	33564617	cid_31149		+
chr1	162058962	162058994	cid_6424		+
chr2	206559688	206559747	cid_62564		+
chr2	205559307	205559354	cid_62379		+
chr18	67616830	67616869	cid_50495		-
chr2	115938952	115938994	cid_58654		+
chr4	26598073	26598120	cid_80563		+
chr7	140338172	140338210	cid_102566		-
chr12	129133531	129133570	cid_26923		+
chr12	26643264	26643313	cid_22876		-
chr2	73657199	73657235	cid_57487		+
chr1	21489058	21489098	cid_1486		-
chr20	8495409	8495446	cid_64772		+
chr7	77182660	77182704	cid_99537		+
chr15	100143145	100143219	cid_38339		+
chr10	102700272	102700312	cid_14224		+
chr11	57407823	57407879	cid_18235		+
chr12	24479072	24479112	cid_22778		-
chr1	91855533	91855592	cid_4906		-
chr14	66889191	66889222	cid_32326		-
chr6	137066041	137066072	cid_94689		-
chr17	58891627	58891681	cid_46132		+
chr4	141586697	141586741	cid_83458		-
chr7	136586457	136586505	cid_102315		-
chr11	65199797	65199861	cid_18552		+
chr12	27794015	27794063	cid_22940		+
chr6	121769449	121769495	cid_94382		+
chr12	53774728	53774762	cid_23781		+
chr1	84576075	84576126	cid_4650		+
chr2	142195906	142195946	cid_59749		-
chr12	129131896	129131950	cid_26915		+
chr5	126172430	126172485	cid_88748		+
chr18	33628510	33628566	cid_49153		-
chr15	61151048	61151091	cid_36015		-
chr13	28713565	28713629	cid_27649		+
chr6	56715441	56715487	cid_92928		-
chr5	178650603	178650650	cid_90815		-
chr15	28425181	28425248	cid_34435		-
chr7	47401611	47401661	cid_98241		-
chr1	49293844	49293878	cid_3024		-
chr2	164568871	164568921	cid_60700		-
chr12	49522940	49522984	cid_23535		-
chr9	2047854	2047886	cid_108758		+
chr3	149687396	149687457	cid_77681		-
chr7	133422362	133422418	cid_102142		+
chr10	72975941	72975987	cid_12844		+
chr4	96282738	96282770	cid_82273		-
chr12	23918951	23918996	cid_22672		-
chr7	123387693	123387760	cid_101464		-
chr10	692465	692516	cid_10275		-
chr1	173844257	173844311	cid_7023		+
chr1	1785409	1785445	cid_169		-
chr10	74265631	74265673	cid_12927		-
chr4	107907094	107907165	cid_82631		-
chr7	110785985	110786016	cid_101047		-
chr20	36006639	36006674	cid_65642		+
chr13	94237306	94237339	cid_29184		+
chr6	114269476	114269538	cid_94167		-
chr11	130733565	130733609	cid_21532		-
chr17	607410	607462	cid_42320		-
chr7	158703545	158703589	cid_103451		+
chr9	98046892	98046934	cid_111600		-
chr11	116926051	116926104	cid_20876		-
chr3	141266531	141266570	cid_77462		+
chr2	190690587	190690657	cid_61848		+
chr14	33472005	33472077	cid_31115		+
chr19	38269843	38269888	cid_53089		-
chr2	183315021	183315055	cid_61479		-
chr5	139791083	139791119	cid_89353		+
chr22	31578907	31578939	cid_69816		+
chr1	75967724	75967784	cid_4220		-
chr1	246466190	246466227	cid_10032		-
chr11	92232998	92233042	cid_19900		+
chr10	76634129	76634166	cid_13129		+
chr9	80617279	80617331	cid_110568		-
chr3	61819118	61819179	cid_74077		+
chr12	64853206	64853260	cid_24132		+
chr11	30579589	30579621	cid_17508		-
chr3	132173660	132173703	cid_77006		+
chr15	55932048	55932112	cid_35627		-
chr11	11957686	11957741	cid_16605		+
chr16	30676494	30676554	cid_39645		+
chr9	14864777	14864819	cid_109443		-
chr7	157176710	157176768	cid_103115		+
chr7	96333198	96333231	cid_100342		-
chr3	23618114	23618160	cid_72330		+
chr15	57222381	57222432	cid_35737		+
chr4	16513853	16513889	cid_80202		-
chr5	40784784	40784844	cid_86019		-
chr5	119827956	119827997	cid_88585		+
chr15	61506073	61506108	cid_36129		-
chr1	8517169	8517225	cid_591		-
chr17	80582027	80582070	cid_47959		-
chr13	113206457	113206498	cid_30163		-
chr5	108431236	108431268	cid_88200		+
chr16	65131004	65131064	cid_40434		-
chr1	58643939	58643987	cid_3482		-
chr12	111010463	111010509	cid_26007		-
chr22	31846431	31846491	cid_69823		-
chr11	44809156	44809219	cid_17875		+
chr3	47810203	47810272	cid_73282		-
chr1	3253280	3253312	cid_282		+
chr21	32781348	32781382	cid_67776		-
chr20	60129742	60129798	cid_66856		+
chr13	20260781	20260827	cid_27369		-
chr16	12550326	12550370	cid_39004		+
chr12	97874141	97874187	cid_25267		+
chr7	90561088	90561150	cid_100077		+
chr17	73369590	73369627	cid_47165		-
chr9	37167860	37167905	cid_110238		+
chr12	117458155	117458213	cid_26388		+
chr9	131727707	131727759	cid_113062		+
chr1	22396434	22396474	cid_1529		+
chr14	89166463	89166506	cid_33213		-
chr17	4233500	4233564	cid_42813		-
chr9	124373238	124373276	cid_112468		+
chr17	38152047	38152087	cid_44659		+
chr10	81458849	81458886	cid_13490		-
chrX	117185139	117185184	cid_117555		-
chr17	36741504	36741551	cid_44554		-
chr10	34966198	34966268	cid_11890		-
chr6	72742008	72742056	cid_93191		+
chr6	89450437	89450478	cid_93509		-
chr2	203313601	203313653	cid_62253		+
chr12	107062536	107062595	cid_25741		+
chr17	58718437	58718488	cid_46122		+
chr2	97527961	97528008	cid_58140		-
chr1	166944137	166944178	cid_6759		-
chr7	111845033	111845080	cid_101241		-
chr10	89081580	89081626	cid_13721		-
chr10	1711846	1711900	cid_10464		-
chr3	29698698	29698732	cid_72634		+
chr4	39724645	39724686	cid_80743		+
chr13	33162845	33162881	cid_27745		+
chr7	157923575	157923623	cid_103328		-
chr20	52187821	52187868	cid_66541		-
chr13	40138964	40139008	cid_28013		-
chr7	97600838	97600908	cid_100362		-
chr17	17417448	17417498	cid_43507		-
chr13	22019560	22019603	cid_27483		-
chr22	28689102	28689144	cid_69460		-
chr15	82498480	82498512	cid_37368		-
chr12	88516587	88516626	cid_24858		-
chr11	122150258	122150313	cid_21128		-
chr19	54704907	54704940	cid_53980		+
chr5	132031750	132031804	cid_88926		-
chr5	169936655	169936703	cid_90449		+
chr20	1280545	1280601	cid_64408		+
chr17	58567485	58567542	cid_46111		-
chr11	126501005	126501039	cid_21383		-
chr5	58898042	58898073	cid_86570		-
chr3	25600927	25600971	cid_72463		+
chr17	79389928	79389988	cid_47767		+
chr4	184183589	184183637	cid_84510		+
chr21	34934171	34934221	cid_67927		+
chr5	139633927	139633969	cid_89338		-
chr3	25627912	25627981	cid_72473		+
chrX	16851054	16851101	cid_114502		+
chr7	127965582	127965638	cid_101597		-
chr22	27063789	27063830	cid_69343		+
chr8	63166784	63166838	cid_105536		+
chr6	157302336	157302386	cid_95293		+
chr8	56070558	56070595	cid_105391		+
chr1	43124752	43124803	cid_2543		+
chr15	99309659	99309697	cid_38235		+
chr15	57566772	57566807	cid_35886		+
chr7	1528013	1528059	cid_96330		-
chr21	17667414	17667462	cid_67268		+
chr14	73833745	73833792	cid_32848		-
chr2	74369064	74369098	cid_57552		-
chr11	72413437	72413472	cid_19036		-
chr10	20194360	20194403	cid_11198		+
chr2	109882784	109882830	cid_58570		+
chr12	15364132	15364193	cid_22364		-
chr1	44026775	44026811	cid_2591		+
chr3	71067447	71067485	cid_74567		-
chr7	150948497	150948529	cid_102867		-
chr13	50819930	50819979	cid_28439		+
chr2	77671417	77671470	cid_57671		-
chr10	34942710	34942766	cid_11866		-
chr7	158713313	158713363	cid_103487		+
chr20	45916833	45916887	cid_65990		-
chr14	103801842	103801894	cid_33925		+
chr2	121528520	121528563	cid_59041		+
chr16	2232093	2232159	cid_38582		-
chr15	93964366	93964412	cid_37862		+
chr4	161470098	161470134	cid_84046		+
chr17	75408264	75408298	cid_47377		+
chr12	83449582	83449645	cid_24810		+
chr15	48454362	48454428	cid_35439		-
chr1	790614	790676	cid_4		+
chr9	14266579	14266619	cid_109324		-
chr8	8883985	8884046	cid_103746		+
chr3	142093740	142093798	cid_77521		-
chr20	35206219	35206252	cid_65580		+
chr2	242166838	242166892	cid_64239		-
chr1	93925662	93925721	cid_5007		+
chr16	47249564	47249600	cid_39767		-
chr6	87888511	87888564	cid_93451		+
chr4	166163996	166164051	cid_84066		+
chr17	71603491	71603538	cid_47085		-
chr16	1405036	1405079	cid_38478		+
chr9	103236617	103236653	cid_111885		+
chr7	101603164	101603222	cid_100622		+
chr19	735897	735939	cid_51004		+
chr3	132790615	132790656	cid_77042		+
chr13	24753321	24753373	cid_27559		+
chr16	85042348	85042381	cid_41628		-
chr4	129908736	129908784	cid_83230		-
chr2	20819935	20819979	cid_55036		-
chr1	7005131	7005171	cid_473		+
chr13	113347793	113347825	cid_30176		+
chr4	41398238	41398287	cid_80846		+
chr10	128614096	128614146	cid_15584		+
chr2	128500070	128500121	cid_59390		-
chrX	51567650	51567724	cid_115616		+
chr9	99144696	99144756	cid_111683		-
chrX	41629532	41629588	cid_115219		-
chr2	65772515	65772548	cid_57033		+
chr10	65034631	65034682	cid_12623		-
chr9	2792492	2792542	cid_108798		-
chr8	69040029	69040071	cid_105930		+
chr7	11821630	11821664	cid_97097		-
chr5	156124866	156124899	cid_89886		+
chr1	68679849	68679897	cid_4079		-
chr3	42180302	42180372	cid_73055		+
chr13	93956516	93956568	cid_29111		+
chr14	64370993	64371030	cid_32264		+
chr21	38456131	38456174	cid_68130		+
chr7	8013039	8013088	cid_97006		+
chr15	48926952	48926997	cid_35449		-
chr6	160490086	160490158	cid_95553		+
chr10	104771499	104771542	cid_14431		+
chr14	60578667	60578717	cid_32118		+
chr2	175753214	175753274	cid_61190		-
chr8	136504812	136504855	cid_108162		+
chr7	104725389	104725440	cid_100754		+
chr22	46814203	46814247	cid_70692		-
chrX	47096478	47096522	cid_115419		+
chr2	16800541	16800588	cid_54942		-
chr5	102526068	102526116	cid_87987		+
chr10	105560683	105560728	cid_14491		-
chr6	131197479	131197552	cid_94554		-
chr15	83828111	83828158	cid_37405		-
chr13	41473411	41473464	cid_28072		-
chr7	72378397	72378456	cid_99272		+
chr8	32148402	32148474	cid_104855		+
chr19	7971029	7971071	cid_51610		+
chr6	7200514	7200563	cid_91173		+
chr20	48445491	48445536	cid_66187		+
chr7	133637602	133637650	cid_102188		+
chr1	6533728	6533767	cid_393		-
chr12	15635082	15635139	cid_22390		+
chr7	23432163	23432222	cid_97380		-
chrX	48585256	48585326	cid_115513		-
chr14	103290465	103290506	cid_33869		+
chr1	64527851	64527912	cid_3791		+
chr9	3524875	3524930	cid_108898		-
chr10	24950432	24950463	cid_11484		-
chr1	155518725	155518760	cid_6124		-
chr4	170171655	170171706	cid_84138		-
chr5	50682172	50682216	cid_86182		+
chr12	66246317	66246364	cid_24178		+
chr1	219920667	219920703	cid_8575		-
chr15	52428293	52428328	cid_35565		-
chr11	92154686	92154734	cid_19865		+
chr3	107762799	107762847	cid_75386		-
chr1	31407624	31407685	cid_1923		-
chr18	46787214	46787251	cid_49771		-
chr6	170070207	170070256	cid_96142		-
chr2	7177268	7177329	cid_54483		+
chr3	6914119	6914183	cid_71426		+
chr3	9473467	9473526	cid_71740		+
chr7	79792220	79792268	cid_99757		+
chr7	78603702	78603750	cid_99640		-
chr3	107266678	107266728	cid_75362		+
chr9	137232167	137232227	cid_113386		+
chr5	136826713	136826752	cid_89082		-
chr16	81499076	81499123	cid_41380		+
chr3	69345304	69345367	cid_74534		-
chr20	30727880	30727924	cid_65269		+
chr5	90289564	90289609	cid_87779		+
chr1	151649587	151649619	cid_5958		+
chr7	70810829	70810862	cid_99207		+
chr3	63968344	63968416	cid_74165		+
chr2	187590586	187590633	cid_61764		+
chr14	31592366	31592418	cid_30983		-
chr11	18032631	18032689	cid_16976		-
chr9	20357890	20357937	cid_109624		-
chr10	35709015	35709046	cid_12001		+
chr14	89732979	89733020	cid_33297		-
chr22	23541965	23542003	cid_69069		+
chr9	3524120	3524186	cid_108892		-
chr22	36409760	36409819	cid_70088		-
chr2	170014405	170014459	cid_60940		-
chr12	39784538	39784588	cid_23176		-
chr17	18601624	18601660	cid_43645		+
chr16	73025991	73026044	cid_40755		-
chr10	128604334	128604378	cid_15576		+
chr2	102361587	102361638	cid_58402		+
chr12	19366108	19366167	cid_22491		+
chr1	44725786	44725839	cid_2697		-
chr4	62122383	62122430	cid_81184		+
chr10	71830976	71831042	cid_12780		+
chr6	163001586	163001630	cid_95645		-
chr1	35982307	35982345	cid_2172		-
chr7	87200072	87200125	cid_99948		-
chr2	134999410	134999454	cid_59597		+
chr19	49993873	49993944	cid_53813		+
chr21	30993713	30993759	cid_67741		+
chr11	128861792	128861831	cid_21441		-
chr7	87902871	87902910	cid_100006		+
chr4	146835926	146835965	cid_83618		-
chr3	123253946	123253997	cid_76462		-
chr1	246460609	246460643	cid_10029		-
chr1	114014712	114014759	cid_5448		+
chr2	177163764	177163798	cid_61246		+
chr9	36619892	36619939	cid_110215		+
chr8	61651946	61651995	cid_105494		+
chr12	9620178	9620225	cid_22119		+
chr4	113323783	113323830	cid_82768		+
chr19	33442035	33442066	cid_52776		-
chrX	40994145	40994217	cid_115185		+
chr11	119171197	119171246	cid_20993		+
chr7	7539913	7539949	cid_96973		-
chr8	32874145	32874185	cid_104899		+
chr4	129781354	129781389	cid_83225		+
chr10	53094223	53094285	cid_12372		+
chr18	31176584	31176652	cid_49037		+
chr20	18650573	18650622	cid_65049		+
chr11	125920774	125920832	cid_21343		-
chr1	243460953	243460990	cid_9584		+
chr17	45387765	45387837	cid_45160		+
chr13	94400372	94400414	cid_29234		+
chrX	106313021	106313071	cid_117205		-
chr10	71149907	71149950	cid_12763		+
chr6	69525712	69525759	cid_93090		+
chr12	67173413	67173445	cid_24235		-
chr17	79046197	79046255	cid_47697		+
chr2	33088059	33088131	cid_55792		+
chr6	42762092	42762135	cid_92542		+
chr21	33380952	33380991	cid_67867		+
chr13	20570193	20570251	cid_27427		+
chr9	117182362	117182399	cid_112306		-
chr9	14792369	14792438	cid_109422		-
chr5	64836768	64836809	cid_86939		-
chr14	79806513	79806552	cid_33040		+
chr15	61497989	61498029	cid_36126		-
chr10	98637357	98637399	cid_14005		+
chr12	125024430	125024484	cid_26776		-
chr19	38269734	38269781	cid_53087		-
chr2	43684230	43684268	cid_56121		-
chr1	11873094	11873153	cid_1028		+
chr3	11668107	11668156	cid_71823		-
chr12	19322934	19322990	cid_22462		+
chr4	74112835	74112897	cid_81537		-
chrX	9545161	9545207	cid_114075		+
chr15	62253563	62253624	cid_36144		-
chr15	92514164	92514209	cid_37721		+
chr4	39923179	39923222	cid_80765		-
chr3	58337141	58337176	cid_73939		+
chr19	3244725	3244771	cid_51237		+
chr2	236419831	236419898	cid_63531		+
chr2	11909405	11909441	cid_54827		+
chr15	28519113	28519158	cid_34472		-
chr22	46907121	46907168	cid_70718		-
chr22	21292154	21292192	cid_69000		+
chr12	130232097	130232172	cid_27038		-
chr7	128229593	128229637	cid_101612		+
chr18	42302273	42302322	cid_49436		+
chr10	115628955	115629020	cid_14965		+
chr4	165685087	165685119	cid_84065		+
chr10	79302467	79302522	cid_13276		-
chr8	23259581	23259634	cid_104405		-
chr12	80284501	80284557	cid_24700		-
chr21	38169554	38169585	cid_68053		-
chr1	147013863	147013910	cid_5772		+
chr18	34110875	34110915	cid_49210		+
chr20	51619437	51619492	cid_66407		+
chr20	51690471	51690545	cid_66468		+
chr10	53055823	53055861	cid_12356		+
chr12	130899396	130899444	cid_27095		-
chr12	97857255	97857304	cid_25151		+
chr1	216823493	216823545	cid_8465		-
chr5	59188489	59188532	cid_86713		-
chr9	112545027	112545073	cid_112106		+
chr3	127880907	127880941	cid_76737		+
chr1	184031875	184031917	cid_7582		+
chr1	16677758	16677794	cid_1290		-
chr11	96069866	96069917	cid_20237		-
chr13	113184110	113184164	cid_30150		-
chr5	7805533	7805576	cid_85024		+
chr10	93854549	93854597	cid_13824		-
chr11	64675447	64675478	cid_18504		-
chr18	4130650	4130693	cid_48207		-
chr3	7660278	7660316	cid_71529		+
chr10	103301596	103301647	cid_14264		+
chr11	58359548	58359598	cid_18278		+
chr5	80797209	80797283	cid_87446		-
chr16	78504396	78504451	cid_41005		+
chrX	96226417	96226461	cid_116887		+
chr19	45998610	45998645	cid_53465		-
chr12	93818747	93818794	cid_25014		-
chr3	23884646	23884681	cid_72350		+
chr12	123061210	123061247	cid_26621		+
chr2	63789633	63789674	cid_56977		-
chr2	42859956	42860021	cid_56054		+
chr5	158495095	158495140	cid_89989		-
chr17	1437564	1437608	cid_42501		-
chr1	236894334	236894376	cid_9414		+
chr6	35338187	35338220	cid_92162		+
chr11	115154705	115154745	cid_20757		-
chr10	99921834	99921884	cid_14119		+
chr11	79124722	79124767	cid_19419		-
chr18	705030	705068	cid_48126		-
chr4	186144215	186144262	cid_84594		+
chr3	32010619	32010670	cid_72715		-
chr1	54866768	54866820	cid_3394		-
chr5	112518040	112518089	cid_88366		-
chr15	49566692	49566724	cid_35475		+
chr3	78870017	78870049	cid_74985		-
chr2	201209748	201209781	cid_62172		+
chr1	52537610	52537680	cid_3227		+
chr15	85991062	85991110	cid_37485		+
chr5	75833298	75833332	cid_87235		+
chr7	81331979	81332011	cid_99790		-
chr18	59493565	59493617	cid_50314		-
chr4	123258611	123258658	cid_83097		+
chr5	137690946	137691006	cid_89130		+
chr2	170080043	170080085	cid_60958		-
chr8	99688187	99688233	cid_106810		-
chr9	138774460	138774517	cid_113537		-
chr12	15478226	15478272	cid_22368		+
chrX	53078432	53078477	cid_115678		+
chr12	98939121	98939172	cid_25426		+
chr17	70655619	70655671	cid_46965		-
chr9	140674323	140674358	cid_113727		+
chr22	28678030	28678071	cid_69454		-
chr6	109380193	109380234	cid_94018		-
chr8	25326253	25326292	cid_104438		+
chr5	176465869	176465939	cid_90702		+
chr2	72565995	72566055	cid_57331		-
chr8	23294353	23294397	cid_104414		-
chr2	159989161	159989207	cid_60488		+
chr11	30546678	30546723	cid_17499		-
chr4	21281076	21281107	cid_80384		-
chr11	120897969	120898027	cid_21073		+
chrX	28851556	28851597	cid_114889		+
chr3	45578511	45578562	cid_73173		+
chr10	93175739	93175782	cid_13793		+
chr22	44665232	44665278	cid_70546		-
chr22	30387343	30387400	cid_69785		+
chr2	125583607	125583647	cid_59289		+
chr3	117692656	117692702	cid_76229		-
chr3	66357438	66357495	cid_74395		+
chr17	46921685	46921728	cid_45294		+
chr17	79555774	79555809	cid_47814		-
chr6	97724371	97724420	cid_93737		-
chr7	23471411	23471477	cid_97410		-
chr19	43017385	43017430	cid_53383		+
chr2	72453609	72453643	cid_57289		-
chrX	28639516	28639572	cid_114796		+
chr7	3409756	3409803	cid_96570		+
chr8	38279611	38279652	cid_104960		-
chr12	125792028	125792075	cid_26809		+
chr5	171339896	171339942	cid_90521		-
chr1	232568693	232568742	cid_9184		-
chr13	94618597	94618642	cid_29294		+
chr18	76906042	76906085	cid_50847		+
chr17	2086953	2086997	cid_42604		-
chr20	51603580	51603630	cid_66315		+
chr2	236666760	236666824	cid_63710		+
chr4	171007533	171007576	cid_84186		-
chr13	94770807	94770858	cid_29335		+
chr19	13137550	13137598	cid_51918		+
chr13	99898853	99898910	cid_29564		+
chr9	127153131	127153176	cid_112693		-
chr11	125929413	125929465	cid_21347		-
chr7	120810168	120810233	cid_101407		+
chr9	127020630	127020668	cid_112682		+
chr9	127669453	127669502	cid_112730		-
chrX	130480285	130480353	cid_118055		-
chr3	125312058	125312099	cid_76678		-
chr11	8519304	8519358	cid_16414		-
chr10	126808346	126808398	cid_15502		-
chr7	69137339	69137385	cid_98724		+
chr9	13248393	13248446	cid_109277		-
chr5	36152561	36152635	cid_85861		+
chr6	44831794	44831839	cid_92604		-
chr8	15547496	15547537	cid_104097		+
chr3	116266932	116266995	cid_75876		-
chr7	72087742	72087802	cid_99264		-
chr5	71424217	71424252	cid_87089		+
chr20	4972354	4972393	cid_64554		-
chr1	82148136	82148202	cid_4520		+
chr7	110917616	110917648	cid_101069		-
chrX	117550416	117550453	cid_117622		+
chr7	116785620	116785663	cid_101370		+
chr9	92059244	92059310	cid_111185		-
chr4	153449093	153449148	cid_83772		-
chr17	15374433	15374469	cid_43395		-
chr3	9187203	9187260	cid_71634		-
chr1	217214460	217214492	cid_8516		-
chr3	56288598	56288637	cid_73783		-
chr10	98941426	98941477	cid_14079		-
chr13	99926580	99926614	cid_29574		+
chr14	71260233	71260273	cid_32664		-
chr5	136348119	136348166	cid_89042		-
chr19	30766605	30766652	cid_52578		+
chr5	139065102	139065148	cid_89278		+
chr1	178707814	178707852	cid_7246		+
chr20	35486022	35486089	cid_65596		-
chr9	128586500	128586537	cid_112875		+
chr2	131123280	131123333	cid_59449		+
chr6	99860715	99860767	cid_93762		-
chr5	59109865	59109911	cid_86670		-
chr22	36390020	36390062	cid_70053		-
chr5	170640552	170640583	cid_90481		+
chr18	43978169	43978218	cid_49635		+
chr2	175539519	175539583	cid_61178		-
chr7	75977533	75977570	cid_99475		-
chr20	24631332	24631375	cid_65150		+
chr10	117671984	117672028	cid_15071		+
chr5	134114564	134114616	cid_89001		+
chr8	17533459	17533504	cid_104179		-
chr1	164541137	164541185	cid_6557		+
chr3	125752741	125752804	cid_76685		-
chr22	28942613	28942662	cid_69546		-
chr2	37123055	37123098	cid_55868		-
chr2	159974744	159974809	cid_60474		+
chr16	81495844	81495880	cid_41375		+
chr3	33566867	33566924	cid_72814		-
chr16	58603524	58603573	cid_40340		-
chr17	63663712	63663765	cid_46556		-
chr3	8911330	8911374	cid_71595		-
chr7	23392272	23392334	cid_97348		-
chr12	64303936	64303990	cid_24109		+
chr1	225258439	225258471	cid_8774		+
chr17	17776655	17776699	cid_43607		-
chr4	157841866	157841916	cid_83948		-
chr4	183445507	183445544	cid_84422		+
chr14	79957390	79957444	cid_33062		+
chr2	182355226	182355258	cid_61377		+
chr11	14288750	14288813	cid_16810		+
chr1	22418271	22418319	cid_1532		+
chrX	112041861	112041911	cid_117437		-
chr3	98505787	98505830	cid_75225		+
chr7	69990062	69990115	cid_99068		+
chr14	95621197	95621246	cid_33583		-
chr7	108086738	108086781	cid_101005		-
chr2	164511524	164511572	cid_60661		-
chr3	196822985	196823031	cid_79376		-
chr9	94111708	94111750	cid_111221		-
chr6	91284746	91284800	cid_93667		-
chr15	40570607	40570660	cid_34927		-
chr15	99245256	99245289	cid_38140		+
chr12	80284611	80284685	cid_24702		-
chr9	15860843	15860889	cid_109461		+
chr17	9129568	9129616	cid_43130		+
chr20	56819317	56819365	cid_66595		-
chr10	120496269	120496306	cid_15159		-
chr3	133887319	133887364	cid_77097		-
chr17	5315737	5315804	cid_42857		-
chr19	39139724	39139765	cid_53149		+
chr10	83810381	83810421	cid_13580		+
chr9	113338427	113338483	cid_112126		-
chr10	21226225	21226289	cid_11282		-
chr18	34374617	34374672	cid_49235		-
chr12	118821489	118821538	cid_26407		+
chr2	29703453	29703500	cid_55537		-
chr21	45326906	45326943	cid_68434		+
chr7	129507044	129507107	cid_101755		-
chr8	133674278	133674317	cid_108080		-
chr22	45393477	45393542	cid_70604		-
chr3	123938785	123938822	cid_76551		+
chrX	29305605	29305650	cid_115016		+
chr13	36912993	36913044	cid_27915		-
chrX	91500611	91500657	cid_116864		+
chr14	55224200	55224253	cid_31912		+
chr2	139506165	139506218	cid_59719		-
chr10	104035372	104035409	cid_14368		+
chr13	108388573	108388605	cid_29985		-
chr1	162120009	162120056	cid_6434		+
chr12	93780710	93780755	cid_25009		+
chr14	95553944	95553994	cid_33569		-
chr18	31161525	31161574	cid_49026		+
chr3	148886807	148886875	cid_77634		+
chr7	104717322	104717378	cid_100751		+
chr3	99702877	99702936	cid_75268		+
chr9	8727072	8727120	cid_109207		-
chr6	16377142	16377188	cid_91395		-
chr17	30374656	30374722	cid_44255		+
chr5	138139635	138139697	cid_89163		+
chrX	13866979	13867014	cid_114411		-
chr11	19954745	19954792	cid_17231		+
chr6	20448572	20448623	cid_91543		+
chr11	70217598	70217663	cid_18943		+
chr8	129045447	129045490	cid_107832		+
chr1	14988891	14988934	cid_1142		+
chrX	10526612	10526666	cid_114138		-
chr9	14220880	14220923	cid_109309		-
chrX	10730077	10730109	cid_114217		-
chr1	246474666	246474719	cid_10038		-
chr19	6030897	6030961	cid_51485		-
chr21	33346149	33346188	cid_67858		+
chr7	69384528	69384584	cid_98851		+
chr1	153716543	153716586	cid_5977		+
chr12	7297960	7298001	cid_22077		+
chr3	171966884	171966933	cid_78386		+
chr6	7800315	7800368	cid_91186		+
chr1	42776960	42777003	cid_2536		-
chr16	84791225	84791277	cid_41613		+
chr1	246396986	246397020	cid_10000		-
chr3	78976426	78976492	cid_75021		-
chr10	75546065	75546116	cid_13031		+
chr6	166396512	166396572	cid_95884		-
chr11	115194669	115194713	cid_20783		-
chr8	23934656	23934687	cid_104420		-
chrX	53012407	53012438	cid_115661		-
chr11	43473418	43473459	cid_17808		+
chr2	72363558	72363625	cid_57253		-
chrX	29525117	29525179	cid_115046		+
chr5	176340542	176340576	cid_90676		-
chr4	114016383	114016444	cid_82821		+
chr4	39530177	39530218	cid_80726		+
chr7	47568957	47569002	cid_98333		-
chr13	73394831	73394862	cid_28729		+
chr2	149881938	149882006	cid_60073		+
chr6	10817353	10817407	cid_91220		+
chr2	77314308	77314358	cid_57612		-
chr9	138728705	138728767	cid_113499		-
chr15	94098903	94098944	cid_37934		+
chr1	9964884	9964939	cid_854		-
chr7	148443275	148443315	cid_102728		+
chr5	33742677	33742751	cid_85765		-
chr4	107915733	107915789	cid_82650		-
chr13	51053986	51054027	cid_28451		+
chr17	25882494	25882532	cid_43873		+
chr6	20805346	20805397	cid_91574		+
chr12	11110759	11110831	cid_22154		-
chr3	184037160	184037208	cid_78839		+
chr13	51978676	51978716	cid_28497		-
chr11	11942426	11942475	cid_16603		+
chr13	50287495	50287547	cid_28400		-
chr12	90052337	90052382	cid_24924		-
chr17	31595102	31595141	cid_44327		-
chr5	176611741	176611798	cid_90733		+
chr18	2605298	2605341	cid_48149		+
chr16	50217418	50217462	cid_39982		+
chr12	54061708	54061756	cid_23829		-
chr19	42497642	42497684	cid_53353		-
chr2	24026061	24026105	cid_55133		-
chr6	157260790	157260830	cid_95258		+
chr17	29613792	29613853	cid_44202		+
chr2	109871583	109871650	cid_58565		+
chr6	20860678	20860709	cid_91581		+
chr7	3386459	3386508	cid_96564		+
chr16	1441108	1441149	cid_38483		-
chr20	50218432	50218470	cid_66250		-
chr17	42253549	42253590	cid_44885		-
chr7	78602241	78602293	cid_99638		-
chr11	107409338	107409378	cid_20387		-
chr3	114780802	114780845	cid_75673		-
chr2	183637855	183637894	cid_61540		+
chr2	161320479	161320547	cid_60598		-
chr7	140041814	140041856	cid_102548		-
chr9	140393771	140393804	cid_113632		-
chr17	57224765	57224823	cid_45995		-
chr22	20923669	20923729	cid_68978		+
chr1	162224141	162224187	cid_6452		+
chr11	93259715	93259766	cid_20052		-
chr11	13724697	13724760	cid_16754		+
chr1	245566263	245566295	cid_9849		+
chr1	44063218	44063269	cid_2611		+
chr4	78819386	78819432	cid_81720		+
chr12	133710300	133710367	cid_27357		+
chr3	12683999	12684065	cid_71873		-
chr12	90062297	90062328	cid_24932		-
chr13	27249047	27249080	cid_27625		+
chr7	113967412	113967463	cid_101290		+
chr5	74032957	74033013	cid_87190		-
chr2	197787172	197787208	cid_62013		-
chr11	112844995	112845033	cid_20546		+
chr17	59476304	59476337	cid_46284		-
chr6	167061482	167061548	cid_95950		-
chr12	88930261	88930300	cid_24879		-
chr1	179737239	179737285	cid_7324		+
chr3	172020487	172020529	cid_78395		+
chr9	33858651	33858698	cid_109999		+
chr14	81656105	81656165	cid_33117		-
chr2	135032110	135032174	cid_59604		+
chr11	19419101	19419141	cid_17017		+
chr4	4571476	4571525	cid_79864		+
chr17	70525146	70525204	cid_46917		-
chr22	28928846	28928887	cid_69543		-
chr19	46213961	46214013	cid_53477		-
chr6	89448764	89448798	cid_93507		-
chr20	51654195	51654255	cid_66450		+
chr17	64508629	64508665	cid_46717		+
chr17	20905602	20905649	cid_43790		-
chr3	37910516	37910563	cid_72905		+
chr17	44264389	44264431	cid_45091		-
chr17	64489437	64489485	cid_46706		+
chr7	111524831	111524879	cid_101141		-
chr16	78862989	78863047	cid_41185		+
chr9	34087942	34088002	cid_110032		-
chr5	115470167	115470212	cid_88478		+
chr15	67927939	67927983	cid_36590		+
chr3	168103525	168103599	cid_78133		+
chr1	173835460	173835517	cid_7020		-
chr4	160216343	160216381	cid_84033		+
chr21	22378444	22378499	cid_67404		+
chr13	45715768	45715815	cid_28226		+
chr1	164536662	164536712	cid_6548		+
chr20	59881015	59881077	cid_66762		+
chr13	41315872	41315924	cid_28052		-
chr19	12547538	12547600	cid_51857		-
chr20	51609952	51610001	cid_66355		+
chr4	151322227	151322262	cid_83691		-
chr4	15980883	15980917	cid_80189		-
chr17	36894531	36894587	cid_44581		-
chr3	114769939	114770003	cid_75672		-
chr11	20127746	20127802	cid_17293		+
chr11	92232829	92232885	cid_19898		+
chr11	125168780	125168821	cid_21287		+
chr8	86101215	86101262	cid_106399		+
chr8	140866739	140866782	cid_108274		-
chr11	18513797	18513857	cid_16993		-
chr16	69836494	69836533	cid_40624		+
chr1	196282874	196282914	cid_7710		-
chr7	87071914	87071952	cid_99937		-
chr11	117044911	117044967	cid_20891		+
chr1	2221745	2221816	cid_239		+
chr1	211486577	211486628	cid_8297		+
chr3	65524839	65524875	cid_74267		-
chr1	27884416	27884486	cid_1780		-
chr2	122254863	122254904	cid_59183		-
chr7	70186683	70186732	cid_99107		+
chr3	96586970	96587022	cid_75183		+
chr11	12727988	12728034	cid_16646		+
chr6	36482612	36482650	cid_92220		-
chr14	61428482	61428523	cid_32163		+
chr1	62176084	62176124	cid_3668		-
chr1	101496004	101496052	cid_5205		+
chr12	52047424	52047467	cid_23734		+
chr5	118409607	118409639	cid_88550		+
chr17	643831	643866	cid_42324		+
chr3	6984595	6984638	cid_71471		+
chr15	48452146	48452196	cid_35428		-
chr8	87487646	87487693	cid_106417		-
chr10	121538763	121538836	cid_15249		+
chr4	183465089	183465128	cid_84438		+
chr7	40095574	40095617	cid_98008		+
chr3	2303527	2303571	cid_71185		+
chr10	29822862	29822926	cid_11598		-
chr15	94004901	94004937	cid_37892		+
chr1	224633290	224633337	cid_8694		+
chr6	33396207	33396265	cid_92041		+
chr12	46138752	46138803	cid_23377		+
chr18	52968895	52968936	cid_49970		-
chr22	38140174	38140210	cid_70148		+
chrX	28606841	28606888	cid_114781		+
chr7	140339698	140339745	cid_102574		-
chr12	48396486	48396529	cid_23485		-
chr10	27515324	27515370	cid_11532		-
chr6	152475562	152475616	cid_95099		-
chr2	9761795	9761849	cid_54672		-
chr17	65136291	65136337	cid_46768		-
chr7	104845903	104845957	cid_100763		-
chr21	15461281	15461342	cid_67175		+
chr10	105461500	105461535	cid_14487		-
chr20	54949107	54949157	cid_66553		-
chr8	95941635	95941677	cid_106701		-
chr20	48280196	48280239	cid_66161		-
chr16	46702756	46702803	cid_39733		-
chrX	85231614	85231653	cid_116816		-
chr20	18120819	18120850	cid_65020		+
chr12	39783855	39783889	cid_23174		-
chr1	167226190	167226255	cid_6780		+
chr3	46998281	46998326	cid_73210		-
chrX	101920385	101920429	cid_117120		+
chr3	184036902	184036953	cid_78837		+
chr20	59919680	59919728	cid_66816		+
chr2	24341698	24341760	cid_55154		+
chr2	54240433	54240468	cid_56552		+
chr8	31579384	31579425	cid_104684		+
chr15	67393547	67393600	cid_36529		+
chr14	63949848	63949904	cid_32233		-
chr14	32616978	32617019	cid_31039		+
chr12	50900983	50901049	cid_23637		+
chr8	42329267	42329333	cid_105087		-
chr2	205635963	205635995	cid_62441		+
chr15	68066457	68066509	cid_36604		+
chr13	114795968	114796000	cid_30421		-
chr13	115088406	115088458	cid_30465		+
chr22	33909771	33909824	cid_69887		-
chr16	16199101	16199153	cid_39140		+
chr15	57227601	57227654	cid_35746		+
chr11	30510320	30510359	cid_17477		-
chr4	2976145	2976194	cid_79723		+
chr17	57721543	57721591	cid_46016		+
chr12	97882908	97882949	cid_25314		+
chr17	4036436	4036488	cid_42794		-
chr13	99192999	99193042	cid_29542		-
chr8	93030659	93030722	cid_106629		-
chr7	104643588	104643624	cid_100727		-
chr17	64333494	64333541	cid_46650		+
chr18	45431084	45431120	cid_49680		-
chr17	42885572	42885623	cid_44922		-
chr8	18616426	18616483	cid_104240		-
chr2	170154636	170154686	cid_60976		-
chr16	68088392	68088456	cid_40542		+
chr2	160618916	160618967	cid_60561		+
chr12	66287872	66287946	cid_24189		+
chr8	65287553	65287593	cid_105799		+
chr1	82338885	82338941	cid_4584		+
chr6	112164370	112164423	cid_94120		-
chr5	77062733	77062765	cid_87257		-
chr10	129058229	129058280	cid_15646		+
chr2	80150394	80150437	cid_57802		+
chr6	45219136	45219204	cid_92627		-
chr3	152031701	152031750	cid_77743		+
chr13	99118129	99118178	cid_29523		-
chr15	71237750	71237807	cid_36755		+
chr3	79590355	79590386	cid_75056		-
chr1	10722032	10722086	cid_963		-
chr22	19406418	19406481	cid_68902		-
chr10	21895004	21895054	cid_11376		+
chr22	24437961	24438017	cid_69117		+
chr4	20330446	20330513	cid_80314		+
chr1	78423935	78423988	cid_4479		-
chr16	49649839	49649893	cid_39886		-
chr6	20797882	20797916	cid_91572		+
chr8	116657391	116657430	cid_107422		-
chr5	122745199	122745234	cid_88644		-
chr4	174099118	174099158	cid_84198		+
chr11	112843946	112843989	cid_20542		+
chr1	1649532	1649598	cid_132		-
chr15	50896934	50896981	cid_35509		-
chr15	61438170	61438209	cid_36090		-
chr5	112427507	112427550	cid_88355		-
chr11	8994650	8994720	cid_16491		+
chr3	128217053	128217101	cid_76780		+
chr3	126658308	126658358	cid_76717		+
chr7	77377786	77377830	cid_99562		+
chr7	47389407	47389451	cid_98217		-
chr14	37560859	37560896	cid_31398		-
chr4	79800766	79800805	cid_81755		+
chr8	30994568	30994618	cid_104616		+
chr4	80961931	80961995	cid_81787		-
chr8	124807671	124807722	cid_107664		+
chr15	44933871	44933910	cid_35161		-
chr2	55161233	55161268	cid_56645		+
chr12	83143668	83143710	cid_24754		+
chr4	30747375	30747425	cid_80600		+
chr8	107539653	107539684	cid_107217		+
chr3	19547212	19547261	cid_72259		+
chr7	138543794	138543838	cid_102453		-
chr14	31780202	31780246	cid_31002		-
chr11	68105465	68105533	cid_18802		+
chrX	9645140	9645193	cid_114093		+
chr6	37886430	37886477	cid_92297		+
chr10	93176536	93176580	cid_13794		+
chr14	45484194	45484237	cid_31665		+
chr4	141944981	141945040	cid_83487		-
chr9	115397444	115397501	cid_112246		+
chr14	105718243	105718312	cid_34147		-
chrX	123120383	123120436	cid_117816		+
chr6	34391980	34392020	cid_92084		-
chr9	4088091	4088145	cid_108960		-
chr14	73353841	73353914	cid_32818		-
chr18	21617381	21617415	cid_48741		+
chr7	100807520	100807553	cid_100513		-
chr7	98667445	98667496	cid_100391		-
chr6	40524456	40524495	cid_92418		-
chr1	214037447	214037494	cid_8390		-
chr22	30038553	30038604	cid_69708		+
chr15	81978638	81978686	cid_37222		-
chr10	13926300	13926361	cid_10884		-
chr7	82495948	82495991	cid_99862		-
chr19	23970427	23970472	cid_52467		+
chr10	116992476	116992520	cid_15013		+
chr19	10303270	10303310	cid_51754		-
chr15	22955550	22955586	cid_34206		+
chr2	162079116	162079148	cid_60625		+
chr12	26834693	26834743	cid_22892		-
chr15	73457501	73457543	cid_36915		+
chr5	158400366	158400397	cid_89947		-
chr19	946436	946474	cid_51030		+
chr18	76938392	76938448	cid_50854		+
chr7	33045698	33045737	cid_97787		+
chr7	28801339	28801413	cid_97622		+
chr8	99160159	99160203	cid_106772		+
chr22	44642055	44642108	cid_70542		-
chr5	14153513	14153554	cid_85207		+
chr17	2791801	2791866	cid_42717		+
chr2	1898735	1898766	cid_54301		-
chr22	45139055	45139092	cid_70557		+
chr2	163210157	163210214	cid_60636		+
chr3	133089731	133089791	cid_77087		+
chr5	153820900	153820964	cid_89860		-
chr16	31199412	31199459	cid_39703		+
chr20	51609846	51609896	cid_66353		+
chr2	239270265	239270304	cid_63875		+
chr10	14057703	14057753	cid_10961		-
chr16	77356171	77356219	cid_40938		-
chr10	100902678	100902752	cid_14148		-
chr3	181405193	181405248	cid_78741		+
chr5	128812774	128812806	cid_88821		+
chr10	103545057	103545109	cid_14288		-
chr19	50095518	50095553	cid_53818		+
chr4	96405066	96405102	cid_82303		-
chr1	245456471	245456529	cid_9830		+
chr2	59253965	59254010	cid_56770		+
chr6	160468966	160469015	cid_95538		+
chr7	101686531	101686605	cid_100642		+
chr13	98924579	98924618	cid_29483		+
chr2	171979529	171979582	cid_61059		-
chr18	39626182	39626229	cid_49394		+
chr8	131440946	131440992	cid_108061		-
chr3	129552238	129552282	cid_76914		-
chr10	11529766	11529825	cid_10715		-
chr21	40719804	40719851	cid_68255		-
chr3	132874243	132874281	cid_77071		+
chr22	36395416	36395460	cid_70061		-
chr14	51463265	51463316	cid_31824		-
chr3	110803241	110803295	cid_75417		+
chr17	48647965	48648012	cid_45434		+
chr4	71779167	71779207	cid_81455		+
chr13	29745249	29745282	cid_27670		+
chr7	75341850	75341889	cid_99438		-
chr15	63437062	63437094	cid_36213		-
chr9	135999073	135999117	cid_113312		-
chr15	65155711	65155772	cid_36367		+
chr2	128254281	128254339	cid_59355		-
chr7	78939271	78939310	cid_99670		-
chr4	87272342	87272383	cid_82000		-
chr15	61393368	61393409	cid_36074		-
chr10	11221373	11221417	cid_10691		+
chr7	5404194	5404236	cid_96826		-
chr2	175724529	175724591	cid_61188		-
chr21	35779705	35779749	cid_68029		+
chr18	43964291	43964332	cid_49624		+
chr2	173785542	173785581	cid_61117		+
chr3	42666568	42666643	cid_73084		+
chr1	21485756	21485797	cid_1480		-
chr21	22382382	22382415	cid_67410		+
chr2	205628523	205628572	cid_62429		+
chr5	136666486	136666517	cid_89055		-
chr20	60120889	60120947	cid_66848		+
chr10	106407530	106407562	cid_14512		+
chr1	59303024	59303068	cid_3505		+
chr17	70523156	70523197	cid_46913		-
chr5	138208760	138208805	cid_89194		+
chr1	180798689	180798731	cid_7481		+
chr10	84339348	84339381	cid_13616		+
chr5	107295120	107295162	cid_88093		-
chr4	183390412	183390446	cid_84382		+
chr19	15088417	15088450	cid_51999		-
chr10	14048597	14048635	cid_10953		-
chr20	14961678	14961728	cid_64963		+
chr9	4163282	4163337	cid_108976		-
chr9	96275865	96275900	cid_111439		+
chr12	82023211	82023246	cid_24725		-
chr16	67775477	67775528	cid_40510		-
chr2	233747687	233747730	cid_63421		-
chr22	49038613	49038674	cid_70884		+
chr18	18675592	18675642	cid_48672		-
chr16	67263175	67263213	cid_40479		+
chr8	100418574	100418627	cid_106933		+
chr1	68575038	68575082	cid_4061		-
chr2	128561199	128561261	cid_59405		-
chr16	81674385	81674421	cid_41456		+
chr7	140827500	140827534	cid_102610		+
chr9	20901151	20901196	cid_109707		+
chr19	51062675	51062725	cid_53881		-
chr7	129016560	129016618	cid_101677		+
chr1	93190711	93190758	cid_4963		-
chr8	103384217	103384249	cid_107038		-
chr9	549716	549770	cid_108740		+
chr20	47897220	47897288	cid_66131		+
chr20	60018925	60018990	cid_66828		+
chr3	27450579	27450629	cid_72497		-
chr7	122475930	122475973	cid_101451		-
chr6	131266693	131266724	cid_94561		-
chr8	116583384	116583420	cid_107389		-
chr4	79707843	79707910	cid_81745		+
chr10	27304885	27304918	cid_11516		-
chr15	74855960	74856017	cid_36978		+
chr2	11475049	11475114	cid_54770		-
chr7	113760730	113760793	cid_101277		+
chr18	34701824	34701874	cid_49261		+
chr2	86698342	86698385	cid_57998		+
chr16	65128098	65128154	cid_40430		-
chr2	218716030	218716075	cid_63008		-
chr6	90181306	90181340	cid_93569		+
chr3	185537890	185537940	cid_78946		-
chr10	89465866	89465911	cid_13733		+
chr17	9213455	9213495	cid_43156		-
chr21	43675411	43675466	cid_68285		+
chr10	34955922	34955960	cid_11874		-
chr1	78196472	78196514	cid_4469		-
chr2	222435512	222435562	cid_63111		-
chr1	6956528	6956567	cid_469		+
chr1	232593166	232593236	cid_9187		-
chr22	38884584	38884628	cid_70203		-
chr20	3995567	3995622	cid_64529		-
chr17	74309132	74309172	cid_47266		-
chr3	186504445	186504478	cid_78975		+
chr3	9134735	9134787	cid_71614		-
chr17	73225614	73225667	cid_47157		+
chr17	20845874	20845917	cid_43750		+
chr1	90088693	90088745	cid_4822		-
chr3	17488618	17488662	cid_72091		-
chr4	26362367	26362411	cid_80548		+
chr6	69811278	69811320	cid_93105		+
chr2	180123659	180123696	cid_61350		-
chr6	105440366	105440413	cid_93864		+
chr22	40586890	40586935	cid_70266		+
chr2	219611326	219611375	cid_63048		+
chr14	26419368	26419416	cid_30592		-
chr2	158650869	158650910	cid_60404		-
chr19	38269937	38269977	cid_53091		-
chr11	65323671	65323718	cid_18598		-
chr8	134207251	134207322	cid_108093		+
chr4	106346913	106346967	cid_82544		-
chr2	29771988	29772036	cid_55545		-
chr3	187988588	187988631	cid_79040		+
chr8	26196496	26196546	cid_104447		+
chrX	21577712	21577752	cid_114670		+
chr4	108633516	108633564	cid_82713		-
chr10	21413533	21413601	cid_11332		-
chr19	15441206	15441255	cid_52080		-
chr19	19116529	19116562	cid_52312		-
chr6	107103073	107103138	cid_93904		+
chr17	79877412	79877461	cid_47848		-
chr1	213363312	213363359	cid_8363		+
chr5	139343955	139344024	cid_89330		-
chr3	150345804	150345855	cid_77693		+
chr5	71505255	71505298	cid_87139		+
chr7	105493169	105493216	cid_100839		-
chr1	176980808	176980878	cid_7186		-
chr21	18896339	18896399	cid_67384		+
chr1	28126262	28126308	cid_1799		+
chr6	149286278	149286309	cid_94986		+
chr17	16158336	16158382	cid_43456		+
chr3	25572404	25572451	cid_72432		+
chr3	47264312	47264367	cid_73245		+
chr5	72207252	72207308	cid_87170		+
chr12	76462309	76462369	cid_24489		-
chr5	142731570	142731630	cid_89507		-
chr10	1744158	1744224	cid_10476		-
chr8	42810428	42810501	cid_105115		+
chr8	65278370	65278438	cid_105790		-
chr11	16862094	16862135	cid_16910		-
chr16	50642111	50642157	cid_40005		+
chrX	48581311	48581344	cid_115507		-
chr11	92264420	92264452	cid_19916		+
chr1	50927547	50927582	cid_3085		-
chr7	150914309	150914358	cid_102863		-
chr3	65907889	65907956	cid_74342		-
chr6	111789033	111789093	cid_94082		-
chr13	113206848	113206884	cid_30164		-
chr11	16891836	16891879	cid_16912		-
chr22	30225150	30225189	cid_69730		-
chr9	95733008	95733044	cid_111373		+
chr2	121537486	121537557	cid_59054		+
chr2	58808761	58808815	cid_56765		+
chr20	47550077	47550137	cid_66098		+
chr5	108350586	108350638	cid_88195		-
chr20	51745159	51745205	cid_66478		+
chr2	3313313	3313361	cid_54401		-
chr12	11878507	11878541	cid_22275		+
chr7	8011938	8011994	cid_97001		+
chr11	14223792	14223842	cid_16783		+
chr2	149651343	149651418	cid_60038		+
chr2	121034792	121034831	cid_59003		+
chr10	27312756	27312793	cid_11518		-
chr16	53954657	53954701	cid_40168		+
chr7	129252881	129252916	cid_101684		+
chr10	12730295	12730346	cid_10819		+
chr19	46475764	46475815	cid_53505		-
chr12	97878158	97878216	cid_25293		+
chr14	27266307	27266344	cid_30680		+
chrX	40583189	40583248	cid_115172		-
chrX	149177623	149177660	cid_118653		+
chr9	74510088	74510135	cid_110449		-
chr1	231892260	231892299	cid_9147		+
chr7	129254820	129254859	cid_101702		+
chrX	133070825	133070877	cid_118294		-
chrX	62945078	62945121	cid_115923		-
chr19	8674247	8674298	cid_51660		-
chr2	53951722	53951754	cid_56509		-
chrX	129992865	129992923	cid_118036		-
chr17	70527956	70528005	cid_46919		-
chr12	29865298	29865343	cid_22992		-
chr15	62759296	62759353	cid_36177		+
chr4	39925321	39925366	cid_80773		-
chr11	86089459	86089511	cid_19691		+
chr7	104621600	104621658	cid_100724		-
chr6	116624732	116624782	cid_94184		+
chr1	179942830	179942886	cid_7369		+
chr5	32739274	32739337	cid_85703		+
chr2	206198911	206198949	cid_62534		+
chr8	116644932	116644977	cid_107416		-
chr2	48078736	48078784	cid_56385		-
chrX	133070992	133071024	cid_118296		-
chr3	13006623	13006668	cid_71901		-
chr3	127454395	127454427	cid_76731		-
chr14	71826267	71826320	cid_32733		+
chr9	134304070	134304126	cid_113192		+
chr19	3053104	3053146	cid_51219		-
chr3	65540200	65540251	cid_74276		-
chr14	91832464	91832510	cid_33454		-
chr2	240264780	240264825	cid_64058		-
chr4	169906310	169906355	cid_84124		-
chr19	37698247	37698292	cid_53050		-
chr21	46535237	46535273	cid_68559		+
chr12	130136214	130136250	cid_27009		-
chrX	138180903	138180942	cid_118452		-
chr18	413229	413264	cid_48103		-
chr2	32685892	32685945	cid_55751		+
chrX	48578935	48578984	cid_115496		-
chr19	51056415	51056464	cid_53876		-
chr9	14789614	14789652	cid_109420		-
chr9	98265224	98265282	cid_111651		-
chr5	127670145	127670203	cid_88813		-
chr5	90168749	90168795	cid_87766		+
chr12	27790070	27790125	cid_22938		+
chr18	54684675	54684714	cid_50181		+
chr16	49875010	49875063	cid_39946		-
chr15	92601374	92601417	cid_37734		+
chr15	77765029	77765077	cid_37081		+
chr7	70989788	70989846	cid_99228		+
chr7	78512514	78512564	cid_99630		-
chr5	111065016	111065063	cid_88261		-
chr17	57749180	57749240	cid_46020		+
chr3	48733973	48734020	cid_73375		-
chr6	27806392	27806446	cid_91886		+
chr9	134945930	134945984	cid_113269		-
chr4	2828051	2828091	cid_79698		+
chrX	54327954	54328002	cid_115801		-
chr20	51620681	51620737	cid_66417		+
chrX	28847108	28847140	cid_114858		+
chr7	101086212	101086252	cid_100539		+
chr17	26438795	26438836	cid_43906		+
chr2	99824941	99824981	cid_58211		+
chr16	10134235	10134300	cid_38849		-
chr1	225180611	225180658	cid_8729		+
chr1	246460296	246460327	cid_10027		-
chr2	17932250	17932290	cid_54956		-
chr2	196865811	196865857	cid_61953		-
chr22	28997600	28997649	cid_69573		-
chr5	77461835	77461878	cid_87277		-
chr20	25184438	25184472	cid_65154		+
chrX	28639592	28639639	cid_114797		+
chr7	157359825	157359867	cid_103215		-
chr11	19878941	19878992	cid_17217		+
chr5	68652311	68652345	cid_87050		-
chr21	38811545	38811613	cid_68200		+
chr11	118500729	118500776	cid_20941		+
chr17	77170745	77170797	cid_47512		-
chr3	188128059	188128107	cid_79080		+
chr2	242096417	242096462	cid_64237		+
chr3	137964155	137964221	cid_77333		+
chr2	80215707	80215765	cid_57823		+
chrX	9520389	9520445	cid_114051		+
chr14	53020519	53020566	cid_31851		+
chr11	2392650	2392691	cid_16205		-
chr11	10314719	10314766	cid_16570		-
chr13	100777328	100777375	cid_29600		+
chr10	1133285	1133351	cid_10401		+
chr3	2254973	2255017	cid_71177		+
chrX	16849333	16849372	cid_114500		+
chr8	63166645	63166719	cid_105534		+
chrX	5954591	5954639	cid_113942		-
chr12	11182790	11182849	cid_22176		-
chr3	117365443	117365495	cid_76108		-
chr13	51978394	51978455	cid_28496		-
chr13	114264993	114265063	cid_30378		+
chr12	116625812	116625848	cid_26326		-
chr5	121721367	121721420	cid_88614		+
chr10	43949917	43949967	cid_12177		+
chr16	57566591	57566628	cid_40281		-
chr1	223995062	223995127	cid_8662		-
chr17	2086817	2086866	cid_42602		-
chr10	80978337	80978400	cid_13415		+
chr2	120521056	120521098	cid_58921		+
chr3	107428555	107428607	cid_75380		+
chr2	178467981	178468027	cid_61327		+
chr4	77388185	77388225	cid_81607		+
chr3	73625644	73625688	cid_74823		-
chr10	106995144	106995178	cid_14560		+
chr9	35518902	35518963	cid_110152		+
chr22	47333698	47333732	cid_70788		+
chr19	44780513	44780554	cid_53410		-
chr16	56262353	56262389	cid_40219		+
chr16	89497724	89497780	cid_42168		-
chr5	58967221	58967255	cid_86636		-
chr19	45910947	45910978	cid_53460		+
chr7	129274118	129274151	cid_101727		+
chr19	37570296	37570333	cid_53043		+
chr7	158041225	158041259	cid_103337		-
chr5	122111559	122111598	cid_88623		+
chr4	184828339	184828394	cid_84528		+
chr16	47239633	47239673	cid_39761		-
chr5	118182537	118182576	cid_88547		-
chr3	54751530	54751577	cid_73750		+
chr2	46559444	46559504	cid_56275		+
chr6	107757130	107757171	cid_93925		-
chr22	45949631	45949665	cid_70638		+
chr7	98998302	98998350	cid_100431		-
chr1	6029793	6029824	cid_381		-
chr4	1874437	1874489	cid_79612		+
chr11	83412903	83412950	cid_19527		-
chr1	156434689	156434751	cid_6213		-
chr11	60659457	60659492	cid_18309		-
chrX	73486977	73487033	cid_116486		-
chr12	1081399	1081436	cid_21697		-
chr4	54263636	54263676	cid_80984		+
chr6	166973445	166973486	cid_95935		-
chrX	73299800	73299858	cid_116408		-
chr1	94219096	94219136	cid_5030		-
chr12	80277275	80277324	cid_24699		-
chr10	61660779	61660824	cid_12514		-
chr9	20825063	20825135	cid_109685		+
chr8	67662179	67662237	cid_105865		+
chr2	29399150	29399206	cid_55506		+
chr12	130386875	130386927	cid_27085		-
chr7	76923811	76923847	cid_99521		+
chr11	113050079	113050117	cid_20633		+
chr1	162625597	162625631	cid_6468		+
chr10	74467282	74467331	cid_12939		+
chr1	117977377	117977440	cid_5540		+
chr6	1817341	1817397	cid_90996		-
chr5	14219279	14219325	cid_85246		+
chr14	104731523	104731554	cid_34055		+
chr16	83950485	83950542	cid_41520		+
chr13	52336032	52336088	cid_28537		+
chr8	48854451	48854482	cid_105211		-
chr2	77369610	77369669	cid_57618		-
chr8	107283699	107283752	cid_107169		+
chr12	19287134	19287170	cid_22438		+
chr2	154997601	154997648	cid_60305		+
chr18	53235977	53236024	cid_50088		-
chr15	93955967	93956017	cid_37856		+
chr5	142324120	142324162	cid_89491		+
chr14	33964541	33964612	cid_31270		+
chr3	158052438	158052472	cid_77876		+
chr13	102695643	102695674	cid_29734		-
chr18	56223390	56223449	cid_50253		-
chr12	129130973	129131039	cid_26906		+
chr17	78608773	78608833	cid_47630		+
chr1	205076420	205076466	cid_8092		-
chr4	183443734	183443773	cid_84418		+
chr22	26076294	26076341	cid_69312		+
chr7	113733585	113733629	cid_101271		+
chr3	132144656	132144695	cid_77000		+
chrX	135258513	135258567	cid_118343		+
chr10	11147565	11147604	cid_10684		+
chr9	87575493	87575543	cid_110940		+
chr7	4293270	4293343	cid_96727		+
chr5	179984950	179984995	cid_90910		+
chr6	170060336	170060385	cid_96137		-
chr4	114297618	114297667	cid_82848		+
chr17	193704	193756	cid_42250		-
chr18	39117050	39117108	cid_49333		-
chr14	103966549	103966593	cid_33951		+
chr6	149379509	149379564	cid_94990		+
chr5	58856353	58856396	cid_86557		-
chrX	28991385	28991427	cid_114954		+
chr15	59627142	59627192	cid_35944		-
chrX	11499414	11499453	cid_114297		-
chr21	38447392	38447438	cid_68097		+
chr17	73131967	73132023	cid_47146		-
chrX	11570749	11570782	cid_114328		-
chr15	73365735	73365781	cid_36905		+
chr10	14042123	14042164	cid_10943		-
chr11	33162165	33162226	cid_17574		-
chr1	7380393	7380432	cid_496		+
chr22	17639180	17639229	cid_68796		-
chr9	129229846	129229884	cid_112931		+
chr2	166730844	166730876	cid_60814		-
chr17	41258124	41258167	cid_44815		-
chr3	42094197	42094240	cid_73035		+
chr5	17241196	17241236	cid_85561		+
chr17	867453	867514	cid_42391		-
chr12	56555166	56555212	cid_23926		+
chr6	107753950	107754005	cid_93919		-
chr4	26334422	26334462	cid_80522		+
chr6	106760310	106760355	cid_93899		-
chr18	4320632	4320677	cid_48226		-
chr4	96457148	96457218	cid_82319		-
chrX	73305081	73305133	cid_116415		-
chr1	1650558	1650603	cid_138		-
chr2	30780098	30780146	cid_55661		+
chr5	95563676	95563726	cid_87906		+
chr18	49946342	49946373	cid_49841		+
chr6	143218679	143218741	cid_94780		-
chr2	238240394	238240458	cid_63814		-
chr7	136477939	136477980	cid_102301		-
chr6	52924476	52924511	cid_92801		-
chr15	64801823	64801892	cid_36313		+
chr1	120500050	120500087	cid_5602		-
chr22	24506637	24506680	cid_69152		+
chr6	170050898	170050946	cid_96129		-
chr8	116519690	116519741	cid_107359		-
chr13	48835534	48835588	cid_28313		+
chrX	10843790	10843823	cid_114227		-
chr9	129232862	129232907	cid_112934		+
chr20	14962106	14962151	cid_64964		+
chr3	25589189	25589263	cid_72448		+
chrX	48796862	48796910	cid_115551		-
chr5	75787798	75787829	cid_87231		+
chr14	45580093	45580142	cid_31668		+
chr3	119630188	119630242	cid_76301		-
chr17	13915342	13915386	cid_43337		-
chr5	58836152	58836196	cid_86534		-
chr1	2174238	2174288	cid_211		+
chrX	40583795	40583831	cid_115177		-
chr16	8776293	8776336	cid_38788		+
chr13	101257202	101257245	cid_29709		-
chr7	1978604	1978666	cid_96369		-
chr19	15378924	15378965	cid_52042		-
chr5	40982235	40982278	cid_86075		+
chr1	54858330	54858365	cid_3367		-
chr11	8969103	8969149	cid_16489		-
chr11	19417907	19417971	cid_17015		+
chr7	131958037	131958077	cid_101925		-
chr5	149642836	149642892	cid_89737		-
chr22	39798332	39798371	cid_70238		+
chr12	1228702	1228759	cid_21720		+
chr10	45464409	45464457	cid_12183		+
chr4	87063494	87063546	cid_81943		-
chr1	112968800	112968861	cid_5359		+
chr8	145966925	145966989	cid_108696		-
chr19	8182825	8182860	cid_51621		-
chr2	85516303	85516366	cid_57969		+
chrX	53570580	53570635	cid_115745		-
chrX	47438490	47438548	cid_115434		-
chr21	33301401	33301442	cid_67838		+
chr10	35784210	35784250	cid_12022		+
chr4	90711347	90711388	cid_82124		-
chr12	111598144	111598201	cid_26064		+
chr9	3524921	3524966	cid_108899		-
chr1	162074216	162074266	cid_6429		+
chr12	41769547	41769597	cid_23217		+
chr3	9822802	9822850	cid_71777		-
chr6	136218465	136218510	cid_94657		+
chr9	86069215	86069284	cid_110718		-
chr1	44983251	44983288	cid_2759		+
chr8	141167666	141167714	cid_108348		-
chr20	14693756	14693797	cid_64953		+
chr5	150459573	150459639	cid_89772		-
chr17	55348972	55349019	cid_45592		+
chr6	136798875	136798918	cid_94677		-
chr3	129173894	129173943	cid_76852		+
chr16	25906464	25906525	cid_39501		+
chr7	36300682	36300746	cid_97880		+
chr18	706616	706654	cid_48129		-
chr4	7906404	7906444	cid_80034		-
chr17	59476223	59476269	cid_46282		-
chr22	25852896	25852944	cid_69270		+
chr21	46285756	46285821	cid_68526		-
chr4	111475677	111475729	cid_82763		+
chr10	134497910	134497982	cid_15943		+
chr12	24381799	24381850	cid_22770		-
chr2	40548944	40548989	cid_56002		-
chr10	134408091	134408158	cid_15923		+
chr8	11014944	11014992	cid_103927		-
chr6	144042762	144042827	cid_94815		+
chr11	30485359	30485403	cid_17443		-
chr3	2238345	2238377	cid_71165		+
chr7	11133087	11133129	cid_97067		+
chr12	63007350	63007401	cid_24062		+
chr5	54623176	54623231	cid_86302		+
chr18	53205416	53205457	cid_50063		-
chr4	30789295	30789335	cid_80614		+
chr7	98738654	98738700	cid_100411		-
chr12	51038788	51038821	cid_23678		+
chr22	24488447	24488490	cid_69134		+
chr3	52009673	52009722	cid_73675		+
chr5	14348396	14348459	cid_85265		+
chr7	108017647	108017720	cid_100972		-
chr17	47427238	47427306	cid_45352		-
chr2	29128194	29128243	cid_55473		+
chr21	38446036	38446081	cid_68078		+
chr18	34138108	34138154	cid_49212		+
chr17	644235	644287	cid_42328		+
chr6	168906415	168906447	cid_96085		+
chr6	24537345	24537395	cid_91761		+
chr12	42613411	42613474	cid_23254		-
chr3	38514517	38514563	cid_72945		+
chr3	73651005	73651076	cid_74867		-
chr17	2059682	2059715	cid_42584		-
chr6	48035049	48035083	cid_92730		-
chr15	42706683	42706743	cid_34995		-
chr2	205557215	205557247	cid_62374		+
chr4	39870733	39870781	cid_80754		-
chr7	140513196	140513245	cid_102589		-
chr10	129101013	129101071	cid_15679		+
chr10	21302098	21302143	cid_11314		-
chr8	8883939	8883972	cid_103745		+
chr8	93108176	93108213	cid_106649		-
chr4	151799745	151799785	cid_83712		-
chr9	99310534	99310603	cid_111690		-
chr4	95403635	95403683	cid_82173		+
chr1	173963148	173963186	cid_7032		-
chrX	51612355	51612408	cid_115643		+
chr9	97986704	97986754	cid_111591		-
chr17	15571959	15572006	cid_43423		-
chr6	69859911	69859957	cid_93121		+
chr4	87500175	87500221	cid_82021		-
chr11	16567957	16567996	cid_16896		-
chr12	3069785	3069826	cid_21916		+
chr9	20933625	20933673	cid_109714		+
chr13	24747633	24747675	cid_27552		+
chr15	22989225	22989264	cid_34213		+
chr2	80318396	80318427	cid_57852		+
chr6	41988843	41988886	cid_92456		-
chr8	131355588	131355633	cid_107996		-
chr12	79474930	79474988	cid_24623		+
chrX	29715713	29715749	cid_115064		+
chr4	39721535	39721580	cid_80740		+
chr12	111681885	111681932	cid_26080		+
chr2	169727373	169727406	cid_60932		-
chr4	157806304	157806344	cid_83940		-
chr11	96045814	96045861	cid_20229		-
chrX	71372551	71372597	cid_116287		+
chr15	81342939	81342990	cid_37189		+
chr9	35104520	35104583	cid_110136		-
chrX	73276199	73276231	cid_116399		-
chr10	81203378	81203419	cid_13470		-
chr8	64951540	64951583	cid_105617		-
chr2	74183421	74183473	cid_57521		+
chr1	246398109	246398146	cid_10010		-
chr2	116315631	116315670	cid_58680		+
chrX	24880943	24880975	cid_114761		+
chr7	140340120	140340171	cid_102578		-
chr5	175673412	175673474	cid_90656		+
chr22	25855838	25855910	cid_69274		+
chr9	2819158	2819215	cid_108802		-
chr16	53983968	53984005	cid_40172		+
chr8	9933407	9933445	cid_103832		+
chr10	723002	723050	cid_10357		-
chr16	25788228	25788260	cid_39481		+
chr10	52919877	52919915	cid_12288		+
chr3	192560160	192560206	cid_79196		-
chr3	6994257	6994292	cid_71478		+
chr7	69174308	69174366	cid_98753		+
chr11	44802364	44802418	cid_17866		+
chr5	126706894	126706957	cid_88782		+
chr2	240268256	240268317	cid_64079		-
chr1	98728448	98728492	cid_5156		+
chr9	2479711	2479766	cid_108785		-
chr9	117251590	117251632	cid_112310		-
chr14	60760506	60760549	cid_32139		+
chr16	56522095	56522141	cid_40250		-
chr2	33549434	33549470	cid_55818		+
chr17	8930702	8930766	cid_43073		+
chr8	453384	453450	cid_103537		-
chr9	92092163	92092205	cid_111198		-
chr3	117015086	117015129	cid_75985		-
chr13	45749298	45749370	cid_28231		+
chr14	31642100	31642156	cid_30997		-
chr17	59900937	59900986	cid_46311		-
chr3	47822493	47822550	cid_73283		-
chr1	31484045	31484119	cid_1959		-
chr2	134957464	134957495	cid_59587		+
chr2	236488720	236488772	cid_63658		+
chr10	53072554	53072590	cid_12368		+
chrX	49793127	49793171	cid_115590		+
chr7	11447126	11447157	cid_97075		-
chr13	79886163	79886194	cid_28987		-
chr1	243802664	243802696	cid_9644		-
chr11	83707752	83707792	cid_19584		-
chr8	25228603	25228635	cid_104431		+
chr1	54865277	54865335	cid_3384		-
chr7	101199795	101199832	cid_100564		+
chr19	2205563	2205608	cid_51164		+
chr5	96372320	96372371	cid_87926		+
chr18	4386042	4386079	cid_48256		-
chr22	40921826	40921881	cid_70296		-
chr3	62406301	62406333	cid_74128		-
chr13	100926646	100926680	cid_29647		+
chr10	43643959	43643994	cid_12162		+
chr17	80107221	80107256	cid_47889		-
chr9	102923900	102923967	cid_111855		+
chr17	20253417	20253448	cid_43724		+
chr4	100847882	100847921	cid_82406		-
chr4	1880673	1880716	cid_79623		+
chr2	233022497	233022542	cid_63384		+
chr3	9455339	9455400	cid_71731		+
chr5	151167490	151167539	cid_89804		+
chr5	70771510	70771542	cid_87062		+
chr7	64147525	64147566	cid_98481		+
chr3	66021584	66021620	cid_74385		-
chr4	4609982	4610022	cid_79866		+
chr16	78688541	78688598	cid_41103		+
chr15	25611894	25611947	cid_34326		-
chr2	98139287	98139329	cid_58154		-
chrX	110928399	110928440	cid_117420		+
chr9	138728458	138728513	cid_113495		-
chr1	93635425	93635472	cid_4991		-
chr7	105016783	105016823	cid_100803		-
chr8	131288997	131289032	cid_107935		-
chr3	65645860	65645905	cid_74299		-
chrX	39937475	39937517	cid_115143		-
chr13	49586534	49586566	cid_28334		+
chr16	85137300	85137339	cid_41630		-
chr3	78753696	78753731	cid_74979		-
chrX	44954919	44954975	cid_115316		+
chr8	129070312	129070344	cid_107870		+
chr21	22401737	22401794	cid_67430		+
chr17	13433323	13433360	cid_43324		-
chr22	36404852	36404894	cid_70071		-
chr11	34355288	34355320	cid_17628		-
chr3	136641972	136642005	cid_77311		+
chr17	41295089	41295160	cid_44818		+
chr5	107496793	107496847	cid_88125		-
chr10	100717952	100718001	cid_14135		-
chr18	56599066	56599105	cid_50289		+
chr6	38115005	38115059	cid_92348		+
chr6	38545080	38545112	cid_92402		-
chr15	63427348	63427399	cid_36212		+
chr22	25781573	25781633	cid_69258		-
chr11	75838378	75838426	cid_19222		+
chr6	144668591	144668637	cid_94846		+
chr6	160488749	160488801	cid_95547		+
chr5	53259683	53259720	cid_86218		-
chr21	38262756	38262798	cid_68067		-
chr11	68251542	68251600	cid_18846		+
chr3	171125587	171125643	cid_78258		-
chrX	129168820	129168878	cid_117983		+
chr1	112189158	112189193	cid_5322		+
chr20	36703249	36703294	cid_65731		+
chr2	152286812	152286866	cid_60107		+
chr5	16792202	16792260	cid_85540		-
chr4	183389897	183389967	cid_84376		+
chr5	162755962	162756001	cid_90029		-
chr7	98941616	98941674	cid_100421		+
chr4	124168340	124168379	cid_83149		+
chr2	72372184	72372231	cid_57261		-
chr15	82119809	82119862	cid_37293		-
chr10	61459642	61459677	cid_12498		-
chr4	56735071	56735114	cid_81045		+
chr3	9259147	9259179	cid_71681		-
chr6	15433658	15433704	cid_91373		+
chr7	157024152	157024197	cid_103082		+
chr13	45598408	45598460	cid_28224		+
chr2	214168623	214168678	cid_62888		+
chr22	45399588	45399632	cid_70617		-
chr19	40503268	40503320	cid_53224		+
chr5	169978700	169978751	cid_90452		+
chr16	2804110	2804164	cid_38603		+
chr11	133822378	133822424	cid_21605		-
chr10	70107622	70107675	cid_12721		-
chr1	237246877	237246915	cid_9429		+
chr2	60998333	60998379	cid_56781		+
chr7	11092558	11092597	cid_97057		+
chr3	116213593	116213643	cid_75868		-
chr14	58762525	58762560	cid_32047		-
chr11	64060936	64060986	cid_18485		+
chr19	45175549	45175610	cid_53426		+
chr4	140063091	140063155	cid_83280		-
chr7	55713430	55713480	cid_98439		+
chr9	109692975	109693038	cid_112045		+
chr6	145011290	145011336	cid_94879		+
chr1	150811838	150811886	cid_5901		-
chr10	7911294	7911345	cid_10660		+
chr4	96457730	96457781	cid_82322		-
chr2	196627476	196627531	cid_61943		-
chr1	87331864	87331899	cid_4750		-
chr3	23369568	23369600	cid_72301		+
chr12	110316654	110316704	cid_25964		-
chr2	131732323	131732370	cid_59455		+
chr7	157451015	157451058	cid_103249		-
chr14	88737595	88737646	cid_33170		-
chr19	12953092	12953135	cid_51902		+
chr7	2338840	2338871	cid_96429		-
chr20	60495248	60495294	cid_66928		+
chr5	176569681	176569726	cid_90714		+
chr9	5663217	5663253	cid_109055		+
chrX	10606966	10607039	cid_114186		-
chr12	11809482	11809528	cid_22256		+
chr1	245332170	245332220	cid_9794		+
chr14	103488402	103488434	cid_33913		-
chr16	174014	174087	cid_38397		-
chr11	47294006	47294052	cid_18081		+
chr12	125594556	125594595	cid_26792		+
chr7	157344117	157344158	cid_103125		-
chr11	48045002	48045045	cid_18181		+
chr2	201224126	201224185	cid_62175		+
chr12	100671020	100671056	cid_25454		+
chr3	7195773	7195814	cid_71503		+
chr10	624862	624919	cid_10232		-
chr19	11025642	11025687	cid_51792		+
chr19	9530070	9530115	cid_51670		-
chr2	232673610	232673648	cid_63355		+
chr11	62432951	62433021	cid_18379		+
chrX	96488762	96488804	cid_116897		+
chr3	37559649	37559696	cid_72877		+
chr3	173885517	173885548	cid_78490		+
chr14	33780326	33780380	cid_31217		+
chr9	98250912	98250963	cid_111633		-
chr16	26060774	26060841	cid_39542		+
chr7	33022606	33022664	cid_97785		+
chr16	81485603	81485658	cid_41371		+
chr14	26331193	26331235	cid_30581		-
chr16	84792178	84792244	cid_41614		+
chr17	29061282	29061338	cid_44139		+
chr1	45188962	45189008	cid_2819		+
chr10	79651242	79651291	cid_13336		-
chr10	89636671	89636710	cid_13746		+
chr21	27325134	27325179	cid_67582		-
chr14	67709897	67709934	cid_32388		+
chr12	27954121	27954170	cid_22953		+
chr20	4930315	4930367	cid_64538		-
chr1	23483274	23483330	cid_1615		-
chr21	44185359	44185420	cid_68317		+
chr16	11570243	11570293	cid_38916		-
chr2	171980311	171980343	cid_61061		-
chr7	70744918	70744950	cid_99192		+
chr13	77819866	77819927	cid_28939		-
chr9	3439067	3439110	cid_108834		-
chr18	53235377	53235419	cid_50086		-
chr1	54848046	54848085	cid_3352		-
chr10	34717753	34717798	cid_11818		-
chr15	61339085	61339118	cid_36056		-
chr3	129586713	129586757	cid_76937		-
chr10	74246977	74247017	cid_12923		-
chr8	35270789	35270830	cid_104920		+
chr11	83787244	83787287	cid_19595		-
chr6	121571891	121571929	cid_94377		-
chr4	41680737	41680777	cid_80884		+
chr3	50138405	50138438	cid_73511		+
chr12	7026117	7026160	cid_22057		+
chr3	120653309	120653358	cid_76372		+
chr10	80924404	80924440	cid_13394		+
chr3	2559567	2559608	cid_71236		+
chr17	59348481	59348519	cid_46229		+
chr3	48215607	48215652	cid_73333		-
chr3	180679591	180679636	cid_78638		+
chr2	48130708	48130762	cid_56400		-
chr22	43382365	43382427	cid_70445		-
chr22	38598687	38598729	cid_70169		+
chr21	22458186	22458236	cid_67457		+
chr5	37429227	37429280	cid_85946		+
chr1	31442406	31442438	cid_1938		-
chr13	52245720	52245783	cid_28529		+
chr17	75482605	75482658	cid_47409		+
chr9	129835722	129835781	cid_112955		+
chr3	89335278	89335339	cid_75128		+
chr3	74535996	74536052	cid_74883		-
chr5	112213675	112213745	cid_88336		+
chr11	68118337	68118403	cid_18809		+
chr5	37654271	37654329	cid_85970		+
chr12	83135776	83135832	cid_24750		+
chr2	159342193	159342239	cid_60433		+
chr10	20189762	20189833	cid_11187		+
chr3	61981282	61981317	cid_74101		+
chr4	103746471	103746522	cid_82496		-
chr5	107335137	107335192	cid_88097		-
chr19	11250495	11250540	cid_51816		-
chr6	160402519	160402568	cid_95528		+
chr2	213299680	213299727	cid_62789		-
chr20	25511476	25511507	cid_65188		-
chr7	90397681	90397729	cid_100063		+
chr12	117434580	117434638	cid_26384		+
chr2	213268465	213268501	cid_62752		-
chr19	5056184	5056217	cid_51397		+
chr21	42607775	42607832	cid_68277		+
chr5	15705231	15705282	cid_85442		+
chr9	137631220	137631265	cid_113424		+
chr15	99349324	99349369	cid_38278		+
chr9	80559269	80559344	cid_110545		-
chr1	204506632	204506672	cid_8043		+
chr7	120838398	120838444	cid_101415		+
chr18	75135181	75135219	cid_50765		+
chr4	183211653	183211698	cid_84351		+
chr13	40152901	40152945	cid_28022		-
chr8	28670489	28670529	cid_104516		-
chr5	115860286	115860323	cid_88517		-
chr1	153837520	153837567	cid_5999		-
chr4	146409704	146409749	cid_83579		+
chr11	70428448	70428485	cid_18958		-
chr5	118686710	118686755	cid_88567		+
chr10	53356023	53356060	cid_12393		+
chr12	67400710	67400752	cid_24278		-
chr2	99087677	99087725	cid_58190		+
chr13	20570137	20570200	cid_27426		+
chr9	8730878	8730914	cid_109211		-
chr1	41694691	41694731	cid_2465		-
chr11	128976800	128976839	cid_21453		-
chr10	114878487	114878536	cid_14956		+
chr16	78663777	78663810	cid_41074		+
chr14	103344752	103344801	cid_33875		+
chr10	129059575	129059619	cid_15653		+
chr14	27262770	27262808	cid_30674		+
chr2	29136524	29136591	cid_55476		+
chr14	42094727	42094769	cid_31635		+
chr2	128925468	128925513	cid_59415		+
chr2	237962302	237962337	cid_63767		-
chr5	37491224	37491262	cid_85949		+
chr7	74081739	74081802	cid_99372		+
chr2	236493072	236493130	cid_63659		+
chr4	152043384	152043441	cid_83725		-
chr4	17607748	17607780	cid_80269		+
chr8	65140843	65140882	cid_105736		-
chr14	33805174	33805232	cid_31231		+
chr1	245500457	245500506	cid_9842		+
chr8	18681320	18681369	cid_104250		-
chr3	141263496	141263543	cid_77459		+
chr12	97915696	97915744	cid_25361		+
chr4	154178055	154178102	cid_83823		+
chr14	95584989	95585032	cid_33576		-
chr10	34484488	34484538	cid_11793		-
chrX	118979389	118979441	cid_117727		-
chr4	71847306	71847361	cid_81468		+
chr6	110472227	110472264	cid_94051		-
chr12	118824964	118825002	cid_26408		+
chr7	78570200	78570233	cid_99635		-
chr9	107551110	107551164	cid_111933		-
chr3	99833336	99833374	cid_75278		+
chr2	15363606	15363640	cid_54863		-
chr22	49033075	49033114	cid_70880		+
chr15	94109197	94109248	cid_37935		+
chr7	65356071	65356117	cid_98525		+
chr3	71077181	71077216	cid_74571		-
chr14	66786813	66786845	cid_32316		-
chr2	164509777	164509840	cid_60660		-
chr19	48694887	48694943	cid_53749		+
chr10	49530126	49530178	cid_12207		+
chr11	31721537	31721591	cid_17553		+
chr10	94326087	94326118	cid_13850		-
chr3	49456873	49456904	cid_73433		-
chr17	64053873	64053916	cid_46586		-
chr14	100262046	100262094	cid_33655		+
chrX	18461349	18461400	cid_114593		+
chr9	82292228	82292271	cid_110647		+
chr17	65890101	65890133	cid_46850		+
chr7	91571406	91571455	cid_100119		+
chr15	31046217	31046257	cid_34579		+
chr7	120837680	120837732	cid_101414		+
chr1	85640169	85640207	cid_4670		-
chr19	3226906	3226940	cid_51222		+
chr2	45740053	45740090	cid_56212		-
chr14	31064545	31064592	cid_30942		+
chr11	92209212	92209283	cid_19891		+
chr12	120144963	120145018	cid_26430		-
chr16	87771675	87771719	cid_41954		-
chr1	67169516	67169563	cid_3999		+
chr22	36164247	36164309	cid_69982		-
chr8	71157807	71157839	cid_106025		-
chr14	70490547	70490609	cid_32620		+
chr16	78474999	78475034	cid_40986		+
chr15	61339990	61340021	cid_36058		-
chr11	77116690	77116739	cid_19263		-
chr14	28044656	28044697	cid_30760		-
chr5	139795721	139795757	cid_89355		+
chr10	51261432	51261486	cid_12232		-
chr2	134901116	134901157	cid_59555		+
chr12	102445832	102445876	cid_25471		-
chr1	215759295	215759335	cid_8433		+
chr11	46061758	46061807	cid_17967		-
chr2	178366372	178366420	cid_61326		+
chr1	36004708	36004749	cid_2173		-
chr3	65958796	65958844	cid_74348		-
chr11	115193171	115193215	cid_20782		-
chr2	65615804	65615859	cid_57014		-
chr15	42813982	42814036	cid_35001		+
chr12	42614075	42614114	cid_23257		-
chr7	135612893	135612952	cid_102288		-
chr21	47266070	47266120	cid_68676		+
chr17	55976861	55976908	cid_45873		-
chr15	67449887	67449944	cid_36564		+
chr3	185446529	185446569	cid_78894		-
chr2	183368117	183368173	cid_61517		-
chr14	68948892	68948957	cid_32520		+
chr10	81199861	81199896	cid_13466		-
chr7	123180919	123180975	cid_101453		-
chr18	20875109	20875141	cid_48735		-
chr20	8445157	8445218	cid_64743		+
chr1	67154978	67155031	cid_3995		+
chr7	157841864	157841911	cid_103299		-
chr13	93928106	93928157	cid_29071		+
chr8	75905716	75905761	cid_106167		+
chr16	46618178	46618226	cid_39731		-
chr2	205426831	205426900	cid_62319		+
chr7	96217647	96217680	cid_100327		-
chr8	41145859	41145891	cid_105032		-
chr7	158322529	158322566	cid_103413		-
chr12	69023521	69023556	cid_24323		+
chr17	80127832	80127875	cid_47896		-
chr21	32893943	32893993	cid_67804		-
chr15	37041774	37041805	cid_34711		+
chr9	91025852	91025904	cid_111155		+
chr11	48004899	48004973	cid_18164		+
chr7	76628241	76628281	cid_99499		+
chr13	33186788	33186822	cid_27752		+
chr12	51007111	51007143	cid_23671		+
chr10	108865717	108865763	cid_14637		-
chr5	77461918	77461978	cid_87278		-
chr10	131975516	131975556	cid_15781		+
chrX	114861536	114861581	cid_117490		+
chr11	27219221	27219273	cid_17349		-
chr11	3053027	3053060	cid_16231		-
chr17	55393841	55393880	cid_45632		+
chr8	477954	477989	cid_103552		-
chr12	97886453	97886513	cid_25335		+
chr22	24439815	24439851	cid_69127		+
chr12	97877487	97877553	cid_25288		+
chr5	119943460	119943522	cid_88590		+
chr7	157449447	157449486	cid_103238		-
chr5	15843572	15843622	cid_85493		+
chr16	78664487	78664529	cid_41082		+
chr15	85928320	85928364	cid_37458		+
chr22	45961614	45961658	cid_70640		+
chr16	73055778	73055810	cid_40770		-
chr4	145976696	145976742	cid_83570		-
chr2	39650526	39650559	cid_55977		-
chr1	31430036	31430093	cid_1930		-
chr10	111888710	111888743	cid_14754		+
chr5	156943884	156943950	cid_89909		-
chr15	81985609	81985642	cid_37230		-
chr17	20115410	20115442	cid_43705		+
chr13	20268518	20268561	cid_27373		-
chr19	23166769	23166800	cid_52421		-
chr8	65027004	65027067	cid_105668		-
chr18	48411195	48411246	cid_49800		+
chr5	112914364	112914416	cid_88457		+
chr1	3253440	3253511	cid_284		+
chr21	27253628	27253671	cid_67571		-
chr13	95784221	95784254	cid_29372		-
chr22	29352446	29352484	cid_69647		+
chr3	56385716	56385748	cid_73810		-
chr5	11304318	11304359	cid_85128		-
chr1	245321021	245321083	cid_9781		+
chr5	80899892	80899940	cid_87488		-
chr19	4934024	4934064	cid_51360		+
chr1	204963590	204963662	cid_8075		+
chr10	69807350	69807386	cid_12713		-
chr16	69694573	69694616	cid_40605		+
chr7	66166485	66166525	cid_98599		+
chr5	168202378	168202412	cid_90382		-
chr9	132712985	132713028	cid_113107		-
chr19	15413452	15413500	cid_52051		-
chr1	142654524	142654589	cid_5648		-
chr11	113038321	113038368	cid_20617		+
chr5	168577415	168577453	cid_90435		-
chr12	32327556	32327602	cid_23099		+
chr3	71624526	71624586	cid_74665		-
chr14	104722677	104722717	cid_34048		+
chr9	127040981	127041030	cid_112690		+
chr13	101049710	101049748	cid_29685		+
chr1	158004765	158004804	cid_6289		+
chr2	65462353	65462401	cid_57007		+
chr17	17833035	17833087	cid_43610		-
chr19	15441611	15441666	cid_52082		-
chr1	151649275	151649325	cid_5956		+
chr8	76219421	76219454	cid_106244		-
chr15	38628740	38628780	cid_34879		+
chr22	30368278	30368313	cid_69778		+
chr7	148680864	148680928	cid_102761		+
chr1	119760164	119760197	cid_5578		+
chr15	65658532	65658564	cid_36420		-
chr4	54295822	54295870	cid_80989		+
chr15	93587931	93587983	cid_37783		-
chr19	50121364	50121408	cid_53826		+
chr4	146681440	146681488	cid_83585		-
chr8	120830995	120831055	cid_107598		-
chr6	75795163	75795207	cid_93219		-
chr12	11287403	11287446	cid_22217		-
chr1	32128036	32128083	cid_1991		-
chr4	90730634	90730687	cid_82129		-
chr6	147978029	147978088	cid_94933		+
chr2	24715378	24715412	cid_55185		+
chr17	64334145	64334192	cid_46654		+
chr20	25474570	25474639	cid_65177		-
chr1	44238404	44238448	cid_2634		+
chr16	7208868	7208921	cid_38774		+
chr11	78216051	78216103	cid_19325		-
chr1	93132205	93132248	cid_4955		-
chr10	14198355	14198409	cid_11038		-
chr5	65248158	65248203	cid_86971		+
chr2	220078966	220079028	cid_63063		-
chr2	44683336	44683380	cid_56170		+
chr3	117326901	117326968	cid_76080		-
chr4	54301990	54302058	cid_80991		+
chr12	57480699	57480746	cid_23956		-
chr20	20528742	20528787	cid_65087		-
chr17	61437037	61437099	cid_46418		+
chr7	132569998	132570043	cid_101991		-
chr1	208261200	208261232	cid_8208		-
chr1	196566165	196566203	cid_7769		-
chr17	38505643	38505692	cid_44713		+
chr1	86832496	86832548	cid_4742		-
chr1	159829956	159830022	cid_6317		-
chr21	16421723	16421770	cid_67203		-
chr3	53822184	53822221	cid_73745		+
chr17	80759834	80759892	cid_47991		+
chr1	8612169	8612238	cid_645		-
chr19	1638098	1638154	cid_51104		-
chr7	32930071	32930110	cid_97783		-
chr7	3367511	3367542	cid_96549		+
chr10	65023187	65023237	cid_12614		-
chr2	28483084	28483140	cid_55454		+
chr1	61617545	61617590	cid_3600		+
chr1	227449168	227449216	cid_8949		-
chr12	111995852	111995911	cid_26116		-
chr4	111341060	111341093	cid_82760		+
chr2	213244804	213244878	cid_62738		-
chr12	21429225	21429290	cid_22589		-
chr2	171871483	171871534	cid_61033		-
chr1	143424298	143424330	cid_5679		-
chr3	187961495	187961542	cid_79018		+
chr3	99764362	99764393	cid_75275		+
chr20	51609340	51609397	cid_66347		+
chr7	111013413	111013467	cid_101087		-
chrX	48371381	48371419	cid_115450		+
chr18	9572011	9572054	cid_48456		-
chr7	75242397	75242441	cid_99425		-
chr16	15573148	15573193	cid_39085		+
chr4	7340142	7340185	cid_80006		+
chr11	125080804	125080863	cid_21248		+
chr20	50265343	50265394	cid_66254		-
chr2	220502125	220502177	cid_63084		+
chr2	197410363	197410420	cid_61978		-
chr9	96423785	96423837	cid_111482		+
chr1	206879174	206879221	cid_8183		+
chr10	28967397	28967450	cid_11580		+
chr15	63916890	63916930	cid_36236		-
chr11	497899	497955	cid_16087		-
chr1	53607083	53607114	cid_3272		-
chr10	114445081	114445127	cid_14834		+
chr15	31046345	31046392	cid_34580		+
chr21	46529508	46529545	cid_68555		+
chr16	81516702	81516771	cid_41392		+
chr13	73546324	73546363	cid_28759		+
chr11	14240062	14240110	cid_16785		+
chr1	231977740	231977776	cid_9149		+
chr3	16986991	16987041	cid_72076		+
chr17	32948822	32948872	cid_44337		+
chr10	28855157	28855222	cid_11566		+
chr20	3941739	3941771	cid_64515		-
chr18	7692971	7693013	cid_48380		+
chr13	78316193	78316255	cid_28975		+
chr4	6128341	6128406	cid_79951		-
chr5	149402543	149402585	cid_89705		+
chr21	45467414	45467474	cid_68495		+
chr3	183697121	183697157	cid_78812		-
chr3	132824452	132824515	cid_77054		+
chr22	50674540	50674580	cid_70945		-
chr7	69743772	69743816	cid_99015		+
chr18	53205929	53205993	cid_50064		-
chr7	77179388	77179448	cid_99531		+
chr5	177353276	177353326	cid_90764		+
chr9	108215447	108215482	cid_111961		+
chr2	24533907	24533950	cid_55173		-
chr10	3162838	3162876	cid_10504		+
chr11	118494592	118494639	cid_20935		+
chr2	236421622	236421690	cid_63543		+
chr7	69794069	69794120	cid_99028		+
chr10	104406372	104406427	cid_14389		+
chr11	65764224	65764297	cid_18637		-
chr14	27262846	27262889	cid_30676		+
chr10	53366773	53366828	cid_12403		+
chr1	48432832	48432890	cid_2984		-
chr14	79729356	79729387	cid_33028		+
chr12	121314544	121314590	cid_26503		-
chr7	66486387	66486427	cid_98640		+
chr12	42600831	42600875	cid_23237		-
chr11	83392047	83392086	cid_19510		-
chr2	232926068	232926107	cid_63374		+
chr19	3663865	3663927	cid_51283		-
chr12	93281696	93281734	cid_25001		-
chr16	14271760	14271815	cid_39045		+
chr2	225388875	225388911	cid_63169		-
chr12	105115881	105115929	cid_25629		+
chr10	5684003	5684059	cid_10543		-
chr8	56900862	56900918	cid_105409		+
chr21	22465840	22465884	cid_67475		+
chr12	1100092	1100144	cid_21698		+
chr11	1450142	1450203	cid_16163		+
chr16	4890451	4890502	cid_38755		-
chr15	28480330	28480362	cid_34449		-
chr12	44368244	44368275	cid_23302		+
chr17	836837	836876	cid_42361		-
chr22	43044726	43044774	cid_70424		-
chr2	183256875	183256914	cid_61438		-
chr18	32595659	32595699	cid_49098		+
chr7	77967090	77967138	cid_99589		-
chr2	133939764	133939805	cid_59524		-
chr6	150531177	150531217	cid_95046		+
chr16	4127445	4127499	cid_38700		-
chr8	131403446	131403492	cid_108019		-
chr5	5152899	5152969	cid_84951		+
chr6	38522323	38522368	cid_92388		-
chr19	5079737	5079771	cid_51408		+
chr7	70837140	70837174	cid_99209		+
chr17	9006764	9006829	cid_43106		+
chr8	30275751	30275794	cid_104559		+
chr11	100578542	100578578	cid_20257		+
chr7	149186363	149186427	cid_102796		-
chr15	49605292	49605323	cid_35484		+
chr19	36702316	36702390	cid_52920		-
chr10	117551815	117551849	cid_15059		+
chr1	9616806	9616849	cid_840		+
chr2	216957851	216957908	cid_62923		+
chr5	146851164	146851195	cid_89631		-
chr16	47520524	47520555	cid_39794		+
chr17	29140014	29140062	cid_44148		-
chr1	240264807	240264867	cid_9482		+
chrX	153058628	153058666	cid_118726		-
chr2	24041189	24041261	cid_55141		-
chr20	47426700	47426756	cid_66085		-
chr1	225970564	225970616	cid_8851		+
chr12	112423047	112423113	cid_26159		-
chr1	15168811	15168856	cid_1184		+
chr3	124192363	124192408	cid_76580		+
chr1	109419906	109419949	cid_5256		+
chr2	26202874	26202922	cid_55356		-
chr5	138192666	138192715	cid_89177		+
chr8	71076081	71076113	cid_106020		-
chr3	149280369	149280415	cid_77640		-
chr11	20122023	20122098	cid_17290		+
chr6	131354528	131354571	cid_94570		-
chr2	166653474	166653509	cid_60804		-
chr13	103054376	103054432	cid_29842		-
chr13	94846863	94846894	cid_29356		+
chr3	8409863	8409924	cid_71545		-
chr5	80152610	80152647	cid_87409		+
chr1	179737169	179737217	cid_7323		+
chr1	66510491	66510530	cid_3885		+
chr7	38787767	38787827	cid_97942		-
chr5	177374804	177374841	cid_90765		+
chr2	30116812	30116843	cid_55629		-
chr20	57469921	57469954	cid_66662		+
chr3	1425137	1425170	cid_71094		+
chr2	11936691	11936723	cid_54841		+
chrX	18077439	18077491	cid_114577		-
chr6	163949563	163949611	cid_95775		+
chr4	3513177	3513227	cid_79824		-
chr17	26378243	26378296	cid_43897		+
chr8	43028124	43028158	cid_105136		+
chr7	133347764	133347817	cid_102085		+
chr16	84775542	84775592	cid_41599		+
chr14	33607936	33607980	cid_31170		+
chr7	132491459	132491506	cid_101982		-
chr3	77308472	77308515	cid_74940		+
chr15	73497950	73498004	cid_36917		+
chr2	177146728	177146792	cid_61239		+
chr8	126220353	126220416	cid_107744		+
chr4	17626870	17626928	cid_80271		+
chr1	176971472	176971508	cid_7184		-
chr3	58482550	58482593	cid_73945		+
chr16	75288400	75288446	cid_40906		-
chr7	132070374	132070418	cid_101933		-
chr7	6182791	6182854	cid_96919		+
chr2	3334424	3334493	cid_54406		-
chr5	67586865	67586901	cid_87036		+
chr21	16343594	16343645	cid_67189		-
chr12	110195930	110196004	cid_25960		+
chr13	45142480	45142533	cid_28215		-
chr16	16114686	16114735	cid_39125		+
chr8	23189650	23189721	cid_104396		-
chr1	156064292	156064340	cid_6170		+
chr10	192955	192992	cid_10139		+
chr7	137304800	137304859	cid_102362		-
chr22	17599782	17599820	cid_68775		-
chr18	34789492	34789542	cid_49264		+
chr21	30902599	30902644	cid_67737		+
chr16	16103177	16103234	cid_39114		+
chr16	78685156	78685209	cid_41101		+
chr1	243941763	243941833	cid_9672		-
chr7	157185114	157185166	cid_103117		+
chr13	19048782	19048814	cid_27358		-
chr4	157830268	157830310	cid_83941		-
chr13	21717729	21717760	cid_27480		+
chr6	24597115	24597163	cid_91765		-
chr10	111839154	111839195	cid_14740		+
chr16	65066214	65066261	cid_40401		-
chr9	80611580	80611620	cid_110557		-
chr7	138746880	138746937	cid_102472		-
chr6	161575397	161575439	cid_95586		-
chr5	82878052	82878098	cid_87596		+
chr6	72075359	72075431	cid_93167		-
chr8	141979296	141979342	cid_108515		-
chr18	56532715	56532761	cid_50260		+
chr8	117760777	117760843	cid_107430		-
chr21	32767568	32767599	cid_67773		-
chr8	72262918	72262972	cid_106076		-
chr9	113745172	113745211	cid_112135		-
chr12	51473539	51473580	cid_23690		-
chrX	149637242	149637291	cid_118661		+
chr17	9635	9691	cid_42241		-
chr7	3359703	3359750	cid_96524		+
chr4	141652800	141652860	cid_83465		-
chr3	52009622	52009667	cid_73674		+
chr14	79803928	79803962	cid_33038		+
chr14	100831414	100831450	cid_33704		-
chr17	73213308	73213356	cid_47153		+
chr11	122546067	122546104	cid_21145		+
chr4	107934316	107934352	cid_82659		-
chr13	102774462	102774511	cid_29744		-
chr9	134461571	134461628	cid_113226		-
chr6	87888274	87888329	cid_93449		+
chr3	17775634	17775704	cid_72122		-
chr8	141131312	141131377	cid_108326		-
chr8	116539829	116539869	cid_107363		-
chr1	41120383	41120444	cid_2418		-
chr5	132423476	132423509	cid_88956		+
chr6	16673832	16673891	cid_91432		-
chr1	179976067	179976115	cid_7388		+
chr5	148907981	148908028	cid_89701		-
chr8	98097062	98097093	cid_106746		+
chr10	88582382	88582425	cid_13685		+
chrX	65458095	65458139	cid_116024		+
chr19	34775997	34776049	cid_52851		+
chr1	245566881	245566926	cid_9851		+
chr17	8502325	8502359	cid_43060		-
chr13	47141851	47141891	cid_28267		+
chr2	120523507	120523546	cid_58925		+
chr3	37455934	37455991	cid_72872		+
chr12	105017124	105017161	cid_25587		+
chr12	88908791	88908848	cid_24875		-
chr11	82908149	82908190	cid_19454		+
chrX	123139853	123139901	cid_117835		+
chr8	31946586	31946644	cid_104802		+
chr17	57861548	57861594	cid_46035		+
chr17	20938105	20938148	cid_43798		-
chr8	54802212	54802284	cid_105371		+
chr14	100755128	100755172	cid_33702		-
chr17	53168311	53168360	cid_45541		+
chr3	160233009	160233042	cid_78001		-
chr2	44196001	44196048	cid_56139		-
chr22	28891667	28891709	cid_69517		-
chr1	42360002	42360052	cid_2507		-
chr7	3465973	3466021	cid_96596		+
chr11	57540612	57540668	cid_18253		+
chr9	88228171	88228202	cid_110977		-
chrX	131619839	131619885	cid_118144		-
chr15	52842801	52842850	cid_35584		-
chr7	157350420	157350488	cid_103163		-
chr7	31875473	31875515	cid_97744		-
chr15	28488925	28488957	cid_34456		-
chr17	35819203	35819238	cid_44477		+
chr8	131426107	131426176	cid_108025		-
chr2	27704186	27704221	cid_55417		-
chr17	29637946	29638010	cid_44218		+
chrX	123004763	123004818	cid_117803		+
chr18	31196911	31196944	cid_49046		+
chr5	16775015	16775064	cid_85537		-
chr7	136553481	136553515	cid_102304		-
chr1	159045308	159045358	cid_6297		-
chr10	129226442	129226485	cid_15693		+
chr17	55554718	55554776	cid_45777		+
chr13	40084760	40084816	cid_27979		-
chr9	85924143	85924208	cid_110697		-
chr11	33329301	33329361	cid_17586		+
chr4	57050391	57050430	cid_81095		+
chr20	55807563	55807610	cid_66569		-
chr12	117231145	117231179	cid_26361		+
chr20	47409565	47409607	cid_66081		-
chr17	20253278	20253335	cid_43723		+
chr8	126129839	126129875	cid_107729		+
chr5	163928803	163928864	cid_90079		+
chr2	25832511	25832564	cid_55318		-
chr15	43703849	43703897	cid_35059		-
chr3	31603113	31603169	cid_72700		+
chr12	42495168	42495233	cid_23221		-
chr1	6866404	6866441	cid_423		+
chr6	131181415	131181471	cid_94544		-
chr7	69426203	69426245	cid_98869		+
chr7	108074803	108074852	cid_100994		-
chr5	80874459	80874521	cid_87462		-
chr10	3210056	3210097	cid_10520		-
chr7	1571291	1571345	cid_96336		+
chr5	36152439	36152504	cid_85859		+
chr18	22693754	22693799	cid_48794		-
chr1	44923017	44923073	cid_2728		+
chr17	74544056	74544107	cid_47299		-
chr13	74514340	74514406	cid_28791		-
chr7	105577837	105577894	cid_100853		+
chr10	20195894	20195938	cid_11206		+
chr1	223987416	223987454	cid_8660		-
chr17	44874957	44875005	cid_45120		-
chr10	618526	618592	cid_10227		-
chr4	66874582	66874641	cid_81279		+
chr22	29322478	29322512	cid_69634		+
chr15	73052620	73052653	cid_36900		-
chr11	6476854	6476900	cid_16317		-
chr4	95924752	95924811	cid_82251		+
chr1	205686679	205686744	cid_8131		-
chr17	64184380	64184435	cid_46617		-
chr13	52002238	52002271	cid_28513		-
chr3	181345097	181345147	cid_78688		+
chr9	80007716	80007750	cid_110500		+
chr21	47217933	47217972	cid_68650		+
chr13	20621072	20621147	cid_27453		+
chr8	65651066	65651117	cid_105824		-
chr3	116108240	116108296	cid_75813		-
chr5	112897748	112897805	cid_88435		+
chr2	134908436	134908486	cid_59559		+
chr11	96055844	96055892	cid_20232		-
chr5	9078664	9078738	cid_85034		-
chr11	1509046	1509084	cid_16180		-
chr16	75487456	75487510	cid_40925		-
chr11	47186881	47186941	cid_18078		-
chr2	100676485	100676536	cid_58374		-
chr5	171866911	171866954	cid_90590		-
chr10	72135638	72135682	cid_12798		-
chr4	166938157	166938198	cid_84075		+
chrX	43812384	43812422	cid_115250		-
chr19	31127112	31127143	cid_52677		+
chr19	38415839	38415870	cid_53098		+
chr2	201209248	201209311	cid_62171		+
chr17	57204435	57204480	cid_45980		-
chr5	72182327	72182373	cid_87160		+
chr2	53952056	53952093	cid_56510		-
chr8	114406441	114406497	cid_107323		-
chrX	71134037	71134077	cid_116197		+
chrX	103388943	103388983	cid_117175		-
chr10	75050500	75050543	cid_12982		-
chr2	20232752	20232807	cid_55008		-
chr9	86430411	86430459	cid_110769		-
chr19	7481351	7481392	cid_51566		+
chrX	10589175	10589219	cid_114184		-
chr1	39793158	39793198	cid_2356		+
chr5	41370012	41370055	cid_86088		-
chr4	16850394	16850436	cid_80238		-
chr2	122513581	122513632	cid_59222		+
chr1	246204358	246204389	cid_9921		-
chr10	78935136	78935179	cid_13189		-
chr8	75296256	75296288	cid_106149		+
chr17	12017696	12017760	cid_43309		+
chr2	218715451	218715484	cid_63005		-
chr2	240854893	240854929	cid_64122		-
chr15	61513772	61513813	cid_36134		-
chr1	114014541	114014592	cid_5447		+
chr22	34075660	34075691	cid_69903		-
chr22	41238478	41238532	cid_70321		-
chr1	236171025	236171074	cid_9385		-
chr3	25601464	25601507	cid_72470		+
chr7	90718317	90718375	cid_100096		+
chr1	82296184	82296222	cid_4533		+
chr2	100265008	100265069	cid_58258		-
chr2	202133647	202133692	cid_62212		+
chr3	23296571	23296615	cid_72286		+
chr10	7964560	7964593	cid_10664		+
chr6	101205095	101205137	cid_93791		-
chr19	40966003	40966073	cid_53255		-
chr18	72529233	72529296	cid_50619		+
chr2	154735868	154735927	cid_60228		+
chr3	11629282	11629323	cid_71815		-
chr14	69032899	69032934	cid_32526		+
chr16	2809840	2809889	cid_38606		+
chr2	20478192	20478246	cid_55021		-
chr8	93091780	93091827	cid_106645		-
chr10	35761686	35761727	cid_12018		+
chr13	94246259	94246307	cid_29191		+
chr3	173636603	173636637	cid_78463		+
chr15	57251540	57251583	cid_35785		+
chr7	69211009	69211058	cid_98792		+
chr4	87500657	87500715	cid_82027		-
chr19	33117949	33117986	cid_52762		-
chr1	236735056	236735098	cid_9412		-
chr21	47822850	47822896	cid_68717		+
chr3	13875080	13875123	cid_71954		-
chr2	72935302	72935335	cid_57424		-
chr8	65265536	65265570	cid_105766		-
chr1	31442136	31442188	cid_1936		-
chr3	188122185	188122226	cid_79074		+
chr10	71830742	71830785	cid_12778		+
chr12	56632152	56632197	cid_23932		-
chr1	183386471	183386512	cid_7535		-
chr15	74328404	74328458	cid_36940		+
chr10	18784498	18784538	cid_11148		+
chr5	168105324	168105366	cid_90336		-
chr9	100030745	100030806	cid_111757		+
chr12	112523185	112523218	cid_26170		-
chr6	153358279	153358321	cid_95111		-
chr6	132341218	132341270	cid_94598		+
chr17	60069421	60069480	cid_46323		-
chr22	43384244	43384308	cid_70452		-
chr6	37858242	37858284	cid_92281		+
chr13	101054230	101054271	cid_29688		+
chr13	98932379	98932430	cid_29498		+
chr9	134015000	134015067	cid_113160		+
chr2	240143173	240143224	cid_63949		-
chrX	65830092	65830148	cid_116025		-
chr1	245248653	245248689	cid_9774		+
chr10	12474722	12474780	cid_10783		+
chr7	149312272	149312331	cid_102813		-
chr14	73816809	73816857	cid_32845		-
chr11	68831983	68832027	cid_18914		+
chr3	132386851	132386909	cid_77019		+
chr2	219447907	219447958	cid_63042		+
chr10	13926355	13926418	cid_10885		-
chr12	79481276	79481338	cid_24625		+
chr2	23856752	23856803	cid_55105		+
chr19	3235751	3235794	cid_51225		+
chr5	133512109	133512167	cid_88982		-
chr21	35488248	35488315	cid_68006		+
chr16	19619591	19619626	cid_39275		+
chr9	116965608	116965641	cid_112293		+
chr3	61769215	61769278	cid_74038		+
chr7	155499105	155499157	cid_103009		+
chr6	131190135	131190193	cid_94550		-
chr10	29910195	29910261	cid_11614		-
chr8	16953285	16953342	cid_104149		+
chr5	132103989	132104034	cid_88932		-
chr5	178650389	178650438	cid_90812		-
chr12	1171822	1171855	cid_21709		+
chr10	14080630	14080692	cid_10970		-
chrX	28606882	28606914	cid_114782		+
chr2	183642394	183642448	cid_61541		+
chr1	87329447	87329484	cid_4748		-
chr9	38547953	38547995	cid_110292		-
chr9	727785	727823	cid_108749		+
chr10	126828692	126828741	cid_15525		-
chr10	18711959	18712008	cid_11142		+
chr18	56630301	56630356	cid_50296		+
chr15	71605372	71605428	cid_36774		+
chr17	2278229	2278267	cid_42642		+
chr21	15411169	15411207	cid_67173		+
chr2	212862266	212862307	cid_62693		-
chr1	240559601	240559652	cid_9509		+
chr2	122361830	122361872	cid_59205		-
chr1	185044119	185044160	cid_7625		+
chr13	108134676	108134710	cid_29930		-
chr6	119377822	119377866	cid_94314		-
chr16	49660459	49660508	cid_39897		-
chr6	53181779	53181823	cid_92817		-
chr16	78664113	78664168	cid_41078		+
chr16	1788276	1788350	cid_38542		+
chr9	3520098	3520137	cid_108883		-
chr6	319305	319369	cid_90943		+
chr10	61633830	61633895	cid_12510		-
chr3	155311511	155311574	cid_77795		-
chr5	65134902	65134935	cid_86957		+
chr5	43694941	43694973	cid_86161		+
chr13	47148134	47148172	cid_28277		+
chr8	28022195	28022243	cid_104496		+
chr2	213329235	213329273	cid_62805		-
chr8	18539510	18539544	cid_104225		-
chr5	133680224	133680268	cid_88991		-
chr8	48737016	48737053	cid_105183		-
chr17	42936921	42936963	cid_44930		-
chr11	92162270	92162322	cid_19872		+
chr8	99759266	99759298	cid_106829		-
chr3	64933669	64933703	cid_74229		+
chr2	15491785	15491832	cid_54883		-
chr11	44809664	44809715	cid_17878		+
chr10	126465024	126465076	cid_15453		-
chr17	33386587	33386626	cid_44356		-
chr6	167017866	167017906	cid_95942		-
chr7	133286114	133286173	cid_102057		+
chr4	174079252	174079286	cid_84194		-
chr3	77177356	77177405	cid_74913		+
chr12	124138872	124138909	cid_26673		+
chr3	66349608	66349661	cid_74392		+
chr10	38388632	38388666	cid_12056		+
chr10	114305592	114305655	cid_14815		+
chr8	30278612	30278647	cid_104565		+
chr12	49522567	49522605	cid_23532		-
chr4	140792006	140792042	cid_83337		-
chr17	12788833	12788892	cid_43318		+
chr16	78515716	78515774	cid_41015		+
chr20	47767785	47767828	cid_66127		-
chr9	140623293	140623334	cid_113695		+
chr12	72023346	72023402	cid_24437		-
chr1	115078809	115078856	cid_5503		+
chr7	140513829	140513885	cid_102595		-
chr22	23568502	23568570	cid_69077		+
chr2	205415517	205415562	cid_62316		+
chr11	474862	474902	cid_16062		+
chr13	49911857	49911908	cid_28378		-
chr14	67711195	67711232	cid_32393		+
chr10	129799538	129799576	cid_15740		+
chr7	90386787	90386826	cid_100061		+
chr9	4084292	4084359	cid_108959		-
chr2	240267128	240267193	cid_64068		-
chr12	62871884	62871937	cid_24049		+
chr1	16719229	16719304	cid_1291		+
chr12	29818074	29818107	cid_22985		-
chr9	140567032	140567074	cid_113661		+
chr14	93106291	93106326	cid_33498		+
chr14	88990171	88990213	cid_33191		-
chr5	112427446	112427503	cid_88354		-
chr21	45378440	45378503	cid_68453		+
chr5	80902930	80902964	cid_87491		-
chr8	141812658	141812704	cid_108467		-
chr2	120600612	120600671	cid_58953		+
chr2	26034108	26034143	cid_55340		-
chr4	124320984	124321017	cid_83156		+
chr9	13229151	13229220	cid_109268		-
chr8	31503867	31503908	cid_104639		+
chr12	24527409	24527476	cid_22786		-
chr3	43568496	43568544	cid_73105		-
chr6	138757930	138757962	cid_94701		-
chr13	114795859	114795902	cid_30420		-
chr2	153235347	153235412	cid_60159		+
chr16	78901411	78901468	cid_41217		+
chr9	38553628	38553685	cid_110294		-
chr1	227823175	227823219	cid_8962		+
chr11	122615225	122615276	cid_21156		+
chr1	153787072	153787111	cid_5987		-
chr9	87404965	87404997	cid_110859		+
chr4	96466781	96466813	cid_82337		-
chr7	156498671	156498724	cid_103057		-
chr10	99208969	99209008	cid_14098		+
chr2	236795248	236795291	cid_63725		+
chr1	164640433	164640491	cid_6647		+
chr2	236419223	236419267	cid_63527		+
chrX	17447343	17447410	cid_114525		+
chr3	179474946	179474987	cid_78625		+
chr8	106883717	106883785	cid_107161		-
chr9	87501769	87501829	cid_110917		+
chr7	3496545	3496602	cid_96624		+
chrX	66772180	66772219	cid_116032		+
chr4	169720772	169720828	cid_84103		+
chr22	20071070	20071119	cid_68934		+
chr4	62546542	62546601	cid_81239		+
chr4	1809245	1809282	cid_79608		+
chr9	115272216	115272250	cid_112228		+
chr12	111485141	111485174	cid_26022		+
chr11	30588346	30588390	cid_17513		-
chr18	46129973	46130013	cid_49700		+
chr4	160188560	160188622	cid_84018		+
chr14	71798220	71798277	cid_32719		+
chr3	71601127	71601177	cid_74658		-
chr5	27491629	27491685	cid_85627		+
chr6	56521983	56522016	cid_92881		-
chr20	1259687	1259727	cid_64403		+
chr11	103243634	103243702	cid_20334		+
chr10	71830679	71830723	cid_12776		+
chrX	5922825	5922869	cid_113935		-
chr12	104721447	104721479	cid_25488		+
chr16	30265163	30265198	cid_39633		-
chr3	135112342	135112405	cid_77215		-
chr4	68518062	68518113	cid_81370		-
chr17	28490500	28490542	cid_44107		+
chr16	78773132	78773185	cid_41134		+
chr11	3389297	3389340	cid_16253		-
chrX	73383574	73383633	cid_116442		-
chr5	39051248	39051317	cid_86009		-
chr10	35709806	35709858	cid_12003		+
chr12	65724341	65724399	cid_24166		+
chr8	15556347	15556380	cid_104113		+
chr18	76911716	76911755	cid_50852		+
chr9	132700006	132700040	cid_113106		-
chr11	57409251	57409315	cid_18241		+
chr2	72951388	72951423	cid_57427		-
chr17	61088579	61088645	cid_46365		+
chr7	148512157	148512207	cid_102738		-
chr1	23050843	23050896	cid_1561		+
chr12	14123358	14123398	cid_22340		-
chr1	61827375	61827420	cid_3651		+
chr3	124959174	124959218	cid_76643		-
chr6	11043564	11043621	cid_91231		-
chr12	16148091	16148135	cid_22417		+
chr8	31598210	31598250	cid_104702		+
chr5	152942129	152942167	cid_89821		+
chr10	13748837	13748879	cid_10848		-
chr17	44247762	44247806	cid_45079		-
chr21	30678459	30678496	cid_67709		+
chr12	124946002	124946042	cid_26742		-
chr7	69255783	69255839	cid_98835		+
chr9	14308310	14308357	cid_109363		-
chr4	100499120	100499151	cid_82405		+
chr15	57238009	57238043	cid_35750		+
chr3	183874940	183874985	cid_78821		+
chr5	138286721	138286776	cid_89202		-
chr11	10279488	10279544	cid_16555		-
chr20	62542891	62542946	cid_67103		+
chr18	50128764	50128827	cid_49892		+
chr2	58411719	58411758	cid_56745		-
chr1	76062142	76062205	cid_4255		-
chr3	29557925	29557975	cid_72579		+
chr7	76923664	76923733	cid_99520		+
chr14	102309984	102310043	cid_33756		+
chr8	1775769	1775816	cid_103604		+
chr14	27429320	27429355	cid_30707		+
chr22	36398307	36398372	cid_70068		-
chrX	107564634	107564678	cid_117259		-
chr19	44780155	44780198	cid_53408		-
chr10	81458880	81458935	cid_13491		-
chr11	115065749	115065808	cid_20738		-
chr3	176851063	176851115	cid_78541		-
chr2	48113107	48113168	cid_56392		-
chr1	245440488	245440520	cid_9825		+
chr3	141719326	141719393	cid_77487		-
chr11	94939494	94939569	cid_20106		-
chr20	59883605	59883656	cid_66766		+
chr8	77622285	77622330	cid_106278		+
chr13	27261558	27261606	cid_27628		+
chr8	142002381	142002414	cid_108524		-
chr10	33582462	33582494	cid_11776		-
chr10	104378700	104378757	cid_14387		+
chr13	115051108	115051145	cid_30450		+
chr10	69568325	69568398	cid_12701		-
chr14	80307326	80307374	cid_33093		+
chr15	60834901	60834957	cid_35978		-
chr3	114339482	114339527	cid_75610		-
chr8	65225082	65225122	cid_105751		-
chr12	105079400	105079467	cid_25619		+
chr3	168530784	168530827	cid_78171		+
chr9	117177399	117177432	cid_112305		-
chr8	99125291	99125333	cid_106770		-
chr21	48077615	48077666	cid_68766		+
chr3	186513801	186513845	cid_78982		-
chr10	87813528	87813594	cid_13656		-
chr2	27303976	27304043	cid_55397		+
chr5	139784569	139784631	cid_89347		+
chr6	37791922	37791965	cid_92259		+
chr8	99694073	99694113	cid_106812		-
chrX	48795464	48795511	cid_115547		-
chr12	29902116	29902156	cid_23005		-
chr7	116844827	116844898	cid_101375		+
chr8	59951700	59951743	cid_105441		-
chr12	54681367	54681415	cid_23888		+
chr18	55714545	55714595	cid_50195		+
chr11	36076825	36076881	cid_17729		+
chr4	183392988	183393042	cid_84392		+
chr10	114721510	114721547	cid_14871		+
chr9	87582255	87582308	cid_110943		+
chr2	170006464	170006506	cid_60938		-
chr1	214163789	214163831	cid_8396		+
chr11	92556316	92556378	cid_20030		+
chr1	143443959	143444016	cid_5681		-
chr5	158368155	158368193	cid_89934		-
chr8	143611643	143611680	cid_108601		+
chr5	122892462	122892506	cid_88662		+
chr13	73357201	73357243	cid_28726		+
chr8	113643165	113643209	cid_107316		-
chr6	30855105	30855156	cid_91970		+
chr5	179006660	179006693	cid_90850		+
chr4	48660035	48660096	cid_80924		-
chr10	117572487	117572524	cid_15060		+
chrX	73489334	73489372	cid_116494		-
chr10	703001	703057	cid_10286		-
chr4	71655841	71655897	cid_81428		+
chr7	19131781	19131821	cid_97266		-
chr2	220436784	220436834	cid_63081		+
chr7	4809385	4809441	cid_96764		+
chr19	30755802	30755839	cid_52568		+
chr21	22532138	22532187	cid_67515		+
chr5	171427651	171427709	cid_90551		-
chr13	74612527	74612571	cid_28814		-
chr9	28269769	28269829	cid_109827		-
chr10	12664471	12664523	cid_10811		+
chr5	41485295	41485365	cid_86099		-
chr2	159992475	159992518	cid_60490		+
chr12	4402871	4402909	cid_21963		+
chr16	69359788	69359819	cid_40581		-
chrX	122814672	122814709	cid_117790		-
chr1	53017348	53017397	cid_3260		-
chr11	83405448	83405512	cid_19518		-
chr2	134999317	134999376	cid_59596		+
chr16	3803144	3803193	cid_38650		-
chr6	7110821	7110881	cid_91167		+
chr11	112846407	112846464	cid_20562		+
chr11	126833032	126833066	cid_21410		-
chr6	166747631	166747689	cid_95902		-
chr2	80250468	80250525	cid_57832		+
chr12	111598606	111598663	cid_26067		+
chr10	98864205	98864255	cid_14063		-
chr17	34153018	34153050	cid_44376		+
chr14	76669190	76669230	cid_32971		+
chr7	4179068	4179115	cid_96723		+
chr18	52957756	52957808	cid_49955		-
chr11	19943449	19943517	cid_17229		+
chr19	56916164	56916221	cid_54058		+
chr15	63363183	63363250	cid_36210		+
chr8	48785143	48785175	cid_105194		-
chr10	98633404	98633441	cid_14004		+
chr18	7775350	7775401	cid_48382		+
chr12	2274997	2275031	cid_21842		+
chr19	44678469	44678515	cid_53403		+
chr15	37183385	37183422	cid_34713		-
chr10	32094844	32094895	cid_11696		-
chr14	27942177	27942220	cid_30733		-
chr6	108935355	108935411	cid_93983		+
chr1	164752618	164752687	cid_6712		+
chr10	34927064	34927097	cid_11855		-
chr5	64043848	64043893	cid_86878		-
chr17	62630254	62630303	cid_46490		-
chr3	72468143	72468217	cid_74694		-
chr4	140762427	140762475	cid_83335		-
chr14	55092669	55092740	cid_31893		+
chrX	96748007	96748051	cid_116911		+
chr10	76000219	76000252	cid_13071		+
chr9	135208751	135208794	cid_113293		-
chr9	138831033	138831085	cid_113553		-
chr20	9067559	9067603	cid_64805		+
chr14	100512113	100512152	cid_33690		+
chr19	5019785	5019820	cid_51373		+
chr1	114949846	114949899	cid_5495		-
chr11	10307813	10307861	cid_16565		-
chr10	709526	709569	cid_10299		-
chr11	113094178	113094214	cid_20647		+
chr11	115320677	115320751	cid_20829		-
chr5	76747259	76747297	cid_87248		-
chr5	158427123	158427169	cid_89962		-
chr7	40357209	40357264	cid_98022		+
chr16	30727191	30727238	cid_39649		+
chr3	114780949	114780990	cid_75674		-
chr19	31830785	31830840	cid_52713		-
chr7	26759639	26759705	cid_97499		-
chr1	235484637	235484682	cid_9362		-
chr17	47744363	47744409	cid_45379		-
chr8	128914548	128914613	cid_107805		+
chr4	169595051	169595096	cid_84088		+
chr11	115254191	115254248	cid_20814		-
chr5	81011093	81011146	cid_87529		-
chr7	157009475	157009541	cid_103078		+
chr10	22952906	22952950	cid_11437		-
chr15	23054226	23054278	cid_34217		-
chr3	119154410	119154445	cid_76286		-
chr13	67161482	67161520	cid_28604		-
chr10	122594992	122595031	cid_15285		-
chr15	63445344	63445377	cid_36216		-
chr1	82415802	82415837	cid_4604		+
chr11	104034377	104034433	cid_20351		-
chr2	54082035	54082077	cid_56526		-
chr8	75935993	75936065	cid_106169		+
chr2	166696959	166696993	cid_60810		-
chrX	47068182	47068220	cid_115408		+
chr4	26690592	26690648	cid_80571		+
chr3	116133251	116133305	cid_75830		-
chr9	82298475	82298521	cid_110654		+
chr7	33389904	33389951	cid_97800		+
chr10	103724814	103724845	cid_14318		-
chr12	53611807	53611853	cid_23775		-
chr2	120350818	120350875	cid_58919		+
chr6	4925328	4925385	cid_91104		+
chr20	58506798	58506871	cid_66697		-
chr2	217042463	217042520	cid_62948		+
chr1	65393430	65393461	cid_3833		-
chr9	102923285	102923323	cid_111854		+
chr17	866863	866896	cid_42389		-
chr6	131372568	131372620	cid_94576		-
chr15	74462084	74462118	cid_36944		-
chr11	116966654	116966703	cid_20885		-
chr1	180066538	180066601	cid_7398		+
chr11	92233082	92233122	cid_19901		+
chr12	80318609	80318675	cid_24707		-
chr2	7097336	7097383	cid_54460		+
chr16	81582850	81582901	cid_41418		+
chr5	173036635	173036679	cid_90620		-
chr3	171833562	171833598	cid_78334		+
chr21	38446161	38446213	cid_68079		+
chr19	3371166	3371211	cid_51276		+
chr14	104158694	104158746	cid_33990		+
chr4	184049998	184050053	cid_84498		+
chr11	83830533	83830582	cid_19596		-
chr3	117627430	117627479	cid_76199		-
chr5	80835433	80835489	cid_87453		-
chr16	30000425	30000484	cid_39630		+
chr9	123198087	123198136	cid_112387		-
chr3	139159883	139159921	cid_77391		+
chr11	78096595	78096643	cid_19313		-
chr5	58536687	58536722	cid_86433		-
chr11	35009101	35009149	cid_17676		+
chr2	201251166	201251231	cid_62184		+
chr2	77537413	77537475	cid_57646		-
chr9	125858356	125858408	cid_112549		+
chr2	36662009	36662050	cid_55831		+
chr12	122905862	122905902	cid_26607		-
chr10	93174912	93174957	cid_13788		+
chr17	17128198	17128246	cid_43503		-
chr1	1197567	1197604	cid_80		-
chrX	9500773	9500810	cid_114046		+
chr12	27793357	27793399	cid_22939		+
chr10	14644112	14644168	cid_11075		-
chr8	119050360	119050404	cid_107528		-
chr10	89072557	89072611	cid_13719		-
chr21	22570681	22570728	cid_67523		+
chr17	55989541	55989590	cid_45886		-
chr1	246936997	246937029	cid_10083		+
chr10	114499786	114499823	cid_14843		+
chr19	4434413	4434477	cid_51331		+
chr3	32593738	32593792	cid_72751		-
chr6	37602294	37602353	cid_92240		-
chr5	163735095	163735128	cid_90038		+
chr20	34806667	34806718	cid_65564		+
chr19	2567954	2568009	cid_51188		-
chr7	102627377	102627409	cid_100689		-
chr7	158261532	158261586	cid_103406		-
chr6	89406240	89406279	cid_93496		-
chr17	2559775	2559811	cid_42675		+
chr17	6816638	6816675	cid_42908		-
chr10	83959445	83959476	cid_13592		+
chr20	51618077	51618128	cid_66395		+
chr7_gl000195_random	74216	74281	cid_103505		-
chr3	125075857	125075921	cid_76655		-
chr13	94607874	94607905	cid_29292		+
chr1	227285579	227285623	cid_8904		-
chr7	138972413	138972465	cid_102483		+
chrX	76849037	76849090	cid_116681		-
chr9	129267835	129267886	cid_112938		+
chr22	38203192	38203260	cid_70155		+
chr8	123902779	123902828	cid_107639		+
chr2	85569312	85569357	cid_57973		-
chr5	141794625	141794681	cid_89454		+
chr10	79769479	79769512	cid_13342		-
chr2	61744707	61744755	cid_56881		-
chr17	79559979	79560027	cid_47815		-
chr5	102249390	102249462	cid_87970		+
chr3	25582861	25582917	cid_72442		+
chr8	141228106	141228141	cid_108379		-
chr11	46013086	46013138	cid_17958		-
chr2	102425259	102425306	cid_58426		+
chr4	123758780	123758833	cid_83100		+
chr19	30754400	30754443	cid_52565		+
chr9	86323723	86323757	cid_110759		+
chr2	29687043	29687097	cid_55530		-
chr5	94026611	94026653	cid_87877		+
chr7	138931758	138931817	cid_102479		+
chr20	60900710	60900777	cid_66996		-
chr9	127933695	127933763	cid_112765		-
chr16	14256680	14256743	cid_39028		+
chr1	179716303	179716343	cid_7301		+
chr20	1279408	1279452	cid_64405		+
chr12	123558989	123559055	cid_26638		-
chr20	45965160	45965228	cid_66006		-
chr1	8661956	8662010	cid_687		-
chr22	40576233	40576279	cid_70265		+
chr9	136701972	136702014	cid_113338		-
chr14	37602327	37602389	cid_31407		-
chr4	95799195	95799245	cid_82219		+
chr16	89413208	89413266	cid_42096		-
chr16	4811672	4811712	cid_38749		-
chr4	39924757	39924811	cid_80769		-
chr22	24496782	24496839	cid_69142		+
chr18	5908711	5908746	cid_48309		+
chr1	247236400	247236431	cid_10095		-
chr10	12657590	12657635	cid_10801		+
chr11	63641107	63641146	cid_18426		+
chr1	36639340	36639388	cid_2221		+
chr8	141892074	141892119	cid_108490		-
chr12	53998588	53998624	cid_23823		-
chr7	148783763	148783807	cid_102772		-
chr17	55604777	55604832	cid_45810		+
chr5	21357110	21357152	cid_85585		+
chrX	118976236	118976270	cid_117723		-
chr5	102195037	102195088	cid_87967		+
chr11	68183205	68183244	cid_18822		+
chr12	131200101	131200149	cid_27169		-
chr4	113954932	113954998	cid_82804		+
chr7	154609282	154609315	cid_102986		+
chr2	37160278	37160324	cid_55871		-
chr6	25392283	25392340	cid_91786		+
chr6	90701239	90701283	cid_93623		-
chr2	159508213	159508265	cid_60443		+
chr13	33100336	33100388	cid_27744		-
chr14	35763812	35763879	cid_31339		+
chr7	69746275	69746332	cid_99022		+
chr1	171483219	171483283	cid_6948		+
chr11	75841318	75841389	cid_19224		+
chr18	5629379	5629411	cid_48305		-
chr7	110930848	110930887	cid_101074		-
chr22	46814369	46814418	cid_70694		-
chr15	81972853	81972923	cid_37207		-
chr13	113567112	113567158	cid_30204		+
chr3	168076734	168076775	cid_78125		+
chr7	37433669	37433700	cid_97922		-
chr3	110912634	110912677	cid_75456		+
chr1	246230644	246230687	cid_9923		-
chr12	83506810	83506870	cid_24817		+
chr2	211318980	211319041	cid_62682		-
chr3	116394529	116394585	cid_75896		-
chr2	240294156	240294220	cid_64106		-
chr16	66765827	66765891	cid_40454		-
chr18	13444200	13444247	cid_48602		+
chr22	45369274	45369321	cid_70572		-
chr8	23189707	23189747	cid_104397		-
chr2	159979659	159979710	cid_60478		+
chr16	69734841	69734881	cid_40611		+
chr4	140748100	140748151	cid_83329		-
chr5	176464096	176464143	cid_90700		+
chr11	63642754	63642790	cid_18429		+
chr2	236411139	236411178	cid_63489		+
chr11	79124873	79124942	cid_19420		-
chr1	156190901	156190949	cid_6196		+
chr16	89416149	89416194	cid_42102		-
chrX	41465789	41465834	cid_115202		-
chr2	169621750	169621785	cid_60927		+
chr3	181387932	181387970	cid_78729		+
chr1	39813288	39813339	cid_2363		+
chr2	144815635	144815682	cid_59796		-
chr6	89859082	89859113	cid_93553		+
chr4	7907145	7907200	cid_80035		-
chr5	109139478	109139517	cid_88227		+
chr8	131190609	131190662	cid_107911		-
chr6	56593851	56593893	cid_92892		-
chrX	106319787	106319842	cid_117208		-
chr9	131410509	131410542	cid_113038		-
chr20	1906191	1906228	cid_64417		+
chr7	43942257	43942304	cid_98125		-
chr1	29615706	29615752	cid_1890		+
chr5	92887532	92887577	cid_87832		-
chr11	82977061	82977105	cid_19457		-
chr9	27061134	27061180	cid_109805		+
chr10	108642387	108642439	cid_14601		-
chr17	59363197	59363235	cid_46242		+
chr13	72437918	72437952	cid_28710		-
chr3	61873998	61874038	cid_74087		+
chr7	111064138	111064173	cid_101104		-
chr5	16866462	16866493	cid_85546		-
chr1	235483426	235483464	cid_9357		-
chr1	245323329	245323380	cid_9786		+
chr21	38202389	38202422	cid_68059		-
chr11	83893122	83893170	cid_19620		-
chr1	173833312	173833372	cid_7015		-
chr2	159907871	159907927	cid_60457		+
chr9	14138760	14138796	cid_109296		-
chr12	109215788	109215835	cid_25895		-
chr22	38711727	38711763	cid_70190		-
chr20	25530340	25530392	cid_65194		-
chr3	45560460	45560499	cid_73171		+
chr19	15290733	15290805	cid_52017		-
chr16	73071882	73071928	cid_40784		-
chr1	225708724	225708783	cid_8798		-
chr16	50584449	50584485	cid_39997		+
chr14	30357867	30357923	cid_30922		-
chr15	37324773	37324820	cid_34779		-
chr16	1576093	1576146	cid_38508		-
chr2	164484237	164484293	cid_60649		-
chr2	232255973	232256009	cid_63341		+
chr13	67684634	67684671	cid_28626		-
chr2	240208282	240208330	cid_64021		-
chr3	85125390	85125440	cid_75071		+
chr15	25246406	25246460	cid_34265		+
chr2	161322736	161322783	cid_60606		-
chr21	17979198	17979271	cid_67367		+
chr3	173220882	173220928	cid_78423		+
chr2	86379869	86379908	cid_57989		-
chr16	47390385	47390456	cid_39775		-
chr7	141171388	141171431	cid_102648		+
chr3	25583098	25583153	cid_72447		+
chr9	74371470	74371511	cid_110444		-
chr20	53211536	53211584	cid_66549		+
chr8	107431544	107431588	cid_107201		+
chr8	99519584	99519638	cid_106781		-
chr9	94621638	94621678	cid_111256		-
chr3	130660228	130660261	cid_76969		+
chr12	77760699	77760736	cid_24546		+
chr16	2150867	2150913	cid_38563		-
chr11	113146691	113146750	cid_20671		+
chr5	59187950	59187988	cid_86709		-
chr5	146821252	146821310	cid_89608		-
chr11	128370498	128370538	cid_21425		-
chr15	57511914	57511968	cid_35869		+
chr11	47082532	47082578	cid_18046		+
chr8	11571076	11571143	cid_103986		+
chr19	42948694	42948727	cid_53376		+
chr11	62623054	62623119	cid_18397		-
chr3	123674866	123674913	cid_76478		-
chr5	145668813	145668849	cid_89556		+
chr3	194962287	194962329	cid_79277		-
chr15	37389206	37389252	cid_34813		-
chr7	105305767	105305827	cid_100808		-
chr17	62656853	62656899	cid_46502		-
chr20	42090052	42090102	cid_65822		+
chr17	9274000	9274036	cid_43166		-
chr14	77761491	77761546	cid_32998		-
chr8	93019783	93019825	cid_106622		-
chr2	160430698	160430754	cid_60551		-
chr8	17125199	17125231	cid_104169		+
chr4	85800719	85800782	cid_81865		-
chr22	36406763	36406824	cid_70075		-
chr2	32372410	32372457	cid_55717		+
chr7	42241364	42241413	cid_98091		-
chr3	79044224	79044267	cid_75041		-
chr2	240287385	240287428	cid_64095		-
chr14	65461388	65461434	cid_32289		+
chr10	14043936	14043982	cid_10946		-
chr3	113406051	113406111	cid_75568		-
chr2	203823023	203823074	cid_62272		+
chr15	57457715	57457763	cid_35862		+
chr11	92437239	92437296	cid_19995		+
chr10	123661670	123661725	cid_15395		-
chr6	76006066	76006124	cid_93227		+
chr2	120523481	120523518	cid_58924		+
chrX	127698514	127698546	cid_117887		-
chr10	126828908	126828953	cid_15527		-
chr2	25641960	25642001	cid_55302		-
chr2	159910577	159910634	cid_60459		+
chr3	129607088	129607130	cid_76942		-
chr18	33637242	33637285	cid_49158		-
chr2	72811647	72811695	cid_57351		-
chr3	61835314	61835362	cid_74082		+
chr10	81457480	81457524	cid_13488		-
chr2	139299732	139299772	cid_59710		+
chr10	96326924	96326957	cid_13914		+
chr7	98722537	98722602	cid_100398		-
chr17	80102096	80102139	cid_47881		-
chr1	9354952	9355009	cid_832		+
chr4	160050106	160050159	cid_84002		+
chr9	112207264	112207295	cid_112104		-
chr17	70582188	70582234	cid_46961		-
chr1	247476585	247476659	cid_10118		-
chrX	65421064	65421130	cid_116021		+
chr1	179739376	179739418	cid_7327		+
chr10	134105940	134106005	cid_15887		-
chr9	96388870	96388923	cid_111470		+
chr19	14826149	14826205	cid_51997		+
chrX	110542689	110542726	cid_117405		-
chr15	57226420	57226471	cid_35741		+
chr1	51247301	51247367	cid_3128		-
chr2	38555064	38555099	cid_55930		-
chr3	193338044	193338080	cid_79205		+
chr5	92887725	92887775	cid_87833		-
chr3	47466753	47466826	cid_73258		-
chr7	107014354	107014388	cid_100875		-
chr12	29698549	29698585	cid_22978		-
chrX	110373280	110373346	cid_117399		+
chr9	126400171	126400229	cid_112632		-
chr4	183114337	183114382	cid_84326		+
chr14	105338700	105338765	cid_34125		+
chr14	95599871	95599911	cid_33579		-
chr8	89351269	89351328	cid_106477		+
chr3	65981132	65981190	cid_74357		-
chr15	63873569	63873624	cid_36229		+
chr11	14116132	14116175	cid_16775		+
chr3	2192139	2192172	cid_71137		+
chr19	33997812	33997855	cid_52826		-
chr8	76189238	76189288	cid_106235		-
chr14	100895421	100895468	cid_33709		+
chr22	42632759	42632797	cid_70396		-
chr11	113029126	113029167	cid_20616		+
chr7	104930077	104930120	cid_100786		-
chr3	77540329	77540360	cid_74961		+
chr3	4691536	4691577	cid_71341		+
chr3	184944517	184944548	cid_78875		-
chr20	47353743	47353789	cid_66062		-
chr4	102200315	102200365	cid_82429		-
chr9	13253850	13253891	cid_109282		-
chr19	3228875	3228925	cid_51223		+
chr16	3682212	3682251	cid_38635		+
chr22	30214078	30214132	cid_69713		-
chr5	10710197	10710241	cid_85108		-
chr13	40151220	40151255	cid_28019		-
chr2	233169772	233169811	cid_63391		+
chr16	1439397	1439439	cid_38480		-
chr7	79045632	79045673	cid_99719		-
chr18	42313136	42313186	cid_49465		+
chr10	43286573	43286621	cid_12088		+
chr19	15303355	15303429	cid_52026		-
chr11	47074198	47074232	cid_18045		+
chr10	78761066	78761115	cid_13175		-
chr1	233257789	233257845	cid_9267		-
chr6	155058050	155058094	cid_95147		+
chr2	128117835	128117877	cid_59330		-
chr1	51975845	51975906	cid_3180		-
chr2	154857160	154857202	cid_60260		+
chr11	27166473	27166525	cid_17344		-
chr10	65045539	65045611	cid_12629		-
chr5	168160589	168160631	cid_90365		-
chr7	81822121	81822158	cid_99804		-
chr3	37559578	37559629	cid_72875		+
chr11	75819415	75819454	cid_19220		+
chr11	9910024	9910057	cid_16514		-
chr3	4642382	4642425	cid_71339		+
chr2	100483563	100483624	cid_58297		-
chr2	155199131	155199180	cid_60319		+
chr10	108759008	108759044	cid_14616		-
chr8	15551449	15551503	cid_104104		+
chr7	81994456	81994497	cid_99845		-
chr3	32297934	32297970	cid_72719		+
chr7	111830436	111830480	cid_101219		-
chr5	151166397	151166444	cid_89801		+
chr11	8803130	8803202	cid_16477		-
chr16	78688597	78688649	cid_41104		+
chr10	75995074	75995105	cid_13067		+
chr14	64663791	64663852	cid_32279		+
chr8	67026465	67026512	cid_105849		+
chr5	80901915	80901968	cid_87489		-
chrX	43889948	43889993	cid_115251		+
chr9	128639456	128639507	cid_112886		+
chr8	53535382	53535414	cid_105322		-
chr22	36393223	36393269	cid_70058		-
chr8	452629	452694	cid_103528		-
chr6	12865682	12865726	cid_91267		+
chr17	4230036	4230068	cid_42811		-
chr10	14166664	14166732	cid_11009		-
chr10	75315222	75315264	cid_13008		-
chr14	33600068	33600115	cid_31167		+
chr18	39170328	39170367	cid_49345		-
chr5	112913997	112914057	cid_88454		+
chr8	113254049	113254084	cid_107311		-
chr3	138223130	138223178	cid_77357		-
chr16	79001934	79001998	cid_41272		+
chr14	34035455	34035503	cid_31285		+
chr8	76155220	76155264	cid_106224		-
chr12	123676988	123677026	cid_26652		-
chr22	20114700	20114762	cid_68950		+
chr9	80004218	80004254	cid_110495		+
chr7	69784878	69784922	cid_99026		+
chr6	158984144	158984206	cid_95471		+
chr2	197353344	197353393	cid_61965		-
chr2	210837182	210837217	cid_62665		+
chr1	23719948	23719989	cid_1631		-
chr9	14274713	14274764	cid_109335		-
chr2	159988602	159988664	cid_60483		+
chr20	60004903	60004938	cid_66824		+
chr2	133243600	133243647	cid_59496		+
chr8	23293090	23293158	cid_104413		-
chr1	8811247	8811300	cid_769		-
chr6	105501212	105501262	cid_93871		+
chr2	240267393	240267456	cid_64071		-
chr16	1652608	1652639	cid_38514		-
chr8	131440361	131440407	cid_108055		-
chr9	13204027	13204090	cid_109260		-
chr7	5386112	5386158	cid_96811		-
chr19	7971066	7971110	cid_51611		+
chr20	14681184	14681225	cid_64950		+
chr6	42759145	42759178	cid_92537		+
chr10	112513304	112513362	cid_14795		+
chr11	100731670	100731705	cid_20269		+
chr5	32149322	32149373	cid_85670		-
chr1	36813948	36813980	cid_2245		-
chr5	56239029	56239066	cid_86359		-
chr14	95608917	95608956	cid_33582		-
chr18	56245938	56245974	cid_50255		-
chr3	4451160	4451203	cid_71318		-
chr1	27765425	27765471	cid_1758		-
chr16	27638734	27638785	cid_39566		+
chr3	3781314	3781348	cid_71275		-
chr16	56331494	56331531	cid_40233		+
chr7	43400662	43400706	cid_98110		+
chr2	85510171	85510225	cid_57965		+
chr7	7866786	7866838	cid_96992		+
chr19	55752023	55752079	cid_54011		-
chr6	5641526	5641560	cid_91137		+
chr5	109057107	109057157	cid_88214		+
chr19	10782561	10782602	cid_51777		+
chr6	143970157	143970200	cid_94809		+
chr1	16186875	16186939	cid_1255		+
chr8	61697475	61697533	cid_105496		+
chr2	38944589	38944632	cid_55950		+
chr1	1045393	1045444	cid_57		-
chr1	118032809	118032850	cid_5554		+
chr1	16962658	16962694	cid_1302		-
chr10	30013944	30013985	cid_11638		-
chr6	150508265	150508305	cid_95037		+
chr5	176380588	176380638	cid_90693		-
chr5	12715348	12715395	cid_85177		+
chr1	113938685	113938727	cid_5417		+
chr8	109219007	109219055	cid_107262		-
chr3	47675218	47675257	cid_73266		-
chr2	27091202	27091275	cid_55384		+
chr5	11081177	11081211	cid_85119		-
chr14	68240489	68240539	cid_32420		-
chr16	49877396	49877442	cid_39957		-
chr17	36002734	36002809	cid_44499		-
chr14	50657022	50657084	cid_31784		-
chr4	68302011	68302061	cid_81355		-
chr1	212554488	212554537	cid_8321		-
chr6	69962976	69963020	cid_93128		+
chr15	27449225	27449266	cid_34394		+
chr10	96263370	96263412	cid_13909		+
chr10	79327305	79327356	cid_13292		-
chr1	44691452	44691498	cid_2672		-
chr2	72490925	72490986	cid_57301		-
chr3	136423252	136423295	cid_77284		-
chr13	111311098	111311135	cid_30081		-
chr2	121599541	121599610	cid_59102		+
chr1	217064723	217064776	cid_8496		-
chr11	92161994	92162056	cid_19871		+
chr5	179007083	179007122	cid_90853		+
chr1	49238474	49238507	cid_3019		-
chr7	111042163	111042207	cid_101098		-
chr5	34698549	34698593	cid_85810		+
chr7	151092373	151092407	cid_102875		-
chr18	54417248	54417304	cid_50158		+
chr2	68767915	68767964	cid_57093		+
chr12	39733024	39733067	cid_23159		-
chr10	114808223	114808275	cid_14910		+
chr10	129766320	129766381	cid_15729		+
chr7	11850865	11850913	cid_97107		-
chr2	45746653	45746698	cid_56215		-
chr12	24633359	24633400	cid_22797		-
chr7	101566418	101566449	cid_100606		+
chr3	117281915	117281955	cid_76062		-
chr5	80885819	80885871	cid_87479		-
chr7	101469640	101469690	cid_100579		+
chr5	136775346	136775390	cid_89066		-
chr1	179193976	179194025	cid_7287		-
chr1	67508867	67508905	cid_4024		-
chr9	91012418	91012476	cid_111123		+
chr21	47617355	47617393	cid_68690		-
chr1	204494523	204494584	cid_8033		+
chr16	88583634	88583680	cid_41995		+
chr3	85536862	85536910	cid_75080		+
chr17	80101515	80101550	cid_47879		-
chr8	32575697	32575751	cid_104884		+
chr16	10631617	10631656	cid_38867		-
chr17	55581085	55581136	cid_45789		+
chr11	112920550	112920582	cid_20581		+
chr1	61637315	61637375	cid_3617		+
chr9	104165367	104165422	cid_111922		+
chr10	14011822	14011854	cid_10921		-
chr3	133925165	133925212	cid_77141		-
chr1	5934279	5934323	cid_361		-
chr9	114233164	114233213	cid_112146		-
chr6	71436581	71436648	cid_93150		+
chr16	65105059	65105111	cid_40420		-
chr21	27537531	27537599	cid_67613		-
chr9	134807467	134807515	cid_113247		-
chr5	122854113	122854186	cid_88654		+
chr21	47160661	47160731	cid_68622		+
chr14	27285824	27285870	cid_30690		+
chr12	89825186	89825243	cid_24902		-
chr1	48364585	48364659	cid_2957		-
chr4	26340486	26340522	cid_80527		+
chrX	122749458	122749525	cid_117777		-
chr2	7178187	7178250	cid_54487		+
chr14	48243080	48243112	cid_31717		-
chr5	142755094	142755157	cid_89514		-
chr4	87500506	87500553	cid_82024		-
chr17	2834580	2834639	cid_42724		+
chr11	83432555	83432603	cid_19533		-
chr4	3038797	3038844	cid_79724		+
chr17	59263923	59263954	cid_46194		+
chr7	157841234	157841283	cid_103298		-
chr8	69285084	69285127	cid_105952		+
chr18	67129656	67129723	cid_50469		+
chr1	175947964	175948010	cid_7141		-
chr7	151752686	151752735	cid_102907		+
chr7	72359203	72359259	cid_99268		+
chr10	43593860	43593901	cid_12115		+
chr11	85680208	85680253	cid_19655		-
chr1	8533085	8533136	cid_600		-
chr16	19261852	19261908	cid_39265		+
chr6	47888752	47888796	cid_92706		-
chr9	87378843	87378901	cid_110854		+
chr9	97612751	97612784	cid_111531		+
chr3	2190520	2190564	cid_71131		+
chr3	136468064	136468106	cid_77300		-
chr6	147977969	147978036	cid_94932		+
chr12	39782641	39782704	cid_23170		-
chr2	134918911	134918964	cid_59564		+
chr8	100241156	100241222	cid_106890		+
chr1	175924192	175924238	cid_7120		-
chr10	12596974	12597016	cid_10795		+
chr1	33485946	33486002	cid_2086		-
chr11	16510442	16510492	cid_16893		-
chr1	158039087	158039161	cid_6294		+
chr1	72732340	72732383	cid_4132		-
chr19	11458941	11458995	cid_51822		+
chr3	52608570	52608612	cid_73707		-
chr6	87899703	87899753	cid_93456		+
chr2	24348977	24349049	cid_55157		+
chr10	29796240	29796291	cid_11593		-
chr4	186270875	186270937	cid_84614		+
chr20	21218841	21218876	cid_65105		+
chr11	12836635	12836696	cid_16696		+
chr11	8749485	8749551	cid_16457		-
chr11	68124395	68124434	cid_18814		+
chr22	18435332	18435369	cid_68870		-
chr15	67424248	67424310	cid_36557		+
chr12	92523253	92523287	cid_24985		-
chr20	7974415	7974465	cid_64599		-
chr16	88088899	88088937	cid_41985		+
chr17	34934785	34934855	cid_44404		+
chr15	66518199	66518244	cid_36475		-
chr4	62089607	62089646	cid_81159		+
chr19	2802849	2802893	cid_51217		+
chr16	25914881	25914916	cid_39508		+
chr5	7718642	7718709	cid_85016		+
chr2	128908120	128908193	cid_59412		+
chr6	16685717	16685765	cid_91438		-
chr12	120796192	120796247	cid_26470		-
chr20	60226092	60226135	cid_66890		+
chr21	29490151	29490200	cid_67686		-
chr16	89473959	89474006	cid_42124		-
chr21	44451473	44451533	cid_68380		+
chr20	8256637	8256683	cid_64672		+
chr20	8362510	8362543	cid_64681		+
chr7	157850957	157851010	cid_103304		-
chr20	8514729	8514795	cid_64780		+
chr14	89734818	89734860	cid_33300		-
chr15	28520777	28520808	cid_34477		-
chr7	101465130	101465165	cid_100568		+
chr16	4050628	4050669	cid_38693		-
chr12	67152221	67152267	cid_24224		-
chr9	86069125	86069187	cid_110717		-
chr6	166830530	166830564	cid_95909		-
chr3	125791550	125791594	cid_76690		-
chr5	168337322	168337374	cid_90404		-
chr7	69156943	69156998	cid_98737		+
chr9	126664106	126664149	cid_112677		-
chr16	56395636	56395687	cid_40238		-
chr2	187503613	187503651	cid_61756		+
chr2	33196076	33196130	cid_55798		+
chr8	8993953	8994008	cid_103759		-
chr10	93595714	93595764	cid_13803		+
chr15	57348302	57348368	cid_35839		+
chr9	131658145	131658187	cid_113056		+
chr14	90362338	90362387	cid_33375		-
chr16	12171251	12171299	cid_38946		+
chrX	76777924	76777977	cid_116665		-
chr8	136528522	136528558	cid_108163		+
chr17	977625	977672	cid_42421		-
chr21	38740262	38740321	cid_68166		+
chr16	12609201	12609243	cid_39008		+
chr10	123350236	123350271	cid_15360		-
chr5	40785901	40785947	cid_86022		-
chr11	1766649	1766694	cid_16191		-
chr7	158119256	158119305	cid_103363		-
chr9	136926140	136926200	cid_113373		-
chr12	11182734	11182799	cid_22175		-
chr11	19735774	19735829	cid_17127		+
chr8	89268902	89268953	cid_106448		-
chr10	98944114	98944147	cid_14086		-
chr3	73621794	73621839	cid_74815		-
chr2	142448989	142449031	cid_59767		-
chr13	100815314	100815350	cid_29609		+
chr1	217088848	217088903	cid_8500		-
chr4	141951548	141951581	cid_83488		-
chr10	73029968	73030014	cid_12872		+
chr7	111701377	111701433	cid_101157		-
chr3	132789425	132789495	cid_77037		+
chr19	4392565	4392624	cid_51326		-
chr12	66218081	66218136	cid_24169		-
chr8	82194403	82194455	cid_106380		+
chr16	74931229	74931275	cid_40857		-
chr1	50576768	50576817	cid_3051		+
chr22	44084823	44084869	cid_70498		-
chr10	33529099	33529150	cid_11772		-
chr2	130805280	130805321	cid_59438		-
chr3	109047230	109047275	cid_75409		-
chrX	123126287	123126318	cid_117825		+
chr2	116191006	116191062	cid_58672		+
chrX	66944528	66944585	cid_116075		+
chr18	72995702	72995772	cid_50644		+
chr2	44141854	44141894	cid_56134		-
chr7	42964688	42964719	cid_98106		-
chr9	127750230	127750270	cid_112735		-
chr1	2175205	2175249	cid_213		+
chr1	235459255	235459308	cid_9353		-
chr12	50906973	50907016	cid_23639		+
chr4	183389673	183389717	cid_84373		+
chr1	245322923	245322985	cid_9785		+
chr7	47608052	47608102	cid_98347		-
chr6	75840026	75840058	cid_93220		-
chr8	99713668	99713700	cid_106822		-
chr7	113989708	113989750	cid_101293		+
chrX	138976643	138976688	cid_118553		-
chr15	27333198	27333239	cid_34390		+
chr20	62431024	62431097	cid_67089		-
chr5	145668936	145668978	cid_89558		+
chr1	92199179	92199221	cid_4919		-
chr12	49229819	49229857	cid_23504		-
chr18	46461748	46461787	cid_49739		-
chrX	10540066	10540129	cid_114143		-
chr7	40094648	40094690	cid_98001		+
chr8	17824811	17824848	cid_104185		+
chr18	52957852	52957907	cid_49956		-
chr3	33082669	33082711	cid_72788		-
chr2	240208482	240208537	cid_64022		-
chrX	71770598	71770648	cid_116338		-
chr2	42484254	42484319	cid_56051		+
chr2	169316694	169316736	cid_60895		+
chr10	106987900	106987970	cid_14555		+
chr9	82304069	82304125	cid_110655		+
chr2	205530660	205530700	cid_62364		+
chr9	94663415	94663466	cid_111286		-
chr5	72386024	72386056	cid_87176		+
chr3	183578265	183578326	cid_78803		-
chr12	97858328	97858384	cid_25155		+
chr3	51128722	51128780	cid_73609		+
chr19	2758693	2758738	cid_51216		-
chr19	19242238	19242281	cid_52329		-
chr2	68783785	68783817	cid_57094		+
chr7	27642452	27642486	cid_97521		-
chr5	144974701	144974744	cid_89526		-
chr22	34088901	34088948	cid_69905		-
chr3	171785168	171785223	cid_78301		+
chr2	72926784	72926829	cid_57408		-
chr7	2617647	2617696	cid_96486		+
chr17	46718321	46718392	cid_45290		-
chr17	47078798	47078853	cid_45321		+
chr1	243974645	243974696	cid_9702		-
chr6	157260586	157260639	cid_95257		+
chr8	133643725	133643799	cid_108079		-
chr17	34848437	34848469	cid_44386		+
chr9	86004794	86004846	cid_110703		-
chr4	83291869	83291935	cid_81815		-
chr1	166053305	166053378	cid_6740		-
chr4	39872591	39872642	cid_80756		-
chr16	79101712	79101774	cid_41282		+
chr2	220502086	220502137	cid_63083		+
chr18	46455931	46455974	cid_49737		-
chr19	54979536	54979571	cid_53988		-
chr14	102326771	102326841	cid_33757		+
chr9	102897771	102897802	cid_111842		+
chr17	61088721	61088774	cid_46366		+
chr4	140238051	140238085	cid_83291		+
chr8	141998814	141998845	cid_108521		-
chr8	118850997	118851037	cid_107440		-
chr14	62244876	62244915	cid_32205		+
chr1	240481697	240481730	cid_9503		+
chr3	6923063	6923106	cid_71440		+
chr13	51207466	51207526	cid_28481		+
chr13	111861578	111861622	cid_30117		+
chr8	117703443	117703498	cid_107425		-
chr4	119812504	119812577	cid_82955		+
chr20	32168723	32168771	cid_65379		+
chr7	39265336	39265378	cid_97968		+
chr8	26154610	26154655	cid_104444		+
chr5	58845545	58845604	cid_86544		-
chr1	66744609	66744643	cid_3933		+
chr7	128946113	128946147	cid_101669		+
chr1	46061670	46061707	cid_2867		+
chr11	92439135	92439206	cid_20008		+
chr7	17967600	17967656	cid_97206		-
chr4	95465200	95465232	cid_82183		+
chr16	49632994	49633044	cid_39868		-
chr19	4841146	4841189	cid_51356		-
chr6	118577292	118577343	cid_94260		+
chr10	93174133	93174167	cid_13787		+
chr2	120634166	120634198	cid_58958		+
chr17	48729981	48730013	cid_45449		+
chr16	47673809	47673840	cid_39807		+
chr5	58875982	58876015	cid_86563		-
chr1	51379751	51379791	cid_3147		-
chr11	34360246	34360280	cid_17631		-
chr17	78696902	78696949	cid_47657		+
chr5	80546597	80546646	cid_87424		-
chr3	37559617	37559656	cid_72876		+
chr1	82292102	82292137	cid_4529		+
chr4	184183124	184183155	cid_84509		+
chr22	28306372	28306423	cid_69415		-
chrX	128589279	128589347	cid_117949		-
chr12	121093622	121093674	cid_26478		+
chr14	51234743	51234804	cid_31816		-
chr16	18856177	18856224	cid_39240		-
chr14	55056526	55056583	cid_31888		+
chr2	32602142	32602183	cid_55726		+
chr12	12713944	12713982	cid_22314		-
chr12	976982	977025	cid_21696		+
chr21	33341063	33341110	cid_67849		+
chr2	24490296	24490358	cid_55171		-
chr15	65279498	65279554	cid_36376		-
chr10	131420298	131420347	cid_15750		+
chr18	31197013	31197069	cid_49047		+
chr12	132226517	132226577	cid_27189		+
chr8	81673146	81673178	cid_106360		-
chr1	36194409	36194456	cid_2195		-
chr2	224787230	224787283	cid_63161		-
chr8	77623401	77623434	cid_106280		+
chr15	57567056	57567108	cid_35887		+
chr7	14927881	14927913	cid_97152		-
chr15	25106637	25106698	cid_34233		+
chr1	61615083	61615147	cid_3595		+
chr7	102609549	102609592	cid_100688		-
chr19	46822164	46822222	cid_53529		+
chr1	33113817	33113856	cid_2064		-
chr5	127295835	127295867	cid_88794		-
chr18	72334124	72334162	cid_50573		+
chr18	63430765	63430812	cid_50425		+
chr8	97315996	97316028	cid_106715		+
chr13	111888693	111888738	cid_30127		+
chr4	2005383	2005449	cid_79652		-
chr3	124230938	124230998	cid_76584		+
chr7	33462367	33462416	cid_97805		+
chr6	94092593	94092625	cid_93685		-
chr3	73600657	73600697	cid_74794		-
chr1	6017051	6017087	cid_379		-
chr5	118509478	118509546	cid_88554		+
chrX	65856783	65856819	cid_116027		-
chr11	63914049	63914106	cid_18459		-
chr18	67071247	67071284	cid_50458		+
chr12	54521079	54521113	cid_23873		+
chr8	10667263	10667295	cid_103868		-
chr1	64312501	64312549	cid_3762		+
chr13	67388657	67388718	cid_28611		-
chrX	49099235	49099275	cid_115577		+
chr5	65055288	65055337	cid_86954		+
chr4	4441267	4441328	cid_79841		-
chr4	186265876	186265951	cid_84611		+
chr19	6228189	6228235	cid_51516		-
chr3	66022217	66022265	cid_74388		-
chr15	64125922	64125966	cid_36269		-
chr8	131440100	131440133	cid_108054		-
chr16	16174087	16174128	cid_39134		+
chr7	78620600	78620670	cid_99649		-
chr1	245026138	245026195	cid_9762		-
chr13	94022971	94023014	cid_29144		+
chr1	183820370	183820414	cid_7565		+
chr7	3498509	3498560	cid_96631		+
chr22	50662453	50662505	cid_70932		-
chr13	94649173	94649209	cid_29301		+
chr16	75371863	75371897	cid_40913		-
chr14	26926148	26926186	cid_30620		-
chr4	121290902	121290960	cid_83050		+
chr6	16471256	16471303	cid_91411		-
chr6	110472335	110472383	cid_94052		-
chr15	78360685	78360742	cid_37090		-
chr20	30973266	30973308	cid_65295		+
chr10	121107060	121107120	cid_15220		+
chr13	113713148	113713191	cid_30268		+
chrX	40579281	40579328	cid_115166		-
chr12	26834620	26834658	cid_22891		-
chr3	73648411	73648452	cid_74856		-
chr21	15488309	15488376	cid_67183		+
chr5	132441902	132441975	cid_88965		+
chr7	4840969	4841009	cid_96774		-
chr1	2177229	2177266	cid_216		+
chr15	42097078	42097128	cid_34978		+
chr18	46447363	46447403	cid_49736		-
chr1	225830472	225830527	cid_8838		-
chrX	6065650	6065715	cid_113967		-
chr8	106790737	106790771	cid_107160		+
chr5	77921500	77921563	cid_87323		-
chr17	19847943	19847992	cid_43691		-
chr2	100617572	100617637	cid_58353		-
chr6	17980453	17980498	cid_91494		-
chr17	80814540	80814576	cid_48029		+
chr4	102221359	102221412	cid_82441		-
chr9	119349046	119349103	cid_112340		-
chr3	47868522	47868568	cid_73287		+
chr5	14869892	14869939	cid_85356		-
chr11	19720362	19720419	cid_17120		+
chr13	113711053	113711110	cid_30245		+
chr9	137274119	137274161	cid_113398		+
chr16	49633423	49633486	cid_39871		-
chr7	101148614	101148667	cid_100560		+
chr1	196236190	196236257	cid_7691		-
chr11	3949616	3949649	cid_16288		+
chr9	101890314	101890360	cid_111795		+
chr1	155637437	155637476	cid_6134		-
chr3	195632892	195632950	cid_79328		-
chr2	218673212	218673256	cid_62997		-
chrX	73431042	73431091	cid_116451		-
chr7	3543849	3543888	cid_96658		+
chr1	77347314	77347363	cid_4393		+
chr7	98548622	98548682	cid_100380		+
chr15	56200160	56200210	cid_35681		-
chr15	43272774	43272813	cid_35041		-
chr15	64757552	64757610	cid_36300		+
chr16	87487965	87488013	cid_41938		-
chr20	36362080	36362119	cid_65690		+
chr7	149259752	149259787	cid_102797		-
chr9	129374690	129374733	cid_112943		-
chr5	142159090	142159121	cid_89468		+
chr9	3450168	3450201	cid_108840		-
chr3	38022894	38022942	cid_72918		+
chr2	11429360	11429415	cid_54754		-
chr17	46681189	46681245	cid_45274		-
chr19	39830366	39830402	cid_53198		-
chr10	5743206	5743260	cid_10571		+
chr1	210822108	210822142	cid_8275		+
chr21	22889373	22889438	cid_67537		+
chr18	72515718	72515778	cid_50615		+
chr3	116920042	116920090	cid_75961		-
chr19	30777527	30777568	cid_52584		+
chr7	69672579	69672611	cid_98958		+
chr5	164568393	164568443	cid_90130		+
chr9	140675986	140676055	cid_113739		+
chr12	45659474	45659509	cid_23347		+
chr14	28303348	28303379	cid_30804		-
chr4	1318566	1318622	cid_79557		+
chr6	166292682	166292729	cid_95862		-
chr7	45665234	45665285	cid_98185		+
chr2	48821380	48821440	cid_56426		+
chr7	133982618	133982669	cid_102219		-
chr4	141849214	141849246	cid_83472		-
chr6	71554019	71554078	cid_93158		+
chr18	21715245	21715278	cid_48770		+
chr2	166040649	166040686	cid_60737		-
chr12	131102365	131102405	cid_27148		-
chr4	5770572	5770613	cid_79890		-
chr11	96075378	96075420	cid_20248		-
chr8	54831370	54831407	cid_105382		+
chr2	161337576	161337607	cid_60617		-
chr1	77668005	77668048	cid_4407		-
chr8	118970461	118970509	cid_107478		-
chr17	2178103	2178134	cid_42635		-
chr10	1703985	1704019	cid_10457		-
chr3	2151255	2151294	cid_71109		+
chr1	164621283	164621330	cid_6634		+
chr11	68331978	68332024	cid_18904		+
chr2	236539143	236539189	cid_63678		+
chr1	23085559	23085614	cid_1570		+
chr20	10265613	10265645	cid_64830		+
chr14	73539611	73539661	cid_32822		+
chr22	28989914	28989949	cid_69562		-
chr2	239279899	239279952	cid_63879		+
chr20	21213866	21213915	cid_65101		+
chr10	22997130	22997190	cid_11459		-
chr6	34322047	34322087	cid_92075		-
chr2	191834239	191834281	cid_61869		-
chr7	123744555	123744594	cid_101469		+
chr20	8443690	8443730	cid_64737		+
chr6	128839014	128839050	cid_94535		-
chr2	72741807	72741851	cid_57340		-
chr12	129649523	129649571	cid_26944		-
chrX	132538922	132538955	cid_118218		-
chr10	134576939	134577000	cid_15964		+
chrX	62946189	62946248	cid_115931		-
chr17	79579358	79579398	cid_47832		-
chr17	652615	652662	cid_42333		-
chr1	234741873	234741927	cid_9325		-
chr15	67394242	67394310	cid_36534		+
chr1	235397758	235397808	cid_9344		-
chr10	14214148	14214213	cid_11057		-
chr9	123592023	123592078	cid_112441		-
chr19	2715106	2715159	cid_51209		-
chr17	74542517	74542572	cid_47292		+
chrX	10561600	10561643	cid_114154		-
chr4	74142087	74142124	cid_81545		+
chr8	100212587	100212623	cid_106876		+
chr3	23886723	23886765	cid_72353		+
chr1	116221056	116221100	cid_5523		+
chr12	1228625	1228679	cid_21719		+
chr2	86304462	86304504	cid_57986		-
chr6	168293166	168293199	cid_96058		+
chr3	61908117	61908168	cid_74092		+
chrX	149753579	149753617	cid_118664		+
chr5	111080429	111080494	cid_88296		-
chr22	28670338	28670373	cid_69451		-
chr20	59857496	59857545	cid_66717		+
chr3	143502824	143502856	cid_77554		-
chr11	34276587	34276632	cid_17618		-
chr15	86010970	86011023	cid_37493		+
chr3	6967056	6967098	cid_71469		+
chr11	612165	612207	cid_16095		+
chr18	39122249	39122301	cid_49337		-
chr14	21678929	21678977	cid_30492		-
chr4	87002121	87002164	cid_81929		-
chr16	74672360	74672403	cid_40852		-
chr2	242605833	242605870	cid_64285		+
chr7	66167657	66167725	cid_98607		+
chr8	42917367	42917415	cid_105124		+
chr5	58970001	58970032	cid_86637		-
chr7	3374881	3374952	cid_96558		+
chr10	13748666	13748719	cid_10846		-
chr6	99860817	99860866	cid_93763		-
chr12	20634260	20634311	cid_22564		+
chr6	34877099	34877138	cid_92107		+
chr2	236416793	236416830	cid_63516		+
chr7	66522759	66522814	cid_98644		+
chr2	42917036	42917070	cid_56065		+
chr1	179942450	179942492	cid_7367		+
chr5	176350934	176350975	cid_90684		-
chr15	67880941	67881000	cid_36578		+
chr20	18149507	18149553	cid_65024		+
chr15	93951658	93951715	cid_37842		+
chr2	183377997	183378055	cid_61526		-
chr3	129474518	129474559	cid_76881		-
chr1	193060684	193060742	cid_7665		+
chr10	108876131	108876178	cid_14643		-
chr12	58336164	58336207	cid_24020		+
chr6	41691129	41691194	cid_92440		-
chr3	128211230	128211272	cid_76766		-
chr21	22488836	22488897	cid_67495		+
chr13	45064044	45064099	cid_28177		-
chr3	43661411	43661445	cid_73111		-
chr6	155078638	155078697	cid_95165		+
chrX	100304062	100304113	cid_117085		-
chr15	67360856	67360900	cid_36510		+
chr1	183780108	183780149	cid_7559		+
chr6	38393664	38393729	cid_92369		-
chr12	20571385	20571436	cid_22554		+
chrX	123208058	123208114	cid_117868		+
chr6	36569855	36569913	cid_92227		+
chr18	75149187	75149246	cid_50776		+
chr14	104713692	104713748	cid_34035		+
chr3	133923590	133923636	cid_77133		-
chr3	179326913	179326986	cid_78616		+
chr11	12886941	12886987	cid_16713		+
chr16	30885753	30885801	cid_39663		-
chr5	108267592	108267636	cid_88185		+
chr12	124948508	124948558	cid_26751		-
chr3	159362182	159362227	cid_77953		+
chr7	104846347	104846403	cid_100765		-
chr6	106689957	106690024	cid_93897		-
chr3	4692250	4692287	cid_71343		+
chr15	43391840	43391879	cid_35055		-
chr17	30483267	30483302	cid_44257		+
chr1	22905765	22905808	cid_1554		+
chr8	39670270	39670315	cid_105013		-
chr12	97863531	97863579	cid_25189		+
chr10	132906044	132906092	cid_15803		-
chr18	35056739	35056776	cid_49276		-
chr16	73066368	73066405	cid_40779		-
chr14	50690557	50690600	cid_31787		-
chr9	91021505	91021565	cid_111143		+
chr6	35810129	35810180	cid_92178		-
chr4	95803654	95803697	cid_82222		+
chr3	155403344	155403399	cid_77812		-
chr14	28047268	28047303	cid_30771		-
chr2	44142313	44142353	cid_56135		-
chr3	57103387	57103444	cid_73859		-
chr1	226903159	226903196	cid_8885		-
chr17	55384770	55384816	cid_45627		+
chr3	25224843	25224885	cid_72393		+
chr21	22396795	22396842	cid_67425		+
chr2	239105957	239106017	cid_63861		-
chr2	242691755	242691802	cid_64305		+
chr2	229951614	229951661	cid_63270		-
chr17	80808243	80808304	cid_48016		+
chr4	174098850	174098899	cid_84197		+
chr2	10811923	10811965	cid_54743		-
chr9	4016851	4016902	cid_108940		-
chr6	136816578	136816638	cid_94678		-
chr7	108075004	108075053	cid_100997		-
chr6	4809573	4809618	cid_91078		+
chr18	60975107	60975148	cid_50417		-
chr1	82273439	82273490	cid_4525		+
chrX	100405348	100405383	cid_117094		+
chr18	75149137	75149183	cid_50775		+
chr6	112168646	112168692	cid_94133		-
chr12	89915423	89915480	cid_24911		-
chr11	11897312	11897359	cid_16596		+
chr3	178569442	178569477	cid_78590		-
chr5	59146102	59146152	cid_86682		-
chr13	115068160	115068226	cid_30463		+
chr1	86169897	86169933	cid_4723		-
chr12	31688565	31688636	cid_23052		-
chr14	55656808	55656876	cid_31935		-
chr20	45964477	45964536	cid_66003		-
chrX	16625773	16625828	cid_114480		-
chr20	60848933	60848970	cid_66971		+
chr16	11102040	11102083	cid_38885		+
chr3	123996913	123996956	cid_76556		+
chr19	944405	944455	cid_51025		+
chr17	55560329	55560381	cid_45785		+
chr3	89365687	89365726	cid_75134		+
chr1	223503280	223503324	cid_8652		-
chrX	109366551	109366592	cid_117332		+
chr1	162175595	162175636	cid_6442		+
chr8	22057960	22057997	cid_104346		+
chr7	75673864	75673895	cid_99461		-
chr10	102283942	102283998	cid_14189		-
chr19	47177378	47177409	cid_53570		+
chr17	74440607	74440650	cid_47286		-
chr17	45657441	45657484	cid_45184		+
chr1	53740328	53740376	cid_3288		-
chr9	89630470	89630530	cid_111064		-
chr2	159952579	159952615	cid_60470		+
chr3	133965937	133965985	cid_77159		-
chr1	155050335	155050409	cid_6088		+
chr8	32167520	32167554	cid_104860		+
chr18	77485584	77485620	cid_50883		+
chr2	3459583	3459630	cid_54415		+
chr2	128039310	128039358	cid_59318		-
chr7	1103714	1103757	cid_96309		-
chr11	83411001	83411065	cid_19522		-
chr17	517299	517345	cid_42278		-
chr17	64310372	64310423	cid_46625		+
chr1	15867750	15867785	cid_1247		+
chr17	20853394	20853440	cid_43763		+
chr18	43928570	43928613	cid_49615		+
chr1	112969001	112969052	cid_5361		+
chr11	69849716	69849760	cid_18928		+
chr9	128650231	128650284	cid_112888		+
chr2	173475327	173475362	cid_61116		+
chr2	62184228	62184299	cid_56909		+
chrX	138143514	138143558	cid_118427		-
chr2	128941490	128941526	cid_59421		+
chr5	171789254	171789297	cid_90574		-
chr12	130075864	130075917	cid_27002		-
chr18	53236116	53236155	cid_50089		-
chr1	184437104	184437154	cid_7597		+
chr22	51118351	51118405	cid_70996		+
chr14	33441135	33441176	cid_31084		+
chr6	15261536	15261575	cid_91322		+
chr7	40595087	40595124	cid_98038		+
chr7	73912173	73912227	cid_99340		+
chr3	159099380	159099435	cid_77909		+
chr20	8438976	8439022	cid_64729		+
chr5	137361180	137361224	cid_89115		-
chr5	134220601	134220637	cid_89017		+
chr9	13149268	13149317	cid_109246		-
chr4	185580305	185580345	cid_84582		+
chr1	55583910	55583977	cid_3432		-
chr17	43374861	43374915	cid_44947		-
chr5	5281945	5281982	cid_84968		+
chr11	16056397	16056456	cid_16856		-
chr2	100383575	100383622	cid_58273		-
chr16	64999881	64999926	cid_40384		-
chr5	53266906	53266941	cid_86222		-
chr9	36632736	36632799	cid_110216		+
chr13	67729044	67729083	cid_28633		-
chr7	69171145	69171191	cid_98751		+
chr6	4927637	4927707	cid_91106		+
chr16	3508484	3508522	cid_38627		+
chr18	24214415	24214452	cid_48876		-
chr9	4163236	4163289	cid_108975		-
chr18	22864820	22864873	cid_48821		-
chr21	45389552	45389602	cid_68466		+
chr17	47010521	47010557	cid_45301		-
chr12	4637629	4637683	cid_21968		-
chr1	10169701	10169737	cid_889		+
chr2	99956541	99956578	cid_58214		+
chr1	1157535	1157588	cid_69		-
chr2	236412110	236412160	cid_63493		+
chr14	61532008	61532062	cid_32176		+
chr2	192175599	192175640	cid_61878		+
chr10	83848113	83848144	cid_13584		+
chr3	77295687	77295748	cid_74937		+
chr1	44024789	44024859	cid_2574		+
chr11	996463	996518	cid_16129		+
chrX	73496040	73496091	cid_116505		-
chr5	53348776	53348815	cid_86239		-
chr6	30579585	30579644	cid_91952		-
chr16	79000777	79000839	cid_41269		+
chrX	91390709	91390743	cid_116861		+
chr1	65741258	65741299	cid_3860		+
chr11	115226403	115226472	cid_20799		-
chr19	3362153	3362199	cid_51265		+
chr6	56642364	56642414	cid_92904		-
chr3	38409773	38409819	cid_72941		+
chr13	74678187	74678234	cid_28868		-
chr18	60220262	60220317	cid_50333		+
chrX	62974116	62974176	cid_115945		-
chr2	122256647	122256700	cid_59184		-
chr6	112167557	112167607	cid_94129		-
chr17	17726367	17726422	cid_43599		-
chr10	114859333	114859390	cid_14945		+
chr12	133355963	133356000	cid_27313		-
chr1	227444385	227444424	cid_8942		-
chr7	77178880	77178933	cid_99529		+
chr2	154820099	154820152	cid_60235		+
chr10	114745202	114745244	cid_14892		+
chr10	13925710	13925755	cid_10878		-
chrX	132978640	132978673	cid_118259		-
chr12	108031566	108031623	cid_25864		+
chr5	34699031	34699078	cid_85812		+
chr12	126090988	126091041	cid_26814		+
chr12	111617474	111617511	cid_26073		+
chr8	123904493	123904529	cid_107642		+
chr9	20577578	20577650	cid_109641		-
chr20	35125747	35125790	cid_65570		+
chr6	168231068	168231108	cid_96037		+
chr3	157947363	157947401	cid_77861		+
chr9	134306956	134307000	cid_113202		+
chr7	107552475	107552515	cid_100913		+
chr5	71418825	71418877	cid_87076		+
chr17	56070737	56070775	cid_45904		-
chr1	31454440	31454489	cid_1942		-
chr18	75173106	75173153	cid_50780		+
chr8	32149045	32149085	cid_104856		+
chr14	88902781	88902827	cid_33184		+
chr10	134402375	134402428	cid_15919		+
chr3	77168168	77168211	cid_74911		+
chrX	41713467	41713520	cid_115227		-
chr7	157840918	157840965	cid_103297		-
chr10	18553956	18554000	cid_11136		+
chr11	12804483	12804544	cid_16675		+
chr2	206125750	206125813	cid_62524		+
chr16	88584950	88585012	cid_42003		+
chr2	175539818	175539855	cid_61181		-
chr1	53712316	53712362	cid_3278		-
chr11	26727456	26727500	cid_17318		-
chr20	8161514	8161550	cid_64616		+
chr3	42660726	42660793	cid_73077		+
chrX	24880966	24881014	cid_114762		+
chr1	162102676	162102721	cid_6430		+
chr1	85646667	85646714	cid_4672		-
chr6	35240404	35240459	cid_92157		+
chr18	63473402	63473450	cid_50430		+
chr9	116961497	116961530	cid_112288		+
chr16	65205632	65205669	cid_40444		-
chr6	69525566	69525603	cid_93088		+
chr4	77878454	77878489	cid_81677		+
chr5	60650862	60650899	cid_86786		+
chr10	15190499	15190548	cid_11087		-
chr5	142759924	142759955	cid_89515		-
chr1	151851354	151851401	cid_5962		-
chr6	5649159	5649190	cid_91140		+
chr9	126278451	126278494	cid_112613		-
chr5	179994803	179994859	cid_90919		+
chrX	117108885	117108926	cid_117536		-
chr6	90901108	90901151	cid_93644		-
chr5	171772708	171772765	cid_90571		-
chr7	110977922	110977968	cid_101084		-
chr6	128822508	128822572	cid_94515		-
chr17	71465997	71466037	cid_47031		-
chr8	95777005	95777039	cid_106690		+
chr3	17776570	17776603	cid_72124		-
chr11	96031404	96031442	cid_20215		-
chr1	100529668	100529728	cid_5174		+
chr4	74080551	74080592	cid_81525		-
chr14	72140291	72140347	cid_32783		+
chr12	110020299	110020337	cid_25953		+
chr10	114521639	114521685	cid_14858		+
chr5	15666857	15666909	cid_85422		+
chr4	187467723	187467758	cid_84654		-
chr10	108902876	108902928	cid_14646		-
chr11	35972058	35972111	cid_17708		+
chr15	28420858	28420898	cid_34432		-
chr15	85924749	85924784	cid_37450		+
chr4	114676406	114676440	cid_82899		-
chr5	59039327	59039363	cid_86655		-
chr1	11872858	11872914	cid_1026		+
chr7	3359595	3359630	cid_96522		+
chr5	98205359	98205416	cid_87935		-
chr5	36653931	36653977	cid_85886		+
chr16	14622339	14622391	cid_39054		-
chr3	171869186	171869236	cid_78353		+
chr10	73045518	73045569	cid_12875		+
chr13	34409863	34409912	cid_27799		+
chr1	235366422	235366462	cid_9331		-
chr2	148828962	148829009	cid_59957		+
chrX	117500288	117500341	cid_117616		+
chr4	123914112	123914186	cid_83118		+
chr4	107881702	107881752	cid_82617		-
chr17	71497276	71497330	cid_47043		-
chr1	10574212	10574275	cid_939		+
chr6	73408365	73408401	cid_93202		+
chr17	73148628	73148684	cid_47149		-
chr12	896725	896760	cid_21683		+
chr16	14633499	14633561	cid_39059		-
chr5	158493542	158493591	cid_89987		-
chr10	60959628	60959664	cid_12489		+
chr16	78871773	78871805	cid_41188		+
chr3	69321721	69321775	cid_74533		-
chr19	309966	310023	cid_50947		-
chr15	65134693	65134740	cid_36363		+
chr11	102315351	102315387	cid_20308		-
chr13	110960549	110960604	cid_30051		+
chr9	134946400	134946459	cid_113270		-
chr10	27818034	27818102	cid_11534		+
chr3	6999224	6999267	cid_71479		+
chr10	75199766	75199827	cid_12994		-
chr3	153859491	153859541	cid_77770		+
chr1	230264064	230264117	cid_9091		+
chr4	184585279	184585327	cid_84517		+
chr10	123347137	123347177	cid_15355		-
chr2	1599433	1599497	cid_54235		-
chr9	119853537	119853585	cid_112360		-
chr1	233371781	233371823	cid_9297		-
chr11	103928313	103928345	cid_20340		-
chr8	125370613	125370672	cid_107683		-
chr20	44706302	44706338	cid_65914		-
chr10	76336875	76336910	cid_13114		+
chr9	28632244	28632280	cid_109833		-
chr1	3522271	3522315	cid_311		-
chr11	115188823	115188864	cid_20774		-
chr8	22087715	22087755	cid_104351		-
chr5	153606763	153606805	cid_89848		+
chr7	66167132	66167195	cid_98601		+
chr12	95599025	95599062	cid_25061		-
chr5	119842440	119842499	cid_88586		+
chr2	9456577	9456613	cid_54632		+
chr3	69415633	69415667	cid_74537		-
chr11	57411785	57411825	cid_18247		+
chr10	34904255	34904302	cid_11848		-
chr3	181332236	181332280	cid_78678		+
chr3	9510278	9510346	cid_71754		+
chr4	96352057	96352130	cid_82286		-
chr1	16639028	16639068	cid_1280		-
chr21	17798845	17798894	cid_67306		+
chr16	75154014	75154068	cid_40895		+
chr2	120524170	120524221	cid_58931		+
chr7	27694017	27694073	cid_97539		-
chr14	30184047	30184082	cid_30913		-
chr7	75978825	75978876	cid_99478		-
chr13	110431328	110431372	cid_30041		-
chr5	10381642	10381694	cid_85087		+
chr12	112818697	112818739	cid_26222		-
chr1	75880002	75880059	cid_4180		-
chr1	23392240	23392307	cid_1607		+
chr8	38961558	38961599	cid_105011		+
chr8	31733947	31733988	cid_104753		+
chr3	99556804	99556854	cid_75243		+
chr1	15020272	15020320	cid_1151		+
chr14	67788597	67788639	cid_32404		+
chr7	157376253	157376301	cid_103222		-
chr13	100964389	100964438	cid_29671		+
chr12	116974028	116974086	cid_26350		+
chr2	210539443	210539509	cid_62654		+
chr9	3502239	3502285	cid_108862		-
chr17	26938489	26938546	cid_43947		-
chr10	53249968	53250007	cid_12382		+
chr11	17762180	17762236	cid_16955		+
chr15	85297340	85297372	cid_37430		+
chr7	1931713	1931745	cid_96352		-
chr1	50576890	50576948	cid_3053		+
chr4	147238413	147238447	cid_83637		-
chr12	64115807	64115838	cid_24067		-
chr19	48259117	48259170	cid_53734		+
chr2	72561225	72561277	cid_57328		-
chrX	73488837	73488874	cid_116493		-
chr5	156720870	156720917	cid_89893		+
chr21	17625001	17625046	cid_67249		+
chr5	164535721	164535754	cid_90123		+
chr13	94770324	94770396	cid_29334		+
chr15	71734436	71734490	cid_36813		+
chr5	149409874	149409906	cid_89725		+
chr9	524867	524912	cid_108729		+
chr9	107688217	107688248	cid_111948		-
chr14	27279575	27279616	cid_30689		+
chr14	97333809	97333880	cid_33618		+
chr2	74403036	74403093	cid_57555		-
chr6	163131440	163131508	cid_95669		-
chr2	185539822	185539878	cid_61569		+
chr12	27953854	27953904	cid_22951		+
chr2	240218591	240218646	cid_64041		-
chr1	8611928	8611971	cid_643		-
chr2	55220802	55220847	cid_56653		-
chr17	4238568	4238615	cid_42818		-
chr7	138209738	138209779	cid_102437		+
chr4	147317881	147317915	cid_83642		-
chrX	28680717	28680758	cid_114813		+
chr17	1998867	1998910	cid_42556		-
chr11	70503100	70503135	cid_18969		-
chr11	66413162	66413216	cid_18707		+
chr16	52569091	52569145	cid_40093		-
chr21	47818729	47818764	cid_68715		+
chr17	6490049	6490081	cid_42885		-
chr18	67103639	67103679	cid_50465		+
chr9	82244696	82244729	cid_110605		+
chr1	27104812	27104846	cid_1723		+
chr12	97872905	97872948	cid_25262		+
chr20	18731690	18731756	cid_65060		+
chr5	59052491	59052531	cid_86660		-
chr15	37196366	37196414	cid_34717		-
chr12	111543371	111543416	cid_26052		+
chr14	42186083	42186114	cid_31644		+
chr4	21278859	21278904	cid_80382		-
chr8	69314372	69314410	cid_105958		+
chr8	33277614	33277645	cid_104905		-
chr5	78808906	78808939	cid_87356		-
chr9	90302355	90302408	cid_111110		+
chr8	113470385	113470457	cid_107314		-
chr20	49201160	49201197	cid_66222		+
chr4	1945291	1945353	cid_79639		+
chr2	73290042	73290094	cid_57473		-
chr7	28201301	28201341	cid_97600		-
chr19	37263333	37263371	cid_53016		-
chr4	167794957	167794988	cid_84079		-
chrX	131983683	131983730	cid_118160		-
chrX	8655676	8655730	cid_114021		-
chr13	72266068	72266138	cid_28667		-
chr6	138891717	138891778	cid_94731		-
chr1	76871340	76871389	cid_4371		+
chr3	160259508	160259556	cid_78005		-
chr3	188306777	188306825	cid_79113		+
chr17	70864377	70864408	cid_46980		-
chr15	65166873	65166928	cid_36368		+
chr11	8601150	8601209	cid_16444		-
chr6	168250934	168250982	cid_96043		+
chr12	129130698	129130761	cid_26902		+
chr15	62737098	62737140	cid_36168		+
chr6	90685683	90685724	cid_93620		-
chr7	135093078	135093125	cid_102266		-
chr3	197009286	197009356	cid_79395		-
chr5	58753312	58753356	cid_86502		-
chr6	122746524	122746572	cid_94386		+
chr16	78990433	78990467	cid_41262		+
chr5	158625595	158625635	cid_90006		-
chr2	80288928	80289001	cid_57841		+
chr2	201877702	201877739	cid_62207		-
chr22	18454277	18454340	cid_68876		-
chr17	30601610	30601655	cid_44270		+
chr2	20995345	20995388	cid_55045		-
chr6	145028955	145029005	cid_94883		+
chrX	130018705	130018765	cid_118046		-
chr7	63797571	63797640	cid_98464		+
chr5	80883147	80883199	cid_87471		-
chr8	70468657	70468711	cid_105993		+
chr10	106739320	106739358	cid_14547		+
chr2	96850694	96850763	cid_58115		-
chr10	72086036	72086094	cid_12794		-
chr2	29994243	29994306	cid_55568		-
chr6	128456098	128456136	cid_94476		-
chr17	21322478	21322509	cid_43806		+
chrX	71163112	71163167	cid_116210		+
chr3	159015117	159015163	cid_77893		+
chr11	48004807	48004873	cid_18163		+
chr18	24137674	24137715	cid_48865		-
chr13	36913340	36913396	cid_27918		-
chr9	35831247	35831308	cid_110179		+
chr11	30526755	30526807	cid_17490		-
chr14	81646698	81646755	cid_33116		-
chr20	25474792	25474867	cid_65178		-
chr4	95589184	95589225	cid_82202		+
chr13	24644751	24644798	cid_27531		+
chr5	53503402	53503439	cid_86264		-
chr18	3637562	3637599	cid_48186		-
chr14	64405665	64405708	cid_32267		+
chr15	101748359	101748415	cid_38367		-
chrX	54054398	54054458	cid_115769		-
chr1	67133315	67133372	cid_3988		+
chr7	70078046	70078101	cid_99093		+
chr21	22388742	22388796	cid_67419		+
chr5	11239085	11239118	cid_85125		-
chr2	128231794	128231830	cid_59341		-
chr10	31617979	31618029	cid_11658		+
chr3	48296174	48296224	cid_73335		+
chr15	42706090	42706144	cid_34993		-
chr11	94905393	94905440	cid_20096		-
chrX	63421363	63421416	cid_115954		-
chr11	124848170	124848211	cid_21228		+
chr21	45468674	45468720	cid_68497		+
chr4	3365252	3365298	cid_79789		+
chr14	27266017	27266054	cid_30679		+
chr9	35795448	35795501	cid_110167		+
chr5	59145979	59146041	cid_86681		-
chr12	105018356	105018430	cid_25594		+
chr7	133426565	133426606	cid_102149		+
chr8	107481510	107481560	cid_107211		+
chr2	150218137	150218202	cid_60082		+
chr14	73294647	73294680	cid_32814		-
chr2	233753239	233753288	cid_63424		-
chr17	45781091	45781141	cid_45210		+
chr15	67395342	67395385	cid_36545		+
chr11	121349463	121349519	cid_21082		+
chr5	122748159	122748201	cid_88649		-
chr3	159086949	159087003	cid_77904		+
chr10	53361001	53361060	cid_12394		+
chr22	31576727	31576773	cid_69811		+
chr21	35488126	35488164	cid_68004		+
chr2	224697946	224698005	cid_63148		-
chr20	18661715	18661756	cid_65051		+
chr7	81681635	81681705	cid_99796		-
chr3	3882456	3882531	cid_71284		+
chr1	21324505	21324545	cid_1439		-
chr19	46442689	46442758	cid_53500		-
chr10	348840	348887	cid_10158		-
chr1	76063530	76063575	cid_4262		-
chr20	51610729	51610771	cid_66364		+
chr4	107935776	107935840	cid_82664		-
chr1	156054718	156054784	cid_6155		+
chr7	107246035	107246084	cid_100901		+
chr8	129052431	129052484	cid_107847		+
chr16	81420115	81420158	cid_41366		+
chr10	129130116	129130147	cid_15681		+
chr4	2497886	2497930	cid_79669		+
chr2	30035710	30035756	cid_55599		-
chr7	56037246	56037316	cid_98445		+
chr11	116751422	116751469	cid_20859		-
chr2	99089071	99089105	cid_58196		+
chr7	5358204	5358263	cid_96806		-
chr10	60478621	60478662	cid_12472		+
chr8	65032842	65032890	cid_105683		-
chr7	22177662	22177710	cid_97324		-
chr13	34408621	34408655	cid_27795		+
chr4	186515405	186515468	cid_84626		-
chr10	126720210	126720280	cid_15483		-
chr1	216865980	216866011	cid_8472		-
chr1	39882894	39882927	cid_2371		+
chr3	168530669	168530712	cid_78170		+
chr4	108002603	108002649	cid_82691		-
chr9	80636652	80636696	cid_110574		-
chr22	30384865	30384938	cid_69784		+
chr11	83750160	83750208	cid_19587		-
chr8	38627015	38627068	cid_104994		+
chr10	97262719	97262781	cid_13953		-
chr4	184033395	184033432	cid_84491		+
chr10	5946787	5946828	cid_10579		+
chr10	121140810	121140856	cid_15228		+
chr1	179731702	179731757	cid_7319		+
chr11	34319769	34319810	cid_17623		-
chr7	3384630	3384673	cid_96559		+
chr6	152568620	152568662	cid_95103		-
chr9	87377835	87377881	cid_110852		+
chr7	157358617	157358648	cid_103213		-
chr3	56350603	56350647	cid_73797		-
chr8	25805048	25805081	cid_104440		-
chr7	129266429	129266469	cid_101722		+
chr4	98382080	98382124	cid_82350		-
chr2	97871246	97871297	cid_58153		+
chr10	53922929	53922973	cid_12432		+
chr4	106364515	106364564	cid_82560		-
chr2	60750874	60750937	cid_56778		-
chr1	82148250	82148291	cid_4521		+
chr20	34638004	34638047	cid_65560		-
chr10	134748200	134748256	cid_15986		-
chr8	76228104	76228150	cid_106247		-
chr10	14169138	14169169	cid_11025		-
chr14	52965112	52965154	cid_31847		-
chr7	42964660	42964696	cid_98105		-
chr15	93995897	93995943	cid_37891		+
chr2	10138497	10138538	cid_54683		+
chr5	80830811	80830869	cid_87449		-
chr6	37880015	37880050	cid_92295		+
chr15	67362037	67362074	cid_36513		+
chr17	61436699	61436738	cid_46415		+
chr12	49522728	49522772	cid_23533		-
chr3	117398934	117398982	cid_76143		-
chr7	158262358	158262390	cid_103409		-
chr3	169712280	169712312	cid_78192		+
chr1	72389008	72389052	cid_4129		-
chr2	122275802	122275836	cid_59185		-
chr5	168154002	168154038	cid_90360		-
chr10	106590394	106590425	cid_14542		+
chr1	31492172	31492228	cid_1963		-
chr15	28490580	28490627	cid_34465		-
chr18	53088284	53088334	cid_50016		-
chr15	77543242	77543274	cid_37072		-
chr1	31380567	31380629	cid_1916		-
chr16	75048184	75048237	cid_40872		+
chr3	136426144	136426201	cid_77291		-
chr17	76732506	76732557	cid_47461		-
chr2	114695266	114695322	cid_58650		+
chr1	77621025	77621066	cid_4403		-
chr17	76814152	76814200	cid_47488		-
chr7	8100908	8100946	cid_97021		+
chr8	140842172	140842214	cid_108258		-
chr18	31255453	31255489	cid_49058		+
chr1	24137185	24137231	cid_1646		-
chr5	80525789	80525847	cid_87423		+
chr11	68833128	68833203	cid_18918		+
chr6	117050384	117050428	cid_94224		+
chr2	99087869	99087921	cid_58193		+
chr10	79232664	79232727	cid_13235		-
chr8	119013231	119013283	cid_107484		-
chr3	52701200	52701241	cid_73713		-
chr10	13850903	13850965	cid_10866		-
chr7	101127277	101127327	cid_100550		+
chr1	8819370	8819405	cid_783		-
chr3	142038855	142038903	cid_77517		-
chr4	38126852	38126924	cid_80692		+
chr15	49566954	49567003	cid_35476		+
chr5	52249629	52249677	cid_86196		+
chr11	43410965	43411017	cid_17797		+
chr5	129299596	129299670	cid_88858		+
chr3	15483765	15483824	cid_72024		+
chr18	54600123	54600172	cid_50174		+
chr20	48315083	48315142	cid_66174		-
chr16	10134093	10134134	cid_38847		-
chr11	130169437	130169484	cid_21525		-
chr22	19958977	19959032	cid_68921		-
chr2	164512219	164512271	cid_60666		-
chr10	114434293	114434324	cid_14831		+
chr10	76187575	76187617	cid_13100		+
chr15	64010055	64010098	cid_36251		-
chr5	64580698	64580744	cid_86908		-
chr4	144363055	144363100	cid_83554		+
chr19	950792	950851	cid_51039		+
chr17	3728148	3728203	cid_42782		-
chr9	137705134	137705166	cid_113454		+
chr1	42328621	42328666	cid_2490		-
chr17	80775660	80775706	cid_47997		+
chr13	30799692	30799742	cid_27694		-
chr19	1642960	1642994	cid_51116		-
chr6	149199976	149200041	cid_94983		+
chr3	53044171	53044218	cid_73730		-
chr7	74172834	74172877	cid_99408		+
chr19	41895520	41895551	cid_53336		-
chr3	185495379	185495426	cid_78913		-
chr18	60885822	60885889	cid_50406		-
chr1	150325415	150325458	cid_5860		+
chr14	89666414	89666464	cid_33271		-
chr5	112601582	112601637	cid_88386		-
chr1	163122636	163122674	cid_6510		-
chr8	64963799	64963830	cid_105622		-
chr18	50091664	50091713	cid_49885		+
chr13	27169201	27169264	cid_27616		+
chr1	154578928	154578967	cid_6072		-
chr17	865557	865631	cid_42381		-
chr7	3385442	3385485	cid_96560		+
chr3	187925396	187925439	cid_78999		+
chr17	45639965	45640016	cid_45180		+
chr10	117628057	117628120	cid_15068		+
chrX	16871728	16871774	cid_114506		-
chr7	2619363	2619423	cid_96489		+
chr4	41112611	41112644	cid_80830		-
chr7	138204938	138204999	cid_102436		+
chr7	133529915	133529956	cid_102176		+
chr9	129172461	129172506	cid_112917		+
chr3	184654418	184654475	cid_78872		+
chr17	64331847	64331893	cid_46645		+
chr6	16737109	16737153	cid_91450		-
chr19	19116554	19116617	cid_52313		-
chr11	108666037	108666071	cid_20427		+
chr11	129064157	129064202	cid_21466		-
chr3	25600396	25600427	cid_72462		+
chr9	36667130	36667173	cid_110224		+
chr12	3754145	3754197	cid_21953		-
chr5	14307979	14308018	cid_85258		+
chr19	34297031	34297071	cid_52835		+
chr2	50876378	50876413	cid_56461		-
chr1	245566845	245566894	cid_9850		+
chr9	87429335	87429387	cid_110872		+
chr10	5690260	5690315	cid_10550		-
chr7	101946353	101946398	cid_100663		+
chr10	60279162	60279208	cid_12460		+
chr1	206524468	206524522	cid_8177		+
chr6	162155040	162155086	cid_95617		-
chr7	111623875	111623913	cid_101149		-
chr14	70592905	70592974	cid_32624		-
chr18	32413296	32413363	cid_49087		+
chr3	160474534	160474595	cid_78013		+
chr15	48453041	48453100	cid_35434		-
chr10	492986	493025	cid_10193		-
chr4	140890541	140890607	cid_83359		-
chr1	242659842	242659887	cid_9553		-
chr19	30778816	30778859	cid_52588		+
chr2	149146862	149146906	cid_59989		+
chr5	138957837	138957876	cid_89224		+
chr3	85010791	85010864	cid_75067		+
chr4	99838181	99838220	cid_82390		-
chr7	157347596	157347637	cid_103140		-
chrX	73376273	73376321	cid_116436		-
chr2	47383066	47383102	cid_56328		-
chr2	241463151	241463198	cid_64189		-
chr7	103998604	103998648	cid_100720		+
chr7	95051150	95051208	cid_100303		-
chr8	89094416	89094470	cid_106437		-
chr15	61440062	61440095	cid_36099		-
chr3	171165540	171165571	cid_78264		-
chrX	47322361	47322403	cid_115427		-
chr9	91012528	91012572	cid_111124		+
chr5	138963991	138964035	cid_89230		+
chr2	40549620	40549666	cid_56003		-
chr12	23856567	23856630	cid_22647		-
chr3	11364255	11364294	cid_71791		+
chr5	59187508	59187552	cid_86705		-
chr12	97956513	97956585	cid_25384		+
chr16	30751375	30751416	cid_39652		+
chrX	10634399	10634467	cid_114202		-
chr15	101088762	101088821	cid_38356		-
chr4	86821594	86821627	cid_81907		+
chr11	10120383	10120424	cid_16540		-
chr5	171520820	171520858	cid_90558		-
chr9	34576415	34576446	cid_110102		-
chr11	63909827	63909868	cid_18452		-
chr1	76260282	76260327	cid_4298		+
chr14	30389950	30389984	cid_30925		-
chr9	8694357	8694422	cid_109195		-
chr7	158440827	158440868	cid_103424		-
chr1	225349761	225349792	cid_8787		+
chr15	65208518	65208556	cid_36370		+
chr8	31577644	31577701	cid_104680		+
chr6	126377342	126377374	cid_94415		+
chr5	112622153	112622194	cid_88402		-
chr8	141205554	141205590	cid_108366		-
chr4	153449786	153449820	cid_83778		-
chr17	56446447	56446479	cid_45930		-
chr7	135328205	135328252	cid_102278		+
chr8	64651043	64651100	cid_105574		-
chr2	61470836	61470871	cid_56810		-
chr16	78514538	78514584	cid_41008		+
chr14	91686487	91686523	cid_33432		+
chr4	78808665	78808720	cid_81719		+
chr22	36394039	36394077	cid_70060		-
chr9	4207113	4207161	cid_108987		-
chr8	140961893	140961964	cid_108288		-
chr3	187962759	187962808	cid_79025		+
chr6	146220300	146220335	cid_94899		-
chr1	2280080	2280122	cid_249		-
chr17	11961054	11961085	cid_43259		+
chr11	82724994	82725045	cid_19449		-
chr11	70446860	70446911	cid_18965		-
chr9	96072352	96072413	cid_111408		+
chr12	97861364	97861428	cid_25170		+
chr8	129054330	129054377	cid_107853		+
chr3	8909793	8909850	cid_71593		-
chr18	55713178	55713223	cid_50188		+
chr11	78573923	78573954	cid_19340		-
chr17	17461990	17462028	cid_43509		-
chr7	99621967	99622031	cid_100453		+
chr9	99144452	99144485	cid_111682		-
chr5	170604291	170604323	cid_90480		+
chr5	6690981	6691023	cid_84995		-
chr7	24638409	24638458	cid_97445		+
chr2	240139454	240139501	cid_63945		-
chr4	88058834	88058889	cid_82065		+
chr5	42462799	42462842	cid_86120		+
chr4	108599471	108599525	cid_82708		-
chr15	66061339	66061377	cid_36456		-
chr14	89736391	89736441	cid_33301		-
chr19	31783720	31783778	cid_52692		-
chr1	67375893	67375942	cid_4009		-
chr9	87290861	87290912	cid_110786		+
chrX	62973521	62973565	cid_115940		-
chr1	66521171	66521203	cid_3886		+
chr2	66717797	66717851	cid_57049		+
chr15	82080365	82080397	cid_37261		-
chr8	141852874	141852914	cid_108480		-
chr6	166393054	166393091	cid_95879		-
chr21	30803624	30803671	cid_67729		+
chr18	46129585	46129631	cid_49699		+
chr18	192139	192200	cid_48092		+
chr2	32663007	32663053	cid_55745		+
chr5	145852202	145852266	cid_89562		+
chr14	38333228	38333296	cid_31465		+
chr14	27265972	27266030	cid_30678		+
chrX	131963767	131963806	cid_118158		-
chr11	120200027	120200087	cid_21014		+
chr1	200776446	200776490	cid_7846		+
chr6	105759658	105759709	cid_93888		-
chrX	106893577	106893636	cid_117243		+
chr5	163742997	163743035	cid_90043		+
chr20	59888208	59888252	cid_66788		+
chr1	213344883	213344919	cid_8359		+
chr12	97955607	97955679	cid_25379		+
chr1	48415937	48415980	cid_2974		-
chr7	108018604	108018641	cid_100974		-
chr5	40944671	40944702	cid_86052		+
chr9	115224168	115224213	cid_112216		+
chr4	162890065	162890116	cid_84050		-
chr13	113686636	113686692	cid_30227		+
chr11	6417752	6417784	cid_16305		-
chr13	114264755	114264829	cid_30374		+
chr13	52183190	52183257	cid_28517		+
chr8	69697000	69697053	cid_105976		+
chr4	56379269	56379301	cid_81033		-
chr3	73645811	73645846	cid_74846		-
chr8	92128336	92128385	cid_106608		+
chr11	73208128	73208178	cid_19120		-
chr5	172114431	172114476	cid_90603		+
chr6	105438266	105438323	cid_93862		+
chr9	20813851	20813892	cid_109680		+
chr1	8744921	8744957	cid_741		-
chr15	81979993	81980037	cid_37223		-
chr13	96289208	96289250	cid_29399		-
chr2	170695002	170695054	cid_60996		+
chr1	241351480	241351521	cid_9521		-
chr8	28663732	28663770	cid_104515		-
chr1	225270101	225270146	cid_8782		+
chr11	66396219	66396289	cid_18698		+
chr18	45417086	45417151	cid_49676		-
chr6	170680046	170680092	cid_96179		+
chr6	161654227	161654286	cid_95596		-
chr1	63096353	63096390	cid_3704		-
chr12	19480922	19480959	cid_22506		+
chr20	3915449	3915500	cid_64514		-
chrX	122998302	122998349	cid_117794		+
chr3	9049019	9049054	cid_71603		-
chr2	241720370	241720414	cid_64223		-
chr17	36883108	36883150	cid_44570		+
chr4	16900043	16900100	cid_80258		-
chr18	45412468	45412510	cid_49675		-
chr9	97822438	97822472	cid_111571		+
chr4	157841624	157841691	cid_83945		-
chr4	119827950	119828014	cid_82971		+
chr16	54020786	54020820	cid_40180		+
chr2	38803533	38803595	cid_55942		-
chr4	66909265	66909334	cid_81295		+
chr3	112950056	112950089	cid_75528		+
chr22	28961422	28961467	cid_69549		-
chr8	125673334	125673368	cid_107702		-
chr2	61594646	61594691	cid_56844		-
chr17	77039291	77039332	cid_47510		+
chr8	141972522	141972583	cid_108511		-
chr6	170094425	170094478	cid_96148		-
chrX	71161026	71161081	cid_116205		+
chr10	34467493	34467526	cid_11784		-
chr13	98667419	98667484	cid_29455		+
chr15	99263267	99263312	cid_38175		+
chr12	39823143	39823180	cid_23188		-
chr15	99387778	99387829	cid_38290		+
chr10	127606747	127606786	cid_15549		+
chr2	242732931	242732978	cid_64325		+
chr4	95802612	95802653	cid_82220		+
chr12	28403902	28403970	cid_22958		+
chr19	4247862	4247894	cid_51316		+
chr11	16122523	16122556	cid_16864		-
chr12	107922979	107923029	cid_25857		+
chr5	123990187	123990257	cid_88669		-
chr6	81051237	81051287	cid_93334		+
chr11	83900214	83900258	cid_19621		-
chr1	166919887	166919942	cid_6756		-
chr2	112722005	112722046	cid_58618		+
chr1	246558931	246558962	cid_10051		-
chr1	171483294	171483348	cid_6949		+
chr11	109995930	109995995	cid_20440		+
chr5	166977728	166977771	cid_90247		+
chr14	105067659	105067701	cid_34097		-
chr12	19385018	19385083	cid_22495		+
chrX	137900642	137900687	cid_118395		-
chr5	37495590	37495635	cid_85953		+
chr3	155297728	155297765	cid_77790		-
chr16	79219949	79219995	cid_41295		+
chr18	13590210	13590242	cid_48636		+
chrX	13878463	13878506	cid_114424		-
chr8	131441111	131441151	cid_108062		-
chr17	15963330	15963361	cid_43445		-
chr10	105099545	105099591	cid_14465		-
chr10	3163028	3163072	cid_10505		+
chr12	104895957	104896002	cid_25553		+
chr9	99524482	99524518	cid_111725		-
chr10	34955564	34955615	cid_11871		-
chr4	21655664	21655710	cid_80441		-
chr5	14509499	14509539	cid_85337		+
chr1	245568908	245568943	cid_9853		+
chr1	14966141	14966189	cid_1134		+
chr4	56389450	56389494	cid_81035		-
chr15	43773299	43773348	cid_35066		-
chr1	19417968	19418013	cid_1338		-
chr8	50921093	50921149	cid_105251		+
chr7	158129864	158129907	cid_103381		-
chr16	8957685	8957720	cid_38808		-
chr7	70063075	70063122	cid_99092		+
chr4	62102317	62102362	cid_81167		+
chr11	65866110	65866153	cid_18657		+
chr10	80917064	80917127	cid_13384		+
chr9	98264864	98264907	cid_111649		-
chrM	5834	5879	cid_113796		-
chr15	37310789	37310825	cid_34770		-
chr17	74198197	74198236	cid_47249		-
chr3	55717751	55717794	cid_73762		-
chr8	125685355	125685386	cid_107710		-
chr8	75387970	75388013	cid_106156		+
chr8	119019522	119019567	cid_107487		-
chr2	32819622	32819658	cid_55779		+
chr16	27688011	27688046	cid_39568		+
chr8	64660754	64660811	cid_105576		-
chr5	40797502	40797563	cid_86029		-
chr16	78847135	78847200	cid_41179		+
chr12	57736169	57736204	cid_23993		-
chr20	52054301	52054341	cid_66531		+
chr5	11489742	11489792	cid_85139		-
chr10	119845879	119845929	cid_15144		+
chr10	134378597	134378658	cid_15908		+
chrX	129506036	129506083	cid_118009		+
chr17	42093461	42093512	cid_44860		-
chr15	69508091	69508135	cid_36706		+
chr12	51475054	51475114	cid_23692		-
chr21	22430976	22431020	cid_67451		+
chr2	74128680	74128735	cid_57516		+
chr10	134502424	134502476	cid_15948		+
chr10	114893333	114893403	cid_14959		+
chrX	85258859	85258907	cid_116830		-
chrX	118154421	118154463	cid_117661		+
chr1	204405622	204405677	cid_8023		-
chr15	37311703	37311762	cid_34773		-
chr1	150779487	150779534	cid_5895		-
chr10	6134597	6134668	cid_10584		+
chr15	35674615	35674655	cid_34663		-
chr6	25307102	25307151	cid_91784		+
chr12	27437801	27437862	cid_22917		+
chr1	25684102	25684177	cid_1669		+
chr2	183237414	183237445	cid_61431		-
chr2	26637951	26637994	cid_55375		+
chr18	3566984	3567059	cid_48183		-
chr12	129689692	129689728	cid_26953		-
chr14	89793398	89793445	cid_33320		-
chr4	3180604	3180643	cid_79758		+
chr4	99413681	99413734	cid_82368		-
chr4	77981245	77981279	cid_81709		-
chr15	62323927	62323970	cid_36158		-
chr3	117039971	117040008	cid_76002		-
chr3	17594866	17594905	cid_72110		-
chr22	27063550	27063583	cid_69340		+
chr9	123552088	123552148	cid_112431		-
chr1	23719815	23719857	cid_1630		-
chr3	179493951	179493982	cid_78627		+
chr10	20471063	20471094	cid_11238		+
chr3	66530933	66530976	cid_74445		-
chr9	4049562	4049608	cid_108948		-
chr6	22062983	22063027	cid_91697		+
chrX	107731200	107731248	cid_117273		+
chr3	23448724	23448758	cid_72320		+
chr6	80718584	80718629	cid_93295		+
chr14	48246175	48246207	cid_31718		-
chr4	140729292	140729339	cid_83312		-
chr16	14208829	14208877	cid_39025		+
chr7	50687514	50687561	cid_98374		-
chr15	72559808	72559852	cid_36858		-
chr21	38473398	38473463	cid_68140		+
chr6	118250815	118250884	cid_94248		+
chr8	27997700	27997762	cid_104494		+
chr9	566311	566348	cid_108742		+
chrX	133628841	133628883	cid_118316		+
chr1	224633332	224633404	cid_8695		+
chr16	81701453	81701499	cid_41460		+
chr8	59981935	59981966	cid_105445		-
chr20	32265377	32265425	cid_65400		-
chr2	72892133	72892175	cid_57371		-
chr2	197418163	197418195	cid_61981		-
chr4	170457594	170457658	cid_84174		-
chr12	50961715	50961767	cid_23664		+
chr19	38561369	38561415	cid_53130		+
chr10	104533731	104533790	cid_14402		+
chr11	19640286	19640345	cid_17092		+
chr2	25347187	25347222	cid_55245		+
chr5	172531735	172531793	cid_90617		+
chr3	112953069	112953124	cid_75543		+
chrX	117162136	117162173	cid_117545		-
chr2	160029585	160029640	cid_60498		+
chr5	80467357	80467412	cid_87421		+
chr7	82641153	82641209	cid_99867		-
chr7	82745255	82745317	cid_99876		-
chr15	86228686	86228761	cid_37521		+
chr7	133529946	133530017	cid_102177		+
chr12	24376679	24376722	cid_22767		-
chr18	34020862	34020895	cid_49196		+
chr7	157615748	157615798	cid_103272		-
chr14	33493214	33493249	cid_31134		+
chr12	122504653	122504700	cid_26551		+
chr5	87571138	87571189	cid_87631		+
chr8	33370974	33371007	cid_104909		+
chr8	14190069	14190101	cid_104052		+
chr5	132423838	132423880	cid_88959		+
chr17	9012668	9012705	cid_43107		+
chr14	48246853	48246886	cid_31720		-
chr12	97861154	97861198	cid_25168		+
chr4	169665354	169665396	cid_84096		+
chr11	70420563	70420604	cid_18955		-
chr13	33193629	33193696	cid_27757		+
chr5	58393292	58393336	cid_86414		-
chr4	6127328	6127393	cid_79945		-
chr8	48819943	48819977	cid_105205		-
chr7	69694865	69694919	cid_98961		+
chr13	114191771	114191820	cid_30347		+
chr17	35853594	35853665	cid_44486		+
chr2	30057876	30057917	cid_55608		-
chr21	44286215	44286271	cid_68356		-
chr3	181330550	181330603	cid_78666		+
chr3	48092900	48092938	cid_73316		-
chr7	70634950	70634999	cid_99151		+
chr19	17595536	17595575	cid_52227		+
chr17	36398129	36398171	cid_44519		-
chr17	55544691	55544746	cid_45752		+
chr13	33250539	33250592	cid_27767		+
chr15	50868107	50868146	cid_35502		-
chr14	61531585	61531634	cid_32174		+
chr3	182693456	182693502	cid_78783		-
chrX	24759366	24759409	cid_114734		+
chr16	51179609	51179653	cid_40017		-
chr2	205678357	205678394	cid_62455		+
chr2	20421821	20421881	cid_55011		-
chr7	101686215	101686263	cid_100641		+
chr3	71178032	71178075	cid_74600		-
chr15	37307816	37307885	cid_34756		-
chr10	5693575	5693608	cid_10558		-
chr11	119095763	119095836	cid_20988		+
chr7	94612954	94613005	cid_100282		+
chr20	2704567	2704608	cid_64431		+
chr5	102521959	102521998	cid_87983		+
chr2	105694778	105694812	cid_58467		+
chr20	8168442	8168484	cid_64635		+
chr1	144991351	144991391	cid_5712		-
chr8	30266543	30266575	cid_104555		+
chr7	27838776	27838830	cid_97546		+
chr5	107648466	107648497	cid_88141		-
chr3	97056925	97056970	cid_75196		+
chr20	40220728	40220779	cid_65816		-
chr16	56226598	56226643	cid_40210		+
chr4	88126531	88126588	cid_82072		-
chr19	38871338	38871383	cid_53147		+
chr7	121628737	121628774	cid_101431		+
chr8	37965319	37965354	cid_104940		+
chr16	58603887	58603932	cid_40343		-
chr19	38896061	38896117	cid_53148		+
chr11	17949012	17949067	cid_16969		-
chr11	26724944	26725012	cid_17317		-
chr2	145177341	145177382	cid_59829		-
chr3	171800729	171800784	cid_78312		+
chr1	61558833	61558905	cid_3523		+
chr8	52765753	52765795	cid_105295		-
chr7	82044162	82044221	cid_99855		-
chr14	90754301	90754358	cid_33393		-
chr6	157476900	157476946	cid_95336		+
chr5	89463218	89463273	cid_87662		-
chr4	141962327	141962368	cid_83501		-
chr6	105807390	105807424	cid_93889		-
chr10	52932478	52932533	cid_12302		+
chr1	150208442	150208477	cid_5858		-
chrX	71192843	71192897	cid_116217		+
chr1	197056840	197056891	cid_7771		-
chrX	62762658	62762696	cid_115904		-
chr7	141117276	141117335	cid_102646		+
chrX	28832830	28832876	cid_114844		+
chrX	153627417	153627450	cid_118753		+
chr10	53042684	53042749	cid_12352		+
chr18	53093290	53093353	cid_50026		-
chrX	29063745	29063792	cid_114995		+
chr5	38484090	38484123	cid_85979		-
chr8	118963786	118963843	cid_107473		-
chr16	12483968	12484009	cid_38998		+
chr3	56377140	56377196	cid_73806		-
chr14	24846100	24846160	cid_30561		+
chr17	79372923	79372972	cid_47762		+
chr11	122929688	122929720	cid_21166		-
chr16	20886215	20886252	cid_39296		-
chr12	16185682	16185730	cid_22419		+
chr3	114703656	114703691	cid_75664		-
chr3	61606456	61606496	cid_74020		+
chr20	30966256	30966290	cid_65291		+
chr3	99746185	99746218	cid_75274		+
chr1	232613338	232613379	cid_9190		-
chr8	64948806	64948872	cid_105615		-
chr1	42249250	42249317	cid_2483		-
chr1	216823103	216823148	cid_8463		-
chr10	14108908	14108953	cid_10988		-
chrX	67605526	67605579	cid_116091		-
chr1	159896843	159896912	cid_6319		-
chr1	223907446	223907488	cid_8653		+
chr11	83778566	83778638	cid_19592		-
chr3	143141964	143142020	cid_77550		-
chr3	2497865	2497907	cid_71226		+
chr7	133910983	133911042	cid_102208		+
chr3	49155693	49155729	cid_73419		-
chr13	50604135	50604175	cid_28414		-
chr4	107901093	107901136	cid_82625		-
chr10	13829862	13829895	cid_10856		-
chr5	142203565	142203599	cid_89478		+
chr1	2303409	2303465	cid_260		-
chrX	66782159	66782190	cid_116038		+
chr10	84396016	84396065	cid_13618		+
chr7	69426247	69426291	cid_98870		+
chr1	208297409	208297446	cid_8222		-
chr4	16879147	16879179	cid_80246		-
chr7	140339542	140339590	cid_102572		-
chr5	74097314	74097358	cid_87194		-
chr17	16361105	16361151	cid_43468		-
chr13	41553342	41553388	cid_28075		-
chr18	21666797	21666843	cid_48749		+
chr13	95713047	95713092	cid_29368		-
chr17	47753368	47753412	cid_45386		-
chr1	112190807	112190854	cid_5324		+
chr1	8819480	8819545	cid_785		-
chr10	3152702	3152735	cid_10486		+
chr6	36063675	36063731	cid_92210		+
chr4	174084279	174084329	cid_84195		-
chr2	121585607	121585670	cid_59079		+
chr1	51975565	51975603	cid_3179		-
chr1	160398212	160398270	cid_6365		+
chr12	117430490	117430560	cid_26381		+
chr11	128953961	128953995	cid_21448		-
chr5	16109179	16109248	cid_85506		-
chr7	137284161	137284198	cid_102359		-
chr8	65044371	65044406	cid_105718		-
chr16	73058041	73058081	cid_40773		-
chr3	247198	247243	cid_71047		+
chr17	65352202	65352241	cid_46786		-
chr9	129374464	129374504	cid_112941		-
chr4	62246943	62247016	cid_81210		+
chr14	27870223	27870265	cid_30716		-
chr4	95163164	95163209	cid_82162		+
chr17	879514	879577	cid_42412		-
chr2	166460377	166460420	cid_60756		+
chr18	53242509	53242582	cid_50108		-
chr7	107802084	107802133	cid_100926		-
chr7	107388182	107388235	cid_100905		+
chr3	150921859	150921904	cid_77704		+
chr13	111838179	111838228	cid_30109		+
chr10	32874563	32874603	cid_11736		+
chr4	88966992	88967055	cid_82079		+
chr5	164959039	164959089	cid_90165		+
chr1	164546944	164547012	cid_6565		+
chr9	123417445	123417502	cid_112403		-
chr6	157261903	157261942	cid_95260		+
chr3	112953235	112953275	cid_75544		+
chr3	85116435	85116492	cid_75069		+
chr9	126288190	126288234	cid_112615		-
chr1	43016829	43016884	cid_2540		+
chr9	16509400	16509456	cid_109482		-
chr16	3822887	3822930	cid_38657		-
chr5	14216895	14216935	cid_85240		+
chr11	1604907	1604942	cid_16189		+
chr2	120527308	120527344	cid_58935		+
chr4	36239458	36239490	cid_80658		-
chr17	59185026	59185070	cid_46160		+
chr9	115368265	115368300	cid_112240		+
chr11	96040292	96040351	cid_20220		-
chr12	72022245	72022305	cid_24434		-
chr1	38583834	38583876	cid_2277		+
chr13	73433834	73433881	cid_28739		+
chr16	51182358	51182413	cid_40026		-
chr10	83755163	83755196	cid_13566		+
chr5	11518363	11518409	cid_85152		-
chrX	107552936	107552979	cid_117256		-
chr10	131979799	131979843	cid_15784		+
chr4	41448577	41448642	cid_80857		+
chr3	51527568	51527624	cid_73617		-
chr3	181344822	181344887	cid_78687		+
chr3	150132635	150132668	cid_77686		+
chr2	122316928	122316967	cid_59196		-
chr2	116523965	116524010	cid_58687		+
chr6	118915313	118915354	cid_94298		-
chr1	208341119	208341176	cid_8233		-
chr9	134796617	134796675	cid_113245		-
chr17	55372507	55372556	cid_45623		+
chr7	69819946	69820008	cid_99035		+
chr9	7138210	7138277	cid_109141		+
chr2	27653327	27653373	cid_55411		+
chr10	5252565	5252597	cid_10536		+
chr5	130867630	130867683	cid_88877		-
chr8	1776697	1776744	cid_103606		+
chr3	114589297	114589339	cid_75645		-
chrX	71688286	71688325	cid_116321		-
chr22	30225675	30225713	cid_69731		-
chr14	33566002	33566046	cid_31154		+
chr1	204506710	204506748	cid_8044		+
chr12	131165019	131165089	cid_27164		-
chr17	55347081	55347146	cid_45584		+
chr3	129494296	129494337	cid_76888		-
chr1	1773859	1773902	cid_161		-
chr10	129058523	129058565	cid_15649		+
chr7	101580364	101580400	cid_100610		+
chr1	51116584	51116618	cid_3106		-
chr13	99672178	99672218	cid_29557		-
chr6	101848928	101848967	cid_93798		+
chr7	27570141	27570187	cid_97515		-
chr2	72894963	72895006	cid_57397		-
chr6	45000311	45000356	cid_92606		-
chr21	17685187	17685234	cid_67274		+
chr4	107912730	107912797	cid_82639		-
chr7	148680828	148680860	cid_102760		+
chr8	31815248	31815297	cid_104774		+
chr1	6886347	6886378	cid_430		+
chr3	114617418	114617483	cid_75649		-
chr5	106966194	106966242	cid_88072		-
chr2	100588980	100589029	cid_58320		-
chrX	76914848	76914891	cid_116709		-
chr9	96863005	96863043	cid_111491		+
chr3	117520858	117520889	cid_76175		-
chr5	58949658	58949706	cid_86607		-
chr3	133914416	133914464	cid_77099		-
chr7	17967549	17967608	cid_97205		-
chr13	49736309	49736368	cid_28361		+
chr12	46130349	46130391	cid_23374		+
chr15	73888633	73888685	cid_36924		-
chr15	31852032	31852077	cid_34601		-
chr9	139247057	139247131	cid_113583		+
chr12	1464739	1464772	cid_21769		+
chr1	167390308	167390344	cid_6810		+
chr11	115196720	115196767	cid_20786		-
chr8	15564869	15564902	cid_104116		+
chr3	66003106	66003140	cid_74371		-
chr2	47402044	47402096	cid_56350		-
chr1	39582951	39583001	cid_2305		+
chr12	107095305	107095356	cid_25776		+
chr16	88583726	88583784	cid_41997		+
chr13	24753251	24753326	cid_27558		+
chr8	50842040	50842085	cid_105237		+
chr2	77484934	77484975	cid_57639		-
chr3	136158284	136158333	cid_77246		-
chr18	74551110	74551160	cid_50728		+
chr8	18810848	18810892	cid_104282		-
chrX	99626846	99626881	cid_117065		-
chr2	66798224	66798257	cid_57067		+
chr12	69915903	69915965	cid_24371		+
chr7	127010015	127010081	cid_101506		-
chr12	64494983	64495037	cid_24122		+
chr2	202282021	202282079	cid_62214		-
chr11	47530081	47530122	cid_18105		-
chr7	56112801	56112844	cid_98451		-
chr10	27281407	27281440	cid_11511		-
chr17	61767548	61767595	cid_46429		+
chr18	34009187	34009224	cid_49189		+
chr11	11899401	11899454	cid_16600		+
chr13	36051439	36051481	cid_27867		+
chr7	69394045	69394112	cid_98855		+
chrX	103388450	103388500	cid_117174		-
chrX	12234964	12235022	cid_114361		+
chr9	115224900	115224941	cid_112217		+
chr3	107384773	107384835	cid_75378		+
chr2	61593568	61593608	cid_56842		-
chr5	99898334	99898383	cid_87946		+
chr1	44496790	44496842	cid_2667		-
chr15	71801358	71801396	cid_36820		+
chr9	130721151	130721205	cid_112999		-
chr11	57267589	57267621	cid_18221		-
chr19	5049633	5049666	cid_51392		+
chr1	93014471	93014529	cid_4935		-
chrX	16849031	16849084	cid_114498		+
chr6	118802752	118802785	cid_94267		-
chr1	66590711	66590762	cid_3912		+
chr3	61796866	61796935	cid_74053		+
chr3	62406511	62406571	cid_74129		-
chr10	426907	426954	cid_10181		-
chr6	28557172	28557204	cid_91914		+
chr8	125682141	125682200	cid_107704		-
chr5	168270304	168270340	cid_90399		-
chr15	68066498	68066548	cid_36605		+
chr3	47791748	47791789	cid_73281		-
chr17	26707094	26707150	cid_43927		+
chr6	90040501	90040541	cid_93555		-
chr3	15056689	15056743	cid_72008		+
chr1	161983501	161983546	cid_6419		-
chr7	131863483	131863525	cid_101914		-
chr3	116162807	116162849	cid_75853		-
chr1	1798758	1798814	cid_176		-
chr1	196277174	196277232	cid_7709		-
chr2	109882737	109882798	cid_58569		+
chr20	18613180	18613214	cid_65034		+
chr10	72978141	72978191	cid_12850		+
chr8	64998809	64998850	cid_105640		-
chr13	25855526	25855565	cid_27581		-
chr2	175760317	175760350	cid_61194		-
chr12	24595207	24595265	cid_22793		-
chr3	89501391	89501431	cid_75143		+
chrX	48579204	48579278	cid_115499		-
chr18	77493252	77493313	cid_50885		+
chr5	56225378	56225419	cid_86356		-
chr5	53348617	53348673	cid_86238		-
chr19	10783953	10784028	cid_51779		+
chr9	128571734	128571791	cid_112841		+
chr7	127383104	127383160	cid_101532		+
chr17	55511227	55511277	cid_45702		+
chr5	127778400	127778454	cid_88817		-
chr15	99394089	99394132	cid_38297		+
chr19	40777705	40777739	cid_53242		-
chr2	154918807	154918856	cid_60297		+
chr5	58033958	58034011	cid_86383		+
chr22	36301040	36301115	cid_70036		-
chr6	24836994	24837044	cid_91779		-
chr3	180679557	180679605	cid_78637		+
chrX	80005830	80005884	cid_116759		-
chr16	49592425	49592473	cid_39845		-
chr18	32417838	32417899	cid_49091		+
chr6	38087038	38087087	cid_92344		+
chr1	159068619	159068657	cid_6302		-
chr14	90383786	90383820	cid_33381		-
chr8	31521105	31521162	cid_104655		+
chr5	112232873	112232934	cid_88338		-
chr15	28489296	28489328	cid_34458		-
chr17	13833912	13833957	cid_43332		-
chr19	40763535	40763594	cid_53239		-
chr10	391410	391484	cid_10171		-
chr15	44395848	44395894	cid_35121		-
chr2	44670036	44670087	cid_56169		+
chr2	121582687	121582726	cid_59071		+
chr5	136729837	136729870	cid_89062		-
chr4	6414937	6414984	cid_79962		-
chr6	163858680	163858742	cid_95720		+
chrX	110328790	110328822	cid_117370		+
chr8	48837234	48837278	cid_105209		-
chrX	21474307	21474349	cid_114658		+
chr9	88676140	88676208	cid_111044		-
chr2	25560313	25560345	cid_55293		-
chr3	33127556	33127597	cid_72794		-
chr1	82455569	82455638	cid_4611		+
chr5	15667741	15667792	cid_85423		+
chr11	64965505	64965537	cid_18513		+
chr18	12563200	12563232	cid_48537		-
chr17	25816938	25816991	cid_43865		+
chr9	37296893	37296954	cid_110258		+
chr9	103237564	103237623	cid_111889		+
chr1	53005068	53005126	cid_3255		-
chr1	196560079	196560113	cid_7757		-
chr1	178783488	178783532	cid_7257		+
chr12	123624034	123624070	cid_26643		-
chr20	8472723	8472768	cid_64753		+
chr8	106498565	106498619	cid_107156		+
chr20	25475946	25475988	cid_65181		-
chr14	89787720	89787775	cid_33312		-
chr16	18855108	18855152	cid_39234		-
chr1	147049221	147049279	cid_5779		+
chr17	10064296	10064351	cid_43238		-
chr11	95881913	95881982	cid_20153		-
chr2	205703138	205703205	cid_62471		+
chr17	2232438	2232492	cid_42639		-
chr8	42064518	42064568	cid_105073		-
chr5	93311008	93311039	cid_87855		-
chr1	247471325	247471374	cid_10112		-
chr14	89166512	89166580	cid_33214		-
chr1	225838518	225838572	cid_8848		-
chr5	136815744	136815782	cid_89075		-
chr22	17626556	17626611	cid_68776		-
chr11	65866071	65866123	cid_18656		+
chr9	134947730	134947782	cid_113274		-
chr11	66433522	66433561	cid_18718		-
chr11	17590159	17590195	cid_16942		+
chr4	68553934	68553994	cid_81372		-
chr9	119349609	119349644	cid_112341		-
chr14	103867682	103867751	cid_33930		+
chrX	153584758	153584815	cid_118749		-
chr10	5855318	5855358	cid_10575		-
chr5	146802983	146803025	cid_89597		-
chr1	85632452	85632491	cid_4668		-
chr2	166472392	166472443	cid_60777		+
chr1	196563388	196563434	cid_7767		-
chr17	20842974	20843019	cid_43740		+
chr9	140640965	140641014	cid_113710		+
chr2	205735455	205735487	cid_62484		+
chr2	15635543	15635580	cid_54905		-
chr17	78665907	78665944	cid_47649		+
chr12	79808127	79808197	cid_24673		+
chr2	222435631	222435700	cid_63113		-
chr11	58963204	58963259	cid_18293		+
chr15	68475202	68475251	cid_36661		+
chr15	99292797	99292850	cid_38226		+
chr6	7600221	7600267	cid_91182		+
chr16	12287678	12287724	cid_38960		+
chrX	118976589	118976639	cid_117726		-
chr10	129057050	129057089	cid_15642		+
chr19	18880221	18880286	cid_52280		+
chr2	198682049	198682097	cid_62075		+
chr3	98308361	98308396	cid_75205		-
chr1	204963651	204963691	cid_8076		+
chr7	133373471	133373524	cid_102116		+
chrX	13935728	13935785	cid_114442		-
chr20	3995423	3995475	cid_64526		-
chr3	6602050	6602083	cid_71406		+
chr2	189960098	189960140	cid_61826		-
chr6	107856785	107856843	cid_93932		+
chr17	17646203	17646251	cid_43570		+
chr7	3361280	3361319	cid_96530		+
chr15	92516735	92516772	cid_37723		+
chr13	50605582	50605624	cid_28416		-
chr14	102460906	102460950	cid_33784		+
chr5	112913857	112913920	cid_88452		+
chr2	214158141	214158180	cid_62877		+
chr8	82626607	82626679	cid_106384		-
chr11	64542098	64542139	cid_18502		-
chr2	27909068	27909101	cid_55429		+
chr17	27706615	27706652	cid_44009		-
chr7	94538944	94538994	cid_100252		+
chr2	236588991	236589030	cid_63687		+
chr14	59711166	59711226	cid_32077		+
chr18	49948548	49948607	cid_49843		+
chr2	166747658	166747695	cid_60817		-
chr13	26934874	26934934	cid_27608		+
chr13	108380726	108380773	cid_29978		-
chr6	38528024	38528058	cid_92391		-
chr15	82146957	82147006	cid_37317		-
chrX	132959954	132960017	cid_118248		-
chr5	152936685	152936749	cid_89820		+
chr2	130884864	130884923	cid_59445		-
chr14	33471292	33471339	cid_31110		+
chr7	113742003	113742058	cid_101275		+
chr1	85918572	85918644	cid_4687		-
chr20	32162626	32162689	cid_65375		+
chr7	69180844	69180889	cid_98768		+
chr17	80826722	80826771	cid_48034		+
chr4	187626687	187626730	cid_84672		-
chr5	36152498	36152570	cid_85860		+
chr2	153303312	153303353	cid_60180		+
chr6	69350326	69350383	cid_93018		+
chr5	10379901	10379949	cid_85081		+
chr15	51911693	51911755	cid_35549		-
chr9	3398114	3398165	cid_108828		-
chr1	50577913	50577969	cid_3054		+
chr2	29020426	29020483	cid_55468		+
chr2	80316550	80316589	cid_57845		+
chr4	62309674	62309727	cid_81216		+
chr17	56015439	56015514	cid_45894		-
chr3	116404726	116404767	cid_75906		-
chr18	23646591	23646658	cid_48845		-
chr4	146436348	146436403	cid_83584		+
chr19	30436038	30436081	cid_52530		+
chr19	5274557	5274603	cid_51438		-
chr8	116555325	116555357	cid_107373		-
chr2	236418939	236419005	cid_63523		+
chr2	9484767	9484817	cid_54639		+
chr14	103453702	103453760	cid_33891		-
chr12	46198885	46198939	cid_23387		+
chr16	2359272	2359319	cid_38591		-
chr6	16427542	16427609	cid_91405		-
chr11	113132016	113132057	cid_20666		+
chr7	148418908	148418961	cid_102715		+
chr3	78871246	78871287	cid_74989		-
chr3	159115279	159115333	cid_77913		+
chr8	65275823	65275862	cid_105789		-
chr3	159485334	159485384	cid_77958		+
chrX	96746120	96746157	cid_116907		+
chr5	43691355	43691397	cid_86158		+
chr1	225181910	225181963	cid_8731		+
chr9	86124786	86124837	cid_110734		-
chr11	65880341	65880409	cid_18671		+
chr1	171464902	171464935	cid_6926		+
chr2	63500946	63500979	cid_56933		-
chr19	5898871	5898914	cid_51471		-
chr11	109996033	109996077	cid_20442		+
chr1	54787354	54787415	cid_3330		-
chr11	15257673	15257706	cid_16844		+
chr11	73112895	73112940	cid_19104		-
chr8	32053491	32053526	cid_104842		+
chr14	54893944	54893984	cid_31878		-
chr12	69892255	69892305	cid_24364		+
chr17	75371804	75371860	cid_47371		+
chrX	122998862	122998937	cid_117799		+
chr6	163130544	163130613	cid_95667		-
chrX	107491413	107491457	cid_117251		-
chr5	38505609	38505660	cid_85984		-
chrX	12364515	12364579	cid_114369		+
chr3	72812775	72812810	cid_74715		-
chr4	119664540	119664587	cid_82940		-
chr16	552138	552190	cid_38442		+
chr3	8504341	8504385	cid_71579		-
chr11	96044540	96044585	cid_20225		-
chr1	67023619	67023664	cid_3958		+
chr10	50950110	50950153	cid_12223		-
chr10	128927501	128927538	cid_15623		+
chrX	91147094	91147142	cid_116849		+
chr10	104733262	104733295	cid_14418		+
chr6	12078120	12078166	cid_91255		+
chr12	49906883	49906936	cid_23572		+
chr10	63819853	63819887	cid_12594		+
chrX	71299488	71299532	cid_116263		+
chr15	99254289	99254335	cid_38152		+
chr1	185023045	185023080	cid_7620		+
chr21	45395589	45395623	cid_68488		+
chr7	81880787	81880819	cid_99820		-
chr1	40528440	40528490	cid_2393		+
chr9	98214518	98214579	cid_111625		-
chr14	28044870	28044918	cid_30762		-
chr10	14048507	14048560	cid_10951		-
chr1	50580011	50580065	cid_3065		+
chr2	74249385	74249456	cid_57532		+
chr1	8521652	8521709	cid_594		-
chr9	8726057	8726108	cid_109202		-
chr3	23457706	23457740	cid_72326		+
chr2	122424093	122424138	cid_59221		+
chr18	75241361	75241413	cid_50815		+
chr1	90337439	90337486	cid_4841		+
chr12	19638042	19638089	cid_22523		+
chr3	64892532	64892563	cid_74227		+
chr4	141652150	141652195	cid_83462		-
chr6	81050517	81050564	cid_93332		+
chr7	69438098	69438145	cid_98888		+
chr16	179442	179481	cid_38402		-
chr7	157613587	157613626	cid_103268		-
chr10	29826277	29826329	cid_11602		-
chr5	33585130	33585177	cid_85715		-
chr11	122236469	122236518	cid_21134		-
chr2	160181195	160181239	cid_60522		-
chr17	80141838	80141908	cid_47907		-
chr14	71565561	71565629	cid_32692		+
chr21	47216501	47216543	cid_68637		+
chr15	60871407	60871445	cid_35984		-
chr7	151168753	151168824	cid_102886		-
chr19	10905075	10905140	cid_51786		+
chr5	147130191	147130249	cid_89655		-
chr2	102353767	102353807	cid_58400		+
chrX	106341476	106341531	cid_117215		-
chr4	96453458	96453511	cid_82315		-
chr5	15800024	15800079	cid_85473		+
chr18	13032868	13032901	cid_48570		+
chr12	102220131	102220175	cid_25465		-
chr13	41315999	41316068	cid_28053		-
chr1	46017836	46017887	cid_2851		+
chr14	75271405	75271456	cid_32894		+
chr14	71000785	71000825	cid_32637		-
chr7	70645271	70645303	cid_99161		+
chrX	5970375	5970414	cid_113948		-
chr8	11050873	11050928	cid_103963		-
chr12	121987583	121987631	cid_26528		-
chr8	65273352	65273415	cid_105780		-
chr7	47386088	47386134	cid_98210		-
chr16	25922814	25922858	cid_39518		+
chr3	39100668	39100700	cid_72963		+
chr2	232181027	232181077	cid_63333		+
chr5	112759804	112759859	cid_88424		-
chr1	118657171	118657203	cid_5565		-
chr5	176611512	176611549	cid_90731		+
chr1	156307184	156307224	cid_6208		-
chr5	53208566	53208631	cid_86207		-
chr20	39743845	39743901	cid_65784		+
chr17	65098978	65099009	cid_46762		-
chr13	108406635	108406680	cid_29990		-
chr12	110784615	110784667	cid_25993		+
chr4	155393307	155393338	cid_83908		-
chr18	74138527	74138574	cid_50703		-
chrX	18024860	18024915	cid_114569		-
chr5	106883014	106883056	cid_88025		-
chr3	37911298	37911345	cid_72906		+
chr18	29677913	29677976	cid_48995		+
chr14	66814878	66814910	cid_32318		-
chr6	162111974	162112028	cid_95615		-
chrX	9535603	9535636	cid_114058		+
chr18	13589390	13589424	cid_48633		+
chr10	134935430	134935471	cid_15997		+
chr1	109643149	109643224	cid_5263		+
chr11	77106655	77106699	cid_19260		-
chr10	114745989	114746039	cid_14895		+
chr19	12805238	12805284	cid_51885		-
chr3	140867098	140867151	cid_77433		+
chr1	29243943	29243977	cid_1863		+
chr5	43694802	43694842	cid_86159		+
chr1	17866686	17866732	cid_1329		+
chr17	75391755	75391793	cid_47373		+
chr2	236470843	236470880	cid_63637		+
chr11	63914161	63914202	cid_18461		-
chr1	33500075	33500147	cid_2089		-
chr9	95394096	95394128	cid_111352		-
chr22	33199207	33199265	cid_69867		+
chr1	6888284	6888329	cid_434		+
chr5	72181568	72181609	cid_87157		+
chrX	131904307	131904363	cid_118151		-
chr1	42354175	42354233	cid_2497		-
chr10	625552	625604	cid_10240		-
chr1	90487612	90487659	cid_4874		+
chr18	53053537	53053607	cid_50003		-
chr17	37617755	37617811	cid_44647		+
chr8	31629732	31629801	cid_104720		+
chr6	57296645	57296700	cid_92954		+
chr2	77205729	77205767	cid_57600		-
chr3	171852537	171852589	cid_78337		+
chr3	60268944	60268985	cid_73976		-
chr1	164621068	164621124	cid_6631		+
chr11	72762331	72762377	cid_19062		-
chr20	34634561	34634621	cid_65550		-
chr17	57267468	57267507	cid_45999		+
chr20	48315400	48315433	cid_66176		-
chr6	34308102	34308160	cid_92071		-
chr2	61469182	61469235	cid_56804		-
chr20	46138237	46138277	cid_66013		+
chr2	154857397	154857437	cid_60263		+
chr6	137227605	137227663	cid_94694		+
chr5	118839533	118839585	cid_88578		+
chr11	113045949	113045995	cid_20629		+
chr22	40360840	40360883	cid_70255		+
chr3	113530497	113530569	cid_75570		+
chr5	36629841	36629893	cid_85868		+
chr15	29349463	29349502	cid_34517		+
chr2	181849881	181849933	cid_61357		+
chr6	107966352	107966397	cid_93939		+
chr8	38308014	38308063	cid_104980		-
chr1	245347681	245347722	cid_9804		+
chr7	40703091	40703157	cid_98046		+
chr8	11043526	11043573	cid_103960		-
chr12	31688208	31688244	cid_23049		-
chrX	152022948	152022992	cid_118709		+
chrX	153359484	153359515	cid_118742		-
chr4	53830834	53830892	cid_80964		-
chr2	63253377	63253430	cid_56929		+
chr11	46773269	46773316	cid_18014		-
chr7	3360563	3360609	cid_96529		+
chr2	37098373	37098429	cid_55861		-
chr9	140624802	140624850	cid_113698		+
chr19	15305592	15305632	cid_52032		-
chr3	178496227	178496287	cid_78587		-
chr17	546804	546838	cid_42301		-
chr11	19637820	19637855	cid_17073		+
chr6	47467029	47467098	cid_92684		+
chr12	3094069	3094118	cid_21920		+
chr1	85927517	85927553	cid_4699		-
chr10	126810321	126810381	cid_15505		-
chr4	41530972	41531037	cid_80866		+
chr5	135475703	135475741	cid_89037		+
chr16	17377174	17377211	cid_39171		-
chr2	242698126	242698184	cid_64314		+
chr12	76837948	76837991	cid_24507		-
chr5	108249922	108249996	cid_88179		+
chr2	214271804	214271852	cid_62898		+
chr1	120537124	120537185	cid_5620		-
chr21	45170784	45170839	cid_68416		+
chr2	55455942	55455997	cid_56710		-
chr17	43719968	43720008	cid_45003		+
chr18	51008460	51008523	cid_49916		+
chr1	64291445	64291497	cid_3740		+
chr18	12430759	12430803	cid_48518		+
chr4	1634579	1634626	cid_79590		-
chr1	241319271	241319308	cid_9520		-
chr16	60549320	60549378	cid_40359		-
chr8	23152460	23152523	cid_104393		+
chr8	42058187	42058220	cid_105069		-
chr21	32902028	32902067	cid_67812		-
chr20	51896623	51896665	cid_66503		+
chr22	47346673	47346738	cid_70792		+
chr16	68141013	68141060	cid_40549		+
chr4	184885725	184885771	cid_84544		+
chr11	19391785	19391840	cid_17009		+
chr22	25012502	25012536	cid_69186		+
chr7	3956263	3956312	cid_96718		+
chr1	245150211	245150267	cid_9768		+
chr4	185581877	185581932	cid_84584		+
chr10	53372129	53372160	cid_12404		+
chr16	78696835	78696875	cid_41110		+
chr3	120162584	120162624	cid_76365		-
chr15	25362010	25362063	cid_34315		+
chr20	34634300	34634334	cid_65549		-
chr15	38629244	38629287	cid_34880		+
chr3	23873645	23873692	cid_72336		+
chr5	171529814	171529854	cid_90559		-
chr12	54720424	54720490	cid_23889		+
chr8	11006341	11006406	cid_103921		-
chr15	37343143	37343195	cid_34790		-
chr8	41864499	41864541	cid_105053		-
chr1	204505978	204506029	cid_8039		+
chr16	89501363	89501420	cid_42176		-
chr15	57513504	57513547	cid_35870		+
chr6	7211404	7211450	cid_91174		+
chr10	87822019	87822052	cid_13658		-
chr16	58539969	58540041	cid_40313		+
chr15	87268881	87268923	cid_37542		+
chr17	59195405	59195457	cid_46171		+
chr14	80034001	80034047	cid_33072		+
chr9	14909657	14909697	cid_109445		-
chr20	9106652	9106697	cid_64821		+
chr1	76605979	76606010	cid_4329		+
chr20	51668979	51669013	cid_66457		+
chr12	50951179	50951223	cid_23652		+
chr8	31568695	31568728	cid_104672		+
chr6	42325810	42325858	cid_92490		-
chr4	110104082	110104125	cid_82736		-
chr9	127442536	127442575	cid_112712		+
chr1	97256570	97256625	cid_5069		+
chr1	62980625	62980670	cid_3690		-
chr3	50410825	50410858	cid_73563		-
chr3	129504066	129504121	cid_76894		-
chr15	99273364	99273398	cid_38196		+
chr1	7090785	7090833	cid_477		+
chr2	105669080	105669125	cid_58462		+
chr7	131958093	131958141	cid_101926		-
chr15	67396739	67396808	cid_36551		+
chr14	102829113	102829153	cid_33815		-
chr3	115908658	115908701	cid_75727		-
chr16	57567566	57567598	cid_40284		-
chr3	133922544	133922576	cid_77126		-
chr2	198714153	198714221	cid_62087		+
chr9	112544970	112545025	cid_112105		+
chr16	78881383	78881424	cid_41189		+
chr14	70352166	70352209	cid_32612		-
chr7	6219908	6219949	cid_96931		-
chr13	108386788	108386845	cid_29982		-
chr2	172892508	172892562	cid_61109		+
chr3	116424201	116424249	cid_75914		-
chr1	179730371	179730410	cid_7309		+
chr12	128810603	128810646	cid_26844		+
chr7	6432355	6432405	cid_96941		+
chr4	7821056	7821091	cid_80017		-
chr11	19952234	19952301	cid_17230		+
chr5	70241369	70241405	cid_87061		+
chr8	18849300	18849333	cid_104289		-
chr11	47566095	47566145	cid_18139		-
chr12	64272350	64272408	cid_24089		+
chr11	62622498	62622571	cid_18395		-
chr11	92143212	92143269	cid_19854		+
chr4	54009383	54009427	cid_80971		-
chr10	100984236	100984277	cid_14154		-
chr12	910389	910436	cid_21687		+
chr1	110164209	110164268	cid_5284		+
chr9	19277621	19277682	cid_109598		+
chr2	172848389	172848433	cid_61108		+
chr17	56064777	56064810	cid_45902		-
chr4	87069103	87069167	cid_81948		-
chr3	156936465	156936512	cid_77839		+
chr15	24237662	24237705	cid_34230		+
chr17	8424686	8424750	cid_43046		-
chr15	28461806	28461841	cid_34440		-
chr18	42399367	42399417	cid_49519		+
chr7	69551994	69552056	cid_98937		+
chr21	33381133	33381176	cid_67868		+
chr5	58652947	58653006	cid_86467		-
chr9	5997654	5997721	cid_109083		-
chr9	82243871	82243924	cid_110602		+
chr10	123282203	123282260	cid_15320		-
chr11	44813088	44813134	cid_17898		+
chr11	95609850	95609888	cid_20120		-
chr2	26585806	26585852	cid_55366		+
chr1	1649743	1649788	cid_133		-
chr14	102291098	102291132	cid_33751		+
chr2	73215684	73215751	cid_57457		-
chr12	99023323	99023394	cid_25435		-
chr5	58724294	58724351	cid_86497		-
chr10	22960028	22960068	cid_11440		-
chr3	65646570	65646605	cid_74300		-
chr11	30485320	30485373	cid_17442		-
chr16	12270587	12270639	cid_38956		+
chr5	68557341	68557389	cid_87048		+
chr12	133372330	133372372	cid_27342		-
chr15	82029796	82029837	cid_37245		-
chr3	77220892	77220925	cid_74916		+
chr8	30408491	30408536	cid_104586		+
chr9	107591798	107591834	cid_111936		-
chr7	136694659	136694697	cid_102333		-
chr3	116256897	116256928	cid_75874		-
chr10	20465262	20465311	cid_11232		+
chr7	114108446	114108484	cid_101301		+
chr3	57635853	57635918	cid_73887		-
chr2	23989363	23989433	cid_55120		-
chr5	167274845	167274879	cid_90277		+
chr13	95827233	95827276	cid_29382		-
chr8	26393612	26393650	cid_104459		+
chr8	31576471	31576507	cid_104677		+
chr1	180754108	180754181	cid_7476		+
chr7	42261115	42261172	cid_98099		-
chr1	219925400	219925446	cid_8576		-
chr2	11478775	11478820	cid_54775		-
chr5	67547719	67547767	cid_87033		+
chr17	20928798	20928830	cid_43796		-
chr2	236459572	236459623	cid_63625		+
chr8	131348857	131348904	cid_107989		-
chr17	8477734	8477790	cid_43051		-
chr12	97832131	97832163	cid_25143		+
chr4	157857723	157857770	cid_83959		-
chr15	68475954	68476003	cid_36663		+
chr22	30640351	30640393	cid_69787		-
chr21	47825741	47825799	cid_68738		+
chr3	66021708	66021754	cid_74386		-
chr13	100895893	100895945	cid_29630		+
chr6	32140436	32140481	cid_92016		-
chr17	55539918	55539985	cid_45742		+
chr1	12665157	12665209	cid_1101		-
chr1	236353950	236353981	cid_9402		+
chr19	15401393	15401437	cid_52045		-
chrX	131588289	131588333	cid_118136		-
chr1	89232050	89232100	cid_4797		+
chr22	41909744	41909790	cid_70363		+
chr2	43748310	43748346	cid_56127		-
chr16	15127591	15127647	cid_39076		+
chr12	97317117	97317157	cid_25111		+
chr7	155526938	155526988	cid_103016		+
chr20	60247133	60247164	cid_66897		+
chr5	81009511	81009563	cid_87527		-
chr17	10057970	10058007	cid_43230		-
chr18	67748172	67748216	cid_50502		-
chr13	36115924	36115978	cid_27883		+
chr12	3275940	3275978	cid_21936		+
chr2	121537554	121537591	cid_59055		+
chr1	3700947	3700993	cid_324		-
chr13	39615813	39615868	cid_27954		+
chr19	41847954	41848020	cid_53326		-
chr20	8180159	8180197	cid_64643		+
chr17	76382607	76382655	cid_47447		+
chr14	36092532	36092602	cid_31345		-
chr7	111083240	111083280	cid_101118		-
chr1	179164034	179164070	cid_7273		-
chr12	123676609	123676642	cid_26651		-
chr7	157376558	157376605	cid_103226		-
chr9	115469709	115469761	cid_112251		-
chr3	194202777	194202831	cid_79227		-
chrX	28965358	28965394	cid_114920		+
chr7	127548974	127549016	cid_101559		+
chr3	13884950	13885009	cid_71969		-
chr5	74050036	74050072	cid_87193		-
chr4	31018219	31018268	cid_80634		+
chr4	183181338	183181389	cid_84345		+
chr15	85928239	85928311	cid_37457		+
chr20	8166531	8166601	cid_64630		+
chr10	35630632	35630686	cid_11974		+
chr14	37564716	37564760	cid_31401		-
chr1	48428738	48428796	cid_2979		-
chrX	47468288	47468325	cid_115436		-
chr9	87520297	87520346	cid_110925		+
chr2	213294158	213294211	cid_62788		-
chr7	4777272	4777310	cid_96758		+
chr9	3500891	3500939	cid_108861		-
chr1	154801389	154801438	cid_6079		-
chr15	82127359	82127392	cid_37310		-
chr8	61720171	61720230	cid_105503		+
chr9	34431271	34431340	cid_110072		-
chr6	35849315	35849379	cid_92186		-
chr10	106479153	106479200	cid_14526		+
chr4	72318814	72318854	cid_81483		+
chr8	140764273	140764318	cid_108232		-
chr11	83891891	83891930	cid_19618		-
chr14	73618058	73618114	cid_32832		+
chr10	129757145	129757182	cid_15723		+
chr17	80498873	80498920	cid_47941		+
chr6	149197775	149197817	cid_94980		+
chr4	38884358	38884413	cid_80701		+
chr6	83633125	83633171	cid_93373		-
chr14	76242327	76242367	cid_32930		+
chr1	10721935	10721984	cid_961		-
chrX	117199511	117199565	cid_117564		-
chr7	5740324	5740373	cid_96886		-
chr5	109139112	109139168	cid_88226		+
chr11	47346629	47346688	cid_18086		+
chrX	73482241	73482281	cid_116480		-
chr19	1172620	1172670	cid_51053		-
chrX	3526482	3526543	cid_113914		-
chr17	54201127	54201193	cid_45554		+
chr10	129141813	129141868	cid_15687		+
chr17	10017184	10017249	cid_43193		-
chr15	64702626	64702672	cid_36298		+
chr6	15387450	15387494	cid_91364		+
chr2	16771314	16771346	cid_54940		-
chr8	76234430	76234472	cid_106258		-
chr1	155326840	155326909	cid_6108		-
chrM	9286	9341	cid_113808		+
chr5	93814129	93814192	cid_87876		-
chr16	66647575	66647629	cid_40449		+
chr17	64106450	64106484	cid_46602		-
chr3	139252104	139252139	cid_77408		+
chr10	38345118	38345170	cid_12053		+
chr7	24628737	24628779	cid_97442		+
chr15	44623569	44623631	cid_35142		+
chr4	62273148	62273181	cid_81214		+
chr5	78268329	78268371	cid_87348		-
chrX	69686738	69686791	cid_116142		+
chr7	77963118	77963159	cid_99588		-
chr1	185026678	185026709	cid_7621		+
chr17	35674137	35674192	cid_44468		-
chr11	16601965	16602008	cid_16901		-
chr9	123168191	123168232	cid_112379		-
chr19	12756948	12756993	cid_51875		-
chr4	26359587	26359646	cid_80539		+
chr6	124797560	124797595	cid_94396		+
chr7	132523558	132523600	cid_101987		-
chr10	90673492	90673523	cid_13769		+
chr5	80998214	80998268	cid_87518		-
chr16	87772253	87772285	cid_41960		-
chr2	218825937	218825982	cid_63029		-
chr9	128530869	128530913	cid_112824		+
chr11	68832161	68832209	cid_18916		+
chr4	102212587	102212641	cid_82432		-
chr9	34226218	34226260	cid_110050		+
chr18	4377204	4377259	cid_48251		-
chr4	21590550	21590601	cid_80431		-
chr19	37066002	37066071	cid_52977		+
chr10	127679063	127679107	cid_15553		+
chrX	115039475	115039530	cid_117520		-
chr1	1743760	1743804	cid_147		-
chr16	50641969	50642044	cid_40004		+
chr11	44809996	44810063	cid_17880		+
chr3	65701235	65701280	cid_74301		-
chr3	50281757	50281805	cid_73522		+
chr11	19797456	19797522	cid_17169		+
chr1	162474466	162474507	cid_6465		+
chr11	27151038	27151076	cid_17340		-
chr6	80352269	80352315	cid_93283		+
chr10	7846771	7846833	cid_10651		+
chr21	38833824	38833882	cid_68209		+
chr18	72542632	72542679	cid_50622		+
chr8	119116660	119116718	cid_107571		-
chr2	44777150	44777191	cid_56179		+
chr2	204293188	204293232	cid_62300		+
chr11	133809514	133809554	cid_21590		-
chr17	44241932	44241984	cid_45064		-
chr14	55243561	55243612	cid_31914		+
chr4	88364764	88364807	cid_82073		+
chr17	79390313	79390358	cid_47772		+
chr11	17760850	17760910	cid_16948		+
chr10	63745478	63745527	cid_12589		+
chr6	20879816	20879875	cid_91583		+
chr2	206947380	206947417	cid_62587		-
chr18	42327867	42327910	cid_49475		+
chr4	54322257	54322297	cid_80999		+
chr17	29668799	29668844	cid_44229		+
chr9	8447571	8447602	cid_109150		-
chrX	138173961	138174006	cid_118444		-
chr8	32023312	32023356	cid_104834		+
chr5	33671989	33672048	cid_85729		-
chr15	29397115	29397151	cid_34524		+
chr18	39142834	39142877	cid_49341		-
chr3	50016769	50016825	cid_73469		+
chr11	76199656	76199691	cid_19233		+
chr14	72481654	72481700	cid_32788		+
chr12	111951335	111951395	cid_26111		-
chr11	112934856	112934897	cid_20584		+
chr14	102644733	102644785	cid_33806		+
chr16	87536486	87536518	cid_41945		+
chr16	64991322	64991392	cid_40370		-
chr7	8013470	8013510	cid_97010		+
chr7	69111406	69111460	cid_98710		+
chr10	35061897	35061969	cid_11954		-
chr1	225349055	225349118	cid_8786		+
chr4	54924684	54924754	cid_81005		-
chr17	27269524	27269563	cid_43972		-
chr18	42354958	42355004	cid_49502		+
chr1	233095507	233095564	cid_9236		+
chr10	80981557	80981622	cid_13436		+
chr2	197410329	197410362	cid_61977		-
chr3	185536171	185536213	cid_78942		-
chr4	106083878	106083926	cid_82523		+
chr13	100945967	100946012	cid_29664		+
chr5	95091046	95091077	cid_87895		+
chr14	68490878	68490937	cid_32471		+
chr20	62650137	62650177	cid_67111		+
chr8	141539451	141539488	cid_108425		-
chr10	123702503	123702539	cid_15397		+
chr2	232143561	232143622	cid_63327		+
chr19	34768046	34768098	cid_52850		+
chr5	32413986	32414020	cid_85691		-
chr4	62100652	62100704	cid_81164		+
chr3	66474920	66474954	cid_74418		-
chr1	89233733	89233782	cid_4799		+
chr14	100458498	100458557	cid_33679		+
chr2	80236894	80236964	cid_57827		+
chr2	61762403	61762471	cid_56893		-
chr11	95989886	95989918	cid_20191		-
chr10	129088275	129088306	cid_15673		+
chr9	4116617	4116669	cid_108969		-
chr17	8943779	8943823	cid_43085		+
chrX	123129771	123129827	cid_117827		+
chr9	126494455	126494486	cid_112644		-
chr9	14640975	14641024	cid_109401		-
chr11	129062089	129062130	cid_21464		-
chr15	90987506	90987548	cid_37683		+
chr3	252624	252668	cid_71053		+
chr7	94625149	94625180	cid_100284		+
chr17	62232898	62232961	cid_46458		-
chr1	46466770	46466807	cid_2890		+
chr4	153703558	153703600	cid_83790		+
chr1	21452323	21452374	cid_1464		-
chr2	109798721	109798764	cid_58562		+
chr12	107870568	107870637	cid_25849		+
chr10	134409161	134409227	cid_15927		+
chr3	42651991	42652036	cid_73075		+
chr7	124535762	124535835	cid_101491		-
chr2	160121838	160121880	cid_60516		-
chr1	100384028	100384072	cid_5165		+
chr9	5919578	5919646	cid_109072		-
chr4	148859584	148859631	cid_83659		+
chr11	75016858	75016894	cid_19183		-
chr16	88960545	88960616	cid_42033		-
chr13	103297454	103297497	cid_29855		+
chr7	138662016	138662069	cid_102468		-
chr15	43062152	43062193	cid_35025		-
chr2	201934605	201934649	cid_62211		-
chr2	159979370	159979434	cid_60476		+
chr2	32097114	32097174	cid_55703		-
chr17	49137113	49137154	cid_45492		-
chr2	42917531	42917563	cid_56066		+
chr14	76188486	76188517	cid_32925		+
chr1	191894268	191894299	cid_7647		+
chr17	55752053	55752107	cid_45845		+
chr2	80305864	80305909	cid_57844		+
chr5	142260063	142260096	cid_89486		+
chr6	80915780	80915821	cid_93310		+
chr1	201659870	201659924	cid_7876		+
chr2	38944395	38944441	cid_55948		+
chr12	71063340	71063374	cid_24413		-
chr5	77064811	77064843	cid_87264		-
chr20	4930285	4930329	cid_64537		-
chr17	31202833	31202879	cid_44317		-
chr2	160393678	160393736	cid_60546		-
chr6	73394587	73394637	cid_93201		+
chr12	24706735	24706781	cid_22831		-
chr9	120155815	120155852	cid_112367		-
chrX	29028157	29028192	cid_114981		+
chr19	57881264	57881305	cid_54155		+
chr11	19800496	19800539	cid_17185		+
chr9	17422740	17422799	cid_109572		+
chr22	29685123	29685181	cid_69683		+
chr13	27248260	27248324	cid_27624		+
chr8	22317205	22317242	cid_104358		+
chr7	140262558	140262613	cid_102558		-
chr14	90292644	90292690	cid_33372		-
chr4	183470308	183470380	cid_84448		+
chr1	7471014	7471058	cid_500		+
chr9	82328768	82328830	cid_110658		+
chr2	159413909	159413955	cid_60438		+
chr7	8104791	8104843	cid_97025		+
chr10	74788033	74788104	cid_12967		-
chr1	114240480	114240551	cid_5468		-
chr14	23519750	23519822	cid_30524		-
chr3	196493736	196493809	cid_79362		+
chr2	198711729	198711772	cid_62086		+
chr6	83663396	83663462	cid_93377		-
chr2	54195577	54195636	cid_56541		-
chr6	56335742	56335773	cid_92853		-
chr8	143612007	143612048	cid_108605		+
chr4	170365931	170365974	cid_84160		-
chr6	118248930	118248975	cid_94242		+
chr15	60889701	60889738	cid_35992		-
chr13	27141935	27141986	cid_27613		+
chr2	24864898	24864953	cid_55215		+
chr22	21363838	21363869	cid_69001		-
chr2	97833945	97834010	cid_58146		+
chr5	168211082	168211146	cid_90389		-
chr2	239983354	239983401	cid_63907		-
chr19	12728433	12728494	cid_51868		+
chr10	24910391	24910422	cid_11481		-
chr16	74494811	74494886	cid_40824		-
chr20	59851289	59851347	cid_66708		+
chr9	32564108	32564168	cid_109957		-
chr20	44706772	44706822	cid_65916		-
chr1	2298346	2298387	cid_254		-
chr4	5886189	5886242	cid_79935		-
chr6	33172127	33172178	cid_92021		+
chr22	31484175	31484207	cid_69805		+
chr11	63658849	63658901	cid_18430		+
chr8	130915680	130915730	cid_107880		-
chr4	186578264	186578321	cid_84631		-
chr7	140334365	140334398	cid_102563		-
chr1	47718433	47718480	cid_2929		-
chr13	79970525	79970577	cid_29016		-
chr7	27691224	27691292	cid_97535		-
chr10	98285372	98285406	cid_13993		-
chr7	148783823	148783879	cid_102773		-
chrX	129866724	129866758	cid_118018		-
chr2	144747001	144747048	cid_59787		-
chr17	20905534	20905590	cid_43789		-
chr22	30378933	30378981	cid_69780		+
chr2	112170935	112170981	cid_58604		-
chr17	58420744	58420782	cid_46086		-
chr7	900165	900213	cid_96290		+
chr1	203597090	203597134	cid_7939		+
chr8	18387551	18387612	cid_104212		-
chr13	35639779	35639811	cid_27849		+
chr12	107447519	107447558	cid_25800		-
chr6	144673414	144673468	cid_94848		+
chr12	130989390	130989428	cid_27121		-
chr4	62070078	62070128	cid_81147		+
chr5	15668646	15668717	cid_85426		+
chr5	176733625	176733661	cid_90742		+
chr3	188127041	188127082	cid_79079		+
chr18	77793097	77793130	cid_50898		-
chr11	40228568	40228611	cid_17781		-
chr3	173675705	173675755	cid_78472		+
chr1	50619355	50619392	cid_3075		+
chr15	93953356	93953402	cid_37843		+
chr1	176030223	176030279	cid_7154		-
chr12	57736189	57736229	cid_23994		-
chrX	53705014	53705061	cid_115759		-
chr7	152531999	152532030	cid_102974		+
chr4	41438897	41438937	cid_80855		+
chr5	33804896	33804946	cid_85771		-
chr5	54698612	54698649	cid_86314		+
chr12	109513791	109513834	cid_25918		+
chr7	2601858	2601900	cid_96445		+
chr13	97933243	97933288	cid_29428		+
chr5	82355003	82355067	cid_87565		-
chr2	160056266	160056322	cid_60502		+
chr18	25665605	25665665	cid_48915		-
chr18	4371726	4371766	cid_48237		-
chr20	59879376	59879439	cid_66750		+
chr18	44390936	44390980	cid_49643		-
chr7	157924896	157924930	cid_103333		-
chr3	173725600	173725647	cid_78477		+
chr6	116499333	116499389	cid_94178		+
chr3	195448114	195448189	cid_79322		+
chr15	37350688	37350736	cid_34793		-
chr6	71408676	71408735	cid_93148		+
chr7	16208241	16208293	cid_97160		-
chr11	19762782	19762840	cid_17149		+
chr1	2163043	2163100	cid_202		+
chr7	47315772	47315831	cid_98205		-
chr8	90685312	90685343	cid_106564		-
chr1	118470235	118470275	cid_5557		-
chr2	100265585	100265642	cid_58265		-
chr15	68573805	68573859	cid_36681		+
chr16	50668495	50668539	cid_40011		+
chr17	52984057	52984106	cid_45513		+
chr3	50306424	50306462	cid_73528		+
chr3	78937643	78937708	cid_75005		-
chr19	37065878	37065946	cid_52976		+
chr3	116213533	116213594	cid_75867		-
chr2	47214792	47214829	cid_56315		+
chr21	32755788	32755840	cid_67760		-
chr8	90743468	90743519	cid_106583		-
chr3	49067777	49067809	cid_73415		-
chr15	25227714	25227769	cid_34239		+
chr15	85313340	85313382	cid_37436		+
chr21	34902484	34902553	cid_67923		-
chr7	69131254	69131317	cid_98714		+
chr6	93995800	93995845	cid_93682		-
chr16	49634218	49634269	cid_39876		-
chr10	123733005	123733053	cid_15398		-
chr9	95891270	95891313	cid_111386		-
chr9	87444648	87444693	cid_110896		+
chr20	60762193	60762259	cid_66960		+
chr2	38553408	38553455	cid_55923		-
chrX	70774998	70775052	cid_116195		+
chr7	148960007	148960046	cid_102785		+
chr10	49518829	49518865	cid_12202		+
chr16	3546867	3546898	cid_38631		+
chr19	30487629	30487667	cid_52548		+
chr10	27122720	27122764	cid_11507		-
chr18	51821170	51821204	cid_49930		+
chr7	78602285	78602333	cid_99639		-
chr18	12968260	12968306	cid_48558		+
chr11	115198454	115198500	cid_20787		-
chr9	19284316	19284362	cid_109601		+
chr17	26438752	26438798	cid_43905		+
chr9	13141085	13141125	cid_109243		-
chr2	61717941	61717999	cid_56861		-
chr3	194200709	194200749	cid_79225		-
chr10	99298264	99298315	cid_14102		+
chr2	24548692	24548741	cid_55176		-
chr13	24598152	24598209	cid_27520		+
chr22	23568359	23568403	cid_69076		+
chr14	50655994	50656039	cid_31783		-
chr7	65787568	65787615	cid_98570		+
chr14	89705241	89705309	cid_33280		-
chr17	17601185	17601230	cid_43524		+
chr22	39818983	39819015	cid_70243		+
chr3	64633281	64633339	cid_74211		-
chr4	71696526	71696564	cid_81446		-
chr11	113040340	113040380	cid_20624		+
chr19	13918580	13918623	cid_51946		+
chr1	153922676	153922725	cid_6028		-
chr19	6572986	6573029	cid_51535		-
chr2	159991291	159991327	cid_60489		+
chr12	20689255	20689314	cid_22573		+
chr18	43915411	43915452	cid_49603		+
chr2	44786088	44786134	cid_56180		+
chr17	48829513	48829563	cid_45471		+
chr10	34978489	34978526	cid_11925		-
chr10	126815678	126815736	cid_15514		-
chr20	37052054	37052092	cid_65744		-
chr11	12499598	12499636	cid_16615		+
chr3	152124260	152124318	cid_77759		+
chr15	81978417	81978461	cid_37220		-
chr5	168201503	168201555	cid_90381		-
chr17	30624677	30624713	cid_44280		+
chr16	56816587	56816619	cid_40257		+
chr11	16585312	16585354	cid_16898		-
chr4	95804339	95804386	cid_82226		+
chr17	43995139	43995173	cid_45018		+
chr19	44481303	44481351	cid_53397		+
chr6	162796706	162796759	cid_95629		-
chr12	71930860	71930899	cid_24426		+
chr7	151898686	151898725	cid_102925		-
chr12	102308036	102308077	cid_25466		+
chr1	76954797	76954862	cid_4377		+
chr1	245414960	245415010	cid_9815		+
chr1	204524090	204524140	cid_8056		+
chr6	31504178	31504235	cid_91989		-
chr6	87887929	87887967	cid_93448		+
chr17	35821717	35821763	cid_44481		+
chr1	197566540	197566582	cid_7796		-
chr2	228120738	228120769	cid_63225		-
chrX	138190636	138190681	cid_118465		-
chr14	33493632	33493677	cid_31136		+
chr3	23884550	23884597	cid_72349		+
chr2	236413060	236413119	cid_63503		+
chr7	39615321	39615380	cid_97970		+
chr18	7678810	7678859	cid_48374		+
chr16	20915613	20915651	cid_39303		+
chr21	38176166	38176219	cid_68056		-
chr3	49068828	49068883	cid_73416		-
chr10	132946659	132946712	cid_15810		-
chr2	72893299	72893333	cid_57383		-
chr3	156999319	156999359	cid_77840		+
chr1	48415252	48415286	cid_2972		-
chr12	97884973	97885029	cid_25330		+
chr7	6740462	6740504	cid_96960		-
chr10	77355829	77355887	cid_13168		+
chr2	48771296	48771359	cid_56421		+
chr5	144901933	144901983	cid_89524		-
chr15	56276382	56276429	cid_35683		-
chr15	99295182	99295224	cid_38229		+
chr18	54416621	54416672	cid_50156		+
chr1	235979253	235979286	cid_9374		-
chr5	139067816	139067858	cid_89291		+
chr3	129564002	129564076	cid_76922		-
chr7	157149149	157149200	cid_103104		+
chr1	235543681	235543736	cid_9365		+
chr22	30363000	30363037	cid_69762		+
chr13	40282723	40282762	cid_28034		+
chr2	125535369	125535415	cid_59287		+
chr6	166921010	166921065	cid_95927		-
chr12	49765820	49765861	cid_23545		+
chr2	198684709	198684760	cid_62082		+
chr8	89390074	89390110	cid_106485		+
chr7	69065910	69065960	cid_98685		+
chr11	73675862	73675913	cid_19154		+
chr22	38636793	38636840	cid_70174		-
chr20	25331525	25331577	cid_65163		-
chr1	7667784	7667830	cid_547		+
chr3	138218600	138218664	cid_77354		-
chr5	58917985	58918048	cid_86595		-
chr9	18876314	18876355	cid_109587		+
chrX	53624164	53624212	cid_115748		-
chr5	345174	345230	cid_84751		+
chr19	16757082	16757135	cid_52148		-
chr14	105713520	105713557	cid_34146		-
chr3	37967837	37967870	cid_72912		+
chr12	128813497	128813537	cid_26845		+
chr7	101085991	101086050	cid_100536		+
chr2	62427009	62427056	cid_56912		+
chr4	26634294	26634341	cid_80566		+
chr20	44488087	44488118	cid_65908		+
chrX	91734803	91734845	cid_116867		+
chr8	119073763	119073823	cid_107544		-
chr2	200308455	200308522	cid_62149		-
chr12	122760086	122760126	cid_26585		-
chr1	90340883	90340944	cid_4856		+
chr5	176380526	176380584	cid_90692		-
chrX	154838939	154838971	cid_118804		-
chr5	111078515	111078551	cid_88292		-
chr4	141005330	141005387	cid_83407		-
chr3	116275219	116275254	cid_75878		-
chr2	205462304	205462339	cid_62341		+
chr11	112999629	112999689	cid_20597		+
chr4	119833331	119833379	cid_82990		+
chr20	42832332	42832369	cid_65879		-
chr2	121643814	121643871	cid_59109		+
chr1	196562158	196562200	cid_7759		-
chr1	159908077	159908127	cid_6321		-
chr10	21887429	21887494	cid_11375		+
chrX	29246455	29246496	cid_115013		+
chr11	89899341	89899376	cid_19749		+
chr3	127348459	127348509	cid_76726		+
chr1	46076270	46076321	cid_2871		+
chrX	66782135	66782172	cid_116037		+
chr4	132310019	132310061	cid_83246		+
chr22	29328447	29328512	cid_69643		+
chr4	77544793	77544827	cid_81629		+
chrX	73300135	73300186	cid_116409		-
chrX	48844068	48844113	cid_115565		-
chr10	123284091	123284142	cid_15328		-
chr7	148418999	148419059	cid_102716		+
chr21	16405789	16405835	cid_67198		-
chr8	86099876	86099912	cid_106396		+
chr3	159181710	159181756	cid_77924		+
chr1	228365757	228365808	cid_9023		+
chr12	97958152	97958220	cid_25398		+
chr5	89463691	89463732	cid_87663		-
chr6	7823182	7823230	cid_91188		+
chr21	44268047	44268099	cid_68339		-
chrX	136051906	136051944	cid_118372		+
chr6	137536809	137536863	cid_94698		-
chr3	99670258	99670324	cid_75265		+
chr17	29445945	29445985	cid_44159		+
chrX	76991636	76991689	cid_116719		-
chr3	171164964	171165002	cid_78262		-
chr8	37680870	37680909	cid_104935		+
chr2	154857276	154857334	cid_60261		+
chr12	107064696	107064769	cid_25758		+
chr9	134916680	134916751	cid_113253		-
chr17	54970003	54970060	cid_45562		-
chr9	108124394	108124448	cid_111960		+
chr17	40738429	40738476	cid_44801		-
chr6	158994202	158994246	cid_95479		+
chr6	165913649	165913682	cid_95824		-
chr14	31642016	31642084	cid_30996		-
chr9	4262919	4262960	cid_108997		-
chr3	116068509	116068554	cid_75783		-
chr4	4550659	4550705	cid_79857		+
chr10	71888576	71888633	cid_12789		-
chr7	27844402	27844435	cid_97551		+
chr5	77931782	77931842	cid_87326		-
chr6	166831093	166831142	cid_95911		-
chr5	122744724	122744771	cid_88642		-
chr16	14689044	14689077	cid_39062		-
chr19	51824933	51824989	cid_53908		+
chr12	90072526	90072559	cid_24945		-
chr3	25516175	25516218	cid_72409		+
chr12	97864858	97864897	cid_25201		+
chr15	86229650	86229702	cid_37527		+
chr11	78065678	78065721	cid_19309		-
chr22	44185577	44185619	cid_70526		-
chr17	8125616	8125652	cid_43009		-
chr12	46766347	46766386	cid_23424		-
chr12	113528641	113528679	cid_26245		+
chr3	58103503	58103545	cid_73928		+
chr22	46742285	46742329	cid_70676		+
chr15	73981332	73981376	cid_36927		+
chr22	41556351	41556395	cid_70353		+
chr13	100841860	100841902	cid_29622		+
chr13	51988902	51988960	cid_28502		-
chr8	69263479	69263521	cid_105947		+
chr19	15285316	15285355	cid_52012		-
chr5	60818292	60818335	cid_86837		+
chr3	184300031	184300076	cid_78850		+
chr7	87669009	87669054	cid_99967		+
chr18	54584440	54584481	cid_50170		+
chr2	77190047	77190084	cid_57599		-
chr14	72138549	72138589	cid_32774		+
chr5	58622928	58623000	cid_86456		-
chr3	194817173	194817212	cid_79236		-
chr4	186172861	186172919	cid_84602		+
chr7	86624155	86624187	cid_99929		-
chr19	23535911	23535953	cid_52452		-
chr13	50604160	50604209	cid_28415		-
chr11	115070925	115070969	cid_20745		-
chr17	20845230	20845268	cid_43748		+
chr3	130684743	130684801	cid_76981		+
chr1	42711964	42712023	cid_2533		-
chr9	131651747	131651780	cid_113051		+
chr3	50090598	50090664	cid_73509		+
chr3	117692695	117692734	cid_76230		-
chr1	175937438	175937488	cid_7136		-
chr7	2604576	2604613	cid_96461		+
chr1	120475863	120475894	cid_5592		-
chr4	153770798	153770849	cid_83800		+
chr6	107777644	107777690	cid_93928		-
chr4	54262070	54262113	cid_80982		+
chr22	19411062	19411117	cid_68908		-
chr4	6069308	6069340	cid_79942		-
chr17	62330859	62330894	cid_46468		-
chr7	70668858	70668894	cid_99168		+
chr15	94082886	94082930	cid_37926		+
chr10	1471068	1471112	cid_10416		-
chr8	67375838	67375872	cid_105852		+
chr18	25577206	25577252	cid_48908		-
chr18	74184328	74184397	cid_50713		-
chr3	149686764	149686818	cid_77679		-
chrX	50542667	50542716	cid_115611		-
chr9	91020836	91020901	cid_111139		+
chr2	30034914	30034971	cid_55595		-
chr8	15538621	15538665	cid_104086		+
chr19	47733010	47733066	cid_53632		-
chr3	11458758	11458801	cid_71801		+
chr1	178065582	178065631	cid_7192		+
chr16	65036282	65036331	cid_40389		-
chr9	88653507	88653547	cid_111012		-
chr4	152127130	152127173	cid_83731		-
chr5	7711009	7711040	cid_85015		+
chr17	45555680	45555730	cid_45168		-
chr16	72513463	72513505	cid_40720		-
chr12	82029608	82029653	cid_24726		-
chr12	11093333	11093390	cid_22147		-
chr17	44137299	44137358	cid_45025		-
chr2	15540216	15540263	cid_54890		-
chr15	56470311	56470380	cid_35695		-
chr20	23615480	23615524	cid_65139		-
chr4	40957042	40957076	cid_80811		-
chr10	117321569	117321618	cid_15028		+
chr15	57234390	57234425	cid_35749		+
chr1	59134869	59134914	cid_3499		-
chr14	27251219	27251250	cid_30663		+
chr15	37215826	37215867	cid_34725		-
chr6	125622615	125622665	cid_94408		-
chr10	124224082	124224116	cid_15411		+
chr12	97864997	97865040	cid_25202		+
chr6	108952468	108952510	cid_93987		+
chr2	162074165	162074199	cid_60624		+
chr10	123661321	123661356	cid_15394		-
chr5	53326417	53326461	cid_86231		-
chr2	112584798	112584836	cid_58612		-
chr17	42518018	42518080	cid_44908		-
chr6	5714365	5714396	cid_91155		+
chr11	19822924	19822965	cid_17206		+
chr1	179940865	179940916	cid_7365		+
chr18	2684801	2684835	cid_48157		+
chr4	87246529	87246565	cid_81990		-
chr4	106092080	106092122	cid_82529		+
chr1	67011630	67011672	cid_3956		+
chr2	240128041	240128092	cid_63937		-
chr2	72795634	72795697	cid_57349		-
chr10	134650791	134650828	cid_15972		-
chr17	71305165	71305203	cid_47021		-
chr8	590230	590266	cid_103569		-
chr2	135177067	135177112	cid_59620		+
chrX	110564011	110564055	cid_117410		-
chr1	113938986	113939028	cid_5419		+
chr11	103237857	103237898	cid_20333		+
chr2	240201539	240201593	cid_63986		-
chr22	38687060	38687109	cid_70179		-
chr6	119563270	119563322	cid_94320		-
chr10	79769553	79769604	cid_13344		-
chr13	111930094	111930166	cid_30137		+
chr1	90340443	90340489	cid_4853		+
chr12	42807517	42807556	cid_23278		+
chr9	82246919	82246985	cid_110619		+
chr17	59308496	59308549	cid_46205		+
chr19	5019341	5019389	cid_51371		+
chr11	1006221	1006262	cid_16133		+
chr4	175173786	175173846	cid_84243		-
chr18	53068673	53068723	cid_50014		-
chr22	36281638	36281684	cid_70032		-
chr1	245320594	245320626	cid_9779		+
chr21	42058014	42058083	cid_68276		-
chr7	74125943	74125986	cid_99380		+
chr1	218021897	218021953	cid_8541		+
chr3	99854304	99854352	cid_75280		+
chr18	13444232	13444282	cid_48603		+
chr17	55552064	55552107	cid_45762		+
chr12	120175692	120175755	cid_26431		-
chr1	1327522	1327581	cid_114		-
chr6	136226582	136226621	cid_94658		+
chr11	125866025	125866088	cid_21332		-
chr9	34575785	34575838	cid_110097		-
chr18	9592638	9592676	cid_48458		-
chr3	66533260	66533310	cid_74461		-
chrX	110360488	110360540	cid_117391		+
chr11	3405893	3405943	cid_16266		+
chr3	158052462	158052503	cid_77877		+
chr1	246473080	246473121	cid_10033		-
chr2	186616251	186616307	cid_61661		+
chr20	59859383	59859425	cid_66727		+
chr7	114586278	114586321	cid_101310		+
chr3	8206092	8206134	cid_71532		-
chr3	29412979	29413014	cid_72566		+
chr6	167196716	167196759	cid_95965		-
chrX	130506369	130506404	cid_118060		-
chr15	44431517	44431569	cid_35130		-
chr3	132866138	132866204	cid_77065		+
chr10	23385204	23385246	cid_11462		+
chr1	217033137	217033172	cid_8495		-
chr9	94669406	94669441	cid_111315		-
chr4	114056967	114057026	cid_82828		+
chr8	119075251	119075302	cid_107548		-
chr4	20293164	20293211	cid_80301		+
chr9	33857825	33857857	cid_109995		+
chr18	43914954	43915013	cid_49598		+
chr1	243979886	243979937	cid_9707		-
chr21	22371611	22371652	cid_67398		+
chr1	48439262	48439316	cid_2994		-
chr3	13008304	13008355	cid_71906		-
chrX	28982784	28982838	cid_114941		+
chr5	31541159	31541194	cid_85659		+
chr1	78085562	78085609	cid_4435		-
chr6	102406117	102406161	cid_93836		+
chr4	30732911	30732977	cid_80597		+
chr16	5580910	5580945	cid_38768		+
chr3	124048361	124048414	cid_76561		+
chr19	19116173	19116210	cid_52310		-
chr17	59351646	59351680	cid_46233		+
chr8	139232268	139232307	cid_108183		-
chr5	156757364	156757427	cid_89902		+
chr2	111918215	111918268	cid_58595		+
chr15	61339758	61339810	cid_36057		-
chr6	133708951	133709004	cid_94617		+
chr5	14316591	14316626	cid_85260		+
chr2	36793070	36793107	cid_55839		-
chr2	55202704	55202744	cid_56652		-
chr8	42260970	42261024	cid_105079		+
chr9	92031387	92031457	cid_111182		-
chr3	52868641	52868708	cid_73722		-
chr4	36107817	36107863	cid_80653		-
chr3	110808649	110808696	cid_75424		+
chr9	96375831	96375872	cid_111452		+
chr20	42553625	42553661	cid_65846		+
chr12	81516485	81516531	cid_24718		+
chr9	72231930	72231973	cid_110401		-
chrX	77243480	77243520	cid_116736		+
chr1	172533559	172533609	cid_6986		+
chr8	101301764	101301832	cid_106959		-
chr12	118604538	118604570	cid_26395		-
chr12	39296580	39296632	cid_23132		-
chr2	70282425	70282466	cid_57173		-
chr11	93516750	93516789	cid_20060		-
chr12	130168347	130168409	cid_27019		-
chr6	37947354	37947409	cid_92327		+
chr6	4829329	4829375	cid_91090		+
chr19	57021373	57021433	cid_54083		+
chr7	77176408	77176464	cid_99528		+
chr15	49919942	49919988	cid_35492		+
chr1	61638060	61638102	cid_3623		+
chr11	47085692	47085725	cid_18053		+
chr8	133440754	133440791	cid_108073		-
chr1	193057992	193058042	cid_7664		+
chr14	61230319	61230360	cid_32141		+
chr6	118250751	118250803	cid_94247		+
chr8	139383575	139383624	cid_108202		-
chr7	23366183	23366244	cid_97347		-
chr13	25463646	25463721	cid_27574		-
chrX	132982834	132982865	cid_118261		-
chr6	13303207	13303253	cid_91283		-
chr10	21103448	21103497	cid_11263		-
chr6	118248860	118248925	cid_94241		+
chr20	57257863	57257909	cid_66625		+
chr2	145254417	145254456	cid_59873		-
chr6	165862202	165862237	cid_95820		-
chr22	42706324	42706356	cid_70408		-
chr5	158362525	158362572	cid_89932		-
chr7	138662307	138662349	cid_102469		-
chr4	108856162	108856222	cid_82715		+
chr3	24487250	24487309	cid_72384		-
chr15	40905450	40905486	cid_34937		+
chr2	198676609	198676665	cid_62072		+
chr3	96719892	96719933	cid_75187		+
chr1	62447336	62447372	cid_3672		+
chr4	186199733	186199797	cid_84608		+
chr16	58538949	58538990	cid_40311		+
chr20	13508237	13508301	cid_64915		-
chrX	29005909	29005958	cid_114959		+
chr8	23425026	23425097	cid_104419		+
chr12	111541824	111541875	cid_26048		+
chr6	133138339	133138372	cid_94608		+
chr6	94078852	94078921	cid_93684		-
chr15	100107824	100107887	cid_38326		+
chr13	51110228	51110263	cid_28455		+
chr16	58591892	58591938	cid_40337		-
chr15	37218980	37219026	cid_34727		-
chr1	164599451	164599498	cid_6618		+
chr20	43243028	43243071	cid_65888		+
chr7	133126559	133126596	cid_102021		+
chr15	93873117	93873158	cid_37798		+
chr5	130925041	130925078	cid_88891		-
chr7	127664110	127664171	cid_101579		+
chr16	49878173	49878210	cid_39959		-
chr16	73029991	73030052	cid_40758		-
chr3	197561412	197561465	cid_79427		+
chr3	171792756	171792794	cid_78309		+
chr17	64062669	64062713	cid_46591		-
chr13	114828169	114828206	cid_30422		-
chr6	158756775	158756821	cid_95449		+
chr8	140938042	140938090	cid_108286		-
chr20	18622376	18622418	cid_65044		+
chr5	14864940	14865003	cid_85354		-
chr18	46738172	46738218	cid_49761		-
chr8	119061828	119061881	cid_107535		-
chr16	1441030	1441068	cid_38482		-
chr15	99275558	99275628	cid_38203		+
chr17	27861942	27861997	cid_44037		+
chr4	1342867	1342924	cid_79562		+
chr16	69458901	69458953	cid_40584		+
chr1	245026247	245026295	cid_9763		-
chr3	173784386	173784436	cid_78483		+
chr1	82307627	82307670	cid_4540		+
chr17	15413246	15413305	cid_43401		-
chr6	11042577	11042613	cid_91229		-
chr2	26020285	26020336	cid_55329		-
chr3	171786211	171786244	cid_78305		+
chr7	71910728	71910763	cid_99258		-
chr3	63299010	63299048	cid_74153		+
chrX	103189367	103189416	cid_117167		+
chr1	211971188	211971235	cid_8310		-
chr15	49881728	49881778	cid_35490		-
chr1	8614231	8614269	cid_658		-
chr4	75032040	75032081	cid_81550		+
chr21	34615242	34615301	cid_67904		+
chr2	100264858	100264904	cid_58255		-
chr6	128822606	128822663	cid_94517		-
chr7	69243954	69244014	cid_98831		+
chr7	151196674	151196726	cid_102895		-
chr11	85979690	85979733	cid_19684		+
chr11	8119157	8119226	cid_16392		+
chr17	28105840	28105882	cid_44081		-
chr19	16985166	16985213	cid_52174		+
chr3	57102225	57102262	cid_73855		-
chr9	90122614	90122661	cid_111069		+
chr19	46566105	46566151	cid_53518		-
chr15	92466955	92467003	cid_37704		+
chr3	65395702	65395745	cid_74242		-
chr11	33099073	33099129	cid_17564		+
chr3	150478030	150478083	cid_77695		-
chr18	13447004	13447045	cid_48619		+
chr1	174502974	174503021	cid_7083		+
chr13	20631593	20631640	cid_27456		+
chr10	14617681	14617725	cid_11072		-
chrX	53083028	53083103	cid_115687		+
chr5	178547329	178547364	cid_90806		-
chr12	130124635	130124680	cid_27006		-
chr13	103274225	103274266	cid_29847		+
chr3	122725317	122725348	cid_76429		-
chr7	27659273	27659308	cid_97525		-
chr2	31143503	31143570	cid_55673		-
chr2	88898440	88898490	cid_58064		-
chr13	28781981	28782035	cid_27661		+
chr4	183299006	183299049	cid_84357		+
chr6	137060038	137060107	cid_94688		-
chr11	92178810	92178863	cid_19874		+
chr1	8454526	8454584	cid_572		-
chr5	54576471	54576529	cid_86296		-
chr7	139371704	139371751	cid_102519		-
chr8	103363607	103363675	cid_107031		-
chr3	32319805	32319862	cid_72726		+
chr8	32021607	32021643	cid_104832		+
chr4	165061321	165061358	cid_84058		-
chr17	61113389	61113435	cid_46377		+
chr4	66921186	66921258	cid_81298		+
chr4	183444169	183444203	cid_84419		+
chr8	126229339	126229380	cid_107750		+
chr5	167121097	167121149	cid_90263		+
chr8	15547727	15547770	cid_104099		+
chr5	15647667	15647708	cid_85415		+
chr18	43516836	43516869	cid_49570		-
chr17	71594082	71594146	cid_47080		-
chr2	25529034	25529085	cid_55276		-
chr13	114896923	114896973	cid_30435		-
chr5	112715848	112715889	cid_88421		-
chr8	72258531	72258583	cid_106073		-
chr1	52454761	52454815	cid_3224		-
chr8	141166892	141166929	cid_108345		-
chr3	73603279	73603334	cid_74802		-
chr13	94649891	94649946	cid_29305		+
chr7	101110091	101110130	cid_100543		+
chr8	77621696	77621735	cid_106273		+
chr5	126114744	126114786	cid_88734		+
chr5	14437725	14437765	cid_85294		+
chr10	654916	654962	cid_10255		-
chr15	57259879	57259939	cid_35797		+
chr9	87296718	87296762	cid_110801		+
chr15	29398334	29398367	cid_34526		+
chrX	132089350	132089390	cid_118176		-
chr16	21511700	21511738	cid_39310		-
chr7	70913410	70913459	cid_99215		+
chr2	136605841	136605885	cid_59685		-
chr21	35039275	35039317	cid_67939		+
chr11	94901450	94901493	cid_20093		-
chrX	28848048	28848083	cid_114866		+
chr16	26005325	26005397	cid_39536		+
chr2	203711427	203711486	cid_62269		-
chr4	96413747	96413794	cid_82305		-
chr3	171064996	171065033	cid_78249		-
chrX	138182010	138182076	cid_118455		-
chr1	243941721	243941771	cid_9671		-
chr3	51699847	51699893	cid_73651		+
chr7	134619140	134619188	cid_102251		+
chr6	56343902	56343957	cid_92857		-
chr21	17571588	17571663	cid_67234		+
chrX	118754050	118754091	cid_117680		-
chr8	99638624	99638682	cid_106795		-
chr17	59201264	59201314	cid_46174		+
chr7	5388341	5388388	cid_96812		-
chr1	21080181	21080235	cid_1400		-
chr3	130429943	130429975	cid_76960		-
chr1	210289488	210289537	cid_8255		+
chr19	5046043	5046083	cid_51387		+
chr17	29533108	29533172	cid_44173		+
chr9	80632458	80632497	cid_110573		-
chr14	103244874	103244926	cid_33847		+
chr5	118839111	118839146	cid_88577		+
chr7	129730537	129730576	cid_101802		+
chr18	50045557	50045598	cid_49876		+
chr11	85688788	85688840	cid_19657		-
chr15	70385100	70385167	cid_36729		-
chr4	139944546	139944608	cid_83275		+
chr9	128455872	128455913	cid_112799		-
chr5	168402342	168402389	cid_90410		-
chr1	12642340	12642401	cid_1086		-
chr13	77821252	77821291	cid_28942		-
chr10	87537592	87537651	cid_13645		-
chr7	69235020	69235072	cid_98822		+
chrX	5934409	5934455	cid_113938		-
chr4	2257074	2257132	cid_79666		-
chr5	175362236	175362271	cid_90651		-
chr3	6914736	6914777	cid_71428		+
chr1	113175528	113175574	cid_5385		+
chr7	2830426	2830472	cid_96499		-
chr14	57705161	57705196	cid_32021		-
chr1	175686969	175687021	cid_7111		-
chr1	85930177	85930226	cid_4711		-
chr12	97842185	97842255	cid_25145		+
chr2	47374255	47374287	cid_56326		-
chr17	15370592	15370640	cid_43390		-
chr7	77334298	77334363	cid_99552		+
chr2	172277945	172277996	cid_61065		-
chr1	65405006	65405037	cid_3840		-
chr12	130026081	130026123	cid_27000		-
chrX	10714954	10714993	cid_114209		-
chr4	140992847	140992888	cid_83391		-
chr11	113704051	113704092	cid_20689		-
chr5	34812180	34812213	cid_85852		+
chr2	175950572	175950628	cid_61213		-
chr1	173966779	173966828	cid_7034		-
chr4	166232950	166232999	cid_84067		+
chr5	108326137	108326178	cid_88194		+
chr9	17295989	17296052	cid_109555		+
chr12	19344315	19344382	cid_22465		+
chr9	16690265	16690323	cid_109515		-
chr7	116821657	116821701	cid_101373		+
chr8	56725909	56725959	cid_105401		+
chr2	72363612	72363676	cid_57254		-
chr7	22998326	22998389	cid_97332		-
chr17	63631180	63631227	cid_46552		-
chr21	38450415	38450459	cid_68115		+
chr14	103088199	103088257	cid_33827		+
chr1	61577181	61577241	cid_3545		+
chr6	45321982	45322030	cid_92656		-
chr6	105238948	105239002	cid_93854		-
chr11	8126458	8126508	cid_16396		+
chr7	139348852	139348900	cid_102514		-
chr3	72811249	72811310	cid_74711		-
chr17	45978982	45979024	cid_45215		+
chr12	50463960	50464023	cid_23596		+
chr5	14348902	14348952	cid_85271		+
chr13	40283940	40283989	cid_28036		+
chr17	74478004	74478056	cid_47289		-
chr5	149885321	149885371	cid_89749		+
chr10	97894397	97894459	cid_13972		+
chr1	44058802	44058850	cid_2602		+
chr3	71075217	71075254	cid_74569		-
chr5	58753542	58753585	cid_86503		-
chr4	141643590	141643640	cid_83460		-
chr19	3830875	3830917	cid_51301		-
chr5	178671536	178671583	cid_90823		-
chr18	18660341	18660397	cid_48670		-
chrX	46593727	46593767	cid_115366		-
chr2	235934606	235934638	cid_63471		+
chr18	67232759	67232801	cid_50484		+
chr19	3368656	3368713	cid_51274		+
chr10	35687352	35687394	cid_11993		+
chr3	196101163	196101211	cid_79340		-
chr17	79859241	79859292	cid_47845		-
chr6	155374118	155374156	cid_95208		+
chr2	40636431	40636499	cid_56025		-
chr15	65627762	65627810	cid_36407		-
chr12	45663219	45663287	cid_23353		+
chr7	151937097	151937163	cid_102933		-
chr5	15640812	15640850	cid_85395		+
chr22	26271937	26271968	cid_69324		+
chr12	62916771	62916826	cid_24052		+
chrX	134423532	134423575	cid_118327		-
chr1	153929663	153929714	cid_6030		-
chr20	8795118	8795162	cid_64798		+
chr6	17465262	17465334	cid_91465		+
chr1	169207278	169207310	cid_6905		-
chr17	77019753	77019821	cid_47505		-
chr22	18414748	18414796	cid_68868		-
chr1	90316164	90316208	cid_4833		+
chr12	133369550	133369603	cid_27335		-
chr2	80866638	80866707	cid_57906		+
chr19	42740188	42740239	cid_53364		-
chr18	72335497	72335539	cid_50586		+
chr1	164671816	164671889	cid_6663		+
chr8	98805490	98805533	cid_106759		+
chr8	134206487	134206549	cid_108089		+
chr7	152099018	152099059	cid_102957		-
chr7	20046089	20046135	cid_97284		-
chr16	88322778	88322812	cid_41991		+
chr6	11208027	11208059	cid_91237		-
chr17	18809986	18810046	cid_43662		+
chr1	25589334	25589380	cid_1666		-
chr17	26882973	26883012	cid_43936		-
chr2	23634993	23635048	cid_55061		+
chr11	108055855	108055903	cid_20398		-
chr5	42429078	42429132	cid_86116		+
chr13	94053309	94053373	cid_29155		+
chr13	100902887	100902961	cid_29643		+
chrX	9634396	9634439	cid_114090		+
chr2	37114394	37114438	cid_55864		-
chr5	60634215	60634287	cid_86755		+
chr18	34474642	34474683	cid_49251		+
chr17	59473283	59473349	cid_46257		-
chr6	105407409	105407447	cid_93858		+
chr17	25825011	25825067	cid_43871		+
chr20	21160666	21160708	cid_65095		+
chr5	167266557	167266632	cid_90276		+
chr11	17761333	17761368	cid_16951		+
chr3	169874968	169875016	cid_78207		-
chr2	134177204	134177247	cid_59535		-
chr8	15604414	15604457	cid_104136		+
chr7	2169723	2169755	cid_96408		-
chr13	79967317	79967376	cid_29009		-
chr7	81827104	81827141	cid_99805		-
chr1	10170471	10170521	cid_891		+
chr4	128869055	128869114	cid_83193		-
chr12	1375962	1376013	cid_21741		+
chr2	139288554	139288623	cid_59709		+
chr15	83048247	83048279	cid_37376		+
chr4	709247	709280	cid_79476		+
chr11	130170212	130170258	cid_21526		-
chr1	178178099	178178141	cid_7218		+
chr10	20220373	20220425	cid_11208		+
chr20	19744164	19744206	cid_65064		+
chr1	24985821	24985887	cid_1649		+
chr4	175218351	175218406	cid_84254		+
chr17	79392644	79392711	cid_47776		+
chr2	142384459	142384496	cid_59758		-
chr17	74732183	74732215	cid_47310		-
chr17	25320877	25320915	cid_43813		-
chr7	69426471	69426535	cid_98873		+
chr1	67169552	67169608	cid_4000		+
chr9	8557731	8557765	cid_109165		-
chr10	13850240	13850284	cid_10864		-
chr5	37488417	37488454	cid_85948		+
chr10	18554075	18554121	cid_11137		+
chr9	35077735	35077768	cid_110134		-
chr2	161263521	161263574	cid_60588		-
chr11	27481931	27481984	cid_17367		-
chr5	168402556	168402598	cid_90414		-
chrX	28982079	28982123	cid_114937		+
chr13	44344745	44344793	cid_28158		-
chr22	36422925	36422976	cid_70102		-
chr3	14457860	14457899	cid_71994		+
chr1	162068776	162068810	cid_6427		+
chr18	46184145	46184177	cid_49708		+
chr16	78676426	78676466	cid_41094		+
chr20	2824414	2824458	cid_64443		+
chr5	80141923	80141979	cid_87408		+
chr11	1598588	1598620	cid_16188		+
chr11	69838398	69838466	cid_18927		+
chr14	28093202	28093239	cid_30777		-
chr22	28996379	28996426	cid_69567		-
chr3	157872981	157873023	cid_77850		+
chr1	246823688	246823723	cid_10073		+
chr2	80397353	80397419	cid_57881		+
chr21	44453929	44453960	cid_68381		+
chrX	134457843	134457903	cid_118332		-
chr21	36215867	36215912	cid_68039		-
chr16	78996203	78996240	cid_41268		+
chr13	94039849	94039896	cid_29147		+
chr17	55544129	55544171	cid_45750		+
chr17	840725	840773	cid_42363		-
chr21	32878609	32878660	cid_67799		-
chr15	44429062	44429115	cid_35127		-
chr15	65802355	65802388	cid_36440		-
chr18	72524517	72524573	cid_50617		+
chr4	16842617	16842677	cid_80237		-
chr1	8650414	8650457	cid_671		-
chr11	123055431	123055484	cid_21183		-
chr20	5895980	5896026	cid_64582		+
chrX	13866862	13866912	cid_114410		-
chrX	11522783	11522816	cid_114311		-
chr10	70516396	70516448	cid_12742		+
chr6	163362226	163362262	cid_95696		+
chr10	94353506	94353537	cid_13857		+
chr14	76229599	76229644	cid_32929		+
chr2	134951733	134951792	cid_59582		+
chr12	68056355	68056410	cid_24318		+
chr16	68088226	68088279	cid_40540		+
chr1	204964407	204964446	cid_8079		+
chr2	240268812	240268847	cid_64084		-
chr10	70396729	70396778	cid_12737		+
chr14	100487746	100487804	cid_33684		+
chr1	243964011	243964049	cid_9683		-
chr12	4903758	4903810	cid_21977		+
chr5	37029597	37029643	cid_85906		+
chr5	15748439	15748480	cid_85459		+
chr17	27135378	27135437	cid_43965		-
chr1	175413823	175413861	cid_7104		-
chr11	2605926	2605966	cid_16211		+
chr4	24840706	24840748	cid_80482		-
chr17	57709373	57709425	cid_46009		+
chr11	67978985	67979032	cid_18791		-
chr2	236441264	236441334	cid_63592		+
chr5	176886845	176886901	cid_90750		-
chr3	179409861	179409892	cid_78617		+
chr12	23794097	23794138	cid_22645		-
chr20	34483937	34483982	cid_65538		+
chr5	1465384	1465430	cid_84919		-
chr3	173330350	173330381	cid_78429		+
chr3	29368216	29368253	cid_72554		+
chr4	1317028	1317060	cid_79545		+
chr5	107276439	107276478	cid_88087		-
chr8	100368096	100368134	cid_106928		+
chr3	167291324	167291371	cid_78090		-
chr13	67069688	67069724	cid_28599		-
chr12	107094968	107095031	cid_25774		+
chr4	17860677	17860748	cid_80283		-
chr13	111837713	111837762	cid_30105		+
chr14	105809302	105809345	cid_34163		+
chr15	37322175	37322234	cid_34776		-
chr2	154866155	154866187	cid_60271		+
chr11	118328679	118328744	cid_20915		+
chr2	196870619	196870667	cid_61955		-
chr3	6993016	6993060	cid_71475		+
chr12	11878143	11878177	cid_22274		+
chr13	94796873	94796912	cid_29343		+
chr2	55221847	55221886	cid_56654		-
chr7	30910638	30910669	cid_97713		+
chr5	40962415	40962463	cid_86057		+
chr17	64332807	64332871	cid_46648		+
chr7	120036755	120036799	cid_101395		+
chr1	242466035	242466066	cid_9546		-
chr2	158155425	158155468	cid_60397		+
chr10	5817610	5817641	cid_10574		-
chr2	24023044	24023096	cid_55130		-
chr20	43161824	43161881	cid_65886		+
chr22	31012019	31012070	cid_69794		+
chr5	90273371	90273443	cid_87774		+
chr7	65376558	65376611	cid_98536		+
chr11	92388509	92388572	cid_19984		+
chr21	17107743	17107791	cid_67205		+
chr6	34881258	34881298	cid_92115		+
chr14	81402485	81402529	cid_33115		-
chr7	137473358	137473411	cid_102372		-
chr2	3644640	3644678	cid_54430		+
chr5	59108771	59108819	cid_86667		-
chr7	73910188	73910251	cid_99331		+
chr6	17557322	17557353	cid_91469		+
chr3	171781430	171781486	cid_78294		+
chr7	116599420	116599487	cid_101349		+
chr15	28268939	28268987	cid_34421		-
chr5	77889727	77889771	cid_87317		-
chr13	50987845	50987905	cid_28448		+
chr12	131106942	131106994	cid_27154		-
chr19	45801518	45801559	cid_53446		+
chr2	24845789	24845832	cid_55212		+
chr1	179961098	179961136	cid_7384		+
chr5	122892536	122892585	cid_88664		+
chr11	92278504	92278547	cid_19917		+
chr1	220756869	220756917	cid_8610		+
chr9	8775976	8776017	cid_109213		-
chr12	133319022	133319091	cid_27302		-
chr12	15549165	15549216	cid_22384		+
chr6	44382144	44382191	cid_92596		+
chr10	34693971	34694033	cid_11811		-
chr3	160478486	160478543	cid_78019		+
chr4	106746273	106746315	cid_82571		+
chr2	158651831	158651890	cid_60406		-
chr14	71192936	71192988	cid_32660		-
chr6	160153853	160153907	cid_95518		+
chr5	40930174	40930218	cid_86034		+
chr16	16218125	16218194	cid_39143		+
chr1	86131704	86131746	cid_4720		-
chr7	111699998	111700036	cid_101156		-
chr22	31585274	31585309	cid_69817		+
chr9	102893500	102893570	cid_111819		+
chr3	151006350	151006389	cid_77723		+
chr1	8470991	8471037	cid_579		-
chr12	1171851	1171902	cid_21710		+
chrX	109366583	109366635	cid_117333		+
chr10	24513253	24513290	cid_11473		+
chr3	17537822	17537875	cid_72097		-
chr1	2173128	2173170	cid_205		+
chr5	12769105	12769140	cid_85186		+
chr14	28288776	28288820	cid_30801		-
chr16	68088562	68088611	cid_40543		+
chr15	63357568	63357629	cid_36200		+
chr3	73643009	73643068	cid_74838		-
chr12	2235335	2235402	cid_21825		+
chr7	123351308	123351350	cid_101457		-
chr15	82153525	82153568	cid_37327		-
chr6	133836756	133836815	cid_94624		+
chr2	122209630	122209671	cid_59142		-
chr17	9619402	9619449	cid_43181		+
chr14	90052044	90052084	cid_33366		+
chr1	220702756	220702805	cid_8599		+
chr1	145055833	145055869	cid_5716		-
chr2	209213407	209213447	cid_62641		+
chr11	125245983	125246024	cid_21293		+
chr11	44963795	44963859	cid_17938		-
chr20	34776073	34776123	cid_65561		+
chr17	20836209	20836262	cid_43736		+
chr10	82244952	82245024	cid_13523		+
chr12	32297040	32297090	cid_23089		+
chr11	119394576	119394611	cid_20997		+
chr12	122874292	122874323	cid_26597		-
chr12	128818707	128818761	cid_26861		+
chr14	68394574	68394611	cid_32440		+
chr15	42552957	42553014	cid_34992		-
chr3	52302491	52302562	cid_73687		-
chr2	29402202	29402235	cid_55509		+
chr12	107007877	107007920	cid_25717		+
chr5	5266214	5266264	cid_84967		+
chr18	700106	700153	cid_48123		-
chr17	61370092	61370144	cid_46394		+
chr14	27360846	27360880	cid_30704		+
chr13	94051412	94051482	cid_29151		+
chr22	21179414	21179451	cid_68998		-
chr16	22873550	22873583	cid_39358		+
chr20	8375078	8375111	cid_64691		+
chr5	60636791	60636839	cid_86761		+
chr2	47392543	47392589	cid_56336		-
chr15	74479099	74479141	cid_36958		-
chr16	480539	480595	cid_38433		+
chr1	149937543	149937584	cid_5828		-
chr7	158620712	158620749	cid_103441		-
chr3	171965869	171965935	cid_78384		+
chr6	165836051	165836095	cid_95816		-
chr6	90280929	90280970	cid_93601		+
chr1	233383782	233383813	cid_9298		-
chr7	138989645	138989693	cid_102490		+
chr2	240204647	240204689	cid_64011		-
chr14	48041095	48041129	cid_31679		-
chr3	117369465	117369503	cid_76112		-
chr2	100265712	100265758	cid_58267		-
chr7	81946119	81946154	cid_99838		-
chr2	80165709	80165750	cid_57809		+
chrX	31219476	31219517	cid_115099		-
chrX	54499875	54499933	cid_115813		-
chr1	183845898	183845960	cid_7572		+
chr4	170366935	170367003	cid_84161		-
chr4	187577993	187578039	cid_84664		-
chr12	57545303	57545335	cid_23960		+
chr13	45047621	45047656	cid_28174		-
chr17	58552574	58552613	cid_46106		-
chr11	63913546	63913596	cid_18458		-
chr4	21320755	21320790	cid_80386		-
chr3	61583494	61583527	cid_74005		+
chr1	47037337	47037374	cid_2917		-
chr15	38758445	38758484	cid_34883		+
chr2	111989987	111990023	cid_58598		-
chr22	43651396	43651444	cid_70467		-
chr8	20083697	20083744	cid_104313		+
chr14	104631708	104631757	cid_34015		+
chr17	1940633	1940676	cid_42530		+
chr10	14133915	14133953	cid_10995		-
chr7	39996887	39996959	cid_97980		+
chr7	3433492	3433551	cid_96577		+
chr16	85016192	85016246	cid_41627		-
chr10	126635799	126635859	cid_15475		+
chr21	47207465	47207507	cid_68626		+
chr3	116943527	116943592	cid_75971		-
chr17	40388743	40388781	cid_44778		-
chr9	90137761	90137810	cid_111075		+
chr15	29330864	29330904	cid_34512		+
chr9	20801026	20801075	cid_109673		+
chr10	121202405	121202467	cid_15235		+
chr10	89519428	89519473	cid_13738		-
chr22	29021886	29021934	cid_69593		-
chr4	56392662	56392721	cid_81036		-
chr8	27382588	27382632	cid_104486		+
chr4	141004528	141004580	cid_83400		-
chr2	72374184	72374221	cid_57264		-
chr10	116879099	116879150	cid_15007		+
chr9	34571492	34571557	cid_110092		-
chr14	91854951	91854991	cid_33456		-
chr2	225410177	225410219	cid_63182		-
chr6	163949764	163949799	cid_95776		+
chr8	100229275	100229308	cid_106885		+
chr4	66881458	66881499	cid_81289		+
chr14	59660163	59660205	cid_32071		+
chr11	13451157	13451193	cid_16742		-
chr3	32390004	32390045	cid_72736		+
chr1	72650165	72650197	cid_4130		-
chr2	166470589	166470627	cid_60770		+
chr10	35808314	35808359	cid_12028		+
chr18	12567225	12567258	cid_48538		-
chr2	149861672	149861705	cid_60058		+
chr11	19697494	19697529	cid_17107		+
chr4	141046129	141046162	cid_83427		-
chr9	109630270	109630314	cid_112028		+
chr17	15359940	15359986	cid_43377		-
chr17	65449259	65449293	cid_46809		+
chr19	10474249	10474300	cid_51766		-
chr11	48062788	48062846	cid_18188		+
chr11	8498823	8498880	cid_16410		-
chr7	30000001	30000060	cid_97664		-
chrX	9579210	9579243	cid_114085		+
chr12	107791014	107791045	cid_25840		+
chr6	165947544	165947584	cid_95829		-
chr11	92486994	92487044	cid_20024		+
chrX	117177654	117177698	cid_117548		-
chr10	79572832	79572893	cid_13322		-
chr12	877969	878007	cid_21672		+
chr3	56318922	56318955	cid_73784		-
chr8	20083472	20083519	cid_104311		+
chr9	134302870	134302912	cid_113188		+
chr2	242697384	242697438	cid_64306		+
chr9	95711605	95711648	cid_111364		+
chr4	153412243	153412293	cid_83760		-
chr2	121587671	121587714	cid_59082		+
chr1	70727611	70727668	cid_4115		-
chr2	63630081	63630131	cid_56939		-
chr9	20620076	20620111	cid_109656		-
chr12	2430977	2431030	cid_21857		+
chr10	108818999	108819030	cid_14623		-
chrX	130519078	130519134	cid_118061		-
chrX	5883713	5883759	cid_113928		-
chr7	107841220	107841282	cid_100957		-
chr4	99543485	99543547	cid_82380		-
chr16	25775941	25775983	cid_39479		+
chr2	213269252	213269288	cid_62754		-
chr10	133010598	133010652	cid_15828		-
chr5	111079106	111079142	cid_88294		-
chr5	79722090	79722150	cid_87375		+
chrX	77200662	77200702	cid_116731		+
chr4	183373772	183373821	cid_84368		+
chr2	32928048	32928079	cid_55788		+
chr1	54861488	54861546	cid_3372		-
chr6	128336747	128336802	cid_94462		-
chr11	78687963	78688027	cid_19351		-
chr18	47010271	47010318	cid_49782		-
chr1	12665070	12665113	cid_1100		-
chr14	37726295	37726338	cid_31423		+
chr6	149657291	149657348	cid_94999		+
chr8	131425394	131425425	cid_108023		-
chr7	157921605	157921644	cid_103321		-
chr12	68047231	68047281	cid_24315		+
chr1	99994538	99994570	cid_5164		-
chr18	72335408	72335473	cid_50585		+
chr13	102818323	102818361	cid_29752		-
chr12	11952692	11952738	cid_22287		+
chr11	111487237	111487273	cid_20491		+
chr2	58684903	58684947	cid_56759		+
chr3	98474860	98474895	cid_75223		+
chr11	70125987	70126045	cid_18935		+
chr2	148782643	148782683	cid_59944		+
chr12	12372506	12372542	cid_22295		-
chr1	52128967	52129039	cid_3185		+
chr18	4372233	4372280	cid_48239		-
chr12	57561898	57561935	cid_23976		+
chr19	51055524	51055568	cid_53871		-
chr1	171465706	171465775	cid_6929		+
chr3	79065237	79065271	cid_75047		-
chr10	31679790	31679846	cid_11673		+
chr5	90059779	90059830	cid_87731		+
chr1	180035797	180035849	cid_7395		+
chr11	46062044	46062085	cid_17968		-
chr22	28544929	28544996	cid_69431		-
chr13	34505959	34506001	cid_27819		+
chr13	95872693	95872744	cid_29383		-
chr10	104856679	104856730	cid_14436		-
chr1	120272357	120272402	cid_5585		+
chr18	24124107	24124141	cid_48862		-
chr4	71668721	71668765	cid_81438		+
chr8	141532004	141532054	cid_108402		-
chr8	68170856	68170930	cid_105892		-
chr3	132988594	132988649	cid_77082		+
chr1	11194552	11194598	cid_999		-
chr15	86219136	86219172	cid_37519		+
chr12	125606191	125606231	cid_26797		+
chr2	44195218	44195279	cid_56138		-
chr2	166231594	166231633	cid_60743		+
chr16	49736172	49736213	cid_39915		-
chr5	33547086	33547121	cid_85713		-
chr4	57131519	57131560	cid_81113		+
chr1	35878489	35878536	cid_2159		+
chr5	58871196	58871232	cid_86562		-
chr5	147125653	147125699	cid_89648		-
chr22	46786187	46786262	cid_70689		-
chr9	87311351	87311417	cid_110812		+
chr14	57704857	57704915	cid_32017		-
chr2	205677535	205677578	cid_62454		+
chr3	4565524	4565592	cid_71325		+
chr1	89233874	89233905	cid_4801		+
chr19	46822655	46822705	cid_53533		+
chr5	58834796	58834844	cid_86530		-
chr7	75980133	75980180	cid_99479		-
chr21	27884290	27884336	cid_67619		-
chrX	53406562	53406615	cid_115740		-
chr5	176979946	176979992	cid_90759		-
chr18	42384259	42384307	cid_49512		+
chr1	51236990	51237038	cid_3117		-
chr5	58783775	58783821	cid_86508		-
chr7	19105929	19105980	cid_97255		-
chr18	72732191	72732265	cid_50626		+
chr4	30851122	30851165	cid_80621		+
chr16	30897908	30897940	cid_39665		-
chr6	163686204	163686249	cid_95705		+
chr14	68394370	68394408	cid_32438		+
chr16	14681768	14681808	cid_39061		-
chr5	118182580	118182620	cid_88548		-
chr8	76184379	76184441	cid_106229		-
chr11	72412959	72413017	cid_19035		-
chr4	26665280	26665316	cid_80569		+
chr5	80883237	80883272	cid_87472		-
chr10	393141	393212	cid_10174		-
chr20	496248	496291	cid_64369		-
chr15	22978852	22978893	cid_34212		+
chrX	131407989	131408030	cid_118111		+
chr6	112166884	112166945	cid_94125		-
chrX	138113848	138113893	cid_118420		-
chr20	309150	309193	cid_64345		+
chr6	2901114	2901154	cid_91024		-
chr11	12727953	12727999	cid_16645		+
chr1	225215953	225215995	cid_8750		+
chr1	26583399	26583463	cid_1685		+
chr21	22464453	22464509	cid_67474		+
chr5	14214999	14215031	cid_85235		+
chr1	179730288	179730354	cid_7308		+
chr16	89543295	89543349	cid_42195		-
chr5	145878298	145878345	cid_89565		+
chr17	6510039	6510096	cid_42889		-
chr19	38714026	38714071	cid_53140		-
chr12	24418299	24418339	cid_22774		-
chr5	10586629	10586678	cid_85099		+
chr1	21101554	21101593	cid_1411		-
chr9	111681190	111681231	cid_112092		-
chr12	25099854	25099904	cid_22848		-
chr7	101496748	101496799	cid_100588		+
chr6	158737373	158737424	cid_95425		+
chr12	121719301	121719340	cid_26516		-
chr8	141781428	141781498	cid_108465		-
chr7	108018971	108019025	cid_100978		-
chr18	43473749	43473790	cid_49547		-
chr16	49655392	49655437	cid_39894		-
chr3	2154031	2154083	cid_71111		+
chr20	39720481	39720533	cid_65783		+
chrX	123173485	123173534	cid_117859		+
chr4	6848582	6848645	cid_79979		+
chr10	114457689	114457747	cid_14839		+
chr8	129045822	129045854	cid_107835		+
chr19	41832396	41832443	cid_53316		-
chrX	29182906	29182965	cid_115011		+
chr20	51694833	51694883	cid_66470		+
chr3	114842489	114842527	cid_75685		-
chr4	39115591	39115648	cid_80708		+
chr1	246365299	246365333	cid_9964		-
chrX	135961363	135961431	cid_118356		-
chr14	89294172	89294211	cid_33239		+
chr10	73578467	73578499	cid_12897		-
chr13	34490935	34490967	cid_27816		+
chr8	1786327	1786362	cid_103611		+
chr3	117276398	117276438	cid_76061		-
chr2	30381960	30382009	cid_55647		+
chr6	167197356	167197389	cid_95972		-
chr7	82740467	82740514	cid_99873		-
chr3	99417635	99417689	cid_75238		+
chr7	100172272	100172323	cid_100490		-
chr2	32757136	32757208	cid_55773		+
chrX	136027675	136027708	cid_118367		+
chr9	100189143	100189174	cid_111762		+
chr17	15919502	15919534	cid_43436		+
chr2	236422923	236422985	cid_63551		+
chr18	30666704	30666747	cid_49011		-
chr2	12880300	12880375	cid_54847		+
chr10	29796107	29796167	cid_11592		-
chr6	159146351	159146386	cid_95497		+
chr17	35570463	35570503	cid_44443		-
chr4	38940470	38940517	cid_80705		+
chr21	31112285	31112332	cid_67742		-
chr7	70991701	70991732	cid_99229		+
chr4	114554642	114554715	cid_82869		-
chr2	10283669	10283712	cid_54687		+
chr18	47347250	47347295	cid_49797		+
chr4	169670894	169670935	cid_84097		+
chr5	16135139	16135173	cid_85513		-
chr1	180012925	180012979	cid_7392		+
chr12	1465397	1465440	cid_21771		+
chr6	57383511	57383546	cid_92960		+
chr4	89608793	89608840	cid_82100		+
chr18	50087933	50087965	cid_49884		+
chr5	76377577	76377630	cid_87242		-
chr11	95717112	95717184	cid_20135		-
chr14	31612090	31612140	cid_30988		-
chr3	93675365	93675402	cid_75155		-
chr3	51674691	51674736	cid_73639		+
chr10	25218974	25219031	cid_11499		-
chr10	135214725	135214795	cid_16036		+
chr6	126377922	126377961	cid_94416		+
chr11	86987585	86987656	cid_19724		+
chr9	123522893	123522950	cid_112420		-
chr3	117254583	117254632	cid_76052		-
chr3	129461330	129461367	cid_76869		-
chr6	102074991	102075046	cid_93818		+
chr1	21489777	21489827	cid_1489		-
chr22	33981300	33981344	cid_69897		-
chr20	16254295	16254341	cid_64970		-
chr16	31199379	31199427	cid_39702		+
chr9	137719772	137719812	cid_113475		+
chr3	11362915	11362957	cid_71789		+
chr2	47401829	47401888	cid_56346		-
chr17	73686189	73686227	cid_47194		+
chr18	72335147	72335201	cid_50582		+
chr19	39327212	39327265	cid_53161		-
chr1	16200439	16200470	cid_1258		+
chr4	3514016	3514067	cid_79825		-
chr5	15669577	15669626	cid_85433		+
chr14	79936273	79936323	cid_33048		+
chr22	50674963	50675012	cid_70946		-
chr1	178446499	178446544	cid_7238		+
chr3	171856665	171856728	cid_78345		+
chr12	81214379	81214428	cid_24709		-
chr5	158480364	158480402	cid_89978		-
chr7	128925023	128925067	cid_101665		+
chr11	9933182	9933214	cid_16516		-
chr7	130786993	130787037	cid_101849		-
chr5	53282466	53282499	cid_86224		-
chr17	62148242	62148283	cid_46451		-
chr1	210142565	210142608	cid_8244		+
chr6	117029242	117029290	cid_94218		+
chr15	93954740	93954785	cid_37848		+
chr7	108075186	108075227	cid_100998		-
chr12	1251660	1251731	cid_21723		+
chr12	11191648	11191700	cid_22180		-
chr6	111003679	111003723	cid_94055		-
chr1	167386160	167386207	cid_6802		+
chr1	44062416	44062465	cid_2609		+
chr7	23567541	23567599	cid_97419		-
chr13	113970632	113970675	cid_30309		+
chr16	89501077	89501124	cid_42175		-
chr11	75351214	75351280	cid_19202		-
chr10	114807469	114807517	cid_14908		+
chr19	48188884	48188940	cid_53703		+
chr8	139252743	139252792	cid_108190		-
chr8	677029	677090	cid_103580		-
chr4	87231978	87232024	cid_81973		-
chr1	143400165	143400215	cid_5675		-
chr2	44651029	44651081	cid_56153		+
chr18	7695270	7695301	cid_48381		+
chr10	73961169	73961200	cid_12907		-
chr17	64423136	64423177	cid_46696		+
chr9	72853480	72853518	cid_110413		-
chr16	88079837	88079885	cid_41984		+
chr9	86306537	86306595	cid_110754		-
chr9	94668644	94668689	cid_111314		-
chr14	75253465	75253536	cid_32890		+
chr17	57204172	57204219	cid_45978		-
chr4	99549115	99549157	cid_82382		-
chrX	48575293	48575353	cid_115479		-
chr12	54439227	54439282	cid_23854		+
chr2	15663861	15663901	cid_54924		-
chr21	38170216	38170257	cid_68054		-
chr10	625175	625242	cid_10235		-
chrX	130958683	130958721	cid_118096		-
chr10	21961386	21961429	cid_11387		+
chr2	33603278	33603322	cid_55821		+
chr18	7591016	7591061	cid_48348		+
chr7	44053903	44053960	cid_98129		-
chr8	30374724	30374794	cid_104581		+
chr16	47499908	47499950	cid_39787		+
chr7	137495850	137495894	cid_102377		-
chr3	185653842	185653912	cid_78961		-
chr6	150923750	150923781	cid_95052		+
chr6	125603489	125603525	cid_94404		-
chr14	50936711	50936745	cid_31805		-
chr13	113704151	113704187	cid_30234		+
chr4	114254403	114254453	cid_82835		+
chr13	43629609	43629653	cid_28122		+
chr5	158368413	158368459	cid_89936		-
chr12	97879098	97879148	cid_25303		+
chr16	4927326	4927384	cid_38760		+
chr8	135608432	135608472	cid_108129		-
chr11	77962943	77963003	cid_19302		-
chr15	41726600	41726642	cid_34958		+
chr15	66064559	66064604	cid_36460		-
chr1	65448928	65448975	cid_3850		-
chr7	131844712	131844758	cid_101906		-
chr14	100570281	100570355	cid_33693		+
chr17	57712870	57712945	cid_46011		+
chr7	1110779	1110842	cid_96314		-
chr16	31196983	31197051	cid_39689		+
chr5	179275290	179275327	cid_90884		-
chr8	99759089	99759125	cid_106828		-
chr8	31665649	31665699	cid_104738		+
chr10	93013954	93014013	cid_13779		+
chr10	83655455	83655512	cid_13545		+
chr8	27366835	27366879	cid_104484		+
chr11	44812702	44812742	cid_17895		+
chr2	24547539	24547576	cid_55174		-
chr7	40112623	40112677	cid_98016		+
chr10	117334941	117334973	cid_15034		+
chr4	71629119	71629162	cid_81420		+
chr9	3523806	3523854	cid_108888		-
chrX	137777081	137777133	cid_118388		-
chrX	136060126	136060171	cid_118377		+
chr12	31735121	31735172	cid_23069		-
chr6	28615983	28616018	cid_91918		-
chr5	147150016	147150053	cid_89659		-
chr5	139068249	139068300	cid_89293		+
chr15	67961247	67961279	cid_36593		+
chr20	1165407	1165455	cid_64384		-
chr4	54306452	54306486	cid_80994		+
chr8	128914747	128914814	cid_107806		+
chr6	128374279	128374334	cid_94468		-
chr11	47527970	47528013	cid_18103		-
chr1	32210054	32210102	cid_2012		-
chr9	8435730	8435773	cid_109147		-
chr6	1819988	1820024	cid_90997		-
chr2	205570546	205570621	cid_62391		+
chr13	72411793	72411835	cid_28700		-
chr2	161196193	161196227	cid_60578		-
chr4	77057138	77057210	cid_81589		-
chr11	111504131	111504178	cid_20494		+
chr20	14242269	14242321	cid_64943		+
chr19	23530024	23530064	cid_52447		-
chr16	64992697	64992737	cid_40375		-
chr6	170680390	170680450	cid_96180		+
chr7	101602983	101603029	cid_100621		+
chr10	134580149	134580216	cid_15970		+
chr12	124902595	124902632	cid_26709		-
chr9	95164863	95164904	cid_111339		+
chr9	96249298	96249343	cid_111432		+
chr12	39724496	39724537	cid_23151		-
chr5	136997851	136997896	cid_89093		-
chr4	119725338	119725393	cid_82945		-
chr14	32842305	32842347	cid_31056		+
chr18	12410447	12410482	cid_48509		+
chr1	21452198	21452241	cid_1462		-
chr3	117296367	117296417	cid_76076		-
chr21	32834262	32834304	cid_67782		-
chr11	106686475	106686543	cid_20373		-
chr13	102456900	102456949	cid_29714		-
chr1	111504671	111504727	cid_5311		-
chr10	18556763	18556801	cid_11140		+
chr7	129565159	129565211	cid_101774		-
chr13	49622254	49622311	cid_28339		+
chr2	54055339	54055381	cid_56524		-
chr18	43920230	43920272	cid_49614		+
chr9	87358820	87358871	cid_110845		+
chr3	160474584	160474639	cid_78014		+
chr5	10406496	10406530	cid_85090		+
chr1	213431903	213431936	cid_8386		+
chr3	168260656	168260717	cid_78155		+
chr14	105338182	105338255	cid_34121		+
chr1	52337980	52338046	cid_3220		-
chr9	136664889	136664938	cid_113332		-
chr3	117038631	117038676	cid_76001		-
chr2	54301714	54301777	cid_56561		+
chrX	64946382	64946435	cid_116004		+
chr6	87896244	87896281	cid_93455		+
chr12	120899688	120899735	cid_26475		-
chr11	63673594	63673663	cid_18436		+
chr3	72260730	72260763	cid_74677		-
chr1	164533136	164533174	cid_6539		+
chr5	39051115	39051168	cid_86007		-
chrX	44789327	44789386	cid_115300		+
chr5	115475915	115475962	cid_88480		+
chr10	52921396	52921460	cid_12298		+
chrX	53078248	53078279	cid_115674		+
chr21	47219130	47219200	cid_68659		+
chr8	17826187	17826240	cid_104189		+
chr19	16478294	16478343	cid_52107		-
chr8	134222747	134222778	cid_108101		+
chr22	28707331	28707374	cid_69465		-
chr16	74639872	74639933	cid_40850		-
chr5	33852935	33852994	cid_85780		-
chr3	123996537	123996574	cid_76555		+
chr10	34687043	34687096	cid_11810		-
chr22	39816944	39816983	cid_70242		+
chr10	128614616	128614690	cid_15590		+
chr20	18623041	18623102	cid_65045		+
chr8	32017772	32017821	cid_104830		+
chr9	140642161	140642217	cid_113713		+
chr18	34110534	34110573	cid_49209		+
chr6	157320748	157320807	cid_95309		+
chr4	55146196	55146270	cid_81011		+
chr18	795821	795863	cid_48136		-
chr5	60645264	60645321	cid_86776		+
chr6	16517457	16517500	cid_91420		-
chr17	80810755	80810802	cid_48026		+
chr17	78543319	78543381	cid_47611		+
chr8	74549084	74549119	cid_106115		-
chr16	23477225	23477289	cid_39392		-
chr8	107510105	107510138	cid_107214		+
chr13	72370787	72370861	cid_28690		-
chr9	138740268	138740307	cid_113527		-
chr12	12641400	12641453	cid_22310		-
chr7	5743589	5743653	cid_96889		-
chr2	24026912	24026957	cid_55135		-
chr4	120462277	120462318	cid_83043		+
chr1	71770070	71770105	cid_4125		+
chr1	1771470	1771511	cid_156		-
chr17	44183041	44183102	cid_45037		-
chr1	39670860	39670923	cid_2343		+
chr1	153892617	153892671	cid_6019		-
chr4	21503860	21503902	cid_80410		-
chr13	94350417	94350461	cid_29225		+
chr1	15056071	15056131	cid_1166		+
chr16	50230319	50230367	cid_39983		+
chr18	75267312	75267366	cid_50824		+
chr3	136458661	136458712	cid_77297		-
chr10	65206969	65207017	cid_12660		-
chr9	116678202	116678270	cid_112276		+
chr1	27025649	27025685	cid_1710		+
chr7	129256885	129256939	cid_101708		+
chr19	39153194	39153236	cid_53150		+
chr2	27078465	27078513	cid_55380		+
chr6	30582387	30582438	cid_91956		-
chr11	20141873	20141944	cid_17296		+
chr7	115886721	115886778	cid_101325		+
chr12	50962104	50962145	cid_23665		+
chr20	8227361	8227433	cid_64658		+
chr8	71035097	71035138	cid_106015		-
chr11	67018265	67018319	cid_18746		+
chr14	67760946	67761017	cid_32398		+
chr14	36772867	36772929	cid_31388		-
chr20	62043720	62043779	cid_67044		-
chr6	31598160	31598214	cid_91993		+
chr19	31783533	31783599	cid_52690		-
chr7	114227407	114227457	cid_101307		+
chr14	55046209	55046258	cid_31886		+
chr2	169523604	169523659	cid_60921		+
chr7	155453828	155453866	cid_102997		+
chr2	152652561	152652629	cid_60122		-
chr5	58953533	58953587	cid_86624		-
chr3	73115717	73115773	cid_74756		+
chr7	107245987	107246040	cid_100900		+
chr3	8567083	8567116	cid_71585		+
chr1	151186508	151186550	cid_5926		+
chr8	130912142	130912180	cid_107879		-
chr5	92924557	92924599	cid_87837		+
chr2	29132739	29132792	cid_55474		+
chr15	56504265	56504311	cid_35704		-
chr3	89412815	89412865	cid_75136		+
chr16	53182452	53182498	cid_40116		+
chr3	244815	244856	cid_71043		+
chr15	93613407	93613458	cid_37785		-
chr1	21931766	21931810	cid_1520		-
chr19	14281427	14281465	cid_51962		-
chr9	13268003	13268046	cid_109285		-
chr14	53003755	53003825	cid_31849		-
chr3	107290826	107290868	cid_75371		+
chr10	94368974	94369021	cid_13859		+
chr6	38481344	38481378	cid_92378		-
chr9	16703879	16703911	cid_109519		-
chr8	10987559	10987614	cid_103902		-
chr3	32299269	32299324	cid_72720		+
chr13	108176168	108176219	cid_29939		-
chr9	16855158	16855202	cid_109539		-
chr7	91595901	91595942	cid_100133		+
chr17	57705710	57705754	cid_46007		+
chr1	28735282	28735322	cid_1810		+
chr18	74557240	74557271	cid_50731		+
chr6	143151980	143152025	cid_94766		-
chr4	141019540	141019611	cid_83414		-
chr2	241719272	241719329	cid_64215		-
chr3	50411969	50412024	cid_73566		-
chr7	69072896	69072950	cid_98699		+
chr10	12545295	12545341	cid_10793		+
chr5	72206102	72206156	cid_87163		+
chr7	3358741	3358802	cid_96517		+
chr11	92180648	92180697	cid_19882		+
chr11	128975633	128975679	cid_21452		-
chr15	57557700	57557756	cid_35879		+
chr15	99265408	99265460	cid_38184		+
chr1	14929621	14929661	cid_1121		+
chr5	41485192	41485239	cid_86098		-
chr4	5892890	5892928	cid_79938		-
chr3	52289395	52289444	cid_73682		-
chrX	110346224	110346298	cid_117382		+
chr9	97566848	97566897	cid_111518		+
chr12	97863356	97863412	cid_25186		+
chr4	107950653	107950686	cid_82674		-
chr12	42532073	42532106	cid_23228		-
chr11	129096160	129096200	cid_21478		-
chr2	68730164	68730212	cid_57091		+
chr17	65351841	65351896	cid_46782		-
chr5	40941157	40941195	cid_86040		+
chr16	88672860	88672891	cid_42024		+
chr20	34635908	34635956	cid_65551		-
chrX	131436217	131436251	cid_118115		+
chr3	60897712	60897750	cid_73998		-
chr17	41645992	41646042	cid_44851		+
chr1	225807232	225807289	cid_8823		-
chr7	110867129	110867178	cid_101062		-
chr6	80386075	80386122	cid_93292		+
chr3	47424935	47424995	cid_73253		+
chr6	157287680	157287720	cid_95273		+
chr19	44090539	44090610	cid_53387		-
chr2	50433396	50433433	cid_56441		-
chr1	164599080	164599139	cid_6615		+
chr16	89596541	89596585	cid_42208		+
chr2	71217547	71217581	cid_57200		-
chr14	31042894	31042928	cid_30939		+
chr18	77511793	77511856	cid_50891		+
chrX	117683062	117683097	cid_117644		+
chr6	169922493	169922550	cid_96109		-
chrX	20154240	20154299	cid_114631		-
chr9	126618141	126618181	cid_112660		-
chr7	82699069	82699117	cid_99869		-
chr10	97905667	97905736	cid_13986		+
chr4	80960644	80960689	cid_81784		-
chr10	89432730	89432768	cid_13728		+
chr9	2173165	2173218	cid_108778		+
chr12	45708575	45708609	cid_23362		+
chr13	111831419	111831467	cid_30104		+
chr9	20618735	20618787	cid_109653		-
chr7	37457253	37457292	cid_97924		-
chr8	8746039	8746093	cid_103739		-
chr4	1363863	1363912	cid_79565		+
chr17	1261194	1261253	cid_42468		-
chr13	74295112	74295160	cid_28767		-
chr12	105081853	105081902	cid_25622		+
chr17	55526874	55526921	cid_45738		+
chr5	58901209	58901245	cid_86580		-
chr12	39813642	39813682	cid_23185		-
chr2	28444426	28444463	cid_55452		+
chr19	50312986	50313034	cid_53840		-
chr9	96397552	96397599	cid_111475		+
chr12	50945241	50945280	cid_23645		+
chr6	38527037	38527081	cid_92390		-
chr9	115249933	115249973	cid_112221		+
chr7	139462483	139462534	cid_102538		-
chr20	32264308	32264355	cid_65399		-
chr10	27108076	27108112	cid_11505		-
chr16	2638478	2638529	cid_38601		+
chr16	8919603	8919643	cid_38799		+
chr19	49607532	49607582	cid_53790		+
chr16	24931640	24931698	cid_39423		-
chr4	30727840	30727880	cid_80596		+
chr17	53834019	53834076	cid_45550		+
chr5	168525428	168525468	cid_90429		-
chr3	71390250	71390306	cid_74622		-
chr19	36820564	36820613	cid_52958		-
chr15	83166654	83166700	cid_37378		-
chr7	107551899	107551939	cid_100912		+
chr2	23632287	23632329	cid_55057		+
chr4	2656985	2657022	cid_79686		+
chr14	95699613	95699662	cid_33586		-
chr8	31844798	31844846	cid_104782		+
chr5	15707944	15707976	cid_85447		+
chr6	159187317	159187354	cid_95499		-
chr1	153853302	153853344	cid_6004		-
chr11	75841942	75841987	cid_19225		+
chr12	46199819	46199850	cid_23388		+
chr3	52661451	52661488	cid_73712		-
chr3	114186455	114186509	cid_75597		-
chr14	27965348	27965390	cid_30738		-
chr21	17570101	17570140	cid_67231		+
chr15	87223204	87223247	cid_37540		+
chr10	69686401	69686444	cid_12703		-
chr15	71240433	71240465	cid_36757		+
chr7	5736879	5736924	cid_96876		-
chr1	10391295	10391334	cid_925		+
chr1	67043442	67043508	cid_3963		+
chr5	64502657	64502704	cid_86899		-
chr19	35143315	35143347	cid_52879		-
chr8	107750217	107750256	cid_107235		+
chr5	819128	819185	cid_84824		-
chr2	142138898	142138929	cid_59742		-
chr15	82125818	82125860	cid_37304		-
chr7	55129318	55129366	cid_98420		+
chr5	120008231	120008288	cid_88591		+
chr19	15435288	15435336	cid_52074		-
chr2	142336853	142336894	cid_59754		-
chr18	50365621	50365682	cid_49901		+
chr2	24835282	24835314	cid_55211		+
chr10	111661980	111662026	cid_14708		-
chr11	9160520	9160575	cid_16496		-
chr16	89555685	89555739	cid_42202		-
chr7	69227277	69227336	cid_98813		+
chr11	48005203	48005278	cid_18165		+
chr8	23248988	23249023	cid_104401		-
chr2	100265402	100265441	cid_58262		-
chr2	142785243	142785294	cid_59780		-
chr12	15519654	15519703	cid_22380		+
chr6	162076948	162077001	cid_95613		-
chr1	154206108	154206176	cid_6046		+
chr11	67065687	67065729	cid_18755		+
chr9	33860451	33860495	cid_110008		+
chr6	116971577	116971609	cid_94209		-
chr17	2089117	2089161	cid_42621		-
chr2	172900544	172900582	cid_61111		+
chr2	240129077	240129134	cid_63939		-
chr13	77705683	77705738	cid_28924		-
chr1	14050984	14051022	cid_1109		+
chr16	11165608	11165643	cid_38895		+
chr10	69733819	69733856	cid_12709		-
chr12	105003997	105004052	cid_25578		+
chr8	129045258	129045303	cid_107830		+
chr1	174830081	174830117	cid_7097		+
chr17	18186192	18186250	cid_43633		-
chr7	94141733	94141774	cid_100227		+
chr10	108341053	108341102	cid_14572		-
chr2	121585502	121585557	cid_59078		+
chr5	75460954	75460993	cid_87226		+
chr3	13063404	13063437	cid_71914		-
chr12	23862910	23862956	cid_22653		-
chr16	18843262	18843296	cid_39225		-
chr2	48131265	48131324	cid_56403		-
chr2	161316813	161316871	cid_60596		-
chr7	40049511	40049570	cid_97997		+
chr5	179007533	179007584	cid_90856		+
chr3	50406278	50406343	cid_73540		-
chr3	136217147	136217207	cid_77255		-
chr9	8816507	8816555	cid_109217		-
chr14	105787008	105787055	cid_34152		+
chr8	90623939	90623986	cid_106552		-
chr16	73024865	73024902	cid_40754		-
chr10	88875861	88875892	cid_13706		+
chr12	117354715	117354779	cid_26379		+
chr2	51003826	51003863	cid_56472		-
chr1	50573098	50573155	cid_3044		+
chr7	3493728	3493762	cid_96617		+
chr11	47350838	47350897	cid_18089		+
chr11	64463838	64463897	cid_18496		-
chr10	78932793	78932842	cid_13188		-
chr8	23244735	23244779	cid_104398		-
chr3	2142721	2142763	cid_71098		+
chr20	8164359	8164414	cid_64625		+
chr6	165780222	165780254	cid_95804		-
chr11	10085346	10085398	cid_16530		-
chr1	55545350	55545382	cid_3421		-
chr11	68131739	68131782	cid_18815		+
chr17	71595658	71595708	cid_47081		-
chr9	36162574	36162621	cid_110196		+
chr9	126658049	126658124	cid_112671		-
chr3	37347985	37348030	cid_72861		+
chr9	134532616	134532653	cid_113236		-
chr17	80479406	80479473	cid_47934		+
chrX	48587713	48587765	cid_115526		-
chr1	169101642	169101689	cid_6900		+
chr3	125727794	125727843	cid_76683		-
chr19	57108495	57108539	cid_54102		+
chr4	62080985	62081041	cid_81155		+
chr5	138992935	138992979	cid_89238		+
chr11	65370111	65370145	cid_18605		-
chr2	217032539	217032590	cid_62940		+
chr1	117979608	117979669	cid_5541		+
chr5	10381692	10381751	cid_85088		+
chr9	16852454	16852528	cid_109538		-
chr19	14198872	14198913	cid_51957		-
chr5	37402751	37402790	cid_85941		+
chr1	55335398	55335431	cid_3416		-
chr8	77707495	77707545	cid_106296		+
chr2	61594593	61594637	cid_56843		-
chr2	24811103	24811146	cid_55205		+
chr19	33941371	33941415	cid_52805		-
chr14	68563586	68563640	cid_32507		+
chr7	158305189	158305249	cid_103412		-
chr16	88583665	88583711	cid_41996		+
chr6	160127268	160127301	cid_95517		-
chr9	13230103	13230150	cid_109271		-
chr2	178279575	178279620	cid_61315		+
chrX	39952795	39952845	cid_115156		-
chr2	33053024	33053060	cid_55791		+
chr3	73559501	73559547	cid_74771		-
chr1	110202372	110202414	cid_5287		+
chr12	124763740	124763779	cid_26693		+
chr18	11852601	11852634	cid_48505		+
chr14	24703971	24704023	cid_30558		+
chr3	7372114	7372153	cid_71520		+
chr14	89867609	89867664	cid_33346		-
chr10	74233168	74233215	cid_12919		-
chr19	38418464	38418501	cid_53109		+
chr1	82405425	82405477	cid_4600		+
chrX	70643691	70643723	cid_116181		+
chr21	27031553	27031586	cid_67562		+
chr11	20063850	20063896	cid_17275		+
chr18	72430493	72430532	cid_50609		+
chr1	45243500	45243560	cid_2828		+
chr1	203596351	203596382	cid_7935		+
chr6	42402220	42402279	cid_92505		-
chr3	99810181	99810218	cid_75277		+
chr17	80867350	80867386	cid_48048		+
chr2	74703223	74703268	cid_57565		-
chr1	39637032	39637087	cid_2334		+
chr9	87292211	87292261	cid_110792		+
chr5	53413173	53413220	cid_86261		-
chr17	38180775	38180834	cid_44662		-
chr2	9490861	9490897	cid_54645		+
chr12	76472546	76472598	cid_24497		-
chr9	134879149	134879205	cid_113248		-
chr14	71804656	71804695	cid_32724		+
chr12	42814189	42814229	cid_23283		+
chr9	14846232	14846278	cid_109434		-
chr18	46572391	46572435	cid_49750		-
chr16	15085129	15085183	cid_39075		+
chr17	64508964	64509004	cid_46719		+
chr12	49581841	49581904	cid_23541		-
chr1	225826967	225827010	cid_8828		-
chr6	37931660	37931692	cid_92319		+
chr2	79866457	79866506	cid_57788		+
chr6	44811639	44811691	cid_92602		-
chr3	153991308	153991340	cid_77781		-
chrX	17435031	17435074	cid_114519		+
chr2	45694942	45694977	cid_56201		-
chr18	34023616	34023650	cid_49198		+
chr2	44656276	44656320	cid_56159		+
chr15	74463920	74463952	cid_36948		-
chr17	57919034	57919067	cid_46055		+
chr22	47355788	47355821	cid_70805		+
chr4	1947022	1947069	cid_79641		+
chr5	106938205	106938258	cid_88041		-
chr21	33346755	33346807	cid_67859		+
chr11	118489171	118489208	cid_20929		+
chr2	29766855	29766890	cid_55544		-
chr8	77707031	77707099	cid_106293		+
chr18	46572551	46572600	cid_49752		-
chr16	2553556	2553598	cid_38597		+
chr11	92293163	92293215	cid_19941		+
chr1	10630363	10630419	cid_948		+
chr10	75022759	75022808	cid_12979		-
chr12	83133698	83133745	cid_24747		+
chr11	61542018	61542067	cid_18356		+
chr3	53270920	53270969	cid_73735		-
chr3	117292609	117292658	cid_76069		-
chr16	87534535	87534577	cid_41943		+
chr20	48253416	48253464	cid_66156		-
chr16	74494762	74494820	cid_40823		-
chr22	47165809	47165849	cid_70743		+
chr20	46193580	46193631	cid_66016		+
chr3	64704021	64704063	cid_74218		+
chr6	90042122	90042182	cid_93557		-
chr19	5615352	5615396	cid_51453		-
chr2	73725626	73725670	cid_57490		+
chr3	152115180	152115228	cid_77758		+
chr16	88521561	88521610	cid_41994		+
chr12	110736114	110736186	cid_25990		+
chr1	7558303	7558364	cid_514		+
chr6	28242003	28242070	cid_91903		+
chr1	180875919	180875975	cid_7494		+
chr7	148421504	148421536	cid_102717		+
chr3	188105349	188105391	cid_79069		+
chr16	11888948	11889005	cid_38940		-
chr14	53023095	53023131	cid_31852		+
chr1	197445495	197445533	cid_7787		+
chr6	34276708	34276773	cid_92069		-
chr2	33328373	33328416	cid_55812		+
chr3	130725256	130725312	cid_76986		+
chr9	102894079	102894112	cid_111824		+
chr13	94649535	94649576	cid_29303		+
chr2	125077113	125077146	cid_59273		+
chr8	10860898	10860969	cid_103881		-
chr22	50839478	50839523	cid_70969		+
chr2	154852927	154852979	cid_60251		+
chr5	80005033	80005097	cid_87397		+
chr9	87428281	87428324	cid_110870		+
chr4	101662417	101662448	cid_82410		-
chr18	39605413	39605455	cid_49389		+
chr7	76627157	76627207	cid_99497		+
chr15	62742730	62742804	cid_36171		+
chr3	23894250	23894289	cid_72360		+
chr12	121291592	121291649	cid_26491		-
chr2	77305424	77305474	cid_57610		-
chr10	720317	720370	cid_10348		-
chr9	80408967	80409036	cid_110524		-
chr2	54446741	54446786	cid_56567		+
chr10	103591306	103591364	cid_14301		-
chr2	39916548	39916592	cid_55993		+
chrX	123095841	123095883	cid_117805		+
chr6	170021213	170021271	cid_96117		-
chr8	31596964	31597002	cid_104700		+
chr11	33730787	33730852	cid_17600		-
chr1	27107385	27107448	cid_1725		+
chr9	115249888	115249934	cid_112220		+
chr14	81940205	81940259	cid_33125		-
chr11	76589547	76589589	cid_19242		+
chr3	173607757	173607798	cid_78454		+
chr21	30679750	30679788	cid_67714		+
chr7	91863400	91863444	cid_100155		-
chr4	74093494	74093536	cid_81528		-
chr8	89319171	89319202	cid_106470		-
chr16	69736988	69737044	cid_40612		+
chr22	38687199	38687248	cid_70181		-
chr2	20819798	20819839	cid_55034		-
chr2	170685164	170685212	cid_60989		+
chr16	12497221	12497267	cid_39002		+
chr7	157359749	157359808	cid_103214		-
chr4	7904891	7904935	cid_80033		-
chr2	120543558	120543630	cid_58938		+
chr7	133334645	133334694	cid_102068		+
chr1	230264373	230264421	cid_9092		+
chr3	45569839	45569880	cid_73172		+
chr5	58971602	58971644	cid_86642		-
chr19	5027551	5027585	cid_51381		+
chr18	9824350	9824412	cid_48481		+
chr12	26766717	26766754	cid_22886		-
chr7	11728073	11728117	cid_97087		-
chr11	17761400	17761454	cid_16953		+
chr1	14984279	14984330	cid_1139		+
chr4	108992964	108993003	cid_82727		-
chr4	505448	505485	cid_79457		+
chr14	92995127	92995171	cid_33492		+
chr20	32980029	32980071	cid_65430		+
chr4	96432708	96432760	cid_82307		-
chr3	133914293	133914330	cid_77098		-
chr5	60695985	60696040	cid_86804		+
chr11	77377863	77377913	cid_19279		-
chr15	43322527	43322574	cid_35046		-
chr11	31700124	31700160	cid_17549		+
chr4	57047072	57047108	cid_81085		+
chr19	47732063	47732117	cid_53624		-
chr3	123230176	123230234	cid_76459		-
chr15	68433620	68433681	cid_36643		+
chr2	183209175	183209237	cid_61427		-
chr4	110210102	110210142	cid_82742		-
chr18	43979504	43979553	cid_49637		+
chr7	101466975	101467016	cid_100571		+
chrX	51609434	51609473	cid_115637		+
chr14	105682580	105682629	cid_34142		-
chr8	1730109	1730172	cid_103594		+
chr3	117330957	117331004	cid_76084		-
chr1	117997948	117998010	cid_5549		+
chr17	63210540	63210579	cid_46539		+
chr3	185102093	185102148	cid_78885		+
chr14	103089316	103089390	cid_33829		+
chr7	158158429	158158486	cid_103393		-
chr8	485411	485455	cid_103554		-
chr13	53203562	53203597	cid_28551		+
chr1	21324572	21324637	cid_1440		-
chr17	44229557	44229628	cid_45059		-
chr4	3181235	3181296	cid_79764		+
chr3	117472814	117472878	cid_76165		-
chr2	240853802	240853836	cid_64121		-
chr3	123877395	123877427	cid_76544		+
chr7	69458238	69458281	cid_98916		+
chr6	26157267	26157321	cid_91803		+
chr1	62926258	62926307	cid_3683		-
chr1	90008122	90008167	cid_4819		+
chr18	39129472	39129514	cid_49338		-
chr3	42177811	42177844	cid_73052		+
chr3	6534808	6534867	cid_71393		+
chr11	36082681	36082713	cid_17732		+
chr21	38859717	38859773	cid_68220		+
chr11	19550925	19550964	cid_17037		+
chr1	33866522	33866557	cid_2116		-
chr16	78893506	78893548	cid_41207		+
chr7	133380572	133380623	cid_102119		+
chr19	4529675	4529713	cid_51349		-
chr18	77907373	77907425	cid_50905		+
chr18	75136381	75136427	cid_50771		+
chrX	100403620	100403655	cid_117093		+
chr8	74517990	74518028	cid_106106		-
chr1	213377963	213377995	cid_8383		+
chr7	23031893	23031941	cid_97335		-
chr11	92144081	92144131	cid_19862		+
chr14	99683167	99683215	cid_33626		-
chr10	14288410	14288474	cid_11059		-
chr14	31642150	31642195	cid_30998		-
chr12	64252004	64252058	cid_24073		+
chr17	48831884	48831924	cid_45473		+
chr8	133626369	133626415	cid_108077		-
chr2	74259722	74259783	cid_57539		+
chr4	183392087	183392144	cid_84388		+
chr17	11980333	11980379	cid_43284		+
chr10	52987041	52987105	cid_12341		+
chr9	34434626	34434675	cid_110075		-
chr7	83774103	83774144	cid_99892		-
chr2	40555692	40555741	cid_56009		-
chr4	107929858	107929893	cid_82656		-
chr2	24375142	24375197	cid_55164		+
chrX	71250327	71250378	cid_116242		+
chr15	71845479	71845525	cid_36828		+
chr8	65256256	65256306	cid_105760		-
chr6	3424596	3424662	cid_91056		-
chr5	158613596	158613647	cid_89997		-
chr6	3321546	3321577	cid_91043		-
chr20	30309336	30309394	cid_65248		-
chr7	133368236	133368290	cid_102110		+
chr7	116532916	116532957	cid_101338		+
chr7	69437857	69437912	cid_98886		+
chr12	1533229	1533304	cid_21777		+
chr5	166973650	166973681	cid_90245		+
chr7	101120630	101120677	cid_100548		+
chr1	214178682	214178733	cid_8399		+
chr17	36911930	36911986	cid_44589		+
chr10	75920456	75920503	cid_13060		+
chr7	66566057	66566089	cid_98652		+
chr13	30799612	30799676	cid_27693		-
chr7	40392346	40392392	cid_98024		+
chr5	42567814	42567871	cid_86126		+
chr9	86064932	86064985	cid_110709		-
chr8	103901623	103901662	cid_107104		+
chr8	89383319	89383352	cid_106483		+
chr12	65568315	65568365	cid_24153		+
chr1	3608737	3608780	cid_317		+
chr18	54416702	54416736	cid_50157		+
chr13	36058915	36058976	cid_27874		+
chr9	109738258	109738297	cid_112065		+
chr10	11505936	11505995	cid_10712		-
chr4	99541470	99541539	cid_82379		-
chr2	205765394	205765434	cid_62486		+
chr8	141206112	141206157	cid_108369		-
chr1	217029679	217029736	cid_8494		-
chr2	25641986	25642024	cid_55303		-
chr11	123430936	123430980	cid_21198		+
chr5	150506147	150506189	cid_89778		-
chr14	39948824	39948887	cid_31488		+
chr12	64341403	64341446	cid_24113		+
chr16	65127513	65127584	cid_40427		-
chr2	145746565	145746610	cid_59890		+
chr15	30097531	30097588	cid_34564		-
chr3	47640351	47640387	cid_73264		-
chr7	6281564	6281603	cid_96936		-
chr2	148812768	148812838	cid_59950		+
chr15	43775829	43775865	cid_35087		-
chr16	4142257	4142299	cid_38718		-
chr3	45871799	45871835	cid_73198		-
chr3	183540011	183540058	cid_78802		-
chr10	7206630	7206673	cid_10599		-
chr8	116585186	116585218	cid_107393		-
chr10	65117354	65117406	cid_12644		-
chr4	82515435	82515473	cid_81798		-
chr10	53109056	53109095	cid_12373		+
chr3	29373961	29374004	cid_72557		+
chr5	145474611	145474659	cid_89534		-
chrX	50353211	50353252	cid_115599		-
chr5	107479181	107479218	cid_88118		-
chr1	164721389	164721440	cid_6703		+
chr10	35090134	35090191	cid_11956		-
chr4	107934721	107934765	cid_82661		-
chr20	6483381	6483412	cid_64595		+
chr17	43712068	43712110	cid_44994		+
chr12	1252669	1252703	cid_21728		+
chr17	193068	193112	cid_42248		-
chr12	128755445	128755491	cid_26824		+
chr2	61745360	61745410	cid_56884		-
chrX	131436663	131436713	cid_118117		+
chr14	69411707	69411740	cid_32550		-
chr11	125137127	125137178	cid_21278		+
chr20	51947674	51947722	cid_66517		+
chr3	173664095	173664155	cid_78470		+
chr10	89297275	89297350	cid_13726		+
chr13	42756849	42756884	cid_28110		+
chr3	114453704	114453757	cid_75623		-
chr12	108526784	108526836	cid_25871		+
chr13	36074465	36074502	cid_27877		+
chr11	134054638	134054677	cid_21632		-
chr5	80986442	80986488	cid_87511		-
chr4	74113338	74113398	cid_81543		-
chr17	56167364	56167438	cid_45914		+
chr3	197011111	197011181	cid_79396		-
chr12	95375028	95375074	cid_25041		-
chr5	126131469	126131517	cid_88742		+
chr17	43208729	43208767	cid_44944		-
chr1	12297068	12297111	cid_1046		+
chr15	75301804	75301850	cid_37006		+
chr15	73499159	73499224	cid_36919		+
chr15	59623663	59623694	cid_35943		-
chr7	3683004	3683060	cid_96675		+
chr1	46874450	46874507	cid_2915		+
chr7	74132054	74132114	cid_99397		+
chr5	58418246	58418289	cid_86418		-
chr16	11101815	11101859	cid_38884		+
chr2	80555791	80555863	cid_57898		+
chr15	94081639	94081697	cid_37918		+
chr12	121991926	121991978	cid_26530		-
chr2	100604516	100604563	cid_58331		-
chr15	102283591	102283639	cid_38383		-
chr2	183313467	183313509	cid_61470		-
chr3	2803137	2803186	cid_71261		+
chr2	205913830	205913889	cid_62501		+
chrX	117207043	117207077	cid_117573		-
chr17	64505412	64505453	cid_46712		+
chr1	183475561	183475616	cid_7541		+
chr1	87388559	87388611	cid_4770		+
chr10	83836980	83837011	cid_13583		+
chr11	113039255	113039297	cid_20618		+
chr3	66006468	66006508	cid_74375		-
chr4	107203963	107204003	cid_82594		-
chr5	140350106	140350159	cid_89384		+
chr12	13936183	13936224	cid_22332		-
chr2	131814275	131814314	cid_59474		-
chr14	93984246	93984300	cid_33543		+
chr6	143132784	143132839	cid_94764		-
chr17	64335161	64335205	cid_46659		+
chr19	23452266	23452302	cid_52438		-
chr7	101536439	101536478	cid_100599		+
chr2	54270175	54270220	cid_56555		+
chr18	19360300	19360346	cid_48729		+
chr10	80929551	80929605	cid_13402		+
chr12	120960083	120960136	cid_26476		-
chr15	42051596	42051636	cid_34973		+
chr13	50287226	50287273	cid_28395		-
chr11	114037176	114037226	cid_20713		+
chr16	29562345	29562379	cid_39610		-
chr9	3510132	3510179	cid_108869		-
chr15	55759705	55759776	cid_35610		-
chr1	169125550	169125587	cid_6901		-
chr7	132069457	132069530	cid_101932		-
chr19	31113557	31113590	cid_52665		+
chr5	121740575	121740618	cid_88616		+
chr16	47192992	47193023	cid_39758		-
chr15	60685635	60685684	cid_35956		-
chr3	159181673	159181721	cid_77923		+
chr11	58775231	58775262	cid_18290		+
chr12	67318881	67318931	cid_24268		-
chr3	11599519	11599573	cid_71809		-
chr3	31603007	31603044	cid_72699		+
chr11	72384117	72384178	cid_19030		-
chr17	18186783	18186815	cid_43634		-
chr13	94208880	94208923	cid_29176		+
chr16	78472831	78472866	cid_40983		+
chr13	114173511	114173554	cid_30336		+
chr10	69834484	69834536	cid_12717		-
chr6	131905478	131905543	cid_94583		-
chr5	132042932	132042988	cid_88927		-
chr1	58684527	58684572	cid_3483		-
chr7	70607723	70607768	cid_99132		+
chr13	94098013	94098048	cid_29165		+
chr1	10333542	10333598	cid_912		+
chr2	32652330	32652378	cid_55735		+
chr10	99290057	99290092	cid_14101		+
chr4	80849177	80849220	cid_81768		-
chr6	111791302	111791362	cid_94086		-
chr10	75447621	75447657	cid_13018		-
chr7	45622817	45622883	cid_98176		+
chrX	62974161	62974197	cid_115946		-
chr5	77921065	77921108	cid_87321		-
chr14	76711451	76711482	cid_32975		+
chr11	119581428	119581475	cid_21002		-
chr11	83607123	83607157	cid_19568		-
chr14	28048182	28048223	cid_30773		-
chr4	186277837	186277876	cid_84618		+
chr15	42890213	42890280	cid_35015		+
chr12	86219551	86219591	cid_24840		-
chr12	16039585	16039640	cid_22412		+
chr1	61585212	61585276	cid_3559		+
chr7	29993754	29993808	cid_97657		-
chr11	48040550	48040597	cid_18179		+
chr13	94325123	94325159	cid_29212		+
chr18	49965595	49965652	cid_49852		+
chr3	23277474	23277516	cid_72277		+
chr20	51624773	51624827	cid_66429		+
chr7	78302719	78302752	cid_99609		-
chr20	33015856	33015908	cid_65435		+
chr3	29629525	29629569	cid_72597		+
chr18	33960577	33960618	cid_49169		+
chr6	71436789	71436841	cid_93151		+
chr7	76320241	76320282	cid_99492		+
chr1	51244385	51244427	cid_3121		-
chr11	83003197	83003237	cid_19460		+
chr7	70195824	70195865	cid_99116		+
chr5	33671373	33671405	cid_85724		-
chr2	217030529	217030593	cid_62933		+
chr1	15073387	15073433	cid_1173		+
chr15	78764696	78764741	cid_37104		+
chr5	140049473	140049510	cid_89364		+
chr19	14561064	14561104	cid_51985		+
chr4	31018039	31018077	cid_80633		+
chr20	59885842	59885877	cid_66770		+
chr14	27321446	27321511	cid_30694		+
chr13	35611440	35611481	cid_27838		+
chr17	715688	715740	cid_42341		-
chr1	153854994	153855028	cid_6007		-
chr5	80888601	80888675	cid_87483		-
chr17	1992921	1992980	cid_42552		-
chr11	92291658	92291698	cid_19932		+
chr1	42026931	42026969	cid_2470		-
chr3	132813833	132813864	cid_77051		+
chr16	18843937	18843977	cid_39229		-
chr6	158441927	158441967	cid_95377		+
chr11	94901724	94901755	cid_20094		-
chr2	44563358	44563407	cid_56149		-
chr1	235274481	235274537	cid_9328		-
chr2	30033113	30033144	cid_55592		-
chr10	96260492	96260529	cid_13907		+
chr5	163809043	163809099	cid_90063		+
chr18	13263132	13263190	cid_48585		+
chr17	78198463	78198496	cid_47556		+
chr9	37123084	37123159	cid_110231		+
chr11	16971277	16971323	cid_16924		-
chr15	44872475	44872506	cid_35153		-
chr11	65193982	65194055	cid_18535		+
chrX	153058585	153058637	cid_118725		-
chr17	55733316	55733382	cid_45840		+
chr6	84613033	84613073	cid_93405		+
chr16	84755132	84755178	cid_41589		+
chr16	17333531	17333578	cid_39165		-
chr9	126646845	126646891	cid_112665		-
chr3	195101413	195101461	cid_79308		-
chr21	38565372	38565438	cid_68160		+
chr11	34903154	34903195	cid_17668		-
chr9	78580178	78580227	cid_110472		+
chr17	61504931	61505000	cid_46421		+
chr3	41255048	41255086	cid_72983		+
chr15	57146554	57146608	cid_35730		-
chr2	86380293	86380353	cid_57993		-
chr6	107760275	107760325	cid_93926		-
chr12	97872572	97872634	cid_25261		+
chr3	61768437	61768489	cid_74037		+
chr21	35022763	35022799	cid_67934		+
chr15	60835068	60835123	cid_35982		-
chr19	37142864	37142905	cid_52986		-
chr1	87348405	87348448	cid_4752		-
chr10	112704717	112704757	cid_14806		+
chr6	101134844	101134902	cid_93787		-
chr19	56988100	56988153	cid_54066		-
chr2	218821347	218821405	cid_63027		-
chr17	15369445	15369483	cid_43387		-
chr2	213285458	213285515	cid_62770		-
chr8	11556020	11556067	cid_103981		+
chr7	111701839	111701873	cid_101161		-
chr17	26960839	26960887	cid_43948		-
chr7	133331365	133331424	cid_102066		+
chr1	164557313	164557366	cid_6577		+
chr12	98942451	98942488	cid_25429		+
chr1	10168769	10168828	cid_888		+
chr16	58573299	58573341	cid_40325		-
chrX	118824673	118824710	cid_117709		-
chr7	2089307	2089339	cid_96399		-
chr2	206642140	206642189	cid_62571		+
chr7	77183246	77183284	cid_99538		+
chr12	64272472	64272517	cid_24091		+
chr9	2801712	2801744	cid_108799		-
chr15	99913348	99913392	cid_38322		+
chr4	176912809	176912842	cid_84295		-
chr2	168914027	168914081	cid_60876		-
chrX	96006070	96006108	cid_116874		+
chr15	49308584	49308642	cid_35459		-
chr16	52571087	52571134	cid_40094		-
chr10	70398889	70398935	cid_12740		+
chr2	231958024	231958068	cid_63314		+
chr17	56990007	56990068	cid_45966		+
chrX	76811477	76811520	cid_116674		-
chr11	12750761	12750819	cid_16656		+
chr10	65145873	65145913	cid_12652		-
chrX	27395870	27395937	cid_114774		-
chr1	15033249	15033297	cid_1158		+
chrX	71684647	71684687	cid_116314		-
chr11	77518892	77518938	cid_19288		-
chr19	31785701	31785753	cid_52700		-
chr9	82253444	82253481	cid_110632		+
chr17	58582203	58582252	cid_46113		-
chr18	25744598	25744659	cid_48957		-
chr2	200187841	200187880	cid_62124		-
chr9	88866346	88866377	cid_111060		-
chr20	61843294	61843356	cid_67038		-
chr17	868487	868542	cid_42397		-
chr8	65196703	65196739	cid_105744		-
chr11	64543873	64543916	cid_18503		-
chr9	3542533	3542573	cid_108909		+
chr7	157832934	157832971	cid_103290		-
chr11	124847652	124847684	cid_21227		+
chr19	12896044	12896114	cid_51894		-
chr2	175233103	175233139	cid_61167		-
chr1	61613863	61613920	cid_3590		+
chr1	164675355	164675401	cid_6666		+
chr15	66058659	66058702	cid_36454		-
chr3	17537787	17537828	cid_72096		-
chr7	99951137	99951179	cid_100479		+
chr20	51608975	51609043	cid_66343		+
chr7	69703440	69703496	cid_98974		+
chr20	60148436	60148479	cid_66871		+
chr20	16434106	16434153	cid_64979		-
chr1	8735526	8735583	cid_728		-
chr12	125003672	125003728	cid_26770		-
chr16	78641608	78641657	cid_41060		+
chr10	89657878	89657917	cid_13753		+
chr17	65486373	65486416	cid_46816		+
chr9	94661629	94661680	cid_111275		-
chr11	3379041	3379072	cid_16245		-
chr9	20773840	20773882	cid_109667		+
chr20	35483913	35483963	cid_65590		-
chr8	56270565	56270621	cid_105397		+
chr5	158455495	158455539	cid_89967		-
chr13	113712056	113712127	cid_30253		+
chr5	81032380	81032431	cid_87536		-
chr8	90719346	90719381	cid_106576		-
chr5	142726878	142726940	cid_89506		-
chr1	217216425	217216470	cid_8520		-
chr9	20578577	20578612	cid_109643		-
chr3	50454593	50454643	cid_73575		-
chr12	123745135	123745179	cid_26657		-
chr11	70266621	70266677	cid_18946		+
chr1	68631994	68632030	cid_4065		-
chr1	210761609	210761656	cid_8271		+
chr9	137715972	137716016	cid_113463		+
chr2	55262225	55262276	cid_56676		-
chr4	154411068	154411126	cid_83866		+
chr15	86048193	86048243	cid_37495		+
chr1	163126757	163126796	cid_6512		-
chr5	40963485	40963554	cid_86064		+
chr15	65308162	65308200	cid_36387		-
chr1	10150856	10150907	cid_873		+
chr2	80321209	80321256	cid_57854		+
chr10	49516583	49516627	cid_12197		+
chr20	35487488	35487538	cid_65606		-
chr2	40646173	40646212	cid_56041		-
chr4	62153415	62153463	cid_81192		+
chr12	1173161	1173195	cid_21712		+
chr5	131685755	131685813	cid_88915		-
chr2	205652774	205652828	cid_62449		+
chr19	32976349	32976417	cid_52755		+
chr6	127672996	127673046	cid_94454		+
chr18	31264975	31265006	cid_49060		+
chr12	46209323	46209363	cid_23392		+
chr9	86064975	86065014	cid_110710		-
chr1	143152259	143152300	cid_5662		-
chr12	96787499	96787551	cid_25091		-
chr7	55626819	55626873	cid_98438		-
chr11	46120925	46120984	cid_17989		-
chr1	200976742	200976785	cid_7849		-
chr12	6693995	6694042	cid_22045		-
chr3	85437647	85437704	cid_75078		+
chr1	6252787	6252858	cid_388		-
chr1	3237871	3237911	cid_275		+
chr2	102412537	102412573	cid_58420		+
chr15	49301893	49301934	cid_35455		-
chr1	45087498	45087542	cid_2808		+
chr22	25203885	25203934	cid_69199		+
chr1	52225832	52225867	cid_3201		+
chr22	19827579	19827616	cid_68919		-
chrX	46801157	46801191	cid_115375		+
chr8	56914354	56914404	cid_105411		+
chr7	148531705	148531751	cid_102747		-
chr4	95683816	95683862	cid_82207		+
chr1	21430686	21430732	cid_1456		-
chr3	176851300	176851358	cid_78543		-
chr3	116116214	116116245	cid_75822		-
chr6	167140719	167140779	cid_95954		-
chr9	8729858	8729898	cid_109209		-
chr11	45184402	45184451	cid_17943		+
chr12	67311524	67311577	cid_24261		-
chr18	72685083	72685125	cid_50625		+
chr4	55148601	55148654	cid_81017		+
chr11	108724250	108724283	cid_20432		+
chr15	74835515	74835562	cid_36970		+
chr2	15645588	15645620	cid_54917		-
chr13	113193640	113193689	cid_30156		-
chr16	58538913	58538963	cid_40310		+
chr1	51896614	51896664	cid_3171		-
chr8	15401300	15401338	cid_104054		+
chr9	21875634	21875684	cid_109731		+
chr3	181437111	181437149	cid_78769		+
chr3	105209360	105209425	cid_75332		+
chr7	132125054	132125095	cid_101946		-
chr1	93762906	93762944	cid_4994		-
chr6	3446325	3446368	cid_91059		-
chr12	2395227	2395278	cid_21855		+
chr8	89371381	89371412	cid_106482		+
chr3	107329617	107329670	cid_75373		+
chr13	36051505	36051549	cid_27868		+
chr2	241754320	241754364	cid_64229		-
chr10	76124382	76124420	cid_13090		+
chr4	1309459	1309490	cid_79537		+
chr2	222434889	222434920	cid_63110		-
chr5	56151147	56151219	cid_86349		+
chr11	104000723	104000758	cid_20347		-
chr6	45042181	45042227	cid_92610		-
chr8	140763941	140763989	cid_108229		-
chr22	30222113	30222158	cid_69716		-
chr13	108173502	108173542	cid_29936		-
chrX	47071243	47071281	cid_115412		+
chr4	20556372	20556437	cid_80364		+
chr7	90240605	90240641	cid_100032		+
chr19	48845142	48845188	cid_53755		-
chr21	38522758	38522798	cid_68154		+
chr11	129042446	129042510	cid_21460		-
chr2	175464557	175464591	cid_61172		-
chr10	22960711	22960749	cid_11443		-
chr13	103474785	103474831	cid_29873		+
chr20	51918051	51918110	cid_66510		+
chr4	144654	144723	cid_79435		+
chr3	16547808	16547855	cid_72058		-
chr18	4389955	4389991	cid_48269		-
chr12	104854751	104854794	cid_25497		+
chr2	40642721	40642791	cid_56030		-
chr2	42493895	42493956	cid_56052		+
chr1	196562985	196563057	cid_7764		-
chr2	236427706	236427747	cid_63567		+
chr14	75308619	75308669	cid_32897		+
chr7	11131807	11131858	cid_97065		+
chr19	944612	944679	cid_51027		+
chr14	69903058	69903112	cid_32587		+
chr3	123810590	123810631	cid_76522		+
chr21	17969388	17969434	cid_67365		+
chr1	54826749	54826786	cid_3347		-
chr14	35320525	35320561	cid_31328		-
chr17	55369121	55369177	cid_45618		+
chr8	71257414	71257475	cid_106034		-
chr7	157344565	157344616	cid_103128		-
chr1	100966333	100966371	cid_5184		+
chr6	126474988	126475057	cid_94419		+
chr2	158632741	158632772	cid_60398		-
chr14	68528579	68528624	cid_32489		+
chr12	478328	478374	cid_21655		-
chr9	140680746	140680792	cid_113746		+
chr18	12430559	12430615	cid_48515		+
chr5	179047052	179047108	cid_90866		-
chr15	57243382	57243452	cid_35759		+
chr9	123545115	123545147	cid_112428		-
chr9	34202770	34202826	cid_110040		+
chr1	225136736	225136796	cid_8714		+
chr12	124918970	124919013	cid_26728		-
chr7	112509541	112509592	cid_101264		-
chr17	28723991	28724038	cid_44117		+
chr12	2344703	2344743	cid_21850		+
chr1	160371248	160371298	cid_6341		+
chr20	44658498	44658553	cid_65911		+
chr20	62296448	62296522	cid_67062		+
chr8	95846608	95846675	cid_106696		+
chr7	137528386	137528419	cid_102385		-
chr7	111775820	111775854	cid_101190		-
chr4	37988897	37988933	cid_80682		+
chr9	140402664	140402703	cid_113633		-
chr10	104750527	104750574	cid_14422		+
chr6	39680094	39680127	cid_92410		-
chr3	61606291	61606334	cid_74019		+
chr5	112790606	112790653	cid_88428		-
chr11	1465341	1465383	cid_16173		+
chr17	27993683	27993724	cid_44066		-
chr1	176128900	176128932	cid_7174		-
chr7	157852958	157853015	cid_103313		-
chr22	50862996	50863042	cid_70979		+
chr12	77263278	77263342	cid_24533		-
chr10	123276283	123276314	cid_15312		-
chr2	170072082	170072124	cid_60952		-
chr7	38851221	38851270	cid_97954		-
chr5	178210561	178210592	cid_90798		-
chr10	123350322	123350373	cid_15361		-
chr12	92524966	92525011	cid_24988		-
chr13	93964640	93964699	cid_29115		+
chr18	53088449	53088511	cid_50017		-
chr7	44708377	44708417	cid_98160		+
chr2	85402242	85402293	cid_57953		+
chr3	181329396	181329431	cid_78651		+
chr10	84054192	84054262	cid_13596		+
chr12	16072487	16072534	cid_22414		+
chr7	151092450	151092503	cid_102877		-
chr15	52527505	52527565	cid_35567		-
chr2	10472331	10472362	cid_54715		+
chr4	3102407	3102452	cid_79744		+
chr4	89684542	89684578	cid_82111		-
chr7	90787692	90787725	cid_100106		+
chr7	133342264	133342317	cid_102077		+
chr2	240266893	240266940	cid_64066		-
chr4	80849036	80849083	cid_81766		-
chr7	101012278	101012323	cid_100530		+
chr17	59185956	59185992	cid_46163		+
chr10	1642677	1642714	cid_10432		-
chr17	64713035	64713107	cid_46731		+
chr1	95274229	95274285	cid_5047		-
chr11	96071529	96071583	cid_20241		-
chr15	61320605	61320650	cid_36041		-
chr6	27782118	27782175	cid_91883		-
chr15	71657190	71657249	cid_36785		+
chr3	48089264	48089302	cid_73309		-
chr12	31876125	31876180	cid_23077		-
chr18	54696871	54696902	cid_50183		+
chr21	33708669	33708706	cid_67877		-
chr7	73779416	73779475	cid_99307		+
chr6	25431499	25431555	cid_91789		+
chr1	44148365	44148409	cid_2624		+
chr13	30849031	30849093	cid_27707		-
chr5	138947011	138947043	cid_89222		+
chr8	32126103	32126160	cid_104853		+
chr2	38944458	38944515	cid_55949		+
chrX	107922956	107922988	cid_117298		+
chr6	4822844	4822891	cid_91085		+
chr9	87580153	87580197	cid_110941		+
chr2	9471938	9471993	cid_54635		+
chr17	15922803	15922850	cid_43440		+
chr2	232834009	232834057	cid_63357		+
chr6	161483816	161483849	cid_95573		+
chr4	76847042	76847073	cid_81583		-
chr14	59712036	59712081	cid_32082		+
chr3	187983752	187983815	cid_79034		+
chr1	144016274	144016339	cid_5694		+
chr4	3181214	3181249	cid_79763		+
chr6	102354615	102354662	cid_93829		+
chr10	43613279	43613348	cid_12143		+
chr5	82440459	82440508	cid_87568		+
chr8	143748883	143748932	cid_108612		-
chr6	166984196	166984240	cid_95937		-
chr12	133113562	133113632	cid_27265		+
chr8	89088115	89088147	cid_106430		-
chr4	17902775	17902825	cid_80288		-
chr3	61797960	61798004	cid_74056		+
chr14	31033698	31033746	cid_30932		+
chr12	11093158	11093218	cid_22145		-
chr5	102301952	102302001	cid_87973		+
chr15	27008785	27008824	cid_34381		-
chr2	7170473	7170520	cid_54478		+
chr3	50454636	50454672	cid_73576		-
chr22	28601176	28601224	cid_69439		-
chr8	103394670	103394721	cid_107053		-
chrX	110556038	110556084	cid_117407		-
chr2	164538968	164539009	cid_60674		-
chr8	42022827	42022895	cid_105067		+
chr2	170006333	170006372	cid_60936		-
chr13	49583767	49583816	cid_28331		+
chr7	30617171	30617222	cid_97704		-
chr18	53067267	53067328	cid_50012		-
chr2	178100153	178100191	cid_61303		-
chrX	131196365	131196421	cid_118108		+
chr12	97955403	97955461	cid_25376		+
chr11	65855878	65855934	cid_18651		+
chr7	38851164	38851226	cid_97953		-
chr2	109207392	109207428	cid_58536		+
chrX	41605876	41605930	cid_115215		-
chr5	34807497	34807553	cid_85851		+
chr1	2188655	2188705	cid_225		+
chr22	30223384	30223421	cid_69718		-
chrX	41711501	41711537	cid_115225		-
chr2	236487481	236487552	cid_63657		+
chr1	245749450	245749524	cid_9888		+
chr7	91594667	91594705	cid_100132		+
chr20	17927841	17927873	cid_65006		-
chr15	79173836	79173900	cid_37115		+
chr10	123289686	123289741	cid_15331		-
chr7	42964549	42964586	cid_98104		-
chr18	5507188	5507232	cid_48300		-
chr7	5032023	5032059	cid_96792		+
chr5	11239398	11239442	cid_85126		-
chr5	53517623	53517690	cid_86270		-
chr12	94740914	94740956	cid_25033		-
chr7	40094848	40094896	cid_98004		+
chr10	7397349	7397382	cid_10638		-
chr4	13419283	13419332	cid_80155		-
chr9	94662987	94663033	cid_111284		-
chr13	103301090	103301135	cid_29862		+
chr19	48150527	48150572	cid_53694		+
chr18	55857841	55857887	cid_50234		+
chr4	38917123	38917156	cid_80702		+
chrX	28925346	28925389	cid_114897		+
chr1	40528477	40528528	cid_2394		+
chr2	236449157	236449216	cid_63612		+
chr17	44244790	44244852	cid_45070		-
chr1	198859116	198859165	cid_7822		-
chr18	3005695	3005750	cid_48181		-
chr5	58792905	58792940	cid_86511		-
chr10	69705831	69705875	cid_12705		-
chr2	2105464	2105507	cid_54306		-
chr16	67212608	67212655	cid_40478		-
chr3	8603689	8603737	cid_71590		+
chr11	19473610	19473654	cid_17025		+
chr12	89859054	89859085	cid_24906		-
chr17	1259148	1259190	cid_42463		-
chr7	5364913	5364981	cid_96807		-
chr8	93046894	93046941	cid_106635		-
chr6	101856915	101856956	cid_93803		+
chr12	64318662	64318702	cid_24112		+
chr3	196481128	196481164	cid_79355		+
chr5	54791550	54791591	cid_86325		-
chrX	48796776	48796847	cid_115550		-
chr3	51699562	51699613	cid_73649		+
chr8	141436527	141436581	cid_108398		-
chr20	8431016	8431070	cid_64715		+
chr21	38474013	38474052	cid_68145		+
chr6	10589654	10589703	cid_91210		+
chr17	25797265	25797298	cid_43855		+
chr2	206341608	206341647	cid_62546		+
chr20	3995231	3995270	cid_64523		-
chr7	27800995	27801059	cid_97540		+
chr2	47400116	47400164	cid_56340		-
chr3	17772984	17773016	cid_72121		-
chr2	240001271	240001330	cid_63909		-
chr2	136320922	136320964	cid_59668		+
chr3	181336810	181336845	cid_78684		+
chr11	30594179	30594235	cid_17514		-
chr17	80903197	80903235	cid_48062		-
chr2	23646313	23646351	cid_55088		+
chr14	97019178	97019227	cid_33609		+
chr10	51735342	51735388	cid_12239		+
chrX	66789240	66789281	cid_116049		+
chr8	141047644	141047688	cid_108299		-
chr5	27489134	27489183	cid_85626		+
chr9	74371086	74371118	cid_110442		-
chr22	46115869	46115930	cid_70642		+
chr1	27075326	27075371	cid_1720		+
chr3	67530440	67530486	cid_74502		-
chr2	213340862	213340908	cid_62816		-
chr6	157321095	157321137	cid_95311		+
chr3	123804393	123804430	cid_76514		+
chr10	38403942	38403979	cid_12057		+
chr9	16683062	16683104	cid_109508		-
chr3	54204592	54204631	cid_73749		+
chr3	52724752	52724821	cid_73715		+
chr7	2356298	2356342	cid_96432		-
chr8	48794210	48794254	cid_105195		-
chrX	51612632	51612680	cid_115644		+
chr22	24508335	24508388	cid_69163		+
chr4	184032654	184032707	cid_84488		+
chr17	64334287	64334326	cid_46656		+
chr10	98945684	98945738	cid_14090		-
chr13	108490254	108490291	cid_29999		-
chr18	53205151	53205226	cid_50059		-
chr8	31808587	31808619	cid_104770		+
chr5	16916052	16916091	cid_85552		-
chr2	153432176	153432239	cid_60195		+
chr17	40139256	40139291	cid_44765		-
chr6	15380794	15380849	cid_91359		+
chr21	45467367	45467401	cid_68494		+
chrX	21585502	21585557	cid_114671		+
chr5	146120124	146120161	cid_89571		-
chr8	99663508	99663556	cid_106801		-
chr6	105427077	105427115	cid_93860		+
chr17	78248995	78249032	cid_47564		+
chr7	148945310	148945359	cid_102783		+
chr4	30834702	30834756	cid_80615		+
chr7	107087056	107087117	cid_100879		-
chr2	232850581	232850615	cid_63360		+
chr7	157350593	157350644	cid_103166		-
chr7	1091607	1091646	cid_96306		-
chr10	80868924	80868994	cid_13368		+
chr13	44255798	44255851	cid_28149		-
chr1	52263227	52263273	cid_3209		+
chr1	48256240	48256276	cid_2936		-
chrX	48799538	48799604	cid_115558		-
chr22	26883796	26883839	cid_69331		+
chr15	50965236	50965310	cid_35513		-
chr18	13446786	13446819	cid_48618		+
chr10	131975244	131975290	cid_15779		+
chr2	77126409	77126442	cid_57594		-
chr14	38245766	38245815	cid_31455		+
chr8	107344184	107344226	cid_107185		+
chr2	124890397	124890435	cid_59251		+
chr12	109896709	109896769	cid_25946		-
chr2	239107648	239107696	cid_63862		-
chr8	52731892	52731931	cid_105288		-
chr1	51828600	51828638	cid_3164		-
chr2	148609360	148609403	cid_59905		+
chr19	10332473	10332533	cid_51760		-
chr1	114060817	114060871	cid_5459		+
chr12	104898477	104898520	cid_25557		+
chrX	10623959	10623996	cid_114191		-
chr10	65044303	65044342	cid_12625		-
chr18	7989884	7989926	cid_48397		+
chr6	520950	520987	cid_90966		-
chrX	73660448	73660512	cid_116516		+
chr1	228331896	228331954	cid_9010		+
chr4	71801367	71801403	cid_81464		+
chr14	31527744	31527798	cid_30981		+
chr17	65580014	65580046	cid_46820		+
chr7	24752010	24752042	cid_97460		-
chrX	104070591	104070648	cid_117180		+
chr11	19739207	19739255	cid_17129		+
chrX	109396522	109396582	cid_117336		+
chr4	160251422	160251469	cid_84039		+
chr9	4082726	4082779	cid_108955		-
chr12	19481594	19481642	cid_22509		+
chr8	62543860	62543897	cid_105516		-
chr14	103965454	103965494	cid_33947		+
chr2	73229711	73229743	cid_57460		-
chr15	60835010	60835055	cid_35980		-
chr3	135733306	135733353	cid_77222		+
chr8	141047722	141047775	cid_108301		-
chr9	26850281	26850316	cid_109800		-
chr6	87934622	87934676	cid_93461		+
chr21	32502402	32502437	cid_67748		-
chr4	52716210	52716256	cid_80953		+
chr4	62154713	62154748	cid_81193		+
chr2	120709230	120709266	cid_58977		+
chr2	214167073	214167139	cid_62881		+
chr9	131355513	131355571	cid_113033		+
chr17	17124640	17124707	cid_43502		-
chr17	78662907	78662960	cid_47639		+
chr17	17494376	17494425	cid_43513		-
chr3	183718280	183718327	cid_78819		-
chr7	19463970	19464020	cid_97278		+
chr7	150659643	150659674	cid_102848		-
chr22	44183209	44183243	cid_70524		-
chr3	139168638	139168700	cid_77395		+
chr16	87774253	87774312	cid_41969		-
chr3	132874159	132874212	cid_77070		+
chr6	37630562	37630607	cid_92247		-
chr15	64769146	64769187	cid_36302		+
chr4	21656231	21656302	cid_80446		-
chr14	59659207	59659259	cid_32069		+
chr19	4933518	4933570	cid_51358		+
chr17	868536	868598	cid_42398		-
chr9	3967489	3967526	cid_108928		-
chr2	197958075	197958121	cid_62027		-
chr11	2990594	2990657	cid_16219		-
chr8	31500254	31500315	cid_104628		+
chr14	70593329	70593362	cid_32626		-
chr6	16509649	16509711	cid_91418		-
chr10	1054989	1055024	cid_10393		+
chr1	19523019	19523051	cid_1362		-
chr5	43036901	43036950	cid_86135		-
chr13	114124171	114124235	cid_30325		-
chr11	19637273	19637323	cid_17068		+
chr15	27333143	27333184	cid_34389		+
chr5	179267804	179267839	cid_90883		-
chr1	66590670	66590709	cid_3911		+
chr7	90618407	90618457	cid_100085		+
chr3	8370546	8370608	cid_71540		-
chr16	628602	628652	cid_38454		+
chr20	57004458	57004505	cid_66608		+
chr1	75967992	75968035	cid_4223		-
chr17	57224642	57224706	cid_45993		-
chr19	15296352	15296413	cid_52023		-
chr14	72489100	72489134	cid_32791		+
chr9	98263961	98264012	cid_111648		-
chr7	158620734	158620779	cid_103442		-
chr1	197524449	197524501	cid_7792		-
chr17	45387731	45387779	cid_45159		+
chr7	101182606	101182653	cid_100563		+
chr7	111101967	111101999	cid_101127		-
chr7	72854808	72854847	cid_99279		-
chr15	70386458	70386498	cid_36732		-
chr10	99649835	99649879	cid_14114		-
chr10	53375767	53375837	cid_12406		+
chr9	116655192	116655224	cid_112275		+
chr21	35623772	35623816	cid_68026		+
chr7	47574541	47574611	cid_98336		-
chr7	44870576	44870621	cid_98168		-
chr11	48062149	48062206	cid_18187		+
chr10	89432778	89432820	cid_13729		+
chr2	134950510	134950569	cid_59575		+
chr7	84042241	84042283	cid_99896		-
chrX	138175531	138175570	cid_118445		-
chr11	83426411	83426459	cid_19532		-
chr8	65256039	65256079	cid_105759		-
chr15	30934420	30934470	cid_34574		+
chr6	118928032	118928076	cid_94303		-
chr9	5651145	5651204	cid_109053		+
chr2	15663723	15663760	cid_54923		-
chr8	31609282	31609323	cid_104711		+
chr16	78800996	78801050	cid_41146		+
chr2	116523787	116523831	cid_58686		+
chr3	8402359	8402410	cid_71543		-
chr15	61439031	61439076	cid_36097		-
chr1	207948916	207948957	cid_8201		+
chr6	30581630	30581677	cid_91954		-
chr10	72300136	72300179	cid_12814		+
chr22	34115388	34115420	cid_69909		-
chr17	56022006	56022065	cid_45895		-
chr12	2441333	2441385	cid_21859		+
chr9	74506730	74506783	cid_110447		-
chr20	48253459	48253505	cid_66157		-
chr13	24244318	24244379	cid_27502		+
chr16	53247353	53247413	cid_40130		+
chr8	11004288	11004340	cid_103920		-
chr22	51168268	51168314	cid_71023		+
chr20	62721588	62721638	cid_67131		+
chr2	203313536	203313583	cid_62252		+
chr3	32873463	32873504	cid_72768		+
chr18	34472904	34472938	cid_49245		+
chr17	2564878	2564935	cid_42681		+
chr3	42062632	42062691	cid_73031		+
chr12	131070438	131070471	cid_27140		-
chr3	9218420	9218466	cid_71643		-
chr12	28347189	28347238	cid_22954		+
chr12	102444273	102444315	cid_25470		-
chr11	122237855	122237908	cid_21138		-
chr18	21667232	21667265	cid_48751		+
chr4	26599290	26599354	cid_80565		+
chr5	43299738	43299776	cid_86142		-
chr11	6425548	6425616	cid_16311		-
chr3	112949817	112949849	cid_75527		+
chr9	140576396	140576435	cid_113667		+
chr5	170601809	170601854	cid_90479		+
chr2	122309130	122309171	cid_59195		-
chr17	46701420	46701468	cid_45282		-
chr8	31629522	31629555	cid_104719		+
chr2	24580071	24580103	cid_55183		-
chr19	30757110	30757156	cid_52571		+
chr12	129077011	129077043	cid_26890		+
chr9	86043848	86043909	cid_110708		-
chr1	77410092	77410123	cid_4396		+
chr1	228331078	228331134	cid_9006		+
chr12	78484760	78484802	cid_24610		+
chr5	179041766	179041813	cid_90862		-
chr16	28321100	28321137	cid_39584		+
chr5	158383588	158383623	cid_89943		-
chrX	10433197	10433248	cid_114129		-
chr5	31209043	31209080	cid_85633		+
chr1	224013335	224013370	cid_8663		-
chr2	235892835	235892873	cid_63469		+
chr1	243414766	243414810	cid_9569		-
chr3	71064616	71064647	cid_74561		-
chr10	102730803	102730858	cid_14235		+
chr17	9317311	9317370	cid_43171		-
chr8	41893719	41893761	cid_105063		-
chr2	62110380	62110412	cid_56903		-
chr17	11999526	11999562	cid_43302		+
chr19	23938342	23938380	cid_52466		-
chr2	212546761	212546804	cid_62687		-
chr18	60398602	60398660	cid_50347		+
chr12	74935133	74935173	cid_24469		+
chr9	96072540	96072579	cid_111409		+
chr15	41718492	41718534	cid_34956		+
chr15	61455594	61455637	cid_36109		-
chr1	151196636	151196698	cid_5931		+
chr9	524503	524548	cid_108727		+
chr2	29688546	29688582	cid_55531		-
chr2	183198725	183198783	cid_61419		-
chr17	56978494	56978525	cid_45961		+
chr17	16462885	16462932	cid_43470		-
chr12	77751119	77751162	cid_24542		+
chrX	41746368	41746411	cid_115236		-
chr7	157924755	157924813	cid_103331		-
chr15	43775179	43775229	cid_35078		-
chr3	64337995	64338036	cid_74187		-
chr10	43589421	43589490	cid_12103		+
chr7	75556889	75556920	cid_99452		+
chr12	80316234	80316305	cid_24706		-
chr8	131311939	131311989	cid_107964		-
chr3	6940122	6940171	cid_71462		+
chr17	828125	828162	cid_42357		-
chrX	44788162	44788207	cid_115299		+
chr2	170874024	170874063	cid_61024		+
chr14	104708846	104708887	cid_34027		+
chr1	150907220	150907255	cid_5906		+
chr10	65220995	65221045	cid_12662		-
chr13	114121960	114121995	cid_30319		-
chr9	78622743	78622785	cid_110475		+
chr17	77996383	77996429	cid_47523		-
chr17	20918420	20918453	cid_43794		-
chr8	35265036	35265081	cid_104919		+
chr18	21849687	21849740	cid_48773		-
chr12	66322405	66322471	cid_24199		+
chr1	8824498	8824557	cid_794		-
chr11	83321879	83321933	cid_19506		-
chr13	100942170	100942215	cid_29652		+
chr16	30885264	30885332	cid_39661		-
chr8	98862739	98862781	cid_106763		+
chr9	91995854	91995886	cid_111178		-
chr6	84618839	84618879	cid_93406		+
chr8	129054381	129054427	cid_107854		+
chr20	59858330	59858380	cid_66720		+
chr11	86970398	86970473	cid_19721		+
chr9	124541735	124541777	cid_112501		+
chr17	43719739	43719781	cid_45001		+
chr2	47147295	47147330	cid_56313		+
chr8	10181359	10181406	cid_103849		+
chr7	23449008	23449056	cid_97395		-
chr3	176902575	176902618	cid_78561		-
chr1	46052115	46052171	cid_2857		+
chr1	109168405	109168464	cid_5251		+
chr5	90434580	90434620	cid_87792		+
chr12	132198192	132198242	cid_27184		+
chr3	197016098	197016147	cid_79398		-
chr1	44430683	44430724	cid_2649		+
chr22	25205308	25205367	cid_69201		+
chr8	128870059	128870107	cid_107796		+
chr8	8726874	8726935	cid_103733		-
chr10	108364999	108365053	cid_14584		-
chr16	65108821	65108890	cid_40424		-
chr11	3392056	3392101	cid_16265		-
chr8	10240882	10240915	cid_103858		+
chr5	108359625	108359666	cid_88198		+
chr9	102909328	102909362	cid_111845		+
chr11	19402980	19403017	cid_17011		+
chr6	89342154	89342198	cid_93488		-
chr11	64035397	64035428	cid_18477		+
chr19	15089465	15089519	cid_52005		-
chr3	125752812	125752875	cid_76686		-
chr16	18858230	18858277	cid_39244		-
chr18	22742337	22742380	cid_48806		-
chr10	14616731	14616770	cid_11071		-
chr16	1392067	1392105	cid_38477		+
chr10	5024302	5024347	cid_10532		+
chr3	195465096	195465141	cid_79324		+
chr6	25469753	25469818	cid_91793		+
chr11	36161917	36161950	cid_17748		+
chr10	103387327	103387370	cid_14272		-
chr2	206320958	206321010	cid_62539		+
chr19	48189008	48189056	cid_53704		+
chr18	74536894	74536930	cid_50724		+
chr1	86832433	86832499	cid_4741		-
chr7	139869724	139869783	cid_102543		-
chr6	138789204	138789252	cid_94714		-
chr1	233315343	233315384	cid_9274		-
chrX	47005577	47005650	cid_115390		+
chr17	575389	575440	cid_42316		-
chr6	112489829	112489904	cid_94148		-
chr6	88410095	88410167	cid_93482		-
chr9	128390455	128390523	cid_112787		-
chr11	10055189	10055234	cid_16528		-
chr2	213289132	213289173	cid_62784		-
chr1	117980157	117980205	cid_5542		+
chr20	59889936	59889985	cid_66801		+
chr18	49897624	49897686	cid_49824		+
chr22	38762643	38762698	cid_70192		-
chr16	75394858	75394910	cid_40918		-
chr12	58232790	58232852	cid_24018		-
chr8	62586365	62586407	cid_105520		-
chr14	68564915	68564949	cid_32509		+
chr12	11192255	11192300	cid_22182		-
chr8	65271151	65271219	cid_105772		-
chr10	93666305	93666355	cid_13808		-
chr18	46131404	46131435	cid_49707		+
chr13	103288994	103289025	cid_29850		+
chrX	19966370	19966425	cid_114626		-
chr1	162689659	162689713	cid_6479		+
chr20	47254993	47255026	cid_66032		-
chr4	104037431	104037468	cid_82507		-
chr19	35492493	35492543	cid_52896		+
chr9	115397668	115397740	cid_112248		+
chr19	44782173	44782211	cid_53414		-
chr11	83468759	83468820	cid_19549		-
chr5	42511691	42511730	cid_86123		+
chr15	64855070	64855120	cid_36332		+
chr8	120637930	120637961	cid_107587		-
chr17	75145427	75145478	cid_47346		+
chr13	94545014	94545064	cid_29259		+
chr16	88925631	88925662	cid_42030		+
chrX	96746225	96746290	cid_116908		+
chr4	183149617	183149657	cid_84333		+
chr22	40575078	40575145	cid_70262		+
chr3	187903348	187903386	cid_78994		+
chr3	110810023	110810066	cid_75434		+
chr16	22291313	22291364	cid_39346		+
chr2	166466950	166466997	cid_60761		+
chr13	94605610	94605662	cid_29291		+
chr11	496476	496525	cid_16077		-
chr21	47825184	47825225	cid_68737		+
chr8	69728403	69728447	cid_105978		+
chrX	100477080	100477115	cid_117104		+
chr2	134248667	134248716	cid_59546		-
chr5	762161	762221	cid_84804		-
chr10	100801693	100801747	cid_14140		-
chr7	152004858	152004906	cid_102945		-
chr12	54579881	54579945	cid_23881		-
chr1	84559103	84559145	cid_4648		+
chr7	141171763	141171824	cid_102651		+
chr17	56736210	56736273	cid_45946		-
chr12	129951147	129951190	cid_26984		-
chr12	111162612	111162644	cid_26020		-
chr16	25814566	25814609	cid_39489		+
chr21	32877314	32877357	cid_67795		-
chr10	112452372	112452433	cid_14787		+
chr2	38533863	38533914	cid_55910		-
chr13	51995468	51995508	cid_28506		-
chr10	53060648	53060700	cid_12357		+
chr1	64307069	64307104	cid_3746		+
chr7	44021597	44021630	cid_98128		-
chr6	84745346	84745387	cid_93409		+
chr1	173970588	173970640	cid_7038		-
chr22	29314624	29314692	cid_69626		+
chr21	47809359	47809399	cid_68714		+
chr4	177010888	177010922	cid_84305		+
chr10	79382354	79382399	cid_13311		-
chr1	183047151	183047208	cid_7520		+
chr2	74232870	74232907	cid_57529		+
chr11	62483665	62483722	cid_18385		-
chr16	78755179	78755218	cid_41127		+
chr19	49128681	49128720	cid_53767		+
chr6	42360562	42360627	cid_92496		-
chr8	453118	453178	cid_103534		-
chr2	37114599	37114632	cid_55865		-
chr3	32589082	32589140	cid_72750		-
chrX	28659594	28659658	cid_114807		+
chr7	158224301	158224366	cid_103401		-
chr5	33205133	33205165	cid_85710		-
chr19	11574770	11574815	cid_51834		-
chr9	102984958	102985007	cid_111879		+
chr1	46078570	46078625	cid_2874		+
chr5	115855092	115855137	cid_88513		-
chr11	103003372	103003430	cid_20317		+
chr5	112904683	112904717	cid_88440		+
chr1	165715718	165715778	cid_6722		-
chr2	205432031	205432085	cid_62320		+
chr20	40220305	40220357	cid_65814		-
chr6	158993981	158994028	cid_95476		+
chr9	94710387	94710433	cid_111321		-
chr5	141340768	141340805	cid_89438		+
chrX	132993658	132993715	cid_118264		-
chr5	9516446	9516488	cid_85065		-
chr6	16311010	16311067	cid_91383		-
chr16	89357873	89357925	cid_42056		-
chr12	58181203	58181253	cid_24013		+
chr3	3351289	3351320	cid_71268		-
chr17	39990471	39990519	cid_44754		-
chr8	38306596	38306647	cid_104979		-
chr19	37639236	37639300	cid_53046		-
chr1	3499872	3499906	cid_307		-
chr15	28066673	28066719	cid_34414		-
chr12	11935691	11935726	cid_22283		+
chr3	116162367	116162425	cid_75846		-
chr14	89132238	89132278	cid_33206		-
chr2	16739847	16739895	cid_54937		-
chr18	42299332	42299371	cid_49428		+
chr17	7783350	7783415	cid_42984		-
chr6	91286457	91286489	cid_93672		-
chr3	25590639	25590695	cid_72450		+
chr1	97837974	97838005	cid_5098		-
chrX	73663845	73663888	cid_116527		+
chr9	135101672	135101709	cid_113291		+
chr11	130767213	130767264	cid_21535		-
chr2	161315287	161315335	cid_60595		-
chr11	36121031	36121097	cid_17735		+
chr3	88173546	88173600	cid_75097		+
chr18	67436188	67436252	cid_50489		+
chr17	62306254	62306327	cid_46466		-
chr3	9455247	9455284	cid_71730		+
chr4	6127914	6127974	cid_79947		-
chr6	41986197	41986246	cid_92455		-
chr18	55814415	55814457	cid_50229		+
chr10	123529788	123529853	cid_15367		-
chr4	40815457	40815504	cid_80805		-
chr9	87427922	87427972	cid_110869		+
chr6	112169753	112169804	cid_94137		-
chr6	155062525	155062571	cid_95149		+
chr2	29679198	29679236	cid_55521		-
chr5	131107250	131107292	cid_88910		-
chr7	132594593	132594644	cid_101992		-
chr6	109235420	109235456	cid_94006		+
chr17	8928526	8928574	cid_43067		+
chr7	5783557	5783611	cid_96893		-
chr1	8824372	8824414	cid_792		-
chr15	44873338	44873388	cid_35154		-
chr5	60677621	60677670	cid_86796		+
chr9	87592417	87592453	cid_110947		+
chr14	57701779	57701825	cid_32013		-
chr3	58117215	58117262	cid_73931		+
chr3	126170030	126170083	cid_76697		-
chr11	95986277	95986326	cid_20184		-
chr4	68302664	68302739	cid_81358		-
chr12	42789522	42789561	cid_23267		+
chr20	14782763	14782814	cid_64958		+
chr1	31429549	31429598	cid_1926		-
chr12	76870559	76870594	cid_24510		-
chr6	116650702	116650747	cid_94187		+
chr10	12711996	12712028	cid_10814		+
chr1	8740917	8740969	cid_732		-
chr9	109662365	109662424	cid_112036		+
chr8	89351361	89351396	cid_106479		+
chr7	137440849	137440891	cid_102371		-
chr11	126813122	126813163	cid_21407		-
chr4	121671869	121671907	cid_83065		-
chr7	150759205	150759261	cid_102858		+
chr3	65435608	65435650	cid_74253		-
chr5	106953690	106953729	cid_88064		-
chr19	55617506	55617555	cid_53999		-
chr15	64818798	64818838	cid_36321		+
chr9	140637761	140637814	cid_113709		+
chr2	58413680	58413726	cid_56749		-
chr2	148809322	148809380	cid_59949		+
chr18	440410	440465	cid_48111		-
chr10	98891029	98891097	cid_14074		-
chr12	77957478	77957547	cid_24557		+
chr5	93640969	93641005	cid_87871		-
chr6	33231031	33231075	cid_92027		-
chr1	151188475	151188514	cid_5928		+
chrM	7768	7837	cid_113804		+
chr14	48142105	48142158	cid_31683		-
chr13	99923149	99923216	cid_29571		+
chr5	32286418	32286465	cid_85684		-
chr12	21791349	21791416	cid_22600		-
chr18	42385297	42385370	cid_49513		+
chr3	181407096	181407151	cid_78752		+
chr11	115188895	115188931	cid_20775		-
chr5	158401610	158401644	cid_89948		-
chr1	167356281	167356330	cid_6800		+
chr14	68486414	68486453	cid_32466		+
chr10	35004609	35004657	cid_11932		-
chr5	107478966	107479027	cid_88116		-
chr17	80982995	80983060	cid_48069		-
chr15	96289090	96289141	cid_38057		+
chr7	24622208	24622277	cid_97438		+
chr16	47136876	47136921	cid_39756		-
chr2	121585253	121585310	cid_59077		+
chrX	16613092	16613134	cid_114477		-
chr2	154867491	154867527	cid_60276		+
chr4	22462810	22462853	cid_80469		-
chr17	75189110	75189156	cid_47356		+
chr8	140881641	140881682	cid_108282		-
chr10	29845334	29845401	cid_11607		-
chr12	97871512	97871551	cid_25253		+
chr3	167460601	167460670	cid_78097		+
chr5	15720493	15720528	cid_85453		+
chr7	5334924	5334986	cid_96802		+
chr19	4304785	4304839	cid_51321		+
chr20	51591284	51591322	cid_66294		+
chr3	23278298	23278357	cid_72279		+
chr2	9079841	9079885	cid_54606		-
chr7	3498431	3498481	cid_96630		+
chr2	128929069	128929111	cid_59417		+
chr1	62551901	62551958	cid_3673		+
chr9	74978788	74978847	cid_110458		-
chr8	70467973	70468018	cid_105990		+
chr17	76792552	76792616	cid_47470		-
chr9	140618855	140618912	cid_113689		+
chr20	30965698	30965755	cid_65284		+
chr3	45765830	45765890	cid_73191		+
chr15	67369633	67369703	cid_36517		+
chr12	11193329	11193365	cid_22189		-
chr2	54232475	54232521	cid_56549		+
chr6	155628248	155628318	cid_95220		-
chr17	28490694	28490747	cid_44109		+
chr7	99696460	99696496	cid_100457		-
chr8	61602438	61602495	cid_105479		+
chr17	66100294	66100332	cid_46867		+
chr17	43526011	43526046	cid_44948		-
chr3	129463384	129463421	cid_76871		-
chr5	171809302	171809357	cid_90585		-
chr1	84412967	84413016	cid_4621		-
chr4	41415507	41415547	cid_80850		+
chr16	89499395	89499445	cid_42174		-
chr6	16367619	16367660	cid_91393		-
chr19	10023460	10023511	cid_51723		-
chr2	240072147	240072211	cid_63931		-
chr18	72357588	72357660	cid_50596		+
chr9	116643015	116643057	cid_112271		+
chr13	74490392	74490446	cid_28788		-
chr9	4806013	4806060	cid_109041		+
chr15	71628829	71628860	cid_36779		+
chr10	21830776	21830824	cid_11367		+
chr1	214633864	214633911	cid_8426		-
chr13	42300819	42300850	cid_28085		-
chr13	72301398	72301461	cid_28674		-
chr2	213239310	213239363	cid_62734		-
chr11	131845544	131845586	cid_21543		+
chr5	80713154	80713189	cid_87443		-
chr12	49326656	49326729	cid_23506		-
chr3	117182829	117182864	cid_76027		-
chr11	123447775	123447837	cid_21202		+
chr8	140803672	140803704	cid_108247		-
chr14	33614685	33614733	cid_31175		+
chr2	205880217	205880255	cid_62496		+
chr5	163844848	163844896	cid_90066		+
chr7	11093181	11093218	cid_97058		+
chr9	127472855	127472898	cid_112716		-
chr16	24566716	24566758	cid_39404		+
chr6	149866761	149866830	cid_95013		-
chr21	45366626	45366699	cid_68447		+
chr9	34575630	34575687	cid_110096		-
chrX	112021649	112021698	cid_117433		-
chr15	60834391	60834432	cid_35974		-
chr15	37015278	37015320	cid_34710		+
chr10	14167265	14167336	cid_11013		-
chr10	115630554	115630593	cid_14969		+
chrX	47065541	47065613	cid_115401		+
chr7	5031630	5031689	cid_96791		+
chr2	109460341	109460377	cid_58553		+
chr10	114402372	114402421	cid_14825		+
chr1	67006154	67006204	cid_3940		+
chr15	81978276	81978320	cid_37218		-
chr20	37577303	37577370	cid_65756		+
chr8	125499054	125499104	cid_107687		+
chr7	18717212	18717245	cid_97219		+
chr16	4533314	4533348	cid_38740		+
chrX	50409539	50409596	cid_115602		-
chr6	170059889	170059931	cid_96135		-
chr10	57197895	57197953	cid_12443		-
chr14	97333912	97333984	cid_33619		+
chr9	138727370	138727427	cid_113487		-
chr1	101340639	101340699	cid_5188		-
chr15	68474171	68474209	cid_36651		+
chr13	38342797	38342836	cid_27940		-
chr8	31554415	31554459	cid_104666		+
chr20	8161955	8161986	cid_64620		+
chr11	79132835	79132877	cid_19428		-
chr16	78920860	78920915	cid_41226		+
chr2	125303949	125303991	cid_59277		+
chr11	121976971	121977013	cid_21108		-
chr3	43373546	43373594	cid_73098		+
chr6	163283192	163283223	cid_95683		+
chr17	27467970	27468012	cid_43996		-
chr3	66548973	66549010	cid_74486		-
chr11	16455875	16455915	cid_16891		-
chr9	28211662	28211723	cid_109818		-
chr16	15561428	15561466	cid_39080		+
chrX	139840994	139841027	cid_118575		+
chr12	97864358	97864396	cid_25195		+
chr4	77531787	77531833	cid_81628		+
chr16	4132192	4132244	cid_38707		-
chr11	27158277	27158326	cid_17342		-
chr8	120791382	120791434	cid_107593		-
chr20	59951210	59951260	cid_66819		+
chr8	74393259	74393310	cid_106099		-
chr5	74027334	74027366	cid_87186		-
chr3	32323381	32323439	cid_72729		+
chr6	15577079	15577135	cid_91378		-
chr1	235377866	235377913	cid_9334		-
chr4	62247062	62247109	cid_81212		+
chr10	877073	877111	cid_10375		-
chr5	14697437	14697479	cid_85343		+
chr2	3419803	3419873	cid_54413		+
chr11	115331804	115331870	cid_20834		-
chr6	42399948	42399998	cid_92502		-
chr3	78675853	78675892	cid_74970		-
chr13	79919355	79919387	cid_29002		-
chr16	84011685	84011724	cid_41549		+
chr13	114875567	114875602	cid_30428		-
chr11	57558814	57558861	cid_18254		+
chr16	17546653	17546708	cid_39206		-
chr3	150988335	150988383	cid_77719		+
chr4	66875191	66875226	cid_81282		+
chr8	93041083	93041126	cid_106631		-
chr8	142249663	142249725	cid_108547		-
chr6	47975664	47975711	cid_92722		-
chr14	27940714	27940765	cid_30724		-
chr4	95906600	95906667	cid_82246		+
chr5	138195620	138195663	cid_89179		+
chr19	5216453	5216502	cid_51427		-
chr14	81342499	81342574	cid_33112		-
chr17	49091414	49091466	cid_45487		-
chr13	36397472	36397513	cid_27893		-
chr3	44857324	44857383	cid_73152		+
chr7	28489792	28489841	cid_97602		+
chr1	21489699	21489769	cid_1488		-
chr4	160196397	160196453	cid_84026		+
chr18	55745338	55745372	cid_50205		+
chr14	71226795	71226840	cid_32662		-
chr4	183389818	183389854	cid_84374		+
chr2	24548266	24548304	cid_55175		-
chr12	119568231	119568300	cid_26418		+
chr14	89730611	89730683	cid_33296		-
chr13	108191829	108191893	cid_29943		-
chr17	78608976	78609023	cid_47631		+
chr10	80871822	80871867	cid_13371		+
chr5	58723162	58723214	cid_86492		-
chr5	112427666	112427700	cid_88357		-
chr20	36130016	36130055	cid_65681		-
chr13	47180268	47180338	cid_28287		+
chr8	89340020	89340057	cid_106473		-
chr12	83177274	83177323	cid_24766		+
chr7	139338091	139338137	cid_102511		-
chr16	65285391	65285439	cid_40445		+
chr4	2008931	2008971	cid_79657		-
chr4	10111514	10111569	cid_80077		-
chr17	42118333	42118387	cid_44865		-
chr17	1338725	1338764	cid_42486		-
chrX	10556974	10557040	cid_114149		-
chr4	13467545	13467600	cid_80164		-
chr9	80622527	80622583	cid_110569		-
chr2	154893067	154893115	cid_60292		+
chr2	27477764	27477833	cid_55401		-
chr10	12658425	12658470	cid_10807		+
chr3	41745302	41745363	cid_73019		-
chr3	61996043	61996087	cid_74106		+
chr3	49015808	49015851	cid_73408		+
chr2	200800506	200800570	cid_62156		-
chr12	64254601	64254632	cid_24075		+
chr7	5745837	5745871	cid_96891		-
chr10	124711344	124711377	cid_15416		-
chr8	97556054	97556101	cid_106734		+
chr2	191818926	191818971	cid_61868		+
chr5	14237258	14237316	cid_85253		+
chr16	67500672	67500725	cid_40491		-
chr22	46767358	46767413	cid_70683		-
chr17	80845381	80845417	cid_48042		+
chr22	45387112	45387155	cid_70587		-
chr4	120524514	120524555	cid_83048		-
chr9	128578748	128578796	cid_112869		+
chr6	114255900	114255931	cid_94164		-
chr18	31329389	31329421	cid_49066		+
chr1	71993034	71993071	cid_4127		-
chr12	67179063	67179133	cid_24237		-
chr4	1880938	1880976	cid_79624		+
chr6	12514961	12515000	cid_91257		+
chr7	30113962	30114004	cid_97683		+
chr5	39049201	39049276	cid_86005		-
chr3	37847797	37847847	cid_72887		+
chr2	204215596	204215656	cid_62284		+
chr5	101980441	101980475	cid_87958		-
chrX	29043521	29043553	cid_114983		+
chr15	65540045	65540111	cid_36397		-
chr5	78190567	78190599	cid_87345		-
chr19	12244199	12244248	cid_51852		-
chr19	31196209	31196258	cid_52685		+
chr8	144598667	144598733	cid_108641		-
chr1	32206332	32206407	cid_2007		-
chr3	149684504	149684547	cid_77675		-
chr5	141036410	141036441	cid_89427		-
chr7	79066388	79066431	cid_99731		-
chr9	136790768	136790800	cid_113359		-
chr18	50474720	50474769	cid_49906		+
chr2	142188952	142188995	cid_59746		-
chr12	64252119	64252159	cid_24074		+
chr18	39192752	39192800	cid_49362		-
chr2	109882455	109882506	cid_58566		+
chr12	2229770	2229814	cid_21817		+
chr11	121970547	121970620	cid_21104		-
chr18	40848255	40848309	cid_49412		-
chr16	25024348	25024419	cid_39432		-
chrX	48758355	48758418	cid_115540		+
chr7	94175984	94176037	cid_100234		+
chr5	71439321	71439369	cid_87099		+
chr7	86556883	86556947	cid_99922		-
chr12	104512508	104512555	cid_25484		-
chr4	184830083	184830123	cid_84536		+
chr8	116481361	116481408	cid_107354		-
chr17	74431318	74431376	cid_47276		-
chr1	67009409	67009456	cid_3949		+
chr11	2552082	2552130	cid_16210		+
chr13	45096330	45096364	cid_28204		-
chr2	115954349	115954388	cid_58655		+
chr2	100236914	100236952	cid_58240		-
chr4	89536486	89536533	cid_82095		+
chr1	27253755	27253824	cid_1734		+
chr7	78620091	78620148	cid_99646		-
chr17	29591657	29591690	cid_44190		+
chr2	159322090	159322131	cid_60424		+
chr2	29229334	29229382	cid_55486		+
chr12	82110315	82110352	cid_24729		-
chr18	4218834	4218870	cid_48215		-
chr10	28839452	28839517	cid_11549		+
chr3	17779803	17779836	cid_72131		-
chr11	68258202	68258248	cid_18860		+
chr1	41226457	41226492	cid_2437		+
chr16	11101518	11101559	cid_38881		+
chr21	38229152	38229220	cid_68062		-
chr7	157348191	157348237	cid_103147		-
chr1	150112695	150112727	cid_5852		+
chr2	20528077	20528121	cid_55026		-
chr7	73914170	73914229	cid_99352		+
chr5	17242106	17242138	cid_85562		+
chr1	243477545	243477589	cid_9588		+
chrX	31218954	31219002	cid_115094		-
chr5	170825434	170825485	cid_90493		+
chr7	3873753	3873785	cid_96705		+
chr19	37180087	37180124	cid_53012		+
chr1	51425307	51425342	cid_3155		-
chr3	65725770	65725844	cid_74305		-
chr12	129788165	129788206	cid_26967		-
chr7	133526585	133526637	cid_102172		+
chr12	97870077	97870112	cid_25244		+
chr6	11232087	11232119	cid_91240		-
chr18	29505382	29505429	cid_48985		-
chr17	4233604	4233642	cid_42814		-
chr17	7785090	7785134	cid_42987		-
chr12	67148080	67148129	cid_24221		-
chr10	81200818	81200852	cid_13469		-
chr9	16674159	16674196	cid_109501		-
chr17	70549342	70549382	cid_46925		-
chr4	114427952	114428011	cid_82854		-
chr10	75511644	75511688	cid_13027		+
chr8	141537583	141537630	cid_108414		-
chr4	124054694	124054732	cid_83142		+
chr13	24599268	24599316	cid_27524		+
chrX	21474698	21474746	cid_114659		+
chr16	19694977	19695029	cid_39284		+
chr11	105536616	105536680	cid_20357		+
chr5	302062	302118	cid_84738		+
chr5	59180084	59180138	cid_86696		-
chr1	197645585	197645624	cid_7800		-
chr14	73816668	73816705	cid_32843		-
chr16	19664066	19664118	cid_39280		+
chr9	136781441	136781476	cid_113353		-
chr9	87313438	87313484	cid_110817		+
chr1	14971378	14971434	cid_1137		+
chr10	84227660	84227705	cid_13610		+
chr8	126222666	126222710	cid_107748		+
chr2	79774345	79774376	cid_57778		+
chr10	493897	493963	cid_10202		-
chr2	23756065	23756100	cid_55100		+
chr12	107086148	107086209	cid_25765		+
chr3	130429169	130429210	cid_76956		-
chr6	155101950	155102021	cid_95183		+
chr16	66765899	66765940	cid_40455		-
chr2	240907202	240907254	cid_64131		-
chr15	29347810	29347875	cid_34514		+
chr8	95581624	95581655	cid_106683		+
chr2	40642350	40642413	cid_56028		-
chr2	206164872	206164936	cid_62531		+
chr2	183380351	183380395	cid_61531		-
chr22	40607902	40607962	cid_70268		+
chr1	16633998	16634039	cid_1277		-
chr4	4441316	4441359	cid_79842		-
chr2	136406620	136406668	cid_59673		+
chr5	154239859	154239893	cid_89871		+
chr12	66326080	66326138	cid_24204		+
chr12	49328776	49328828	cid_23513		-
chr17	38508025	38508074	cid_44718		+
chr5	139033838	139033898	cid_89266		+
chr13	103010167	103010212	cid_29833		-
chr13	100964337	100964403	cid_29670		+
chr3	133965698	133965742	cid_77156		-
chr12	19372625	19372665	cid_22494		+
chr2	106770674	106770723	cid_58500		-
chr3	48714807	48714846	cid_73368		-
chr7	23422712	23422766	cid_97368		-
chr4	183157383	183157423	cid_84336		+
chr1	162172144	162172197	cid_6440		+
chr13	98012656	98012698	cid_29445		+
chr2	54994794	54994843	cid_56642		+
chr1	214164117	214164173	cid_8398		+
chr7	33532526	33532580	cid_97808		+
chr3	135749630	135749680	cid_77223		+
chr10	34879963	34880009	cid_11841		-
chr1	92250314	92250365	cid_4924		-
chr2	44661731	44661771	cid_56165		+
chr9	102893603	102893648	cid_111820		+
chr3	180673627	180673679	cid_78634		+
chr19	30800325	30800370	cid_52608		+
chr1	208294711	208294745	cid_8218		-
chr15	61444844	61444890	cid_36106		-
chr5	33607234	33607266	cid_85717		-
chr3	179428750	179428814	cid_78621		+
chr12	2277225	2277256	cid_21845		+
chr7	65365029	65365078	cid_98531		+
chr14	28288143	28288189	cid_30797		-
chr2	95770436	95770473	cid_58092		-
chr7	40023262	40023297	cid_97983		+
chr22	50848309	50848347	cid_70971		+
chr10	72974472	72974521	cid_12836		+
chr1	64297589	64297648	cid_3741		+
chr17	35460650	35460694	cid_44424		-
chr11	122237689	122237728	cid_21136		-
chr20	18650738	18650782	cid_65050		+
chr17	2088570	2088625	cid_42616		-
chr1	76061665	76061722	cid_4251		-
chrX	44782775	44782819	cid_115289		+
chr11	17921173	17921221	cid_16963		-
chr14	105845247	105845290	cid_34164		+
chr1	21586379	21586420	cid_1506		-
chr1	26562052	26562091	cid_1683		+
chr13	97160522	97160555	cid_29410		+
chr3	171905244	171905313	cid_78373		+
chr6	132289211	132289242	cid_94592		+
chr21	45394277	45394348	cid_68475		+
chr3	98308333	98308376	cid_75204		-
chr17	25635709	25635767	cid_43834		+
chr12	49789901	49789951	cid_23563		+
chr21	38453815	38453868	cid_68125		+
chr13	107196230	107196289	cid_29901		-
chr11	115363983	115364021	cid_20845		-
chr20	4971910	4971947	cid_64553		-
chr20	33153505	33153540	cid_65459		-
chr3	159133338	159133403	cid_77915		+
chr2	125526041	125526084	cid_59285		+
chr4	146683135	146683208	cid_83587		-
chr4	89695885	89695940	cid_82113		-
chr7	5388404	5388468	cid_96813		-
chr19	5236855	5236888	cid_51429		-
chr3	168062791	168062838	cid_78118		+
chr20	31167156	31167211	cid_65346		-
chr2	214173027	214173065	cid_62892		+
chr8	116642419	116642470	cid_107409		-
chr9	87444470	87444513	cid_110894		+
chr9	87324310	87324361	cid_110825		+
chr3	44661885	44661940	cid_73143		+
chr5	92012850	92012881	cid_87802		-
chr2	85516357	85516403	cid_57970		+
chr1	220714927	220714969	cid_8606		+
chr13	41910622	41910678	cid_28081		+
chr2	26319294	26319354	cid_55359		+
chr1	41511253	41511294	cid_2453		-
chr5	90008727	90008779	cid_87714		+
chr20	31064257	31064303	cid_65329		-
chr3	150847473	150847520	cid_77700		+
chr12	1253479	1253523	cid_21730		+
chr13	48980508	48980548	cid_28325		+
chr3	8962399	8962437	cid_71599		-
chr2	44952398	44952441	cid_56186		+
chr7	29501550	29501590	cid_97639		+
chr2	11678022	11678077	cid_54810		+
chr7	133380197	133380257	cid_102118		+
chr10	52780777	52780834	cid_12277		+
chr7	71086433	71086484	cid_99242		+
chr12	130172722	130172775	cid_27020		-
chr1	1042160	1042204	cid_45		-
chr2	30123775	30123827	cid_55636		-
chr14	27355773	27355805	cid_30699		+
chr9	34576186	34576258	cid_110100		-
chr7	104989212	104989250	cid_100793		-
chrX	73450032	73450088	cid_116457		-
chr2	15668812	15668847	cid_54927		-
chr5	139413158	139413201	cid_89335		-
chr5	59112120	59112158	cid_86672		-
chr3	58320479	58320518	cid_73936		+
chr6	39778966	39779000	cid_92412		+
chr12	105018218	105018285	cid_25592		+
chr12	97937353	97937405	cid_25366		+
chr20	59964629	59964690	cid_66822		+
chr9	127417188	127417247	cid_112707		-
chr2	240292827	240292872	cid_64097		-
chr5	654611	654678	cid_84783		+
chr15	55963629	55963702	cid_35644		-
chr2	242910460	242910498	cid_64336		+
chr1	53712263	53712308	cid_3277		-
chr2	164561074	164561138	cid_60694		-
chr8	65034255	65034310	cid_105701		-
chr12	11192921	11192974	cid_22185		-
chr15	89443757	89443810	cid_37579		-
chr10	116322268	116322311	cid_14993		-
chr8	97551237	97551292	cid_106732		+
chr10	33256094	33256125	cid_11768		+
chr18	74130222	74130281	cid_50673		-
chr5	168271553	168271596	cid_90402		-
chr7	94549671	94549721	cid_100254		+
chr3	115777294	115777337	cid_75718		-
chr7	111021413	111021452	cid_101090		-
chr14	69929000	69929042	cid_32594		+
chrX	73249160	73249221	cid_116395		-
chr20	37380535	37380587	cid_65753		+
chr5	60655849	60655898	cid_86788		+
chr1	76948870	76948902	cid_4376		+
chr1	165849833	165849875	cid_6734		+
chr3	37192342	37192377	cid_72844		-
chr2	135663975	135664047	cid_59634		-
chr20	6007250	6007313	cid_64590		+
chr12	128867779	128867837	cid_26872		+
chr2	136316567	136316623	cid_59661		+
chr1	35836869	35836911	cid_2153		+
chr7	69820465	69820515	cid_99040		+
chr1	164584002	164584045	cid_6590		+
chr3	141699832	141699903	cid_77483		-
chr15	64804622	64804666	cid_36316		+
chr1	51232283	51232322	cid_3113		-
chr19	10474447	10474492	cid_51769		-
chr7	69731939	69731982	cid_99001		+
chr16	58581251	58581284	cid_40332		-
chr3	2270654	2270707	cid_71179		+
chr17	59260250	59260287	cid_46192		+
chr7	138657076	138657118	cid_102466		-
chr2	236537464	236537510	cid_63675		+
chr2	86380208	86380264	cid_57992		-
chr2	153295636	153295685	cid_60177		+
chr20	13529076	13529120	cid_64917		-
chr1	224329517	224329567	cid_8681		+
chr1	162242945	162242985	cid_6454		+
chr1	164707675	164707723	cid_6686		+
chr5	40943836	40943881	cid_86046		+
chr1	120508832	120508902	cid_5610		-
chr12	27734289	27734330	cid_22924		+
chr3	89362059	89362108	cid_75131		+
chr1	21402481	21402522	cid_1447		-
chr6	155100750	155100805	cid_95179		+
chr15	82092764	82092810	cid_37279		-
chr5	14459856	14459890	cid_85320		+
chr18	20540825	20540867	cid_48733		+
chrX	123106113	123106160	cid_117810		+
chr9	8725870	8725933	cid_109200		-
chr19	5048614	5048658	cid_51391		+
chr1	27884282	27884327	cid_1778		-
chr18	2686468	2686515	cid_48159		+
chr12	21429292	21429330	cid_22590		-
chr12	24704485	24704553	cid_22830		-
chr22	28940625	28940671	cid_69544		-
chr17	76759373	76759412	cid_47469		-
chr7	94595606	94595642	cid_100278		+
chr13	20303662	20303694	cid_27403		-
chr5	164822350	164822407	cid_90156		+
chr12	130915682	130915742	cid_27101		-
chr15	74914741	74914799	cid_36988		+
chr8	65032602	65032648	cid_105680		-
chr7	94257366	94257413	cid_100247		-
chr12	130236718	130236765	cid_27045		-
chr17	17725258	17725316	cid_43595		-
chr2	48942818	48942862	cid_56428		+
chr4	144363126	144363175	cid_83555		+
chr17	57861704	57861738	cid_46038		+
chr2	128069076	128069126	cid_59321		-
chr3	19390472	19390542	cid_72247		+
chr11	30543897	30543962	cid_17496		-
chr3	73646086	73646147	cid_74848		-
chr1	78091176	78091229	cid_4447		-
chr7	35676200	35676231	cid_97856		-
chr2	99224326	99224377	cid_58208		-
chr2	100615565	100615598	cid_58339		-
chr12	124964435	124964481	cid_26765		-
chr1	212240993	212241039	cid_8317		+
chr7	6511748	6511787	cid_96946		-
chr17	44893696	44893760	cid_45134		-
chr22	21124940	21124984	cid_68991		-
chr16	89412725	89412774	cid_42094		-
chr10	79295402	79295460	cid_13255		-
chr17	25797383	25797421	cid_43856		+
chr3	52289882	52289934	cid_73683		-
chr1	225137164	225137220	cid_8717		+
chr11	12806313	12806365	cid_16683		+
chr1	61584444	61584506	cid_3556		+
chr17	74896880	74896925	cid_47318		+
chr17	71468013	71468058	cid_47038		-
chr5	33720968	33721005	cid_85750		-
chr10	52921844	52921888	cid_12299		+
chr2	145272034	145272087	cid_59882		-
chr2	205603774	205603824	cid_62409		+
chrX	24814752	24814815	cid_114747		+
chr16	79124173	79124233	cid_41287		+
chr1	225834473	225834509	cid_8839		-
chr2	38593076	38593113	cid_55938		-
chr3	116055817	116055869	cid_75772		-
chr7	124768290	124768332	cid_101499		+
chr5	139795776	139795840	cid_89356		+
chr6	45285599	45285647	cid_92643		-
chr18	77944111	77944175	cid_50925		-
chr20	33652795	33652843	cid_65485		-
chr3	73571208	73571269	cid_74777		-
chr10	79259124	79259188	cid_13247		-
chr16	1143050	1143100	cid_38471		-
chr4	52777476	52777535	cid_80960		+
chr8	65269726	65269768	cid_105771		-
chr17	55503149	55503200	cid_45700		+
chr1	65837840	65837885	cid_3867		+
chr16	25868749	25868785	cid_39498		+
chr10	121136075	121136114	cid_15224		+
chr7	131048283	131048326	cid_101865		+
chr2	160035987	160036035	cid_60500		+
chrX	123169081	123169119	cid_117857		+
chr8	107298070	107298126	cid_107174		+
chr18	19016816	19016849	cid_48706		+
chr16	84790812	84790870	cid_41611		+
chr15	25638813	25638863	cid_34333		-
chr12	57735691	57735724	cid_23988		-
chrX	21428847	21428907	cid_114653		+
chr1	31430320	31430371	cid_1931		-
chr7	127380259	127380325	cid_101529		+
chr1	183637143	183637187	cid_7550		+
chr20	60152195	60152254	cid_66875		+
chr3	13066051	13066109	cid_71920		-
chr16	73061216	73061265	cid_40776		-
chr5	139067018	139067072	cid_89287		+
chr2	144798585	144798628	cid_59791		-
chr8	90690557	90690596	cid_106565		-
chr10	14135439	14135496	cid_10997		-
chr17	31719200	31719235	cid_44333		-
chr17	63846846	63846893	cid_46575		-
chr1	76060964	76061004	cid_4248		-
chr12	121203888	121203942	cid_26483		-
chr16	1656358	1656389	cid_38515		-
chr16	69834180	69834223	cid_40623		+
chr20	18286625	18286683	cid_65029		+
chr12	64274626	64274660	cid_24099		+
chr10	114729805	114729860	cid_14884		+
chr2	72363526	72363567	cid_57252		-
chr5	93616869	93616923	cid_87870		-
chr22	25445380	25445411	cid_69214		+
chr6	107871547	107871600	cid_93936		+
chrX	11506225	11506271	cid_114299		-
chr10	80941850	80941918	cid_13410		+
chr13	40017875	40017938	cid_27969		-
chr12	130161327	130161384	cid_27014		-
chr7	103828667	103828701	cid_100718		-
chr10	118009334	118009386	cid_15093		-
chr11	83047539	83047583	cid_19465		+
chr16	84109799	84109840	cid_41550		-
chr14	104709859	104709903	cid_34028		+
chr18	76946963	76946995	cid_50855		+
chr17	652847	652918	cid_42334		-
chr5	146867172	146867204	cid_89636		-
chr12	110402521	110402566	cid_25977		-
chrX	64736673	64736717	cid_116000		-
chr2	15356117	15356149	cid_54862		-
chr8	13140637	13140679	cid_104043		-
chr15	58621318	58621375	cid_35911		-
chr3	73626363	73626424	cid_74829		-
chr2	63777315	63777357	cid_56970		-
chr6	112168709	112168746	cid_94134		-
chr3	71220184	71220258	cid_74606		-
chr9	3508932	3509000	cid_108867		-
chr8	144689580	144689647	cid_108647		-
chr20	49185382	49185432	cid_66218		+
chr17	25818795	25818834	cid_43869		+
chr18	33166396	33166454	cid_49119		+
chr8	118956835	118956883	cid_107470		-
chr9	102894649	102894721	cid_111831		+
chr19	36951549	36951601	cid_52962		-
chr7	23644926	23644984	cid_97420		+
chrX	48583985	48584037	cid_115512		-
chr2	217042185	217042225	cid_62947		+
chr11	48006098	48006141	cid_18166		+
chr13	94631584	94631641	cid_29298		+
chr17	31200469	31200505	cid_44316		-
chr4	7835613	7835660	cid_80022		-
chr8	51314140	51314215	cid_105273		+
chr10	120513049	120513091	cid_15165		-
chr4	77957413	77957461	cid_81704		+
chr7	42165833	42165874	cid_98076		-
chr2	100404902	100404947	cid_58275		-
chr1	246937393	246937449	cid_10084		+
chr1	230233251	230233303	cid_9067		+
chr10	132975221	132975266	cid_15822		-
chr4	140235414	140235447	cid_83288		+
chr13	114192742	114192787	cid_30356		+
chr2	189188316	189188372	cid_61778		+
chr14	73900116	73900164	cid_32863		-
chr6	158329362	158329414	cid_95360		+
chr7	121680813	121680863	cid_101434		+
chr10	70517972	70518026	cid_12746		+
chr14	63857045	63857101	cid_32215		-
chr2	153028394	153028430	cid_60134		-
chr8	128979379	128979432	cid_107824		+
chr5	58393362	58393424	cid_86415		-
chr4	140888604	140888659	cid_83353		-
chr15	35783723	35783795	cid_34666		-
chr3	124287787	124287848	cid_76595		+
chr18	19061435	19061478	cid_48711		+
chr1	10721472	10721513	cid_954		-
chr1	51111485	51111518	cid_3104		-
chr1	217759073	217759130	cid_8535		-
chr4	41637640	41637672	cid_80878		+
chr8	11720481	11720521	cid_104008		-
chr5	145395948	145395994	cid_89532		+
chr9	8523227	8523270	cid_109160		-
chr11	121967333	121967393	cid_21101		-
chr3	171974634	171974701	cid_78390		+
chr4	42584471	42584518	cid_80895		-
chr11	16031640	16031678	cid_16847		-
chr6	80990860	80990893	cid_93322		+
chr9	141018012	141018058	cid_113774		+
chr7	3364731	3364771	cid_96547		+
chr14	61248706	61248758	cid_32143		+
chr4	15501743	15501779	cid_80178		+
chr6	159042060	159042100	cid_95485		+
chr17	45987754	45987809	cid_45216		+
chr10	123277175	123277242	cid_15314		-
chr1	23855997	23856028	cid_1636		-
chr8	11570800	11570834	cid_103984		+
chr22	17859648	17859681	cid_68811		+
chr7	70912983	70913026	cid_99212		+
chrX	9511252	9511307	cid_114048		+
chr11	16316400	16316439	cid_16875		-
chr18	9105868	9105929	cid_48416		+
chr9	139612858	139612922	cid_113598		+
chrX	71214594	71214630	cid_116231		+
chr17	78002005	78002054	cid_47534		-
chr2	23645463	23645524	cid_55082		+
chr1	22829220	22829258	cid_1544		+
chr8	59736990	59737027	cid_105436		-
chr1	109168354	109168390	cid_5250		+
chr22	17628320	17628373	cid_68785		-
chr16	84779870	84779923	cid_41601		+
chr13	44296948	44296996	cid_28156		-
chr1	61579971	61580024	cid_3551		+
chr11	95979319	95979376	cid_20175		-
chr10	128841788	128841860	cid_15603		+
chrX	154331188	154331258	cid_118764		+
chr5	20546833	20546873	cid_85582		-
chr20	55807950	55808013	cid_66572		-
chr1	44025116	44025180	cid_2577		+
chr17	78665059	78665105	cid_47645		+
chr3	170993842	170993882	cid_78239		-
chr1	44966307	44966365	cid_2750		+
chr7	78111328	78111371	cid_99598		-
chr12	39749462	39749513	cid_23161		-
chrX	28850133	28850184	cid_114885		+
chr11	27431808	27431877	cid_17355		-
chr1	23361641	23361689	cid_1592		+
chr10	86226241	86226291	cid_13635		+
chr11	72383998	72384059	cid_19029		-
chr1	8785899	8785954	cid_762		-
chrX	76793136	76793171	cid_116669		-
chrX	110345703	110345743	cid_117376		+
chr8	89351319	89351368	cid_106478		+
chr6	15264849	15264901	cid_91334		+
chr10	53071353	53071407	cid_12361		+
chr5	16133731	16133771	cid_85510		-
chr14	28048332	28048379	cid_30774		-
chr6	90115103	90115162	cid_93560		-
chr7	69243218	69243268	cid_98828		+
chr3	123256400	123256447	cid_76463		-
chr8	81907763	81907808	cid_106376		-
chr9	102896984	102897018	cid_111839		+
chr11	62308835	62308885	cid_18365		-
chr17	28726662	28726726	cid_44119		+
chr18	74115845	74115896	cid_50661		-
chr9	37204913	37204954	cid_110251		+
chr1	62737999	62738047	cid_3676		-
chr5	58553144	58553188	cid_86436		-
chr1	44148846	44148884	cid_2626		+
chr2	240268064	240268132	cid_64077		-
chr9	97203170	97203215	cid_111501		+
chr8	17074515	17074578	cid_104159		+
chr4	160208013	160208061	cid_84030		+
chr15	52527237	52527278	cid_35566		-
chr14	104714441	104714481	cid_34036		+
chr22	48207124	48207169	cid_70837		+
chr8	16940128	16940176	cid_104148		+
chr2	110370276	110370331	cid_58587		-
chr22	47519782	47519839	cid_70814		+
chr9	131028889	131028945	cid_113022		-
chr17	55584716	55584789	cid_45796		+
chr2	168200863	168200911	cid_60840		+
chr11	31690225	31690292	cid_17544		+
chr1	98225835	98225902	cid_5106		-
chr7	66052152	66052207	cid_98594		-
chr2	99133794	99133835	cid_58203		+
chr17	42755313	42755357	cid_44920		-
chr11	2151776	2151845	cid_16203		-
chr17	79179677	79179727	cid_47746		-
chr9	136335812	136335869	cid_113324		+
chr12	53980450	53980490	cid_23816		-
chr11	89895429	89895480	cid_19744		+
chrX	11516559	11516601	cid_114306		-
chr3	170965635	170965678	cid_78230		-
chr11	68231051	68231105	cid_18839		+
chr5	65241837	65241889	cid_86961		+
chr12	121895352	121895392	cid_26524		-
chr11	102072054	102072096	cid_20295		+
chr9	95410670	95410711	cid_111358		-
chr1	53002005	53002054	cid_3254		-
chr6	69353151	69353193	cid_93019		+
chr5	121394248	121394297	cid_88604		+
chr16	29562365	29562401	cid_39611		-
chr7	24987356	24987397	cid_97474		-
chr10	79163211	79163250	cid_13203		-
chr15	93976121	93976165	cid_37869		+
chr10	98067516	98067558	cid_13988		+
chr8	67954166	67954228	cid_105867		-
chr11	12725239	12725311	cid_16637		+
chr8	32552180	32552243	cid_104881		+
chr16	68353551	68353602	cid_40555		+
chr7	98730695	98730764	cid_100409		-
chr1	93123394	93123436	cid_4948		-
chr8	100293150	100293197	cid_106908		+
chr7	155504222	155504265	cid_103010		+
chr3	98491791	98491834	cid_75224		+
chr19	14086650	14086688	cid_51952		-
chr21	33311031	33311083	cid_67842		+
chr17	1377372	1377445	cid_42494		-
chr22	45900588	45900636	cid_70634		+
chrX	71276538	71276583	cid_116248		+
chr12	105032033	105032073	cid_25597		+
chr9	130716208	130716258	cid_112996		-
chr6	17681800	17681847	cid_91479		-
chr22	29324284	29324342	cid_69640		+
chr13	20631811	20631862	cid_27458		+
chr2	144851899	144851931	cid_59802		-
chr22	23439723	23439768	cid_69066		+
chr2	121721305	121721342	cid_59120		+
chr1	54865617	54865654	cid_3386		-
chr21	17877625	17877670	cid_67330		+
chr8	71038993	71039035	cid_106018		-
chr5	60774135	60774177	cid_86829		+
chr6	4840642	4840679	cid_91095		+
chr6	7161739	7161790	cid_91170		+
chr22	49153958	49153990	cid_70892		+
chr6	69705141	69705173	cid_93096		+
chr10	117204979	117205025	cid_15020		+
chr1	214196998	214197040	cid_8414		+
chr2	175429530	175429592	cid_61168		-
chr1	243962799	243962844	cid_9682		-
chr1	164640885	164640937	cid_6651		+
chr19	56624721	56624770	cid_54045		-
chr2	48806827	48806881	cid_56422		+
chr1	85929135	85929167	cid_4707		-
chr17	55341553	55341605	cid_45579		+
chr4	78979249	78979321	cid_81729		+
chr5	178210060	178210096	cid_90795		-
chr10	28967638	28967706	cid_11583		+
chr1	108329594	108329637	cid_5240		-
chr1	183056327	183056382	cid_7521		+
chr21	35148299	35148351	cid_67968		+
chr8	18800517	18800565	cid_104279		-
chr9	15865858	15865902	cid_109463		+
chr3	33129231	33129303	cid_72797		-
chr12	45674694	45674740	cid_23356		+
chr2	192235018	192235073	cid_61886		+
chr11	44963597	44963629	cid_17934		-
chr10	87546017	87546055	cid_13647		-
chr12	76856192	76856262	cid_24508		-
chr1	49009023	49009077	cid_3011		-
chr4	140735373	140735420	cid_83322		-
chr4	16554595	16554633	cid_80207		-
chr12	132480064	132480116	cid_27206		+
chr15	57239632	57239698	cid_35755		+
chr1	217200133	217200172	cid_8512		-
chr7	5399441	5399483	cid_96820		-
chrX	41746608	41746640	cid_115240		-
chr13	40100899	40100939	cid_27990		-
chr1	23363921	23363981	cid_1594		+
chr7	138214152	138214207	cid_102438		+
chr7	148510061	148510096	cid_102735		-
chr1	6093360	6093413	cid_383		+
chr2	80344699	80344750	cid_57870		+
chr2	204267548	204267607	cid_62291		+
chr5	67525583	67525616	cid_87030		+
chr1	31454374	31454432	cid_1941		-
chr12	97873861	97873912	cid_25266		+
chr11	92424550	92424583	cid_19988		+
chr11	94479326	94479367	cid_20068		+
chr3	158235926	158235998	cid_77880		+
chr4	184609881	184609948	cid_84518		+
chr1	54864585	54864639	cid_3380		-
chr2	235863189	235863232	cid_63455		+
chr2	154820504	154820544	cid_60242		+
chr13	36100862	36100914	cid_27881		+
chr7	66654398	66654470	cid_98662		+
chr2	102487925	102487964	cid_58439		+
chrX	28974155	28974196	cid_114922		+
chr1	72739256	72739306	cid_4134		-
chr11	57540159	57540208	cid_18252		+
chr5	137947530	137947579	cid_89153		+
chr17	25822361	25822429	cid_43870		+
chr20	45839743	45839806	cid_65959		-
chr20	5162552	5162615	cid_64561		+
chr8	107697281	107697332	cid_107229		+
chr2	74773644	74773686	cid_57567		-
chr5	14448817	14448880	cid_85309		+
chr18	9344908	9344940	cid_48435		+
chr5	40733958	40734031	cid_86017		-
chr11	83230838	83230884	cid_19491		-
chr2	236481729	236481777	cid_63647		+
chr22	20110652	20110702	cid_68945		+
chr17	866944	866978	cid_42390		-
chr15	43775336	43775376	cid_35080		-
chr3	65997980	65998014	cid_74368		-
chr1	230361410	230361465	cid_9112		+
chr2	30020010	30020052	cid_55589		-
chr11	61301822	61301886	cid_18348		-
chr6	166396207	166396251	cid_95880		-
chr5	158384086	158384134	cid_89944		-
chr15	93427643	93427680	cid_37747		+
chr1	33722766	33722799	cid_2099		+
chr3	181329282	181329318	cid_78649		+
chr19	19585339	19585386	cid_52372		+
chr1	40888615	40888672	cid_2402		+
chr8	141613521	141613552	cid_108442		-
chr1	82292243	82292294	cid_4531		+
chr4	155393978	155394037	cid_83911		-
chr16	53156773	53156807	cid_40114		+
chrX	73452760	73452821	cid_116463		-
chr13	115062330	115062389	cid_30455		+
chr4	166957956	166958002	cid_84076		+
chr22	23581993	23582032	cid_69080		+
chr8	141321220	141321257	cid_108390		-
chr5	106874698	106874736	cid_88015		-
chr7	130595870	130595942	cid_101825		-
chr11	78994154	78994209	cid_19382		-
chr4	7930447	7930495	cid_80041		-
chr14	28227710	28227778	cid_30789		-
chr2	238233014	238233048	cid_63813		-
chr2	46272030	46272084	cid_56270		+
chr10	97193123	97193179	cid_13947		-
chr2	77481158	77481210	cid_57634		-
chr7	2616188	2616228	cid_96474		+
chr1	178732759	178732809	cid_7251		+
chr1	203666135	203666186	cid_7948		+
chr19	37720897	37720940	cid_53062		+
chr3	185088622	185088653	cid_78883		+
chr13	77839830	77839867	cid_28950		-
chr8	51053085	51053133	cid_105263		+
chr1	41574326	41574367	cid_2456		-
chr1	1708488	1708552	cid_141		-
chr8	103025156	103025226	cid_107007		-
chr5	52129369	52129402	cid_86190		+
chr11	123055257	123055313	cid_21182		-
chr16	16218342	16218386	cid_39147		+
chr1	239589855	239589899	cid_9446		+
chr3	299663	299722	cid_71059		+
chr8	18585030	18585066	cid_104233		-
chr7	47555125	47555179	cid_98319		-
chr16	22133605	22133668	cid_39337		+
chr12	129130815	129130864	cid_26905		+
chr3	136282318	136282368	cid_77272		-
chr13	80072117	80072163	cid_29026		+
chr19	19578603	19578634	cid_52370		+
chr19	1640212	1640256	cid_51108		-
chr6	133733639	133733676	cid_94621		+
chr2	86380007	86380046	cid_57990		-
chr10	122609388	122609435	cid_15287		-
chr21	44269631	44269687	cid_68351		-
chr9	86308864	86308905	cid_110756		-
chr2	63629881	63629920	cid_56938		-
chr3	116071986	116072034	cid_75789		-
chr5	60637002	60637063	cid_86763		+
chr22	23582899	23582944	cid_69083		+
chrX	10827787	10827830	cid_114225		-
chr11	117236013	117236064	cid_20899		+
chr3	185379092	185379149	cid_78890		-
chr7	115895050	115895092	cid_101331		+
chr2	125028261	125028311	cid_59264		+
chrX	128583327	128583358	cid_117945		-
chr7	4810575	4810613	cid_96768		+
chr9	134599975	134600007	cid_113241		-
chr12	129908860	129908896	cid_26981		-
chr10	98614784	98614832	cid_14000		+
chr20	60911951	60911999	cid_66998		-
chr8	81413964	81414012	cid_106352		+
chr12	105069850	105069882	cid_25610		+
chr15	57276398	57276453	cid_35812		+
chr1	77074295	77074362	cid_4388		+
chr17	67437223	67437279	cid_46893		+
chr10	53072504	53072553	cid_12367		+
chr5	58905671	58905715	cid_86586		-
chr7	157354903	157354942	cid_103180		-
chr14	90366798	90366844	cid_33377		-
chr7	32597134	32597175	cid_97764		+
chr16	78948309	78948364	cid_41239		+
chr11	57408414	57408448	cid_18237		+
chr8	65265107	65265147	cid_105765		-
chr8	144404589	144404649	cid_108622		-
chrX	71287998	71288037	cid_116252		+
chr7	133410125	133410179	cid_102137		+
chr18	53067168	53067224	cid_50011		-
chr11	45903906	45903961	cid_17950		+
chr15	86117461	86117499	cid_37503		+
chr9	578298	578348	cid_108746		+
chr10	120978276	120978318	cid_15181		+
chr2	39706124	39706165	cid_55986		+
chr12	110819486	110819549	cid_25998		-
chr1	33789749	33789800	cid_2104		-
chr6	34306353	34306403	cid_92070		-
chr1	120520584	120520634	cid_5614		-
chr16	4307276	4307329	cid_38723		-
chr3	127880654	127880702	cid_76736		+
chr16	25761490	25761530	cid_39469		+
chr7	47434246	47434309	cid_98262		-
chr9	102976064	102976109	cid_111877		+
chr2	144871211	144871242	cid_59807		-
chr2	10304285	10304342	cid_54702		+
chr1	33852237	33852288	cid_2108		-
chr11	83468696	83468733	cid_19547		-
chr2	145229746	145229819	cid_59852		-
chr1	150357739	150357784	cid_5876		+
chr22	47035135	47035171	cid_70725		+
chr7	4913016	4913055	cid_96788		-
chr1	55116092	55116141	cid_3408		+
chr1	175454599	175454630	cid_7106		-
chr12	24656647	24656684	cid_22802		-
chr13	31213364	31213425	cid_27718		+
chr2	42483781	42483835	cid_56049		+
chr3	188275761	188275836	cid_79103		+
chr1	217167737	217167785	cid_8510		-
chrX	138162117	138162191	cid_118438		-
chr1	51248499	51248548	cid_3130		-
chr3	116934208	116934240	cid_75967		-
chr12	120743033	120743079	cid_26467		+
chr17	47743855	47743916	cid_45377		-
chr8	90717950	90717987	cid_106572		-
chr21	40614913	40614959	cid_68238		-
chr8	140803691	140803741	cid_108248		-
chr7	4863470	4863504	cid_96775		-
chr18	21633434	21633476	cid_48745		+
chr17	48275604	48275647	cid_45410		-
chr6	144652561	144652604	cid_94840		+
chr3	40492870	40492925	cid_72978		-
chr7	73913876	73913915	cid_99347		+
chr3	6926440	6926480	cid_71449		+
chr14	103305138	103305185	cid_33871		+
chr11	8151493	8151528	cid_16398		-
chr2	136770362	136770406	cid_59687		+
chr10	83706366	83706427	cid_13557		+
chr9	5644689	5644746	cid_109052		+
chr2	155012268	155012314	cid_60311		+
chr2	11701417	11701465	cid_54814		+
chr10	105460671	105460741	cid_14484		-
chr13	36421540	36421593	cid_27895		-
chr2	122415083	122415135	cid_59218		+
chr2	236500393	236500460	cid_63665		+
chr18	51732295	51732359	cid_49919		-
chr1	174795365	174795398	cid_7091		+
chr12	46148670	46148709	cid_23378		+
chr17	59475987	59476018	cid_46277		-
chr20	61827136	61827190	cid_67036		-
chr10	98757997	98758048	cid_14016		-
chr2	26030842	26030896	cid_55334		-
chr3	181357539	181357589	cid_78714		+
chr3	117038075	117038121	cid_76000		-
chr19	39809859	39809909	cid_53190		-
chr12	124945523	124945572	cid_26739		-
chr8	17826233	17826273	cid_104190		+
chr3	171852918	171852983	cid_78338		+
chr18	39836190	39836224	cid_49407		+
chr5	32739329	32739387	cid_85704		+
chr3	25647111	25647169	cid_72474		-
chr3	185495066	185495112	cid_78911		-
chr19	56171490	56171538	cid_54032		+
chr15	68389067	68389113	cid_36625		+
chr1	67133865	67133903	cid_3990		+
chr2	109226631	109226705	cid_58541		+
chr21	22430732	22430789	cid_67448		+
chr5	142731659	142731720	cid_89508		-
chr10	104023959	104024023	cid_14359		+
chr11	20052915	20052986	cid_17270		+
chr22	34075427	34075463	cid_69901		-
chr8	125685322	125685369	cid_107709		-
chr2	3224689	3224755	cid_54370		-
chr17	46638027	46638094	cid_45238		-
chr10	27304697	27304750	cid_11514		-
chr14	76117795	76117842	cid_32923		-
chr2	85366116	85366164	cid_57935		+
chrX	71156629	71156673	cid_116202		+
chr12	117249468	117249538	cid_26362		+
chr17	9213363	9213415	cid_43155		-
chr3	33666831	33666887	cid_72822		-
chr1	75963723	75963785	cid_4214		-
chr12	32296585	32296621	cid_23088		+
chr3	89163007	89163051	cid_75105		+
chr3	132826258	132826301	cid_77058		+
chr5	124081655	124081704	cid_88721		-
chr5	43519928	43519988	cid_86146		+
chr8	62590459	62590490	cid_105526		-
chr18	46786879	46786934	cid_49769		-
chr19	7119747	7119801	cid_51543		-
chr11	34277718	34277760	cid_17619		-
chr7	138193199	138193252	cid_102427		+
chr9	82283322	82283370	cid_110645		+
chr11	47088407	47088443	cid_18067		+
chr4	16879311	16879351	cid_80248		-
chr9	103238438	103238501	cid_111895		+
chr19	15291396	15291437	cid_52022		-
chr3	38065423	38065465	cid_72924		-
chr16	67212500	67212566	cid_40477		-
chr5	71503679	71503718	cid_87126		+
chr18	1078645	1078687	cid_48141		+
chr14	38068599	38068662	cid_31435		+
chr13	35618296	35618331	cid_27839		+
chr14	68555467	68555522	cid_32499		+
chr7	78955271	78955305	cid_99683		-
chrX	51609354	51609389	cid_115635		+
chr9	3409960	3409991	cid_108832		-
chr1	1502223	1502259	cid_118		-
chr15	44933832	44933885	cid_35160		-
chr15	86144781	86144840	cid_37509		+
chr2	211308912	211308955	cid_62674		-
chr8	104162698	104162743	cid_107115		+
chr1	179960914	179960978	cid_7382		+
chr2	197445691	197445733	cid_61985		-
chrX	66767128	66767188	cid_116030		+
chr2	187598369	187598419	cid_61766		+
chr2	217038129	217038202	cid_62943		+
chr3	115884414	115884460	cid_75724		-
chr22	45383748	45383797	cid_70586		-
chr11	78204526	78204559	cid_19324		-
chr12	23911918	23911988	cid_22670		-
chr14	36197392	36197428	cid_31365		-
chr18	56547987	56548060	cid_50270		+
chr2	159322043	159322082	cid_60423		+
chr7	148700539	148700591	cid_102764		-
chr17	58601766	58601816	cid_46117		-
chr7	24628815	24628857	cid_97443		+
chr1	42449253	42449291	cid_2518		-
chr3	136146058	136146093	cid_77241		-
chr4	93398223	93398263	cid_82154		+
chr4	41434211	41434254	cid_80852		+
chr7	136652555	136652594	cid_102327		-
chr7	76190638	76190681	cid_99484		+
chr3	107266962	107267026	cid_75366		+
chr9	111813614	111813669	cid_112101		-
chr1	168209528	168209568	cid_6851		+
chr13	94688029	94688074	cid_29317		+
chr15	43773566	43773608	cid_35070		-
chr7	132141520	132141565	cid_101951		-
chr14	32831763	32831804	cid_31052		+
chr1	167391193	167391247	cid_6811		+
chr20	49525581	49525639	cid_66230		-
chr11	92438722	92438765	cid_20003		+
chr13	36914024	36914059	cid_27919		-
chr5	70782155	70782201	cid_87065		+
chr7	50825927	50825974	cid_98390		-
chr2	63679022	63679065	cid_56951		-
chr6	167433111	167433164	cid_96019		+
chr10	81172307	81172341	cid_13459		-
chr16	73091004	73091062	cid_40809		-
chr10	3153170	3153245	cid_10491		+
chr2	109188629	109188678	cid_58526		+
chr3	119638359	119638397	cid_76302		-
chr12	130000576	130000608	cid_26989		-
chr17	44240814	44240857	cid_45063		-
chr22	43042198	43042254	cid_70421		-
chr20	14795575	14795625	cid_64960		+
chrX	50515742	50515773	cid_115606		-
chr10	105561249	105561321	cid_14492		-
chr7	74126994	74127027	cid_99388		+
chr7	111701896	111701940	cid_101162		-
chr1	23117962	23118002	cid_1573		+
chr19	19519318	19519373	cid_52357		+
chr2	159413882	159413923	cid_60437		+
chr5	34700748	34700782	cid_85815		+
chr1	89298234	89298296	cid_4809		+
chr4	139133079	139133110	cid_83271		-
chr4	39907301	39907360	cid_80760		-
chr9	88226265	88226312	cid_110976		-
chr1	28739180	28739234	cid_1811		+
chr4	39730228	39730289	cid_80744		+
chr8	92995699	92995751	cid_106612		-
chr17	55604728	55604785	cid_45809		+
chr12	49165588	49165627	cid_23501		-
chr3	122147415	122147456	cid_76404		-
chr13	114160940	114160977	cid_30332		+
chr19	16953894	16953952	cid_52155		+
chr17	37534739	37534799	cid_44637		-
chr14	93106406	93106456	cid_33501		+
chr7	69511876	69511921	cid_98929		+
chr8	42366250	42366303	cid_105095		-
chr7	29966923	29966983	cid_97655		-
chr1	61577909	61577967	cid_3547		+
chr9	140618032	140618074	cid_113683		+
chr4	141652858	141652918	cid_83466		-
chr14	70825980	70826016	cid_32629		-
chr12	122760217	122760260	cid_26587		-
chr19	4492984	4493032	cid_51343		+
chr7	133871248	133871303	cid_102206		+
chrX	29360266	29360320	cid_115025		+
chr13	97893061	97893121	cid_29424		+
chr3	185494451	185494506	cid_78908		-
chr12	107064540	107064574	cid_25756		+
chr7	1129694	1129729	cid_96319		-
chr11	36681912	36681952	cid_17764		+
chr5	34924900	34924940	cid_85853		+
chr1	216688288	216688327	cid_8438		-
chr3	19539184	19539222	cid_72257		+
chr14	47503868	47503931	cid_31673		-
chr17	58891682	58891740	cid_46133		+
chr4	110611319	110611371	cid_82744		-
chr7	114079757	114079802	cid_101295		+
chr10	124231703	124231746	cid_15413		+
chr14	91863626	91863657	cid_33461		-
chr13	108363211	108363255	cid_29971		-
chr20	23615409	23615451	cid_65138		-
chr14	102463681	102463731	cid_33785		+
chrX	12268202	12268258	cid_114365		+
chr19	5788226	5788257	cid_51457		-
chr5	172296332	172296363	cid_90608		+
chr7	35053207	35053280	cid_97843		-
chr4	86999635	86999679	cid_81924		-
chr10	131427801	131427858	cid_15751		+
chr16	68226866	68226912	cid_40550		+
chr1	201675410	201675456	cid_7877		+
chr19	37709824	37709871	cid_53059		+
chr15	41090224	41090265	cid_34945		-
chr1	180350197	180350249	cid_7408		-
chr10	21923560	21923592	cid_11382		+
chr2	166474415	166474446	cid_60784		+
chr20	35398104	35398151	cid_65582		-
chr15	32115642	32115675	cid_34609		-
chr16	1557814	1557856	cid_38505		+
chr15	52950614	52950666	cid_35591		-
chr3	184622468	184622515	cid_78863		+
chr10	102701556	102701596	cid_14227		+
chr5	139646299	139646331	cid_89341		-
chr15	28390305	28390356	cid_34426		-
chr2	118689565	118689603	cid_58902		-
chr1	184365682	184365714	cid_7586		+
chr16	49629509	49629568	cid_39867		-
chr17	55498693	55498754	cid_45697		+
chr15	93983764	93983808	cid_37887		+
chr20	5159233	5159293	cid_64560		+
chr17	8262095	8262145	cid_43015		-
chr3	132905713	132905772	cid_77074		+
chr22	39855769	39855832	cid_70246		+
chr12	42521281	42521322	cid_23223		-
chr4	159091514	159091547	cid_83978		-
chr1	44913231	44913283	cid_2724		+
chr6	27599263	27599312	cid_91874		+
chrX	6032608	6032643	cid_113956		-
chr7	101580175	101580233	cid_100609		+
chr20	55776920	55776980	cid_66563		-
chrX	46782432	46782464	cid_115373		+
chr16	78690048	78690107	cid_41106		+
chr16	77287061	77287093	cid_40937		+
chr18	60973295	60973332	cid_50416		-
chr1	162340794	162340835	cid_6464		+
chr20	59913786	59913835	cid_66806		+
chr17	9228055	9228108	cid_43160		-
chr16	73030154	73030206	cid_40759		-
chr2	205576258	205576291	cid_62397		+
chr10	12545168	12545240	cid_10792		+
chr11	14697623	14697679	cid_16824		+
chr4	16514329	16514378	cid_80204		-
chr2	11904209	11904258	cid_54824		+
chr2	77468282	77468356	cid_57630		-
chr15	43774788	43774827	cid_35074		-
chr8	100332141	100332187	cid_106917		+
chr15	57387807	57387852	cid_35845		+
chr2	44651173	44651217	cid_56155		+
chr3	89380196	89380245	cid_75135		+
chrX	28828869	28828907	cid_114829		+
chr7	117415837	117415896	cid_101386		-
chrX	112068156	112068206	cid_117443		-
chr14	79866316	79866370	cid_33047		+
chr1	103408964	103409022	cid_5216		-
chr14	76283914	76283945	cid_32938		+
chr11	123431288	123431333	cid_21199		+
chr10	11968842	11968885	cid_10744		-
chrX	66789737	66789781	cid_116055		+
chr20	59886113	59886157	cid_66773		+
chr4	77929848	77929921	cid_81689		+
chrX	2798369	2798414	cid_113906		+
chr16	16181305	16181343	cid_39135		+
chr11	78929877	78929926	cid_19371		-
chr22	28765562	28765604	cid_69477		-
chr7	133174786	133174851	cid_102027		+
chr2	232854147	232854200	cid_63365		+
chr16	78830714	78830754	cid_41177		+
chr11	19821804	19821856	cid_17200		+
chr1	146734228	146734273	cid_5768		+
chr16	50280952	50281000	cid_39984		+
chr12	48392918	48392961	cid_23483		-
chr2	213287316	213287388	cid_62778		-
chr3	73603323	73603392	cid_74803		-
chr6	157476407	157476467	cid_95335		+
chr1	142637553	142637591	cid_5640		+
chr17	6761871	6761914	cid_42902		+
chrX	70471239	70471278	cid_116166		-
chr7	134558941	134558974	cid_102229		+
chr3	157877950	157878008	cid_77855		+
chr8	8709809	8709847	cid_103727		-
chr7	79070543	79070576	cid_99736		-
chr12	83095650	83095704	cid_24736		+
chr18	19016769	19016801	cid_48705		+
chr19	16571075	16571109	cid_52135		-
chr7	73943132	73943199	cid_99366		+
chr20	36128498	36128551	cid_65680		-
chr10	653972	654030	cid_10252		-
chr1	214183802	214183846	cid_8409		+
chr17	17640474	17640528	cid_43556		+
chr11	108055899	108055954	cid_20399		-
chr15	25622466	25622509	cid_34330		-
chr5	107666788	107666837	cid_88153		-
chr5	171431831	171431876	cid_90555		-
chr1	164723727	164723764	cid_6707		+
chr9	87501818	87501870	cid_110918		+
chr17	46652825	46652874	cid_45263		-
chr6	125334494	125334553	cid_94400		+
chr1	23090711	23090769	cid_1571		+
chrX	85260105	85260155	cid_116833		-
chr20	60495643	60495689	cid_66933		+
chr14	65462557	65462604	cid_32294		+
chr17	15348784	15348845	cid_43368		-
chr14	71396914	71396967	cid_32670		+
chr13	114124144	114124181	cid_30324		-
chr2	232945774	232945821	cid_63376		+
chr3	99591359	99591421	cid_75255		+
chr5	87571437	87571489	cid_87633		+
chr5	89466040	89466102	cid_87664		-
chr12	129133084	129133119	cid_26921		+
chr15	63961022	63961067	cid_36244		-
chr13	94240546	94240603	cid_29187		+
chrX	28991764	28991803	cid_114956		+
chr6	130693862	130693918	cid_94542		+
chr5	61861713	61861759	cid_86866		+
chr9	129136315	129136346	cid_112909		+
chr12	11180859	11180902	cid_22174		-
chr12	111610853	111610900	cid_26071		+
chr14	32581751	32581796	cid_31035		+
chr1	246475316	246475369	cid_10042		-
chr9	90268272	90268312	cid_111108		+
chr1	76567771	76567843	cid_4312		+
chr3	116631930	116631998	cid_75937		-
chr18	63473878	63473950	cid_50432		+
chr4	151691695	151691744	cid_83706		-
chrX	122344201	122344250	cid_117769		+
chr4	881849	881905	cid_79510		-
chr2	164585182	164585238	cid_60722		-
chr17	64988341	64988384	cid_46739		+
chr12	31732419	31732452	cid_23068		-
chr2	74160962	74161023	cid_57518		+
chr9	87520134	87520186	cid_110923		+
chr10	112446044	112446102	cid_14780		+
chr3	133916880	133916934	cid_77110		-
chr1	246289841	246289891	cid_9943		-
chr16	49875473	49875509	cid_39948		-
chr3	71223135	71223170	cid_74610		-
chr6	76347946	76347992	cid_93232		+
chr11	111512660	111512694	cid_20499		+
chr19	48187732	48187769	cid_53699		+
chr1	93131901	93131949	cid_4954		-
chr17	80814506	80814554	cid_48028		+
chr12	116478033	116478083	cid_26292		-
chrX	71314088	71314140	cid_116277		+
chrX	53013861	53013900	cid_115663		-
chr6	90913970	90914013	cid_93650		-
chr14	69900792	69900824	cid_32586		+
chr10	104294672	104294703	cid_14382		+
chr5	58913642	58913699	cid_86590		-
chr15	47940764	47940796	cid_35420		+
chr17	26714878	26714952	cid_43931		+
chr20	51617271	51617307	cid_66389		+
chr7	78955418	78955467	cid_99686		-
chr15	74853614	74853667	cid_36977		+
chr7	131038129	131038166	cid_101860		+
chr2	216839478	216839520	cid_62916		-
chr17	17797570	17797627	cid_43608		-
chr7	157140779	157140817	cid_103099		+
chr15	52527558	52527590	cid_35568		-
chr3	143719368	143719401	cid_77559		+
chr7	69643930	69643967	cid_98952		+
chr3	32523790	32523860	cid_72742		-
chr1	66589845	66589901	cid_3907		+
chr15	29330813	29330859	cid_34511		+
chr3	116065475	116065518	cid_75775		-
chr7	3470250	3470297	cid_96601		+
chr17	57205562	57205613	cid_45981		-
chr4	1212179	1212218	cid_79527		-
chr2	160233041	160233084	cid_60534		-
chr1	54866201	54866260	cid_3390		-
chr11	35788792	35788827	cid_17693		+
chr22	30296868	30296928	cid_69746		+
chr4	74055041	74055103	cid_81521		-
chr18	13589967	13590027	cid_48634		+
chr3	141799920	141799961	cid_77505		-
chr3	130726876	130726918	cid_76988		+
chr11	83222100	83222148	cid_19488		-
chr22	30223714	30223753	cid_69722		-
chr5	53259598	53259664	cid_86217		-
chr1	39378244	39378285	cid_2282		+
chr20	19744212	19744256	cid_65065		+
chr7	66543068	66543113	cid_98646		+
chr3	65600687	65600718	cid_74290		-
chr12	123011282	123011323	cid_26617		-
chr9	126664413	126664481	cid_112680		-
chr5	90167080	90167129	cid_87761		+
chr6	166389003	166389049	cid_95875		-
chr15	76947907	76947959	cid_37049		-
chr3	37965434	37965494	cid_72910		+
chr2	47401996	47402051	cid_56349		-
chr17	35685554	35685614	cid_44472		-
chr17	17732213	17732252	cid_43602		-
chr7	55136048	55136098	cid_98425		+
chr1	26616747	26616779	cid_1688		-
chr7	136583190	136583254	cid_102311		+
chr11	8046372	8046422	cid_16385		+
chr13	79888056	79888089	cid_28994		-
chr10	120083825	120083886	cid_15150		-
chr3	129474463	129474503	cid_76880		-
chr11	8749751	8749801	cid_16459		-
chr3	139144624	139144675	cid_77383		+
chr18	39192712	39192765	cid_49361		-
chr16	19202103	19202144	cid_39256		+
chr21	45163948	45163987	cid_68410		+
chrX	10622887	10622937	cid_114188		-
chr10	53576265	53576303	cid_12416		+
chr8	74555541	74555615	cid_106116		-
chr6	5678370	5678412	cid_91146		+
chr7	108135866	108135912	cid_101012		-
chr7	157342039	157342105	cid_103122		-
chr4	2631181	2631215	cid_79682		+
chr21	17881771	17881827	cid_67336		+
chr7	80392320	80392379	cid_99775		-
chr5	106902481	106902533	cid_88028		-
chr4	141004601	141004644	cid_83401		-
chr19	9962065	9962106	cid_51694		+
chr2	122413276	122413333	cid_59215		+
chr16	79101671	79101721	cid_41281		+
chr16	75129926	75129964	cid_40892		+
chr18	39550002	39550036	cid_49383		+
chr10	35723680	35723726	cid_12006		+
chr8	1897169	1897219	cid_103652		+
chr2	27170563	27170605	cid_55389		+
chr7	29305718	29305750	cid_97634		+
chr17	1377820	1377878	cid_42498		-
chr16	21529594	21529648	cid_39316		-
chr10	132915604	132915645	cid_15806		-
chr2	154867402	154867457	cid_60274		+
chr17	79588096	79588152	cid_47834		-
chr2	242697829	242697896	cid_64311		+
chr22	45533259	45533303	cid_70624		-
chr1	86832326	86832372	cid_4739		-
chr17	72827775	72827806	cid_47134		+
chr3	3850820	3850854	cid_71282		+
chr1	112267170	112267207	cid_5332		-
chr19	36704753	36704810	cid_52927		-
chr19	44649090	44649133	cid_53399		+
chrX	66786410	66786467	cid_116046		+
chr3	11722131	11722197	cid_71832		-
chr3	187884628	187884696	cid_78992		+
chr10	83959647	83959700	cid_13593		+
chr7	132133836	132133873	cid_101947		-
chr12	76944806	76944867	cid_24519		-
chr22	44133276	44133317	cid_70504		-
chr2	173859997	173860041	cid_61121		+
chr11	66516462	66516516	cid_18721		+
chr17	865362	865402	cid_42380		-
chr1	23469134	23469199	cid_1614		-
chr6	69832929	69832988	cid_93114		+
chr5	90099946	90099990	cid_87745		+
chr1	28796249	28796289	cid_1837		+
chr14	93947080	93947118	cid_33537		+
chr1	178887513	178887565	cid_7258		+
chr18	50064855	50064895	cid_49879		+
chr19	3362274	3362327	cid_51267		+
chr12	130378777	130378812	cid_27081		-
chr20	8532667	8532713	cid_64782		+
chr20	42838626	42838660	cid_65880		-
chr2	122389804	122389843	cid_59209		-
chr16	2809912	2809963	cid_38607		+
chr22	28711008	28711063	cid_69466		-
chr10	122565124	122565178	cid_15282		-
chr4	26351167	26351224	cid_80531		+
chr3	56366200	56366261	cid_73804		-
chr6	43409363	43409407	cid_92579		+
chr2	205559011	205559050	cid_62376		+
chr3	176912967	176913008	cid_78574		-
chr18	42313720	42313758	cid_49466		+
chr1	227324783	227324816	cid_8909		-
chr11	58360677	58360747	cid_18279		+
chr20	55795956	55796007	cid_66565		-
chr1	41232082	41232120	cid_2445		+
chr16	25814247	25814297	cid_39487		+
chr3	66374849	66374880	cid_74398		+
chr10	67420604	67420665	cid_12690		+
chr10	28521274	28521326	cid_11541		-
chr2	202614889	202614923	cid_62222		-
chr3	15612031	15612093	cid_72029		-
chr3	47129440	47129506	cid_73229		-
chr20	51603881	51603953	cid_66316		+
chr15	99290008	99290052	cid_38221		+
chr6	90327554	90327590	cid_93602		+
chr20	25338197	25338240	cid_65165		-
chr19	56988231	56988288	cid_54068		-
chr12	104881088	104881126	cid_25527		+
chr15	67881136	67881183	cid_36579		+
chr10	494596	494646	cid_10209		-
chr6	143263866	143263912	cid_94787		-
chr12	19349800	19349838	cid_22472		+
chr1	59135307	59135354	cid_3500		-
chr20	56851466	56851499	cid_66600		-
chr7	6294375	6294434	cid_96938		-
chr7	87649132	87649171	cid_99960		+
chr11	72701550	72701589	cid_19051		-
chr5	158478978	158479025	cid_89976		-
chr13	20303011	20303062	cid_27401		-
chr11	17020228	17020263	cid_16932		-
chr2	142354609	142354675	cid_59756		-
chr1	116575086	116575120	cid_5525		+
chr12	97854805	97854841	cid_25147		+
chr17	36882563	36882620	cid_44566		+
chr16	25728853	25728897	cid_39460		+
chr17	36636387	36636432	cid_44541		+
chr14	100262932	100262966	cid_33657		+
chr1	49236416	49236463	cid_3018		-
chr4	75167235	75167309	cid_81557		+
chr1	61560404	61560450	cid_3527		+
chr4	157858821	157858858	cid_83960		-
chr8	13346895	13346926	cid_104050		-
chr3	171781330	171781403	cid_78293		+
chr20	8473306	8473348	cid_64758		+
chr2	71587724	71587772	cid_57211		+
chr1	2190582	2190622	cid_227		+
chr3	4222364	4222401	cid_71295		-
chrX	29421655	29421700	cid_115029		+
chr3	196481665	196481699	cid_79358		+
chr10	31741451	31741496	cid_11689		+
chr11	83076572	83076611	cid_19467		+
chr14	70237114	70237161	cid_32611		+
chr21	35026787	35026831	cid_67938		+
chr2	176794964	176795019	cid_61223		-
chr17	35853050	35853111	cid_44484		+
chr13	75983171	75983221	cid_28896		-
chr1	78066640	78066695	cid_4428		-
chr2	3334387	3334434	cid_54405		-
chr21	38742062	38742114	cid_68170		+
chr5	59117100	59117131	cid_86673		-
chr4	129006956	129007019	cid_83196		+
chr9	134922894	134922966	cid_113261		-
chrX	10540212	10540252	cid_114144		-
chr9	127657229	127657292	cid_112725		-
chr2	72893650	72893693	cid_57389		-
chr1	10215259	10215310	cid_901		+
chr13	50237528	50237569	cid_28386		-
chr4	77519899	77519949	cid_81623		+
chr6	2968175	2968218	cid_91025		-
chr15	57511691	57511734	cid_35868		+
chr17	43615122	43615162	cid_44951		-
chr2	97282147	97282182	cid_58124		-
chr6	157258255	157258292	cid_95251		+
chr11	92388713	92388768	cid_19986		+
chr7	78954821	78954871	cid_99678		-
chr22	29008846	29008889	cid_69589		-
chr11	112835102	112835133	cid_20535		+
chr18	39584575	39584608	cid_49387		+
chr8	68216445	68216493	cid_105897		-
chr6	43321805	43321856	cid_92575		-
chr10	122610336	122610396	cid_15288		-
chr4	151667470	151667513	cid_83704		-
chr6	150531536	150531611	cid_95047		+
chr10	80873979	80874029	cid_13374		+
chr3	47043077	47043109	cid_73219		+
chr1	16645026	16645067	cid_1285		-
chr2	169362241	169362274	cid_60903		+
chr17	3593235	3593286	cid_42756		-
chr4	186655954	186655986	cid_84635		-
chr13	30126336	30126403	cid_27675		-
chr2	51101468	51101499	cid_56478		-
chr8	42370347	42370378	cid_105098		-
chr2	43446591	43446626	cid_56108		-
chr2	170549033	170549066	cid_60987		-
chrX	20216716	20216772	cid_114635		-
chr8	141745511	141745561	cid_108459		-
chr3	194972551	194972606	cid_79281		-
chr3	66408882	66408949	cid_74401		+
chr2	118728434	118728473	cid_58908		-
chr13	93937654	93937697	cid_29089		+
chr8	10989140	10989184	cid_103905		-
chr8	72223575	72223621	cid_106057		-
chr2	54797772	54797819	cid_56603		+
chr18	13444801	13444839	cid_48606		+
chr16	17434682	17434718	cid_39188		-
chr17	8361770	8361825	cid_43030		+
chr1	48433076	48433129	cid_2987		-
chr17	75212488	75212537	cid_47366		+
chrX	18077763	18077808	cid_114581		-
chrX	134440183	134440253	cid_118330		-
chr17	48812852	48812908	cid_45461		+
chr2	158650904	158650952	cid_60405		-
chr6	160407453	160407493	cid_95530		+
chr15	68348934	68348986	cid_36611		+
chr20	59954151	59954190	cid_66820		+
chr1	14934681	14934735	cid_1124		+
chr2	160429280	160429346	cid_60547		-
chr11	65324100	65324168	cid_18600		-
chr16	53928506	53928550	cid_40167		+
chr2	20540443	20540489	cid_55028		-
chr3	55718296	55718332	cid_73763		-
chr11	61583768	61583814	cid_18358		+
chr7	36958483	36958525	cid_97892		-
chr18	12597206	12597248	cid_48548		-
chr12	105018288	105018362	cid_25593		+
chr4	1634727	1634779	cid_79593		-
chr20	1257974	1258024	cid_64385		+
chr17	75211327	75211369	cid_47365		+
chr22	19893971	19894004	cid_68920		-
chr21	38767420	38767476	cid_68185		+
chr12	104889142	104889174	cid_25552		+
chr2	236618688	236618727	cid_63694		+
chrX	46873593	46873629	cid_115382		+
chr1	113939592	113939635	cid_5421		+
chr12	97867118	97867153	cid_25216		+
chr2	23638295	23638348	cid_55067		+
chr11	86768840	86768876	cid_19697		+
chr3	301293	301341	cid_71071		+
chr11	120773520	120773554	cid_21063		+
chr17	46677055	46677106	cid_45267		-
chr3	49819510	49819559	cid_73458		-
chr13	36214740	36214771	cid_27887		+
chr3	15483885	15483942	cid_72026		+
chr4	48395454	48395514	cid_80913		+
chr3	13890186	13890228	cid_71972		-
chr1	178204800	178204841	cid_7226		+
chr20	32168647	32168692	cid_65378		+
chr7	14009872	14009931	cid_97136		-
chr10	20125644	20125688	cid_11172		+
chr16	17479052	17479096	cid_39194		-
chr1	54858295	54858333	cid_3366		-
chr17	46920999	46921039	cid_45293		+
chrX	123169041	123169091	cid_117856		+
chr9	98206395	98206469	cid_111613		-
chr8	27973261	27973310	cid_104491		+
chr15	79098436	79098481	cid_37109		-
chr10	89280140	89280188	cid_13725		+
chr5	138207051	138207107	cid_89184		+
chr3	187931459	187931504	cid_79000		+
chr3	130429848	130429884	cid_76959		-
chr8	9615386	9615427	cid_103814		+
chr15	82122652	82122718	cid_37297		-
chr4	169582618	169582650	cid_84084		+
chr6	157240962	157240997	cid_95249		+
chr2	3419167	3419207	cid_54412		+
chr12	23776039	23776092	cid_22644		-
chr5	142322791	142322826	cid_89489		+
chr17	74302236	74302274	cid_47265		-
chr7	155978843	155978884	cid_103040		-
chr12	77943981	77944031	cid_24556		+
chrX	29006459	29006509	cid_114960		+
chr21	44268685	44268737	cid_68344		-
chr6	20449178	20449220	cid_91545		+
chr19	7153155	7153203	cid_51549		-
chr2	227644069	227644118	cid_63210		-
chr19	28275788	28275840	cid_52496		-
chr5	43691129	43691179	cid_86156		+
chr8	119534355	119534414	cid_107581		-
chr14	100512216	100512273	cid_33692		+
chr11	85967672	85967730	cid_19676		+
chr6	144652476	144652551	cid_94839		+
chr10	119770855	119770929	cid_15141		-
chr8	81711912	81711950	cid_106366		-
chr6	168905752	168905805	cid_96081		+
chr1	231851792	231851834	cid_9145		+
chr2	205680584	205680638	cid_62456		+
chr1	36446310	36446365	cid_2206		+
chr21	30727168	30727216	cid_67725		+
chr22	29608135	29608183	cid_69672		+
chr13	50849944	50849976	cid_28442		+
chr1	39902967	39903021	cid_2377		+
chr11	78103271	78103310	cid_19314		-
chr5	74113254	74113303	cid_87197		-
chr17	10053696	10053770	cid_43228		-
chr10	6222170	6222221	cid_10587		+
chr5	147089923	147089961	cid_89646		-
chr2	77677162	77677209	cid_57678		-
chr5	163761216	163761250	cid_90053		+
chr21	38473911	38473954	cid_68144		+
chr2	239359937	239359986	cid_63889		+
chr11	43728296	43728348	cid_17824		+
chrX	40583635	40583690	cid_115175		-
chr3	142092818	142092860	cid_77520		-
chr8	56683974	56684015	cid_105400		-
chr3	44689804	44689844	cid_73149		+
chr3	159094813	159094852	cid_77907		+
chr4	183391791	183391826	cid_84387		+
chr20	30889685	30889742	cid_65276		+
chr5	77701647	77701685	cid_87291		+
chr1	8664787	8664846	cid_701		-
chr16	10672504	10672538	cid_38869		-
chr19	19599975	19600027	cid_52376		+
chr22	30816935	30816973	cid_69790		-
chr12	48392266	48392312	cid_23481		-
chr22	48242545	48242589	cid_70849		+
chr2	178357424	178357459	cid_61323		+
chr8	89351384	89351436	cid_106480		+
chr10	35016693	35016746	cid_11935		-
chr7	3775168	3775199	cid_96699		+
chr3	45871753	45871800	cid_73197		-
chrX	10728841	10728907	cid_114213		-
chr5	171573038	171573082	cid_90562		-
chr3	61824117	61824162	cid_74081		+
chr14	57725106	57725169	cid_32025		-
chr12	97836566	97836625	cid_25144		+
chr11	1450446	1450496	cid_16167		+
chr5	163724064	163724095	cid_90035		+
chr12	107061308	107061343	cid_25738		+
chr5	171354391	171354454	cid_90528		-
chr7	16660247	16660285	cid_97172		-
chr6	5347654	5347709	cid_91116		+
chr8	102837070	102837122	cid_106995		-
chr13	24753371	24753446	cid_27560		+
chr12	116504106	116504156	cid_26301		-
chr22	29309943	29310001	cid_69619		+
chr6	149650975	149651022	cid_94991		+
chr1	211542318	211542367	cid_8302		+
chr11	18425232	18425277	cid_16992		+
chr1	204193483	204193533	cid_7994		-
chr7	141302033	141302094	cid_102656		+
chr4	140005416	140005480	cid_83277		-
chr8	65140508	65140546	cid_105734		-
chr17	42885705	42885740	cid_44923		-
chr11	16969430	16969490	cid_16920		-
chr10	71096388	71096426	cid_12760		+
chr14	28093884	28093915	cid_30778		-
chr11	16126163	16126223	cid_16868		-
chrX	31220294	31220335	cid_115102		-
chr2	214190351	214190386	cid_62897		+
chr13	76199416	76199448	cid_28907		+
chr1	233214481	233214517	cid_9250		-
chr6	33420951	33421009	cid_92060		+
chr3	2221804	2221836	cid_71148		+
chr2	213284753	213284818	cid_62766		-
chr10	126828502	126828550	cid_15524		-
chr5	60769189	60769221	cid_86827		+
chr16	30022627	30022683	cid_39632		-
chr20	8794722	8794756	cid_64797		+
chr6	107770267	107770305	cid_93927		-
chr15	101830262	101830307	cid_38375		-
chr1	175541365	175541408	cid_7108		-
chr7	28189970	28190006	cid_97591		-
chr16	56267391	56267439	cid_40226		+
chr2	135031277	135031323	cid_59602		+
chr11	19801003	19801065	cid_17186		+
chr6	128808124	128808166	cid_94505		-
chr2	72962427	72962472	cid_57431		-
chr6	167210058	167210090	cid_95979		-
chr5	175352180	175352213	cid_90648		-
chr19	6184817	6184854	cid_51510		+
chr1	216803711	216803758	cid_8449		-
chr15	85111766	85111812	cid_37425		-
chr18	44428025	44428091	cid_49648		-
chr9	115272547	115272600	cid_112230		+
chr2	58727452	58727492	cid_56761		+
chr3	2481610	2481642	cid_71218		+
chr11	73125259	73125324	cid_19106		-
chr2	203250655	203250693	cid_62241		+
chr1	204193260	204193317	cid_7991		-
chr18	22693921	22693964	cid_48796		-
chr9	114661747	114661792	cid_112168		+
chr9	138898770	138898820	cid_113554		-
chr5	156788212	156788263	cid_89904		+
chr6	168365029	168365081	cid_96073		+
chr3	13880528	13880564	cid_71962		-
chr4	120419967	120420022	cid_83033		-
chr1	174167091	174167138	cid_7047		+
chr14	79839020	79839070	cid_33045		+
chr2	180076327	180076379	cid_61345		-
chr4	62194720	62194765	cid_81202		+
chr4	3102071	3102116	cid_79742		+
chr10	117593475	117593522	cid_15064		+
chr3	79474847	79474890	cid_75053		-
chr19	30825126	30825184	cid_52612		+
chr2	175843565	175843611	cid_61204		-
chr10	1169376	1169423	cid_10407		+
chr6	161652366	161652427	cid_95591		-
chr2	39703104	39703142	cid_55984		+
chr1	165870024	165870098	cid_6737		+
chr14	89980199	89980234	cid_33356		-
chrX	122999143	122999198	cid_117800		+
chr6	161473396	161473432	cid_95568		+
chr7	74132995	74133054	cid_99404		+
chr12	54967654	54967708	cid_23896		+
chr18	18823620	18823659	cid_48677		+
chr13	102966329	102966385	cid_29812		-
chr16	26028708	26028752	cid_39537		+
chr3	57635914	57635961	cid_73888		-
chr22	43602273	43602323	cid_70462		-
chr2	48078797	48078858	cid_56386		-
chr12	42929573	42929619	cid_23288		-
chr18	60866169	60866213	cid_50392		-
chr16	73091397	73091430	cid_40811		-
chr17	73592084	73592116	cid_47188		+
chr12	97884409	97884479	cid_25324		+
chr3	72827774	72827827	cid_74719		-
chr20	3971068	3971125	cid_64517		-
chr3	138087128	138087179	cid_77351		+
chr10	118654894	118654930	cid_15118		-
chr11	47346798	47346858	cid_18087		+
chr15	48867978	48868035	cid_35444		-
chr7	78885578	78885609	cid_99665		-
chr13	36886056	36886089	cid_27907		-
chr8	74548119	74548166	cid_106112		-
chr15	64601486	64601527	cid_36290		-
chr16	14184816	14184865	cid_39024		+
chrX	44938752	44938817	cid_115312		+
chr21	17167173	17167212	cid_67212		+
chr21	22382088	22382132	cid_67406		+
chr10	79337346	79337412	cid_13296		-
chr11	73203659	73203716	cid_19113		-
chrX	20154186	20154251	cid_114630		-
chr18	34197328	34197362	cid_49219		+
chr3	18433323	18433361	cid_72245		-
chr19	31785887	31785934	cid_52701		-
chr12	110399513	110399567	cid_25968		-
chr5	60629814	60629867	cid_86748		+
chr18	60556114	60556152	cid_50382		+
chr17	70792116	70792147	cid_46973		-
chr1	10317152	10317205	cid_907		+
chr10	100945835	100945873	cid_14151		-
chr1	179763793	179763842	cid_7340		+
chrX	138063512	138063570	cid_118409		-
chr6	168712180	168712215	cid_96079		-
chr2	236406551	236406601	cid_63485		+
chr15	60750965	60751034	cid_35965		-
chr16	14689305	14689343	cid_39064		-
chr2	15593699	15593766	cid_54899		-
chr7	78888174	78888216	cid_99666		-
chr7	151915872	151915918	cid_102932		-
chr7	133105884	133105926	cid_102015		+
chr11	10277490	10277538	cid_16553		-
chr18	55818802	55818841	cid_50230		+
chr11	57526314	57526359	cid_18251		+
chr5	58343081	58343113	cid_86404		-
chr18	75238296	75238339	cid_50799		+
chr2	45821363	45821408	cid_56225		-
chr4	103737979	103738015	cid_82487		-
chr9	104165311	104165367	cid_111921		+
chr8	141207098	141207148	cid_108373		-
chr3	12553584	12553641	cid_71863		+
chr16	5008624	5008661	cid_38765		+
chr2	39622283	39622345	cid_55970		-
chr19	9779911	9779953	cid_51676		-
chr6	158441473	158441512	cid_95372		+
chr20	59893878	59893913	cid_66804		+
chr16	82831373	82831418	cid_41501		+
chr15	25680162	25680237	cid_34344		-
chr9	123276632	123276676	cid_112391		-
chr1	8743975	8744048	cid_736		-
chr3	197342290	197342321	cid_79409		-
chr7	5568487	5568522	cid_96866		-
chrX	100647284	100647316	cid_117105		+
chr1	36103310	36103367	cid_2189		-
chrX	129866613	129866658	cid_118016		-
chr17	55481095	55481163	cid_45683		+
chr1	169101516	169101569	cid_6898		+
chr13	74307569	74307630	cid_28768		-
chrX	112079994	112080054	cid_117446		-
chr16	79124221	79124254	cid_41288		+
chr4	87232249	87232309	cid_81975		-
chr15	65588424	65588494	cid_36399		+
chr17	79048753	79048802	cid_47703		+
chr1	11083159	11083219	cid_974		+
chr17	80810173	80810215	cid_48024		+
chr3	89329684	89329718	cid_75127		+
chr3	136286458	136286501	cid_77275		-
chr1	243414820	243414872	cid_9570		-
chr10	121106289	121106323	cid_15215		+
chr16	25172136	25172204	cid_39455		+
chr13	103273630	103273674	cid_29846		+
chr20	55807512	55807556	cid_66568		-
chr22	17643524	17643560	cid_68797		+
chrX	69070995	69071048	cid_116111		+
chr9	139248694	139248735	cid_113586		+
chr8	128813641	128813680	cid_107776		+
chr21	43264495	43264553	cid_68279		-
chr20	18622203	18622251	cid_65042		+
chr8	18607143	18607203	cid_104237		-
chr17	29614186	29614259	cid_44203		+
chr1	240435513	240435570	cid_9498		+
chr5	14783379	14783418	cid_85350		-
chr1	246382022	246382080	cid_9971		-
chr2	170059158	170059197	cid_60949		-
chr7	135093369	135093422	cid_102269		-
chr2	9987894	9987940	cid_54675		+
chr1	52915311	52915348	cid_3247		-
chr17	17725761	17725819	cid_43598		-
chr3	51699799	51699858	cid_73650		+
chr3	142098099	142098145	cid_77530		-
chr1	151606433	151606466	cid_5953		+
chr5	115886840	115886913	cid_88532		-
chr2	61584325	61584397	cid_56829		-
chr1	44983201	44983262	cid_2758		+
chr1	4810251	4810301	cid_331		+
chr14	102326955	102326996	cid_33758		+
chr11	68855850	68855895	cid_18921		+
chr11	73126169	73126215	cid_19107		-
chr12	1430597	1430656	cid_21755		+
chr2	168708981	168709039	cid_60865		+
chr10	126783679	126783739	cid_15496		-
chr17	55358365	55358433	cid_45601		+
chr8	142158103	142158159	cid_108535		+
chr14	64335510	64335546	cid_32263		+
chr3	4450633	4450685	cid_71317		-
chr2	164570686	164570735	cid_60706		-
chr13	51988946	51989011	cid_28503		-
chr12	23876275	23876322	cid_22657		-
chrX	118825957	118826004	cid_117711		-
chr19	30100911	30100948	cid_52503		+
chr7	141102208	141102239	cid_102643		+
chr2	54192147	54192202	cid_56537		-
chrX	48573198	48573247	cid_115472		-
chr17	55584593	55584668	cid_45794		+
chr16	78809285	78809336	cid_41163		+
chr1	164710250	164710311	cid_6691		+
chr6	158726295	158726360	cid_95419		+
chr7	108086919	108086952	cid_101008		-
chr3	179481968	179482028	cid_78626		+
chr16	85655787	85655825	cid_41901		+
chr8	121505730	121505775	cid_107603		+
chr9	137567441	137567481	cid_113410		+
chr1	142690550	142690583	cid_5657		+
chr17	55525588	55525650	cid_45734		+
chr20	51607030	51607089	cid_66329		+
chr1	76062324	76062378	cid_4258		-
chr6	166390814	166390853	cid_95878		-
chr3	123671001	123671045	cid_76474		-
chr2	201269172	201269246	cid_62188		+
chr5	178650327	178650372	cid_90811		-
chr2	236446435	236446484	cid_63594		+
chr11	44808696	44808756	cid_17873		+
chr9	101878391	101878441	cid_111794		+
chr2	125640091	125640133	cid_59291		+
chr6	16483437	16483486	cid_91416		-
chr5	170528319	170528361	cid_90471		+
chr2	121525102	121525175	cid_59030		+
chr15	86230708	86230763	cid_37528		+
chr3	176873417	176873485	cid_78548		-
chr8	119102645	119102690	cid_107565		-
chr2	191518346	191518392	cid_61856		+
chr1	51900764	51900800	cid_3173		-
chr17	58351672	58351706	cid_46072		-
chr19	5104782	5104817	cid_51416		+
chr6	167289644	167289684	cid_95986		-
chr13	72418407	72418466	cid_28701		-
chr5	40963891	40963930	cid_86066		+
chr1	151701427	151701458	cid_5961		+
chr8	92006047	92006104	cid_106601		-
chr16	78921096	78921149	cid_41229		+
chr14	28282133	28282198	cid_30795		-
chr19	13936756	13936788	cid_51948		+
chr11	126689700	126689751	cid_21398		-
chr6	112399310	112399351	cid_94142		-
chr22	40641720	40641778	cid_70274		+
chr10	13851013	13851070	cid_10868		-
chr5	118839050	118839098	cid_88576		+
chr13	74699343	74699385	cid_28877		-
chr2	54790293	54790328	cid_56598		+
chr7	889407	889472	cid_96285		+
chr9	123474084	123474141	cid_112415		-
chr4	95450857	95450903	cid_82179		+
chr9	90262137	90262178	cid_111104		+
chr16	50201550	50201601	cid_39977		+
chr3	197336799	197336839	cid_79406		-
chr2	232963223	232963254	cid_63380		+
chr13	24758262	24758308	cid_27562		+
chr9	21985416	21985475	cid_109743		-
chr14	33607902	33607941	cid_31169		+
chr9	127657101	127657162	cid_112724		-
chrX	10551245	10551316	cid_114148		-
chr15	20647154	20647190	cid_34191		-
chr1	75710887	75710932	cid_4165		-
chr4	121976934	121976981	cid_83073		-
chr14	21679114	21679164	cid_30493		-
chrX	73185447	73185507	cid_116390		+
chr1	233099536	233099574	cid_9238		+
chr9	123325168	123325225	cid_112396		-
chr2	192183055	192183091	cid_61881		+
chr22	17902072	17902107	cid_68825		+
chr2	3141876	3141949	cid_54346		-
chr6	170643451	170643506	cid_96166		+
chr9	126474566	126474620	cid_112639		-
chr11	83842531	83842584	cid_19606		-
chr5	41366655	41366710	cid_86087		-
chr11	10035415	10035459	cid_16526		-
chr10	855448	855490	cid_10370		-
chr7	8232802	8232834	cid_97039		-
chr8	56346968	56347001	cid_105398		+
chr1	176088584	176088639	cid_7161		-
chr5	115887698	115887762	cid_88536		-
chr4	41371676	41371745	cid_80837		+
chr5	50044022	50044061	cid_86174		+
chr3	64378019	64378060	cid_74189		-
chr18	33593565	33593615	cid_49135		-
chr1	44237017	44237059	cid_2632		+
chr2	166233214	166233265	cid_60744		+
chr1	245453727	245453773	cid_9828		+
chr8	141132998	141133039	cid_108328		-
chr3	194972994	194973045	cid_79282		-
chr12	50951112	50951159	cid_23651		+
chr1	77337450	77337488	cid_4391		+
chr9	117806642	117806686	cid_112318		-
chr4	169760628	169760674	cid_84113		+
chr11	96045370	96045407	cid_20228		-
chr18	60914382	60914421	cid_50409		-
chr7	94780899	94780931	cid_100293		+
chr9	34669614	34669654	cid_110129		+
chr17	79225486	79225531	cid_47758		-
chr7	6638530	6638587	cid_96952		+
chr1	44937717	44937748	cid_2733		+
chr22	35738432	35738465	cid_69953		+
chr13	74377949	74377998	cid_28775		-
chr14	99683387	99683442	cid_33628		-
chr2	7138358	7138412	cid_54472		+
chr15	93930173	93930213	cid_37828		+
chr13	96134254	96134285	cid_29389		-
chrX	132523822	132523890	cid_118209		-
chr8	8681968	8682025	cid_103718		-
chr1	82101950	82101983	cid_4516		+
chr11	44962848	44962884	cid_17928		-
chr2	128231939	128232009	cid_59343		-
chr3	65876071	65876122	cid_74323		-
chr5	107350579	107350623	cid_88105		-
chr8	141152291	141152351	cid_108338		-
chr13	94682044	94682089	cid_29307		+
chr19	47250629	47250670	cid_53583		+
chr19	6190775	6190849	cid_51511		-
chr11	83207477	83207521	cid_19477		-
chr3	41349294	41349349	cid_72999		-
chr5	140932321	140932358	cid_89422		-
chr5	14464772	14464841	cid_85324		+
chr8	140843618	140843676	cid_108268		-
chr10	94620593	94620645	cid_13876		+
chr22	32228740	32228788	cid_69857		+
chr20	20435617	20435671	cid_65079		-
chr9	80610312	80610358	cid_110553		-
chrX	10807279	10807338	cid_114219		-
chr5	613481	613518	cid_84760		+
chr7	73913856	73913889	cid_99346		+
chr6	90202200	90202243	cid_93575		+
chr16	81666722	81666759	cid_41451		+
chr21	47301354	47301396	cid_68678		+
chr12	51063199	51063235	cid_23680		+
chr11	46811535	46811582	cid_18021		-
chr4	95549135	95549183	cid_82197		+
chr17	55516309	55516365	cid_45712		+
chr7	44485260	44485316	cid_98146		-
chr11	19820058	19820102	cid_17197		+
chr10	52142173	52142221	cid_12251		-
chr6	131188777	131188844	cid_94547		-
chr3	12982222	12982258	cid_71894		-
chr11	72051529	72051573	cid_19022		-
chr2	29017843	29017880	cid_55466		+
chr4	95732034	95732087	cid_82214		+
chr6	84033645	84033714	cid_93390		-
chr18	43915461	43915536	cid_49604		+
chr8	120931196	120931229	cid_107599		+
chr3	132206089	132206144	cid_77011		+
chr9	138782143	138782182	cid_113545		-
chr5	58371020	58371087	cid_86413		-
chr17	76706618	76706664	cid_47454		-
chr17	47701575	47701620	cid_45360		-
chr5	53555082	53555129	cid_86283		-
chr14	33836533	33836590	cid_31237		+
chr1	162643544	162643584	cid_6473		+
chr11	113065119	113065189	cid_20644		+
chr10	80979852	80979894	cid_13423		+
chr13	50363055	50363095	cid_28408		-
chr10	712777	712848	cid_10318		-
chr1	227955675	227955715	cid_8975		+
chr16	74553120	74553154	cid_40835		-
chrX	6047205	6047269	cid_113963		-
chr13	20270170	20270204	cid_27376		-
chr4	183209688	183209745	cid_84349		+
chr3	64756312	64756357	cid_74221		+
chr19	39977654	39977724	cid_53205		+
chr4	140890349	140890399	cid_83357		-
chr2	20549074	20549122	cid_55029		-
chr9	87426949	87426997	cid_110867		+
chr2	177014807	177014864	cid_61232		+
chr3	6918099	6918144	cid_71431		+
chr14	48144023	48144081	cid_31685		-
chr6	33377432	33377482	cid_92037		+
chr1	8560358	8560404	cid_611		-
chr4	183412422	183412473	cid_84406		+
chr18	33984791	33984850	cid_49180		+
chrX	117225676	117225742	cid_117578		-
chr3	23324185	23324217	cid_72291		+
chr1	14964190	14964233	cid_1132		+
chr19	56170913	56170958	cid_54031		+
chr14	93477141	93477185	cid_33507		-
chr12	22464003	22464058	cid_22611		-
chr3	123939267	123939320	cid_76553		+
chr1	93209327	93209359	cid_4967		-
chr5	106942280	106942345	cid_88052		-
chr14	27271676	27271707	cid_30684		+
chr17	57712380	57712449	cid_46010		+
chr20	25623538	25623593	cid_65206		+
chr10	21446486	21446524	cid_11352		-
chr7	133989136	133989169	cid_102225		-
chr7	139306050	139306088	cid_102508		-
chr7	157449751	157449793	cid_103243		-
chr20	36666245	36666285	cid_65722		+
chr4	187622422	187622493	cid_84671		-
chr2	101915609	101915648	cid_58383		-
chr15	68401483	68401519	cid_36633		+
chr8	8641705	8641742	cid_103716		-
chr5	170465083	170465125	cid_90463		+
chr21	34882159	34882204	cid_67919		-
chr6	57210299	57210336	cid_92940		+
chr10	421649	421701	cid_10180		-
chr5	14237734	14237782	cid_85256		+
chr6	90949556	90949595	cid_93654		-
chr16	89473683	89473748	cid_42122		-
chr12	49907425	49907466	cid_23575		+
chr19	44105567	44105609	cid_53390		+
chr9	97803333	97803395	cid_111564		+
chr1	214627862	214627912	cid_8425		-
chr22	25209524	25209581	cid_69203		+
chr14	33804744	33804791	cid_31227		+
chr7	70671039	70671083	cid_99169		+
chr3	44610291	44610336	cid_73129		+
chrX	106315134	106315184	cid_117206		-
chr17	57224558	57224607	cid_45992		-
chr1	93925518	93925582	cid_5006		+
chr14	27965864	27965910	cid_30741		-
chr20	9412284	9412334	cid_64827		+
chr3	148881977	148882018	cid_77632		+
chr9	131015204	131015277	cid_113019		+
chr7	664560	664612	cid_96252		-
chr13	33910081	33910144	cid_27793		-
chr8	76233003	76233051	cid_106250		-
chr16	7354999	7355043	cid_38775		+
chr8	31596645	31596684	cid_104697		+
chr1	39641254	39641320	cid_2337		+
chr2	177147867	177147916	cid_61240		+
chr8	51363415	51363448	cid_105274		+
chr1	54865009	54865075	cid_3382		-
chr7	151097896	151097949	cid_102882		-
chr2	183131556	183131604	cid_61402		-
chr3	2238227	2238267	cid_71164		+
chr11	14253101	14253156	cid_16791		+
chr1	204970152	204970217	cid_8083		+
chr3	61772917	61772966	cid_74041		+
chr2	25528724	25528771	cid_55274		-
chr12	9876049	9876085	cid_22120		-
chr17	20848991	20849040	cid_43758		+
chr3	145795476	145795524	cid_77615		-
chr17	76811098	76811139	cid_47477		-
chr11	83200499	83200533	cid_19474		-
chr7	104049753	104049827	cid_100722		+
chr6	102209606	102209655	cid_93821		+
chr7	111772520	111772566	cid_101187		-
chr3	142546435	142546479	cid_77546		-
chr13	114893410	114893457	cid_30434		-
chr4	141209670	141209712	cid_83448		-
chr11	96030316	96030348	cid_20213		-
chr20	45030026	45030058	cid_65945		-
chr17	7388660	7388695	cid_42966		+
chr15	41300417	41300458	cid_34951		-
chr2	125036914	125036953	cid_59268		+
chr8	51373740	51373783	cid_105276		+
chr20	21301639	21301678	cid_65114		+
chr7	79048198	79048237	cid_99725		-
chr22	24497025	24497071	cid_69143		+
chr5	33738039	33738076	cid_85759		-
chr7	69078302	69078359	cid_98700		+
chr12	132518666	132518716	cid_27222		+
chr1	42071005	42071079	cid_2475		-
chr4	99838309	99838351	cid_82393		-
chr5	145852251	145852305	cid_89563		+
chr11	43767660	43767692	cid_17838		+
chrX	123122535	123122594	cid_117820		+
chr4	16250489	16250541	cid_80195		+
chr15	68396096	68396143	cid_36632		+
chr4	95491565	95491602	cid_82185		+
chr14	86000785	86000825	cid_33135		+
chr1	91477534	91477577	cid_4897		-
chr11	36682365	36682405	cid_17769		+
chr3	98562506	98562547	cid_75228		-
chr7	28196106	28196148	cid_97596		-
chr3	71461780	71461834	cid_74630		-
chr15	50969704	50969743	cid_35519		-
chr5	142329930	142329988	cid_89494		+
chr3	149554529	149554584	cid_77655		+
chr6	36029748	36029782	cid_92201		+
chr9	134922718	134922774	cid_113259		-
chr22	45388686	45388747	cid_70588		-
chrX	149869289	149869324	cid_118675		+
chr12	76825602	76825648	cid_24506		-
chr19	32975514	32975549	cid_52746		+
chr14	55169335	55169387	cid_31905		+
chr3	72874696	72874729	cid_74725		-
chr2	72645370	72645413	cid_57335		-
chr13	27743086	27743156	cid_27643		-
chr18	33168362	33168398	cid_49123		+
chr6	45299904	45299949	cid_92647		-
chr2	170050126	170050163	cid_60945		-
chr11	94899421	94899454	cid_20087		-
chr2	28538147	28538204	cid_55458		+
chr17	9115124	9115171	cid_43127		+
chr16	21988337	21988389	cid_39324		+
chr4	83291256	83291302	cid_81812		-
chr21	47823221	47823254	cid_68722		+
chr15	64811894	64811941	cid_36320		+
chr13	74611312	74611369	cid_28809		-
chr19	34297139	34297171	cid_52836		+
chr1	176051400	176051438	cid_7157		-
chr9	140720178	140720240	cid_113757		+
chr17	508197	508236	cid_42276		-
chr17	79097384	79097421	cid_47713		-
chr8	141626063	141626109	cid_108447		-
chr1	110878407	110878439	cid_5295		-
chr13	34408653	34408694	cid_27796		+
chr3	120627248	120627296	cid_76370		+
chr19	54626995	54627052	cid_53977		-
chr10	14167775	14167827	cid_11020		-
chr16	67934584	67934633	cid_40522		+
chr3	16945889	16945944	cid_72075		+
chr4	184829588	184829636	cid_84533		+
chr21	15477242	15477280	cid_67179		+
chr2	149035887	149035945	cid_59978		+
chr17	38225121	38225179	cid_44666		+
chr8	89355630	89355661	cid_106481		+
chr13	24747848	24747888	cid_27555		+
chr2	26020691	26020727	cid_55330		-
chr11	65875024	65875099	cid_18664		+
chr15	26976856	26976907	cid_34370		-
chr2	15463460	15463510	cid_54868		-
chr1	203777431	203777482	cid_7964		+
chr18	53246054	53246091	cid_50111		-
chr5	110594511	110594549	cid_88251		+
chr7	105560521	105560563	cid_100847		+
chr5	36051812	36051846	cid_85858		-
chr1	31492300	31492343	cid_1965		-
chr5	58621293	58621338	cid_86453		-
chr8	72223706	72223754	cid_106059		-
chr5	60665493	60665550	cid_86795		+
chr12	110160259	110160326	cid_25954		+
chr11	14499948	14499999	cid_16818		-
chr5	122949145	122949203	cid_88667		+
chr1	55114672	55114707	cid_3406		+
chr12	129588248	129588286	cid_26937		-
chr7	27841878	27841911	cid_97547		+
chr5	67512711	67512782	cid_87026		+
chr19	42971426	42971468	cid_53382		+
chr11	2383307	2383342	cid_16204		-
chr11	118926714	118926745	cid_20986		-
chr17	846356	846390	cid_42367		-
chr15	66747592	66747638	cid_36490		+
chr1	178733045	178733110	cid_7252		+
chr2	80236804	80236849	cid_57826		+
chr2	134209431	134209465	cid_59539		-
chr20	33014226	33014262	cid_65432		+
chr5	126252422	126252459	cid_88761		-
chr20	47344650	47344690	cid_66058		-
chr18	42521041	42521078	cid_49530		+
chr1	205596042	205596086	cid_8116		-
chr1	95385347	95385413	cid_5051		-
chr2	124837078	124837109	cid_59239		+
chr1	247471458	247471522	cid_10113		-
chr8	68230538	68230579	cid_105900		-
chr16	14260386	14260435	cid_39037		+
chr17	61435791	61435848	cid_46410		+
chr1	38583637	38583685	cid_2275		+
chr10	22938739	22938787	cid_11436		-
chr3	49409345	49409386	cid_73424		-
chr16	23090986	23091030	cid_39363		-
chr22	38711070	38711114	cid_70187		-
chr12	49769101	49769143	cid_23553		+
chr5	34771565	34771609	cid_85850		+
chr1	39885480	39885535	cid_2374		+
chr1	8876569	8876621	cid_823		-
chr1	36054844	36054889	cid_2182		+
chr18	53176445	53176488	cid_50042		-
chr7	24896920	24896951	cid_97471		-
chr1	3034690	3034751	cid_272		+
chrX	54098982	54099028	cid_115772		-
chr17	59475908	59475976	cid_46275		-
chr15	50870476	50870518	cid_35505		-
chr20	5162603	5162636	cid_64562		+
chr7	111830710	111830748	cid_101221		-
chr1	10173579	10173651	cid_892		+
chr1	156517122	156517168	cid_6229		-
chr10	122114206	122114245	cid_15280		-
chr7	90252557	90252600	cid_100033		+
chr8	38902345	38902394	cid_105008		+
chr12	109633458	109633505	cid_25934		+
chrX	132963576	132963607	cid_118253		-
chr4	62157383	62157425	cid_81194		+
chr11	27477112	27477157	cid_17366		-
chr20	33118263	33118310	cid_65454		+
chr7	127959531	127959574	cid_101592		-
chr2	97291968	97292021	cid_58129		-
chr21	17694494	17694548	cid_67278		+
chr19	40783145	40783181	cid_53249		-
chr7	157411960	157412009	cid_103234		-
chr8	26513294	26513339	cid_104473		+
chr7	90718234	90718299	cid_100095		+
chr7	127388441	127388514	cid_101538		+
chr5	65311846	65311881	cid_86979		+
chr12	112724301	112724360	cid_26208		-
chr17	9944673	9944721	cid_43189		-
chr8	72248173	72248217	cid_106064		-
chr1	202931106	202931145	cid_7933		-
chr12	130125856	130125888	cid_27007		-
chr19	46834131	46834175	cid_53537		+
chr11	78489560	78489608	cid_19336		-
chr6	53180919	53180987	cid_92815		-
chr13	93969715	93969772	cid_29127		+
chr18	29954035	29954083	cid_49004		-
chrX	62972375	62972408	cid_115938		-
chr10	86225846	86225892	cid_13634		+
chr11	125920865	125920907	cid_21344		-
chr16	65067922	65067956	cid_40409		-
chr15	101745796	101745831	cid_38365		-
chr17	47743327	47743364	cid_45374		-
chr11	954711	954766	cid_16123		+
chr11	858453	858489	cid_16101		-
chr6	35886940	35886979	cid_92198		-
chr7	14753701	14753739	cid_97146		-
chr3	32797070	32797117	cid_72758		+
chr21	43972515	43972559	cid_68293		+
chr7	91577532	91577606	cid_100127		+
chr8	107426378	107426429	cid_107196		+
chrX	11523415	11523472	cid_114313		-
chr17	78198314	78198366	cid_47554		+
chr14	61349597	61349643	cid_32148		+
chr7	69183861	69183907	cid_98778		+
chr7	70779206	70779271	cid_99203		+
chr3	117445714	117445761	cid_76162		-
chr15	34433696	34433758	cid_34630		-
chr2	236421054	236421103	cid_63539		+
chr3	117512774	117512816	cid_76169		-
chr16	15614098	15614157	cid_39099		+
chr1	196298037	196298084	cid_7716		-
chr4	99308927	99308986	cid_82363		+
chr2	124873215	124873257	cid_59247		+
chr1	78081605	78081646	cid_4431		-
chrX	47701663	47701723	cid_115443		+
chr2	169363616	169363676	cid_60905		+
chr7	72859325	72859384	cid_99280		-
chr17	25914686	25914741	cid_43883		+
chr14	37726346	37726392	cid_31424		+
chr7	130787120	130787175	cid_101852		-
chr2	68466799	68466847	cid_57083		-
chr6	157483946	157483996	cid_95338		+
chr9	94665568	94665614	cid_111297		-
chr17	78342116	78342153	cid_47588		-
chr1	92194812	92194851	cid_4916		-
chr6	152690470	152690502	cid_95109		-
chr19	37310490	37310527	cid_53017		+
chr15	37365491	37365551	cid_34799		-
chr7	87913098	87913132	cid_100011		+
chr14	53393181	53393254	cid_31864		-
```
