## Additional file 3 for "ENNGene: an Easy Neural Network model building tool for Genomics": ICLIP_TDP43.train.positives.bed (part 2 of 4)

```
chr6	158749213	158749265	cid_95443		+
chrX	117192949	117192998	cid_117561		-
chr3	2413388	2413430	cid_71200		+
chr1	100611911	100611964	cid_5175		+
chr11	111504047	111504091	cid_20493		+
chr3	122741946	122741994	cid_76431		-
chr12	32729610	32729660	cid_23112		+
chr2	164461151	164461212	cid_60644		-
chr9	114309187	114309219	cid_112154		+
chr12	97954882	97954928	cid_25372		+
chrX	138968016	138968047	cid_118548		-
chr22	41642417	41642467	cid_70355		-
chr8	65032232	65032295	cid_105678		-
chr19	16769917	16769957	cid_52152		-
chr18	32632732	32632778	cid_49101		+
chr5	9514931	9514976	cid_85060		-
chr2	80527302	80527370	cid_57895		+
chr19	34295819	34295878	cid_52832		+
chr2	189402118	189402178	cid_61802		+
chr8	9444189	9444238	cid_103793		+
chr14	26565755	26565786	cid_30616		-
chr16	47455181	47455214	cid_39783		-
chr6	167016257	167016294	cid_95941		-
chr5	166905659	166905702	cid_90234		+
chr7	138656812	138656857	cid_102465		-
chr19	58719557	58719601	cid_54173		+
chr17	43721027	43721061	cid_45006		+
chr3	11632160	11632199	cid_71816		-
chr11	12726763	12726805	cid_16642		+
chr19	41832170	41832218	cid_53313		-
chr16	78551380	78551432	cid_41044		+
chr1	42444308	42444352	cid_2514		-
chr8	133855407	133855454	cid_108083		+
chr16	47651390	47651424	cid_39804		+
chr3	37904690	37904743	cid_72896		+
chr5	15820731	15820767	cid_85490		+
chr15	94011808	94011857	cid_37893		+
chr22	45277897	45277938	cid_70563		-
chr13	94006593	94006634	cid_29142		+
chr7	73871995	73872047	cid_99314		+
chr4	140910534	140910573	cid_83373		-
chr16	78515853	78515906	cid_41017		+
chr1	119749106	119749169	cid_5573		+
chr9	134302507	134302559	cid_113185		+
chr17	64123007	64123050	cid_46604		-
chr8	104442753	104442799	cid_107118		+
chr10	43286366	43286439	cid_12085		+
chr12	11014705	11014751	cid_22129		-
chr17	58016543	58016583	cid_46066		+
chr16	66539923	66539980	cid_40446		-
chr19	19176664	19176696	cid_52322		+
chr10	350661	350715	cid_10164		-
chr12	54457186	54457253	cid_23867		+
chr2	120543366	120543399	cid_58937		+
chr12	48210342	48210399	cid_23478		-
chr3	121599296	121599343	cid_76396		+
chr19	58373127	58373165	cid_54163		+
chr5	34764110	34764148	cid_85849		+
chr8	144728809	144728859	cid_108656		+
chr2	240204150	240204204	cid_64003		-
chr10	20123584	20123636	cid_11167		+
chr2	203074838	203074896	cid_62231		-
chr1	249148725	249148790	cid_10131		-
chr14	69672133	69672184	cid_32566		+
chr10	22991730	22991775	cid_11457		-
chr5	43628552	43628599	cid_86152		+
chr12	129676239	129676284	cid_26950		-
chr4	39924636	39924672	cid_80768		-
chr1	15170915	15170966	cid_1185		+
chr12	50199593	50199630	cid_23586		-
chrX	69555938	69555985	cid_116121		+
chr2	198284084	198284124	cid_62062		-
chr11	12887144	12887183	cid_16714		+
chr12	122890296	122890337	cid_26601		-
chr11	6425336	6425383	cid_16307		-
chr3	17575329	17575380	cid_72106		-
chr7	86598413	86598469	cid_99925		-
chr22	40964620	40964664	cid_70305		-
chrX	64190826	64190865	cid_115971		-
chr2	148753309	148753369	cid_59942		-
chr7	131048600	131048656	cid_101866		+
chr11	14713880	14713915	cid_16827		+
chr9	138728380	138728451	cid_113494		-
chr8	77621890	77621937	cid_106274		+
chr11	19663906	19663965	cid_17096		+
chr10	97305250	97305302	cid_13957		-
chr1	232163487	232163538	cid_9172		+
chr11	114286631	114286673	cid_20727		+
chr3	133942102	133942173	cid_77143		-
chr3	179417768	179417814	cid_78619		+
chr12	90071649	90071680	cid_24942		-
chr9	3475087	3475126	cid_108846		-
chr8	8710486	8710526	cid_103729		-
chr11	122928803	122928869	cid_21163		-
chr12	92521402	92521474	cid_24979		-
chrX	13851829	13851873	cid_114404		-
chr4	26360458	26360497	cid_80541		+
chr5	43539932	43539985	cid_86150		-
chr8	141539381	141539432	cid_108424		-
chr14	79759061	79759103	cid_33031		+
chr8	131299605	131299661	cid_107958		-
chr15	63832233	63832295	cid_36228		+
chr10	52959566	52959622	cid_12315		+
chr8	119091172	119091245	cid_107561		-
chr20	51842960	51843027	cid_66497		+
chr5	15644780	15644848	cid_85410		+
chr1	179185533	179185584	cid_7284		-
chr3	171177539	171177582	cid_78280		-
chr2	44432471	44432514	cid_56145		+
chr16	81620653	81620709	cid_41426		+
chr4	153418460	153418496	cid_83767		-
chrX	117185498	117185535	cid_117557		-
chr17	36357263	36357306	cid_44502		-
chr6	69493814	69493877	cid_93071		+
chr22	24133840	24133889	cid_69102		+
chr7	94628424	94628491	cid_100285		+
chr21	47230618	47230661	cid_68663		+
chr5	124079473	124079524	cid_88717		-
chr1	156244672	156244708	cid_6205		-
chr5	17238151	17238190	cid_85560		+
chr3	11408416	11408449	cid_71799		+
chr19	50323244	50323288	cid_53843		+
chr11	63809629	63809684	cid_18440		-
chr11	83448342	83448387	cid_19535		-
chr22	24502760	24502806	cid_69149		+
chr6	90553383	90553432	cid_93610		+
chr17	7131566	7131613	cid_42944		-
chr17	64150104	64150141	cid_46609		-
chr18	34574310	34574356	cid_49257		+
chr2	183283933	183283988	cid_61446		-
chr3	176849118	176849159	cid_78540		-
chr7	148713558	148713594	cid_102767		-
chr15	43082022	43082078	cid_35027		-
chr6	7823133	7823187	cid_91187		+
chr1	220348149	220348192	cid_8588		-
chr9	109662919	109662959	cid_112042		+
chr21	45389875	45389921	cid_68467		+
chr6	690937	690992	cid_90984		-
chr16	79123228	79123259	cid_41285		+
chr2	232121079	232121118	cid_63323		+
chr14	50657617	50657671	cid_31785		-
chr3	62477269	62477312	cid_74140		-
chr14	58991851	58991885	cid_32056		+
chr1	3521619	3521668	cid_308		-
chr15	45896659	45896729	cid_35176		+
chrX	63004230	63004267	cid_115947		-
chr12	49109015	49109081	cid_23499		-
chr3	37352205	37352278	cid_72870		+
chr12	42813195	42813228	cid_23280		+
chr14	32578046	32578093	cid_31033		+
chr1	239717748	239717788	cid_9454		+
chr9	134913492	134913543	cid_113252		-
chr8	107338308	107338361	cid_107181		+
chr3	6957354	6957390	cid_71466		+
chr11	48168278	48168332	cid_18200		+
chr6	151092360	151092410	cid_95066		+
chr15	57147254	57147317	cid_35732		-
chr17	13756952	13756989	cid_43331		-
chr10	100589848	100589883	cid_14132		-
chr6	20422632	20422682	cid_91526		+
chr2	74080587	74080631	cid_57513		+
chr1	16634174	16634206	cid_1279		-
chr15	64551634	64551676	cid_36282		-
chr15	71699329	71699360	cid_36795		+
chr7	155532018	155532073	cid_103022		+
chr1	217699626	217699678	cid_8530		-
chr1	12297123	12297178	cid_1047		+
chr7	100082575	100082623	cid_100486		+
chr2	236671742	236671796	cid_63713		+
chr20	25846016	25846057	cid_65233		-
chr8	100308701	100308732	cid_106912		+
chr11	95882889	95882927	cid_20154		-
chr15	31851623	31851671	cid_34598		-
chr12	104870822	104870878	cid_25510		+
chr11	73289701	73289736	cid_19146		-
chr5	14458137	14458190	cid_85316		+
chr4	20424810	20424862	cid_80331		+
chr9	82206842	82206894	cid_110594		+
chr2	87282272	87282311	cid_58014		-
chr5	134113710	134113761	cid_88997		+
chr3	111585738	111585779	cid_75483		+
chr5	128942313	128942360	cid_88846		+
chr7	157348550	157348588	cid_103154		-
chr12	51064860	51064909	cid_23681		+
chr19	51055704	51055763	cid_53872		-
chr18	22360557	22360601	cid_48784		+
chr1	23462972	23463018	cid_1613		-
chr22	42627619	42627652	cid_70394		-
chr6	143503916	143503958	cid_94793		+
chr5	77888451	77888507	cid_87314		-
chr7	24641709	24641740	cid_97446		+
chr10	74467109	74467148	cid_12937		+
chr2	217083271	217083345	cid_62959		+
chr4	175174111	175174149	cid_84244		-
chr14	89129865	89129940	cid_33205		-
chr1	230258454	230258501	cid_9081		+
chr10	22094399	22094452	cid_11403		-
chr12	117277233	117277306	cid_26366		+
chr9	34576040	34576096	cid_110098		-
chr16	17451710	17451743	cid_39191		-
chr10	20237356	20237393	cid_11212		+
chr5	90075119	90075173	cid_87736		+
chr17	2584986	2585034	cid_42707		+
chr17	44228262	44228318	cid_45055		-
chr2	236802179	236802235	cid_63730		+
chr18	43952957	43953012	cid_49622		+
chr8	141621017	141621058	cid_108444		-
chr2	224759447	224759502	cid_63152		-
chr2	72544339	72544394	cid_57318		-
chr6	148726370	148726417	cid_94952		+
chr3	138222636	138222686	cid_77356		-
chr10	3192258	3192295	cid_10513		-
chr14	23772643	23772690	cid_30537		+
chr4	54260269	54260328	cid_80978		+
chr19	537993	538052	cid_50976		+
chrX	96658843	96658876	cid_116905		+
chrX	48577702	48577749	cid_115490		-
chr5	92924454	92924492	cid_87835		+
chr6	128429175	128429222	cid_94473		-
chr10	121202281	121202331	cid_15233		+
chr6	148063352	148063395	cid_94939		+
chr12	27829816	27829852	cid_22942		+
chr19	39960403	39960438	cid_53203		+
chr2	72363153	72363203	cid_57250		-
chr17	1464193	1464248	cid_42510		-
chr17	55526060	55526120	cid_45736		+
chr3	116359537	116359585	cid_75891		-
chr11	92142965	92143007	cid_19852		+
chr12	121336426	121336468	cid_26509		-
chr3	99690641	99690681	cid_75267		+
chr7	24983019	24983063	cid_97473		-
chr17	74435971	74436014	cid_47285		-
chr20	50027937	50027988	cid_66243		-
chr7	78111194	78111231	cid_99597		-
chr17	36393919	36393971	cid_44515		-
chr16	89952099	89952146	cid_42221		+
chr6	122779687	122779740	cid_94392		-
chr16	73071820	73071894	cid_40783		-
chr10	80988246	80988287	cid_13439		+
chr17	265512	265547	cid_42260		+
chr16	17425720	17425763	cid_39182		-
chr12	83325790	83325829	cid_24797		+
chr11	112999561	112999601	cid_20596		+
chr15	55933136	55933184	cid_35628		-
chr19	49955084	49955115	cid_53812		-
chr20	8165797	8165847	cid_64628		+
chr5	65452460	65452494	cid_87001		+
chr14	76122606	76122668	cid_32924		-
chr11	122614957	122614998	cid_21151		+
chr1	101488721	101488771	cid_5204		-
chr10	21251834	21251885	cid_11302		-
chr1	222837065	222837104	cid_8627		+
chr2	236448788	236448839	cid_63610		+
chrX	138967733	138967766	cid_118545		-
chr17	62290016	62290049	cid_46464		-
chr9	139355791	139355837	cid_113589		-
chr6	152546436	152546471	cid_95102		-
chr3	136443513	136443559	cid_77296		-
chr12	51471682	51471743	cid_23688		-
chr3	15056649	15056701	cid_72007		+
chr20	35681574	35681627	cid_65614		-
chr19	50163148	50163198	cid_53828		-
chr4	99496392	99496459	cid_82373		-
chr16	65084882	65084933	cid_40413		-
chr1	208323529	208323571	cid_8229		-
chr2	16760766	16760821	cid_54939		-
chr21	17955976	17956024	cid_67360		+
chr2	242354339	242354384	cid_64270		+
chr17	43719639	43719689	cid_44999		+
chr9	102389123	102389157	cid_111801		-
chr18	74070265	74070306	cid_50645		-
chr22	39030300	39030347	cid_70222		-
chr4	142050072	142050128	cid_83542		-
chr2	153194684	153194734	cid_60147		+
chr16	73090429	73090476	cid_40807		-
chr15	74465378	74465420	cid_36949		-
chr9	123203863	123203919	cid_112388		-
chr1	243980722	243980767	cid_9713		-
chr19	23269844	23269899	cid_52422		+
chr1	183637098	183637146	cid_7549		+
chr7	70684477	70684513	cid_99174		+
chr10	126843651	126843683	cid_15538		-
chr13	94098906	94098956	cid_29166		+
chr9	92073655	92073701	cid_111191		-
chr5	112048243	112048284	cid_88329		+
chr15	37309333	37309394	cid_34765		-
chr18	7801269	7801320	cid_48386		+
chr1	67130799	67130867	cid_3984		+
chr19	8183059	8183113	cid_51623		-
chr11	28201507	28201553	cid_17399		+
chr12	125610970	125611026	cid_26799		+
chr15	56718877	56718929	cid_35726		+
chr3	124330340	124330372	cid_76601		+
chr11	30452428	30452483	cid_17432		-
chr19	32976119	32976180	cid_52753		+
chr15	84148076	84148124	cid_37410		+
chr17	29618312	29618384	cid_44212		+
chr18	49896171	49896213	cid_49823		+
chr3	110868269	110868310	cid_75446		+
chr3	145866152	145866197	cid_77621		-
chr7	107805365	107805396	cid_100943		-
chr11	72468981	72469023	cid_19040		-
chr18	4344085	4344134	cid_48233		-
chr1	196239773	196239824	cid_7697		-
chr6	128650907	128650951	cid_94489		-
chr3	93675423	93675477	cid_75156		-
chr10	120095595	120095648	cid_15152		-
chr11	75646428	75646464	cid_19213		+
chr10	123292258	123292309	cid_15336		-
chr17	55584670	55584725	cid_45795		+
chr3	50407574	50407612	cid_73554		-
chr17	37051419	37051458	cid_44610		+
chr10	123240807	123240843	cid_15299		-
chr15	67917016	67917056	cid_36588		+
chr4	62120272	62120309	cid_81180		+
chr16	53760907	53760951	cid_40148		+
chr2	242699346	242699402	cid_64322		+
chr2	240201962	240202015	cid_63989		-
chr14	27965756	27965800	cid_30740		-
chr4	77909404	77909462	cid_81685		+
chr7	31116891	31116945	cid_97727		+
chr1	211969187	211969232	cid_8307		-
chr2	70290332	70290381	cid_57178		-
chr22	40748659	40748699	cid_70283		+
chr9	114675329	114675365	cid_112173		+
chr10	132906158	132906212	cid_15804		-
chr9	94670646	94670681	cid_111319		-
chr20	39662555	39662607	cid_65773		+
chr4	71592561	71592607	cid_81413		+
chr2	240257542	240257591	cid_64049		-
chr13	30392392	30392452	cid_27687		-
chr20	60852648	60852705	cid_66979		+
chr17	29106227	29106264	cid_44144		+
chr17	35880005	35880052	cid_44488		-
chr1	23718705	23718754	cid_1623		-
chr11	83982841	83982899	cid_19631		-
chr12	133355143	133355188	cid_27312		-
chr1	165715676	165715727	cid_6721		-
chr3	29412483	29412552	cid_72565		+
chr11	92179018	92179057	cid_19875		+
chr16	75268037	75268092	cid_40898		-
chr10	17277393	17277427	cid_11114		+
chr1	228359990	228360022	cid_9021		+
chr12	6695551	6695610	cid_22048		-
chr17	42551148	42551213	cid_44916		-
chr22	38057391	38057446	cid_70146		+
chr8	142007865	142007902	cid_108529		-
chr19	17256764	17256807	cid_52208		+
chr12	20606098	20606135	cid_22559		+
chr8	31596924	31596961	cid_104699		+
chr7	43986641	43986684	cid_98127		+
chrX	28977184	28977232	cid_114925		+
chr7	23407811	23407869	cid_97357		-
chr5	33842894	33842962	cid_85776		-
chr4	40891068	40891109	cid_80809		-
chr13	78277711	78277778	cid_28968		+
chr2	160372095	160372137	cid_60543		-
chr15	29348487	29348533	cid_34516		+
chr11	113024407	113024480	cid_20612		+
chr19	19710228	19710278	cid_52383		-
chr8	129057392	129057438	cid_107862		+
chr9	139621235	139621281	cid_113600		-
chr6	135841415	135841480	cid_94652		+
chr9	137718202	137718245	cid_113467		+
chr12	108929272	108929336	cid_25877		-
chr4	21281094	21281143	cid_80385		-
chr12	117223923	117223973	cid_26354		+
chr3	2496496	2496536	cid_71225		+
chr20	8135781	8135824	cid_64604		+
chr12	111544256	111544294	cid_26054		+
chr17	2125641	2125673	cid_42631		-
chr2	236637111	236637154	cid_63704		+
chr9	98213995	98214059	cid_111621		-
chr7	107795202	107795236	cid_100922		-
chr19	44788561	44788600	cid_53417		-
chr17	9412700	9412737	cid_43177		-
chr3	48468143	48468201	cid_73349		-
chr4	87613590	87613632	cid_82038		+
chr5	167090697	167090739	cid_90257		+
chr1	965552	965611	cid_19		+
chr20	51981891	51981938	cid_66524		+
chr2	206874774	206874824	cid_62578		-
chr17	61138893	61138929	cid_46379		+
chr18	33617977	33618030	cid_49143		-
chr6	161965571	161965612	cid_95606		-
chr17	1438241	1438303	cid_42502		-
chr7	65831516	65831561	cid_98580		+
chr4	30841641	30841705	cid_80616		+
chr7	66213459	66213505	cid_98613		+
chr5	140863197	140863251	cid_89415		+
chr11	85772518	85772577	cid_19672		-
chr22	37546266	37546297	cid_70127		-
chr11	103834598	103834629	cid_20338		-
chr4	2828083	2828149	cid_79699		+
chrX	117120356	117120396	cid_117539		-
chr6	71397329	71397395	cid_93147		+
chr10	1506370	1506411	cid_10419		-
chr5	655129	655188	cid_84787		+
chr10	20123266	20123337	cid_11165		+
chr1	21371745	21371789	cid_1444		-
chr15	68480772	68480806	cid_36666		+
chr20	48704587	48704635	cid_66196		-
chr21	38868275	38868317	cid_68222		+
chr7	158537095	158537130	cid_103433		-
chr20	30973409	30973460	cid_65297		+
chr2	39271959	39272006	cid_55955		-
chr3	37904591	37904641	cid_72894		+
chr4	2947576	2947619	cid_79717		-
chr4	1958494	1958530	cid_79644		+
chr10	13983510	13983542	cid_10902		-
chr6	57310270	57310326	cid_92956		+
chr5	59052973	59053019	cid_86661		-
chr7	138629525	138629562	cid_102456		-
chr1	167386718	167386755	cid_6803		+
chr22	22167603	22167662	cid_69018		-
chr2	183348173	183348224	cid_61501		-
chr6	90692105	90692147	cid_93621		-
chr19	5020330	5020384	cid_51379		+
chr14	32565044	32565095	cid_31026		+
chr8	102776002	102776061	cid_106982		-
chr8	135657043	135657077	cid_108135		-
chr3	197338309	197338343	cid_79407		-
chr6	80993193	80993224	cid_93323		+
chr6	157258360	157258399	cid_95253		+
chr1	150779597	150779633	cid_5897		-
chr4	99477080	99477123	cid_82372		-
chr9	96358711	96358764	cid_111447		+
chr20	14428129	14428183	cid_64946		+
chr6	26031838	26031884	cid_91796		-
chr4	30852775	30852806	cid_80623		+
chr6	108205441	108205480	cid_93942		-
chr9	131660285	131660318	cid_113058		+
chr10	123254649	123254693	cid_15310		-
chr1	61600151	61600210	cid_3574		+
chr9	72331047	72331105	cid_110407		-
chr5	36659078	36659115	cid_85888		+
chr7	111804312	111804346	cid_101197		-
chrX	96275284	96275336	cid_116891		+
chr1	23364700	23364750	cid_1595		+
chr2	148725206	148725262	cid_59929		-
chr18	19017803	19017854	cid_48708		+
chr13	74698948	74698980	cid_28874		-
chr14	27161655	27161697	cid_30645		+
chr17	38414184	38414227	cid_44695		+
chr2	30783167	30783225	cid_55665		+
chr8	144362784	144362827	cid_108616		-
chr16	17546698	17546749	cid_39207		-
chrX	70628164	70628197	cid_116177		+
chr4	2909391	2909439	cid_79710		+
chr5	32161336	32161378	cid_85680		-
chr3	42688419	42688492	cid_73089		+
chr13	20660387	20660428	cid_27465		+
chr20	8385834	8385874	cid_64694		+
chr7	140575467	140575519	cid_102601		-
chr12	133344189	133344220	cid_27309		-
chr15	57267090	57267137	cid_35802		+
chrX	12826471	12826516	cid_114375		+
chr15	43773403	43773454	cid_35067		-
chr10	101988785	101988848	cid_14178		-
chr1	58056394	58056444	cid_3476		-
chr22	17858785	17858830	cid_68807		+
chr8	128862942	128862994	cid_107794		+
chr22	51168603	51168653	cid_71026		+
chr8	141849218	141849266	cid_108476		-
chr4	183416672	183416712	cid_84409		+
chr17	65470050	65470088	cid_46811		+
chr19	22026105	22026136	cid_52415		-
chr3	2234428	2234484	cid_71154		+
chr7	123375849	123375886	cid_101462		-
chr11	126308103	126308145	cid_21378		+
chr1	228491727	228491774	cid_9043		+
chr16	1578226	1578267	cid_38509		-
chr11	30446387	30446444	cid_17430		-
chr3	65436361	65436407	cid_74254		-
chr7	135093343	135093380	cid_102268		-
chr15	65446894	65446946	cid_36393		-
chr20	36001122	36001170	cid_65641		+
chr1	243984020	243984076	cid_9719		-
chr2	128711812	128711849	cid_59407		-
chr10	104926028	104926070	cid_14453		-
chr15	34067541	34067593	cid_34624		+
chr3	55521430	55521480	cid_73757		-
chr9	138759093	138759141	cid_113533		-
chr1	178190783	178190827	cid_7221		+
chr16	77922358	77922409	cid_40951		+
chr11	83296013	83296070	cid_19498		-
chr11	47490937	47490983	cid_18095		-
chr3	15484029	15484083	cid_72027		+
chr3	25656099	25656139	cid_72476		-
chr7	128908631	128908689	cid_101662		+
chr20	50690837	50690869	cid_66275		-
chr9	107550086	107550131	cid_111931		-
chr16	310642	310677	cid_38419		+
chr12	124961434	124961476	cid_26756		-
chr1	220756247	220756311	cid_8609		+
chr12	67420750	67420783	cid_24297		-
chr6	30584795	30584826	cid_91958		-
chr9	97795481	97795522	cid_111563		+
chr10	105451510	105451556	cid_14481		-
chr10	32217079	32217134	cid_11712		-
chr13	103001539	103001588	cid_29828		-
chr15	30013032	30013091	cid_34545		-
chr2	216839510	216839552	cid_62917		-
chr10	27430273	27430319	cid_11526		-
chr11	122615043	122615079	cid_21153		+
chr10	79381493	79381549	cid_13309		-
chr10	52976035	52976090	cid_12333		+
chr1	174503179	174503231	cid_7084		+
chr18	53035689	53035736	cid_49999		-
chr1	225220305	225220343	cid_8751		+
chr1	14068262	14068294	cid_1112		+
chr9	125862624	125862671	cid_112554		+
chr18	7577926	7577961	cid_48344		+
chr7	105375264	105375316	cid_100830		-
chr15	62278019	62278068	cid_36146		-
chr7	99810777	99810834	cid_100467		-
chr2	72538135	72538172	cid_57313		-
chr7	101148504	101148544	cid_100558		+
chr1	225302353	225302399	cid_8784		+
chr4	13972232	13972293	cid_80169		+
chr19	39651607	39651649	cid_53185		+
chr5	131679787	131679848	cid_88913		-
chr8	31624926	31624965	cid_104716		+
chrX	101935414	101935456	cid_117121		+
chr12	106992158	106992204	cid_25700		+
chrX	149604252	149604299	cid_118659		+
chr17	55587600	55587667	cid_45798		+
chr9	34669666	34669719	cid_110130		+
chr7	78759018	78759069	cid_99655		-
chr16	26060832	26060882	cid_39543		+
chr9	132784809	132784855	cid_113116		-
chr8	23013344	23013392	cid_104388		-
chr3	37347421	37347478	cid_72858		+
chr7	133987930	133987963	cid_102223		-
chr2	23716636	23716676	cid_55098		+
chr18	51823451	51823498	cid_49931		+
chr19	34846155	34846213	cid_52852		+
chrX	48844753	48844816	cid_115569		-
chr9	33858812	33858853	cid_110000		+
chr13	99565193	99565253	cid_29547		-
chr5	115501356	115501427	cid_88486		+
chr3	42156934	42156998	cid_73045		+
chr9	134396390	134396423	cid_113222		+
chr5	128844687	128844728	cid_88828		+
chr7	140153570	140153615	cid_102552		-
chr7	31148400	31148460	cid_97737		+
chr3	188380945	188380978	cid_79121		+
chr7	40572302	40572343	cid_98033		+
chr16	80760209	80760242	cid_41341		-
chr18	75222300	75222331	cid_50796		+
chr3	63968293	63968352	cid_74164		+
chr18	9228167	9228225	cid_48428		+
chr4	107935898	107935933	cid_82666		-
chr19	46475378	46475424	cid_53504		-
chr1	160375791	160375845	cid_6352		+
chrX	110339734	110339775	cid_117373		+
chr19	56415145	56415176	cid_54042		-
chr5	40944163	40944207	cid_86050		+
chr15	34385978	34386025	cid_34629		-
chr4	57372918	57372955	cid_81127		+
chr7	66535183	66535229	cid_98645		+
chr20	10456872	10456905	cid_64835		+
chr4	7309597	7309651	cid_80004		+
chr7	137649051	137649089	cid_102394		-
chr2	99087838	99087877	cid_58192		+
chr11	68266582	68266630	cid_18873		+
chr3	136338063	136338122	cid_77277		-
chr7	130144904	130144965	cid_101816		+
chr3	115912764	115912795	cid_75732		-
chr2	100265316	100265384	cid_58261		-
chr5	90310590	90310626	cid_87783		+
chrX	76853105	76853174	cid_116687		-
chr10	71833369	71833401	cid_12785		+
chr1	48344170	48344231	cid_2952		-
chr14	42073381	42073432	cid_31620		-
chr1	44735204	44735254	cid_2700		-
chr5	95089863	95089918	cid_87894		+
chr15	64826800	64826840	cid_36322		+
chr4	749073	749128	cid_79483		+
chr15	49575643	49575685	cid_35479		+
chr10	34713137	34713187	cid_11816		-
chr4	140231768	140231802	cid_83287		+
chr18	75240034	75240077	cid_50811		+
chr17	55707629	55707676	cid_45827		+
chr1	225215795	225215840	cid_8749		+
chr14	104710184	104710234	cid_34029		+
chr5	31475633	31475674	cid_85654		-
chr5	164814365	164814407	cid_90154		+
chr1	216865107	216865150	cid_8470		-
chr14	63951311	63951358	cid_32238		-
chrX	132059095	132059140	cid_118170		-
chr17	16219409	16219450	cid_43462		+
chr1	15225602	15225650	cid_1216		+
chr5	7546383	7546417	cid_85006		+
chr3	112951564	112951614	cid_75535		+
chr9	91023990	91024041	cid_111149		+
chr16	1508752	1508822	cid_38492		-
chr14	70096705	70096756	cid_32600		+
chr7	138986597	138986660	cid_102485		+
chr4	140791968	140792018	cid_83336		-
chr17	41329735	41329771	cid_44824		+
chr1	220946030	220946077	cid_8614		+
chrX	71677461	71677510	cid_116307		-
chr18	42294729	42294794	cid_49425		+
chr8	141112347	141112391	cid_108304		-
chr3	12080301	12080348	cid_71840		+
chr2	96597535	96597599	cid_58108		-
chr15	41759051	41759094	cid_34965		+
chr17	39847798	39847873	cid_44750		+
chr20	47756970	47757017	cid_66121		-
chr10	104177907	104177980	cid_14378		-
chr7	69426331	69426382	cid_98871		+
chr22	36223586	36223633	cid_70001		-
chr5	108359477	108359544	cid_88197		+
chr11	10312139	10312177	cid_16566		-
chr18	42261702	42261740	cid_49417		+
chr12	74933858	74933899	cid_24456		+
chr4	183142193	183142250	cid_84328		+
chr7	123728099	123728130	cid_101467		+
chr3	138291986	138292060	cid_77361		-
chr17	78388207	78388240	cid_47600		-
chr7	33220586	33220632	cid_97790		+
chr8	31751964	31752015	cid_104763		+
chr2	54240403	54240437	cid_56551		+
chr2	168256071	168256117	cid_60845		+
chr2	154771993	154772024	cid_60229		+
chr11	590080	590126	cid_16093		+
chr20	51618009	51618054	cid_66394		+
chr4	5844680	5844739	cid_79916		-
chr8	48851864	48851895	cid_105210		-
chr1	61612981	61613016	cid_3588		+
chr4	103609146	103609207	cid_82471		-
chr12	70671425	70671492	cid_24393		+
chr11	83842417	83842478	cid_19604		-
chr17	7381498	7381542	cid_42958		-
chr15	68458196	68458244	cid_36645		+
chr8	116642310	116642358	cid_107408		-
chr1	204094014	204094072	cid_7978		+
chr7	1161382	1161428	cid_96324		-
chr13	100832820	100832875	cid_29616		+
chr20	18622251	18622294	cid_65043		+
chr5	80839459	80839498	cid_87458		-
chr7	6741544	6741614	cid_96962		-
chr12	52002987	52003048	cid_23733		+
chr20	30719323	30719373	cid_65267		+
chr22	24488393	24488430	cid_69133		+
chr3	50533650	50533699	cid_73584		-
chr18	43496726	43496780	cid_49561		-
chr6	155070055	155070107	cid_95162		+
chr11	8579969	8580004	cid_16436		-
chr8	15558232	15558283	cid_104114		+
chr18	72335785	72335833	cid_50588		+
chr1	3701001	3701039	cid_325		-
chr3	157952369	157952402	cid_77862		+
chr2	191293949	191293992	cid_61852		+
chr5	131798554	131798601	cid_88917		+
chr13	113527680	113527715	cid_30198		+
chr8	10647259	10647296	cid_103864		-
chr1	50488331	50488363	cid_3043		-
chrX	131159323	131159375	cid_118099		+
chr17	60075325	60075370	cid_46324		-
chr18	56548174	56548228	cid_50272		+
chr14	55161252	55161296	cid_31904		+
chr4	86501254	86501288	cid_81887		+
chr15	83333496	83333529	cid_37384		-
chr1	25255143	25255179	cid_1661		-
chr8	48256117	48256148	cid_105151		+
chr8	128808478	128808520	cid_107775		+
chr17	37077683	37077726	cid_44613		+
chr18	56632908	56632961	cid_50303		+
chr4	170457680	170457746	cid_84175		-
chr2	236452534	236452587	cid_63615		+
chr2	149824395	149824433	cid_60043		+
chr22	25203373	25203429	cid_69194		+
chr20	51612926	51612973	cid_66377		+
chr11	43497894	43497934	cid_17813		+
chr1	90373638	90373680	cid_4861		+
chr12	130124559	130124632	cid_27005		-
chr1	16468533	16468583	cid_1272		-
chr22	41264422	41264489	cid_70324		+
chr12	111743707	111743778	cid_26089		+
chr12	19323123	19323178	cid_22463		+
chr3	139144663	139144716	cid_77384		+
chr6	128566178	128566236	cid_94485		-
chr7	28817575	28817620	cid_97624		+
chr3	15139782	15139824	cid_72012		-
chr21	17200078	17200140	cid_67220		+
chr4	85640789	85640832	cid_81852		-
chr3	2167719	2167764	cid_71121		+
chr1	1242354	1242420	cid_96		-
chr5	171413719	171413766	cid_90543		-
chr4	71778463	71778511	cid_81449		+
chr5	5222445	5222491	cid_84959		+
chr8	32481456	32481510	cid_104875		+
chr19	30866670	30866720	cid_52635		+
chr6	163121432	163121480	cid_95656		-
chr5	15719776	15719833	cid_85452		+
chr6	71557597	71557655	cid_93159		+
chr2	213286546	213286580	cid_62772		-
chr15	99387873	99387920	cid_38292		+
chr1	61597448	61597497	cid_3569		+
chr3	101143578	101143623	cid_75299		-
chr7	140928868	140928935	cid_102624		+
chr9	87325012	87325075	cid_110831		+
chr1	10578999	10579043	cid_943		+
chr3	119648823	119648883	cid_76305		-
chr7	151093054	151093109	cid_102881		-
chr11	83479513	83479573	cid_19554		-
chr5	72194061	72194098	cid_87161		+
chr2	121535636	121535672	cid_59053		+
chr17	79389765	79389833	cid_47765		+
chr1	9354238	9354292	cid_830		+
chr5	7546402	7546462	cid_85007		+
chr1	65752761	65752809	cid_3861		+
chr3	185470952	185471001	cid_78900		-
chr2	160016019	160016064	cid_60493		+
chr3	29890577	29890633	cid_72662		+
chr1	243759987	243760025	cid_9639		-
chr3	150988009	150988051	cid_77717		+
chr8	51706105	51706136	cid_105279		+
chr9	17356963	17357007	cid_109565		+
chrX	62765504	62765536	cid_115906		-
chr3	29544574	29544609	cid_72578		+
chr7	2615251	2615293	cid_96471		+
chr13	45088049	45088099	cid_28196		-
chr2	27827921	27827973	cid_55422		+
chr17	79659250	79659308	cid_47837		+
chr12	124490167	124490201	cid_26687		+
chr4	157723526	157723590	cid_83928		-
chr4	71584437	71584473	cid_81401		+
chr10	720871	720916	cid_10351		-
chr15	63362940	63363003	cid_36209		+
chr15	37328286	37328338	cid_34781		-
chr10	100991910	100991972	cid_14155		-
chr3	50213227	50213264	cid_73518		+
chr6	154819600	154819647	cid_95140		-
chr11	78710686	78710738	cid_19353		-
chr7	1063243	1063302	cid_96303		-
chr5	651535	651592	cid_84777		+
chr3	47264826	47264860	cid_73246		+
chr9	94635858	94635902	cid_111263		-
chr9	137684937	137684985	cid_113437		+
chr19	35137354	35137415	cid_52877		-
chr2	213972451	213972483	cid_62868		-
chr21	17942795	17942832	cid_67355		+
chr3	171170734	171170779	cid_78267		-
chr17	53168990	53169025	cid_45542		+
chr7	156998272	156998305	cid_103077		+
chr18	24234385	24234434	cid_48880		-
chr3	13881140	13881181	cid_71963		-
chr7	135656997	135657055	cid_102298		-
chr3	57995923	57995969	cid_73907		+
chr2	77484848	77484885	cid_57638		-
chr18	42302125	42302174	cid_49435		+
chr11	94900701	94900742	cid_20091		-
chr3	2231561	2231604	cid_71149		+
chr6	159235930	159235991	cid_95505		-
chr12	2465948	2465998	cid_21867		+
chr19	17006662	17006699	cid_52194		-
chr22	24508741	24508779	cid_69165		+
chr1	179767131	179767175	cid_7344		+
chr16	20915480	20915523	cid_39302		+
chr1	247472047	247472084	cid_10115		-
chr5	40795979	40796022	cid_86026		-
chr16	17423726	17423772	cid_39173		-
chr7	43766969	43767021	cid_98120		-
chr4	54304516	54304574	cid_80992		+
chr14	103077403	103077436	cid_33822		+
chr3	9968853	9968893	cid_71783		+
chr5	166813063	166813106	cid_90217		+
chr2	236411950	236411992	cid_63492		+
chr9	4056614	4056685	cid_108950		-
chr6	157281052	157281092	cid_95267		+
chrX	10577106	10577140	cid_114172		-
chr11	113049962	113050011	cid_20632		+
chr2	183248461	183248500	cid_61433		-
chr2	149638651	149638701	cid_60029		+
chr10	35348806	35348842	cid_11964		-
chr16	47530828	47530875	cid_39799		+
chr4	4505947	4506001	cid_79849		-
chr9	109664337	109664404	cid_112043		+
chr6	157474099	157474142	cid_95334		+
chr13	73523814	73523888	cid_28747		+
chr16	2553304	2553343	cid_38596		+
chr3	57167408	57167476	cid_73869		-
chr11	12948757	12948804	cid_16728		+
chr19	2715885	2715956	cid_51212		-
chr7	87884720	87884755	cid_100002		+
chr5	74130417	74130449	cid_87201		-
chr14	33600858	33600933	cid_31168		+
chr6	148726345	148726377	cid_94951		+
chr17	17461482	17461533	cid_43508		-
chr3	128215908	128215967	cid_76777		+
chr9	123196222	123196276	cid_112384		-
chr11	1440132	1440172	cid_16153		+
chr7	6435206	6435247	cid_96943		+
chr12	129132849	129132883	cid_26920		+
chrX	53308587	53308661	cid_115736		-
chr3	71403418	71403456	cid_74625		-
chr9	34201587	34201621	cid_110035		+
chr3	107794205	107794240	cid_75390		-
chr2	223779073	223779106	cid_63141		+
chr13	100200192	100200248	cid_29588		+
chr13	77819048	77819088	cid_28937		-
chr9	95255742	95255798	cid_111347		+
chr16	3803181	3803232	cid_38651		-
chr18	46735527	46735573	cid_49759		-
chr20	31018106	31018157	cid_65317		+
chr1	171455676	171455734	cid_6923		+
chr17	75481557	75481598	cid_47401		+
chr10	656241	656310	cid_10260		-
chr9	134542993	134543029	cid_113237		-
chr4	3413191	3413235	cid_79812		+
chr6	121454771	121454830	cid_94360		-
chr17	48641377	48641421	cid_45425		+
chr16	12099209	12099268	cid_38944		+
chr2	183300837	183300872	cid_61456		-
chrX	3587346	3587386	cid_113919		-
chr22	34220580	34220615	cid_69924		-
chr3	12226566	12226608	cid_71850		+
chr1	156979629	156979680	cid_6275		-
chr15	59280957	59281023	cid_35932		+
chr17	30782041	30782096	cid_44299		+
chr7	30944233	30944278	cid_97718		+
chr11	82593885	82593932	cid_19445		-
chr11	65323823	65323865	cid_18599		-
chr8	64650933	64650974	cid_105572		-
chrX	10431891	10431922	cid_114123		-
chr1	17297820	17297873	cid_1317		+
chr1	6927847	6927887	cid_460		+
chr7	133124330	133124405	cid_102020		+
chr14	102287704	102287740	cid_33747		+
chr2	201789257	201789297	cid_62197		-
chr18	33962808	33962883	cid_49171		+
chr5	176669045	176669100	cid_90738		+
chr16	33492510	33492546	cid_39726		-
chr9	98246982	98247013	cid_111630		-
chr1	23718956	23719002	cid_1625		-
chr14	33962185	33962226	cid_31269		+
chr14	68597568	68597620	cid_32516		+
chr11	83318999	83319048	cid_19501		-
chr20	59879424	59879486	cid_66751		+
chr1	233320530	233320564	cid_9281		-
chrX	133076631	133076666	cid_118300		-
chr3	73002936	73002969	cid_74726		+
chr22	29607196	29607264	cid_69664		+
chr5	141037868	141037929	cid_89431		-
chr3	117125747	117125790	cid_76013		-
chr17	9911944	9911992	cid_43187		-
chr15	93478857	93478895	cid_37768		+
chr12	42929752	42929807	cid_23289		-
chr7	157359929	157359971	cid_103216		-
chr10	114779851	114779884	cid_14903		+
chr12	95390085	95390136	cid_25043		-
chr6	15327696	15327741	cid_91351		+
chrX	41075655	41075715	cid_115191		+
chr13	94631364	94631424	cid_29297		+
chr20	8226405	8226443	cid_64657		+
chr8	10877786	10877834	cid_103883		-
chr13	94247921	94247964	cid_29192		+
chr16	57778640	57778686	cid_40286		+
chr6	112021483	112021529	cid_94101		-
chr3	110868212	110868282	cid_75445		+
chr1	243983905	243983951	cid_9717		-
chr2	3010231	3010289	cid_54335		-
chr19	9780725	9780777	cid_51680		-
chr1	228126286	228126359	cid_8995		-
chr1	1573434	1573469	cid_121		-
chrX	73490868	73490924	cid_116497		-
chr7	105561449	105561502	cid_100848		+
chr4	26598019	26598082	cid_80562		+
chr21	30678666	30678714	cid_67711		+
chr3	184598945	184599007	cid_78860		+
chr1	51150184	51150231	cid_3109		-
chr10	34973063	34973095	cid_11903		-
chr20	51617298	51617361	cid_66390		+
chr18	74679701	74679732	cid_50744		+
chr14	96774213	96774248	cid_33602		-
chr14	33472251	33472302	cid_31116		+
chr10	104406972	104407017	cid_14391		+
chr17	17646255	17646289	cid_43571		+
chr9	88324149	88324208	cid_110993		-
chr2	77482091	77482123	cid_57635		-
chr7	136706766	136706802	cid_102338		-
chr11	77119532	77119603	cid_19265		-
chr11	130109516	130109550	cid_21515		-
chr8	48881051	48881108	cid_105219		+
chr4	142006694	142006756	cid_83517		-
chr19	2205256	2205320	cid_51162		+
chr1	92210550	92210585	cid_4921		-
chr8	77707274	77707322	cid_106295		+
chr19	51200166	51200203	cid_53894		-
chr17	35329324	35329396	cid_44414		+
chr3	17325558	17325609	cid_72082		-
chr6	12028836	12028876	cid_91242		+
chr5	164448048	164448089	cid_90107		+
chr13	41202466	41202535	cid_28049		-
chr20	36698985	36699026	cid_65724		+
chr19	30484795	30484833	cid_52545		+
chr11	14492497	14492539	cid_16817		-
chr2	68730213	68730263	cid_57092		+
chr12	129338985	129339023	cid_26932		+
chr7	24989832	24989891	cid_97476		-
chr2	15509058	15509103	cid_54887		-
chr2	174822034	174822084	cid_61131		-
chr3	194133445	194133485	cid_79215		-
chr5	139037048	139037104	cid_89275		+
chr4	184032710	184032745	cid_84489		+
chr10	97817780	97817839	cid_13971		-
chr5	41366628	41366669	cid_86086		-
chr1	44986724	44986761	cid_2766		+
chr5	138980332	138980369	cid_89235		+
chr11	122930064	122930130	cid_21167		-
chr4	93225517	93225550	cid_82147		+
chr1	233335897	233335929	cid_9293		-
chr4	151681674	151681728	cid_83705		-
chr9	134380677	134380732	cid_113220		+
chr6	73481267	73481303	cid_93204		+
chr9	126581315	126581361	cid_112656		-
chr9	87444209	87444254	cid_110892		+
chr11	8555809	8555849	cid_16432		-
chr1	64311745	64311786	cid_3757		+
chr17	1988378	1988418	cid_42547		-
chr6	15321015	15321080	cid_91349		+
chr5	171420603	171420638	cid_90547		-
chr5	37735808	37735855	cid_85975		+
chr3	243553	243592	cid_71036		+
chr14	91933767	91933812	cid_33468		-
chr2	171872135	171872194	cid_61039		-
chr17	35921167	35921210	cid_44492		-
chr3	150996847	150996889	cid_77721		+
chr7	19124813	19124857	cid_97259		-
chr12	93818360	93818395	cid_25013		-
chr19	15347956	15347999	cid_52036		-
chr5	1329093	1329133	cid_84911		-
chr16	56267243	56267300	cid_40224		+
chr14	87970545	87970576	cid_33161		-
chr3	125071729	125071772	cid_76654		-
chr15	102186581	102186641	cid_38378		-
chr7	69469113	69469159	cid_98922		+
chr2	228403819	228403874	cid_63238		+
chr9	132984742	132984786	cid_113128		+
chr1	8508878	8508932	cid_587		-
chr2	44656351	44656395	cid_56160		+
chr14	91687794	91687829	cid_33434		+
chr3	11669849	11669900	cid_71827		-
chr17	71616674	71616738	cid_47110		-
chr16	78254183	78254228	cid_40964		+
chr19	30829392	30829463	cid_52624		+
chr3	123856166	123856225	cid_76538		+
chr3	124383123	124383167	cid_76609		+
chr20	21299855	21299904	cid_65112		+
chr4	98331737	98331774	cid_82349		-
chr7	139343105	139343179	cid_102512		-
chr19	17249189	17249242	cid_52204		+
chr8	11023211	11023275	cid_103934		-
chr8	65025431	65025506	cid_105665		-
chrX	70518214	70518284	cid_116168		+
chr1	169126698	169126739	cid_6903		-
chr4	3365017	3365070	cid_79787		+
chr5	58684408	58684482	cid_86481		-
chr1	6935349	6935381	cid_461		+
chr12	105781508	105781541	cid_25667		+
chr1	21102491	21102528	cid_1416		-
chr14	66049879	66049927	cid_32310		+
chr6	80353588	80353650	cid_93284		+
chr19	39171274	39171325	cid_53159		+
chr2	100518986	100519037	cid_58301		-
chr9	127163526	127163567	cid_112696		-
chr1	155305209	155305272	cid_6106		-
chr15	49477929	49477960	cid_35463		+
chr1	232007474	232007543	cid_9161		+
chr12	109214978	109215026	cid_25890		-
chr2	122320935	122320999	cid_59197		-
chr17	61435560	61435601	cid_46408		+
chr11	105532745	105532798	cid_20356		+
chr4	114538946	114539003	cid_82866		-
chr20	3325130	3325172	cid_64475		-
chr11	125282374	125282416	cid_21297		+
chr1	228487480	228487523	cid_9039		+
chr6	22063133	22063179	cid_91698		+
chr2	100264780	100264852	cid_58254		-
chr13	102880256	102880309	cid_29785		-
chr20	36420726	36420772	cid_65698		+
chr7	131153961	131153992	cid_101891		+
chr7	101120586	101120639	cid_100547		+
chr5	171799932	171799967	cid_90581		-
chr8	131428350	131428386	cid_108030		-
chr3	118699006	118699055	cid_76250		-
chr8	60020732	60020773	cid_105454		-
chr8	133626276	133626322	cid_108076		-
chr5	141762286	141762329	cid_89451		+
chr15	99264855	99264902	cid_38180		+
chr4	77621686	77621728	cid_81648		+
chr2	15616378	15616409	cid_54904		-
chr7	136380820	136380875	cid_102300		-
chr15	85934706	85934743	cid_37466		+
chr6	33229231	33229265	cid_92023		-
chr4	129257610	129257643	cid_83209		+
chr7	69189640	69189701	cid_98783		+
chr7	111813750	111813783	cid_101206		-
chr11	28333769	28333804	cid_17416		+
chr2	32652836	32652895	cid_55737		+
chr1	97230167	97230224	cid_5067		+
chr5	60647676	60647751	cid_86779		+
chr1	19974486	19974536	cid_1385		+
chr8	31665565	31665596	cid_104737		+
chr4	140995693	140995740	cid_83393		-
chr7	14763353	14763397	cid_97148		-
chr1	159045229	159045263	cid_6296		-
chr20	35485991	35486029	cid_65595		-
chr16	3529808	3529840	cid_38629		+
chr1	167218555	167218598	cid_6774		+
chr2	2201379	2201428	cid_54320		-
chr3	123809991	123810038	cid_76521		+
chr2	69549304	69549344	cid_57126		-
chr2	61537290	61537331	cid_56815		-
chr9	72949620	72949674	cid_110418		+
chr3	2309697	2309729	cid_71186		+
chr2	242280016	242280050	cid_64263		+
chr1	210827252	210827297	cid_8279		+
chr22	33946117	33946166	cid_69892		-
chr14	24672270	24672303	cid_30555		-
chr3	48732270	48732317	cid_73373		-
chr3	29695698	29695734	cid_72624		+
chr1	232004875	232004930	cid_9158		+
chr12	49766736	49766804	cid_23549		+
chr7	78520911	78520950	cid_99633		-
chr8	38765344	38765396	cid_105005		+
chr17	190190	190233	cid_42246		-
chr3	73650929	73650985	cid_74866		-
chr4	129783944	129784012	cid_83226		+
chr3	194868438	194868492	cid_79262		-
chr4	4571324	4571379	cid_79862		+
chr7	69613674	69613715	cid_98950		+
chr2	72925192	72925232	cid_57406		-
chr13	50849979	50850018	cid_28443		+
chr10	43679369	43679415	cid_12174		+
chr4	20555875	20555922	cid_80363		+
chr21	17698409	17698461	cid_67288		+
chr5	86595323	86595367	cid_87614		+
chr17	42186974	42187026	cid_44882		-
chr8	31659840	31659876	cid_104733		+
chr2	121526849	121526920	cid_59035		+
chr7	157925292	157925334	cid_103336		-
chr13	113527107	113527154	cid_30191		+
chr6	143197967	143198042	cid_94771		-
chr6	159146317	159146359	cid_95496		+
chr13	41191407	41191446	cid_28044		-
chr18	31329024	31329058	cid_49065		+
chr1	180664230	180664286	cid_7453		+
chr16	25914552	25914587	cid_39507		+
chr14	33608720	33608764	cid_31171		+
chr11	19799122	19799173	cid_17177		+
chr3	71613573	71613642	cid_74660		-
chr6	47884366	47884426	cid_92701		-
chr9	113793150	113793205	cid_112140		-
chr17	42505144	42505198	cid_44898		-
chr1	110453346	110453395	cid_5288		+
chr9	124852889	124852941	cid_112515		-
chr7	120743721	120743779	cid_101404		+
chr2	1673162	1673211	cid_54289		-
chr12	40376209	40376241	cid_23208		-
chr10	73173778	73173809	cid_12887		+
chr15	99305332	99305382	cid_38233		+
chr5	108281548	108281584	cid_88191		+
chr19	49806126	49806184	cid_53800		-
chr5	60651906	60651956	cid_86787		+
chr5	142170491	142170543	cid_89469		+
chr15	63832183	63832230	cid_36227		+
chr1	222860125	222860158	cid_8628		-
chr16	16126623	16126668	cid_39129		+
chr1	224721937	224722011	cid_8707		+
chr17	2131109	2131157	cid_42632		-
chr2	54750723	54750770	cid_56574		+
chr6	46112131	46112179	cid_92672		+
chr19	46127586	46127646	cid_53472		-
chr8	93030715	93030766	cid_106630		-
chr6	105433253	105433307	cid_93861		+
chr3	38514464	38514506	cid_72944		+
chr22	45311911	45311970	cid_70565		-
chr9	95377992	95378040	cid_111351		-
chr21	35489739	35489810	cid_68012		+
chr2	120705177	120705219	cid_58974		+
chrX	10529902	10529968	cid_114139		-
chr10	82308986	82309029	cid_13533		+
chr1	112216429	112216484	cid_5326		+
chr3	65394742	65394815	cid_74241		-
chr22	45369195	45369242	cid_70571		-
chr1	114987258	114987313	cid_5500		-
chr1	228343931	228343995	cid_9013		+
chr2	148668373	148668412	cid_59923		+
chr17	15358733	15358792	cid_43375		-
chr14	59711802	59711844	cid_32081		+
chr1	67875115	67875182	cid_4036		-
chr9	92031455	92031512	cid_111183		-
chr3	160503815	160503860	cid_78028		+
chr14	59658140	59658186	cid_32063		+
chr15	99375827	99375896	cid_38289		+
chr3	149582028	149582083	cid_77659		+
chr16	17444857	17444889	cid_39190		-
chr8	101734142	101734174	cid_106970		-
chr9	109774713	109774764	cid_112074		+
chr11	134054831	134054876	cid_21635		-
chr4	141953691	141953733	cid_83495		-
chr6	101008541	101008591	cid_93774		-
chr17	80790819	80790873	cid_48005		+
chr3	113216492	113216559	cid_75562		-
chr7	129253040	129253085	cid_101687		+
chr15	27597188	27597223	cid_34405		+
chr5	10235519	10235563	cid_85070		-
chr2	232854058	232854112	cid_63363		+
chr6	132330901	132330943	cid_94595		+
chr1	51837789	51837826	cid_3165		-
chr17	59856969	59857005	cid_46304		-
chr11	8562178	8562218	cid_16434		-
chr12	107064883	107064940	cid_25759		+
chr5	70782110	70782163	cid_87064		+
chr20	417746	417790	cid_64360		-
chr1	114263543	114263598	cid_5480		-
chr10	135163379	135163421	cid_16031		-
chr6	101008676	101008718	cid_93776		-
chr8	140914357	140914405	cid_108285		-
chr4	151893997	151894032	cid_83717		-
chr10	78686541	78686605	cid_13170		-
chr12	11830574	11830622	cid_22271		+
chr12	90073371	90073409	cid_24949		-
chr10	65099927	65099988	cid_12638		-
chr10	128967639	128967683	cid_15636		+
chr1	205172868	205172909	cid_8097		-
chr9	99340047	99340099	cid_111692		-
chr16	11844514	11844554	cid_38933		-
chr7	77198020	77198063	cid_99547		+
chr1	153882826	153882866	cid_6017		-
chr10	75922456	75922502	cid_13063		+
chr4	76590934	76590970	cid_81570		-
chrX	117676600	117676649	cid_117641		+
chr7	31117121	31117162	cid_97729		+
chr14	92985190	92985229	cid_33485		+
chr5	142158992	142159025	cid_89467		+
chr3	9216845	9216892	cid_71642		-
chr14	104715255	104715286	cid_34037		+
chr2	234438742	234438807	cid_63443		-
chr10	49638290	49638329	cid_12213		+
chr21	47339720	47339753	cid_68681		+
chr4	2928200	2928245	cid_79712		+
chrX	85209192	85209241	cid_116814		-
chr4	86933738	86933769	cid_81915		-
chr2	166697649	166697688	cid_60812		-
chr1	225792481	225792533	cid_8813		-
chr6	107857536	107857581	cid_93935		+
chr1	120268666	120268733	cid_5583		+
chr13	113527707	113527759	cid_30199		+
chr6	157289947	157289990	cid_95282		+
chr11	12839701	12839759	cid_16699		+
chr10	70145730	70145762	cid_12729		-
chr4	99541406	99541446	cid_82378		-
chr1	228426900	228426933	cid_9029		+
chr5	133335750	133335792	cid_88979		-
chr17	75408499	75408533	cid_47378		+
chr19	56174741	56174806	cid_54034		+
chr3	133965205	133965247	cid_77148		-
chr4	186562662	186562717	cid_84630		-
chr5	122745777	122745828	cid_88647		-
chr5	96605871	96605914	cid_87930		+
chr19	6040929	6041004	cid_51493		-
chr13	102993424	102993484	cid_29823		-
chr15	90153427	90153465	cid_37655		+
chr1	246902306	246902354	cid_10077		+
chr22	22199896	22199932	cid_69019		-
chr1	228510903	228510942	cid_9045		+
chr22	28746650	28746714	cid_69473		-
chr6	114605907	114605959	cid_94170		-
chr16	89496389	89496437	cid_42157		-
chr4	141004377	141004427	cid_83399		-
chr5	95088867	95088913	cid_87891		+
chr20	4935977	4936040	cid_64542		-
chr3	156872082	156872138	cid_77836		-
chr20	36384912	36384957	cid_65696		+
chr19	13060493	13060527	cid_51914		+
chr10	134651057	134651122	cid_15976		-
chr2	177009487	177009528	cid_61230		+
chr12	67413469	67413523	cid_24286		-
chr7	2088097	2088144	cid_96396		-
chr1	64574327	64574378	cid_3799		-
chrX	73180838	73180900	cid_116385		+
chr6	111772531	111772588	cid_94078		-
chr14	67031887	67031925	cid_32350		+
chr4	184925028	184925062	cid_84561		+
chr12	97861872	97861945	cid_25174		+
chr2	73194540	73194578	cid_57445		-
chr5	31473431	31473473	cid_85652		-
chr10	126827199	126827262	cid_15521		-
chr8	127641186	127641233	cid_107771		+
chr14	35764988	35765032	cid_31340		+
chr5	108257027	108257086	cid_88184		+
chr9	79812229	79812281	cid_110485		+
chr8	75756679	75756740	cid_106164		+
chr15	93872946	93872990	cid_37796		+
chr9	16725257	16725332	cid_109527		-
chr5	70787278	70787318	cid_87066		+
chr2	27537585	27537641	cid_55403		-
chr11	3776681	3776715	cid_16270		-
chr2	170087791	170087832	cid_60962		-
chr19	18880887	18880924	cid_52285		+
chrX	76833174	76833234	cid_116677		-
chr15	61330652	61330691	cid_36045		-
chr1	227436593	227436638	cid_8932		-
chr2	148724608	148724657	cid_59927		-
chrM	7268	7328	cid_113802		+
chr18	4446166	4446236	cid_48284		-
chr6	45322391	45322438	cid_92659		-
chr3	51606983	51607035	cid_73626		+
chr2	240208551	240208616	cid_64024		-
chr2	206407175	206407233	cid_62550		+
chr17	77039736	77039805	cid_47511		+
chr8	141538441	141538479	cid_108417		-
chr2	218819647	218819687	cid_63024		-
chr3	178084624	178084655	cid_78580		-
chr1	40327198	40327252	cid_2385		-
chr6	70030704	70030772	cid_93132		+
chr4	123840079	123840118	cid_83111		-
chr5	37609082	37609138	cid_85963		+
chr6	34993975	34994018	cid_92137		+
chr1	41115273	41115306	cid_2414		-
chr14	57704973	57705026	cid_32019		-
chr9	87378957	87378994	cid_110855		+
chr1	239827647	239827693	cid_9468		+
chr22	47351394	47351440	cid_70797		+
chr14	89167011	89167057	cid_33215		-
chr1	236986102	236986137	cid_9422		+
chr3	58102393	58102436	cid_73927		+
chr8	131366944	131366980	cid_108002		-
chr10	53131167	53131207	cid_12378		+
chr2	36801451	36801499	cid_55849		-
chr18	9362793	9362847	cid_48443		+
chr17	70863138	70863189	cid_46979		-
chr2	121721488	121721529	cid_59121		+
chr10	419158	419214	cid_10179		-
chr6	69512156	69512193	cid_93078		+
chr9	20578495	20578544	cid_109642		-
chr22	30024128	30024181	cid_69701		+
chr3	173726315	173726348	cid_78479		+
chr12	106470430	106470465	cid_25680		-
chr3	65520151	65520185	cid_74261		-
chr3	65906068	65906099	cid_74336		-
chr14	89715862	89715900	cid_33284		-
chr2	240001915	240001982	cid_63914		-
chr7	69990827	69990865	cid_99071		+
chr12	83113438	83113481	cid_24740		+
chr1	29637623	29637677	cid_1893		+
chrX	138271503	138271555	cid_118509		-
chr1	59124867	59124922	cid_3498		-
chr2	71569799	71569841	cid_57206		+
chr3	25600053	25600094	cid_72461		+
chr16	89372047	89372103	cid_42085		-
chrX	148596176	148596220	cid_118630		-
chr3	86120377	86120408	cid_75087		+
chr8	65196975	65197008	cid_105747		-
chr11	31424667	31424716	cid_17528		+
chr6	112166121	112166160	cid_94124		-
chr15	44182305	44182358	cid_35105		-
chr4	128858207	128858268	cid_83190		-
chr10	104750559	104750594	cid_14423		+
chr2	213353802	213353859	cid_62821		-
chr11	96029405	96029477	cid_20208		-
chr8	32014529	32014570	cid_104828		+
chr17	16022373	16022421	cid_43448		-
chr17	75481893	75481953	cid_47403		+
chr17	71595818	71595881	cid_47083		-
chr14	23986896	23986935	cid_30546		+
chr9	7024104	7024151	cid_109129		+
chr5	165029479	165029547	cid_90167		+
chr3	78752754	78752800	cid_74978		-
chr1	145217438	145217487	cid_5723		+
chr2	45879678	45879719	cid_56229		+
chr8	60025981	60026022	cid_105465		-
chr2	178278569	178278625	cid_61313		+
chr9	129232825	129232859	cid_112933		+
chr2	231592059	231592105	cid_63299		+
chr18	7612432	7612480	cid_48357		+
chr14	105335547	105335597	cid_34117		+
chr18	74167066	74167117	cid_50711		-
chr1	16644074	16644131	cid_1283		-
chr19	4492776	4492828	cid_51341		+
chr9	132716617	132716657	cid_113108		-
chrX	71256817	71256853	cid_116247		+
chr17	1263417	1263453	cid_42469		-
chr17	17038690	17038751	cid_43496		+
chr1	33569351	33569395	cid_2094		+
chr22	29071700	29071765	cid_69599		-
chr1	202504135	202504178	cid_7913		+
chr3	88127388	88127420	cid_75092		+
chr11	18033586	18033655	cid_16981		-
chr4	187049297	187049337	cid_84644		+
chr15	48453915	48453956	cid_35437		-
chr2	240202213	240202283	cid_63990		-
chr10	1133242	1133300	cid_10400		+
chr2	11674458	11674495	cid_54806		+
chr15	38640256	38640303	cid_34881		+
chr18	76908163	76908206	cid_50850		+
chr22	26120684	26120734	cid_69317		+
chr20	8161425	8161469	cid_64615		+
chr10	69833896	69833946	cid_12714		-
chr4	186277909	186277946	cid_84619		+
chr3	48038111	48038150	cid_73303		-
chr4	107935515	107935566	cid_82663		-
chr7	102689935	102689987	cid_100692		-
chr14	50625894	50625933	cid_31777		-
chr3	110803858	110803923	cid_75418		+
chr7	32820365	32820420	cid_97773		+
chr13	72439405	72439450	cid_28721		-
chr19	5095824	5095859	cid_51412		+
chr6	127665089	127665143	cid_94446		+
chr20	33154322	33154385	cid_65466		-
chr13	41469031	41469073	cid_28068		-
chr13	94345681	94345718	cid_29215		+
chr7	11091564	11091627	cid_97056		+
chr9	115007788	115007835	cid_112196		-
chr4	153449252	153449308	cid_83775		-
chr1	198859081	198859121	cid_7821		-
chr19	5106325	5106360	cid_51419		+
chr5	90043985	90044024	cid_87726		+
chr10	53080482	53080526	cid_12371		+
chr3	9286836	9286876	cid_71711		-
chr6	69859091	69859151	cid_93115		+
chr4	89581841	89581874	cid_82096		+
chr2	198970322	198970375	cid_62115		+
chr10	117374162	117374196	cid_15045		+
chr22	17860664	17860711	cid_68820		+
chr17	53069948	53070023	cid_45523		+
chrX	115063574	115063626	cid_117527		-
chr17	36897637	36897696	cid_44583		-
chr15	64802557	64802598	cid_36314		+
chr2	73732254	73732294	cid_57491		+
chr2	238977752	238977789	cid_63854		+
chr19	14560709	14560741	cid_51979		+
chr14	31065824	31065874	cid_30946		+
chr16	23085325	23085358	cid_39362		-
chr8	141358284	141358327	cid_108391		-
chr1	8662981	8663020	cid_695		-
chr5	9375126	9375158	cid_85049		-
chr17	30603059	30603113	cid_44274		+
chr2	99163366	99163397	cid_58206		+
chr12	20555868	20555908	cid_22546		+
chr18	2783257	2783308	cid_48175		+
chr17	2791755	2791802	cid_42716		+
chr6	117020743	117020814	cid_94217		+
chr19	3684248	3684317	cid_51291		-
chr14	31485681	31485719	cid_30978		-
chr22	24990356	24990390	cid_69185		+
chr2	159908182	159908245	cid_60458		+
chr2	24372782	24372843	cid_55163		+
chr16	61089329	61089362	cid_40360		-
chr3	29951885	29951928	cid_72677		+
chr4	87246482	87246535	cid_81989		-
chr16	81513746	81513805	cid_41391		+
chr1	198258188	198258257	cid_7817		+
chr1	163120569	163120614	cid_6509		-
chr5	60655888	60655920	cid_86789		+
chr17	2935768	2935811	cid_42741		+
chrX	53078376	53078447	cid_115677		+
chr7	1110745	1110793	cid_96313		-
chr7	8254394	8254425	cid_97040		-
chr4	113916211	113916251	cid_82796		+
chr4	86969796	86969840	cid_81917		-
chr22	24960136	24960191	cid_69182		+
chr18	19359922	19359962	cid_48725		+
chr1	180796564	180796608	cid_7479		+
chr16	31199514	31199586	cid_39705		+
chr11	61039930	61039987	cid_18331		-
chr8	77712330	77712377	cid_106300		+
chrX	149976445	149976482	cid_118691		-
chr3	114751365	114751436	cid_75667		-
chr14	99683509	99683584	cid_33629		-
chr7	5403982	5404037	cid_96824		-
chr17	31574837	31574875	cid_44324		-
chr3	176873876	176873923	cid_78549		-
chr18	480440	480485	cid_48120		-
chr4	523709	523762	cid_79463		+
chr10	730634	730679	cid_10359		-
chr12	27829953	27829986	cid_22943		+
chr1	205064667	205064718	cid_8091		-
chr14	77231021	77231067	cid_32983		+
chr7	114110656	114110690	cid_101303		+
chr10	101996868	101996927	cid_14181		-
chr4	107867580	107867640	cid_82608		-
chr16	67295788	67295832	cid_40481		+
chr5	11756690	11756744	cid_85159		-
chr22	33860656	33860702	cid_69879		-
chr15	65445812	65445854	cid_36392		-
chr6	38000607	38000673	cid_92337		+
chr1	184453982	184454016	cid_7602		+
chr1	31492265	31492304	cid_1964		-
chr17	46716542	46716580	cid_45288		-
chr2	136148159	136148197	cid_59654		-
chr5	11311206	11311254	cid_85132		-
chr1	167268696	167268742	cid_6796		+
chr6	71178947	71179003	cid_93142		+
chr10	11218541	11218578	cid_10690		+
chr3	65531685	65531747	cid_74271		-
chr5	34758981	34759012	cid_85834		+
chr14	89110602	89110658	cid_33203		-
chr9	16857463	16857505	cid_109547		-
chr22	31985238	31985289	cid_69838		+
chr5	58669518	58669592	cid_86471		-
chr5	173524647	173524696	cid_90628		+
chr7	133364331	133364370	cid_102109		+
chr21	35148338	35148384	cid_67969		+
chr17	57207584	57207621	cid_45988		-
chr21	17945667	17945698	cid_67358		+
chr16	4127988	4128032	cid_38702		-
chr8	141130819	141130886	cid_108322		-
chr9	3510166	3510226	cid_108870		-
chr4	5844202	5844275	cid_79914		-
chr6	34885217	34885248	cid_92118		+
chr11	68189362	68189396	cid_18830		+
chr13	102931038	102931076	cid_29799		-
chr7	79050235	79050268	cid_99727		-
chr6	166880678	166880721	cid_95920		-
chr7	15287031	15287068	cid_97153		-
chr6	166153014	166153058	cid_95853		-
chr4	103738598	103738637	cid_82489		-
chr16	310706	310761	cid_38420		+
chr10	106926398	106926436	cid_14553		+
chr1	84413208	84413253	cid_4624		-
chr18	12994224	12994283	cid_48564		+
chr3	62163816	62163878	cid_74113		+
chr8	107416810	107416855	cid_107193		+
chr1	151429330	151429387	cid_5945		-
chr19	53657127	53657179	cid_53949		-
chr8	131297552	131297590	cid_107956		-
chr8	140797767	140797818	cid_108242		-
chr14	91239605	91239659	cid_33401		-
chr4	113494355	113494407	cid_82773		-
chr15	72765707	72765738	cid_36878		-
chr1	1156987	1157060	cid_66		-
chr20	4946436	4946476	cid_64547		-
chr3	56442466	56442537	cid_73814		-
chr3	6938505	6938556	cid_71460		+
chr10	11309421	11309496	cid_10696		+
chr4	124233001	124233035	cid_83154		+
chr9	6646725	6646780	cid_109096		+
chr3	57644991	57645042	cid_73892		-
chr5	32158162	32158202	cid_85677		-
chr13	110879702	110879766	cid_30045		-
chr5	164439413	164439462	cid_90105		+
chr11	123447687	123447726	cid_21201		+
chr2	73216077	73216111	cid_57459		-
chr3	23910312	23910366	cid_72361		+
chr5	53180488	53180525	cid_86205		-
chr11	19720324	19720375	cid_17119		+
chr9	133499989	133500055	cid_113138		+
chr1	63325217	63325262	cid_3710		+
chr18	13537776	13537816	cid_48629		+
chr11	35804958	35805014	cid_17694		+
chr19	31853823	31853858	cid_52728		+
chr5	60638992	60639032	cid_86769		+
chr9	134462437	134462480	cid_113232		-
chr19	5900247	5900292	cid_51473		-
chr6	87870351	87870391	cid_93443		+
chr9	101869804	101869869	cid_111787		+
chrX	129238125	129238175	cid_117987		-
chr2	3724153	3724202	cid_54446		+
chr13	30852465	30852526	cid_27708		-
chr9	128519060	128519116	cid_112812		+
chr17	72961481	72961537	cid_47138		-
chr13	102820070	102820109	cid_29753		-
chr11	68281572	68281630	cid_18888		+
chr11	68186855	68186899	cid_18824		+
chr9	107592199	107592260	cid_111939		-
chr4	142013063	142013115	cid_83530		-
chr1	12428665	12428720	cid_1060		+
chr5	139646244	139646314	cid_89340		-
chr3	155394193	155394230	cid_77804		-
chr14	71922542	71922595	cid_32756		+
chr12	130000489	130000534	cid_26987		-
chr15	25360584	25360627	cid_34310		+
chr15	67401548	67401614	cid_36553		+
chr20	51611438	51611482	cid_66368		+
chr9	97972778	97972844	cid_111585		-
chr14	101029558	101029618	cid_33718		-
chr4	99539217	99539268	cid_82377		-
chr12	57735432	57735478	cid_23987		-
chr20	32400359	32400403	cid_65401		+
chr6	117906869	117906935	cid_94228		-
chr17	27586579	27586616	cid_43998		-
chr10	14198240	14198296	cid_11037		-
chr7	90284501	90284548	cid_100045		+
chr11	92206761	92206825	cid_19889		+
chr10	625516	625560	cid_10239		-
chr2	97750635	97750667	cid_58141		-
chr17	7110466	7110539	cid_42935		-
chr17	71588282	71588316	cid_47067		-
chr10	127697304	127697338	cid_15559		+
chr13	35556427	35556463	cid_27827		+
chr2	59136149	59136192	cid_56769		+
chr1	171891268	171891313	cid_6967		+
chr3	73070846	73070906	cid_74744		+
chr7	81952797	81952838	cid_99841		-
chr12	109077463	109077508	cid_25884		-
chr9	137641831	137641871	cid_113425		+
chr5	53350710	53350764	cid_86241		-
chr17	55752181	55752249	cid_45847		+
chr17	80777400	80777434	cid_47999		+
chr3	45748765	45748830	cid_73185		+
chr3	42170388	42170452	cid_73049		+
chr10	104371877	104371921	cid_14385		+
chr13	50612025	50612095	cid_28419		-
chr17	53179476	53179530	cid_45543		+
chr5	132254985	132255024	cid_88946		-
chr13	103292307	103292352	cid_29851		+
chr22	50867826	50867872	cid_70987		+
chr10	76426578	76426613	cid_13119		+
chr12	116974085	116974136	cid_26351		+
chr8	131431367	131431400	cid_108042		-
chr6	128820538	128820585	cid_94513		-
chr5	90370444	90370496	cid_87790		+
chr11	18005693	18005744	cid_16973		-
chr2	236447356	236447430	cid_63605		+
chr4	71779652	71779711	cid_81457		+
chr11	13465498	13465554	cid_16747		-
chr11	44808847	44808888	cid_17874		+
chr21	38741564	38741613	cid_68169		+
chr11	113001472	113001518	cid_20598		+
chr7	136575947	136576013	cid_102307		+
chr11	63914192	63914233	cid_18462		-
chr10	94326201	94326235	cid_13852		-
chr22	19009793	19009838	cid_68884		+
chr10	31612843	31612896	cid_11652		+
chr7	73894641	73894673	cid_99324		+
chr1	12464067	12464118	cid_1064		+
chr6	80915517	80915563	cid_93308		+
chr4	142009658	142009720	cid_83524		-
chr4	85859914	85859983	cid_81882		-
chr5	32743541	32743586	cid_85706		+
chr6	71518598	71518656	cid_93156		+
chr17	55396922	55396963	cid_45636		+
chr3	2238026	2238072	cid_71162		+
chr1	85119408	85119458	cid_4666		-
chr7	3348898	3348944	cid_96511		+
chr4	141208755	141208806	cid_83444		-
chr18	42399263	42399298	cid_49518		+
chr8	75300918	75300971	cid_106151		+
chr3	73649646	73649689	cid_74863		-
chr7	102084689	102084730	cid_100682		+
chr7	69234975	69235015	cid_98821		+
chr4	1317929	1317998	cid_79550		+
chr4	62403094	62403137	cid_81232		+
chr5	470227	470300	cid_84757		+
chr17	871542	871588	cid_42403		-
chr4	76593794	76593837	cid_81575		-
chr1	39581916	39581971	cid_2293		+
chr12	2656706	2656746	cid_21881		+
chr2	198684653	198684715	cid_62081		+
chr18	9172297	9172343	cid_48423		+
chr15	68431702	68431753	cid_36641		+
chr2	23644932	23644973	cid_55075		+
chr12	92527199	92527250	cid_24993		-
chr4	66937085	66937119	cid_81299		+
chr2	128554538	128554596	cid_59403		-
chr12	117308069	117308100	cid_26378		-
chr1	174808152	174808211	cid_7094		+
chr7	107793558	107793592	cid_100921		-
chr1	91476429	91476466	cid_4896		-
chr9	87413269	87413312	cid_110860		+
chr15	82503923	82503966	cid_37374		-
chr10	11108676	11108719	cid_10681		+
chr12	128753682	128753724	cid_26819		+
chr2	197371195	197371241	cid_61971		-
chr5	64709207	64709244	cid_86925		-
chr21	30833831	30833864	cid_67731		+
chr7	133382773	133382830	cid_102120		+
chr5	118838945	118838985	cid_88575		+
chr18	74678892	74678954	cid_50741		+
chr2	10486116	10486168	cid_54717		+
chr1	8661468	8661504	cid_683		-
chr3	155301525	155301556	cid_77792		-
chr3	71448404	71448459	cid_74627		-
chr2	97849002	97849033	cid_58150		+
chr7	91576947	91576979	cid_100126		+
chr3	142091696	142091732	cid_77519		-
chr11	111512508	111512570	cid_20498		+
chr8	61627474	61627549	cid_105489		+
chr19	19117002	19117062	cid_52315		-
chr11	12895137	12895186	cid_16724		+
chr5	71472581	71472645	cid_87108		+
chr6	35845055	35845108	cid_92181		-
chr14	31447489	31447549	cid_30971		-
chr12	42845119	42845184	cid_23284		+
chr18	77442034	77442072	cid_50882		+
chr3	181381532	181381578	cid_78727		+
chr1	51857546	51857577	cid_3166		-
chr7	2604676	2604718	cid_96463		+
chrX	13873788	13873841	cid_114420		-
chr10	32200984	32201024	cid_11706		-
chr5	107335187	107335224	cid_88098		-
chr5	137725111	137725150	cid_89135		+
chr17	61405692	61405726	cid_46399		+
chr17	80531671	80531726	cid_47950		+
chr14	27054971	27055009	cid_30637		-
chr3	66014049	66014087	cid_74377		-
chr12	130215016	130215054	cid_27030		-
chr4	41629034	41629094	cid_80876		+
chr6	162276490	162276522	cid_95621		-
chr5	153006033	153006087	cid_89831		+
chr7	133411159	133411212	cid_102140		+
chr15	93334951	93334982	cid_37746		-
chr10	61574323	61574355	cid_12505		-
chr16	81649749	81649792	cid_41437		+
chr10	104918766	104918804	cid_14444		-
chr4	140868113	140868156	cid_83348		-
chr1	8735315	8735346	cid_727		-
chr4	183495245	183495276	cid_84455		+
chr2	38551095	38551137	cid_55914		-
chrX	28991177	28991223	cid_114953		+
chr22	28723874	28723921	cid_69469		-
chr9	80641398	80641432	cid_110578		-
chr2	183327952	183327995	cid_61485		-
chr20	3995540	3995574	cid_64528		-
chr7	111113862	111113911	cid_101130		-
chr20	5531894	5531942	cid_64568		-
chrX	47097576	47097620	cid_115422		+
chr3	73562100	73562166	cid_74772		-
chr7	69991905	69991962	cid_99073		+
chr6	13937871	13937916	cid_91313		+
chr3	29678351	29678389	cid_72615		+
chr5	163846122	163846168	cid_90069		+
chr3	188530587	188530627	cid_79153		+
chr1	184027584	184027650	cid_7578		+
chr6	16428021	16428069	cid_91408		-
chr1	151190735	151190807	cid_5930		+
chrX	123175576	123175636	cid_117862		+
chr9	102896205	102896245	cid_111837		+
chr15	26980052	26980092	cid_34374		-
chr8	38304846	38304889	cid_104978		-
chr11	46090305	46090378	cid_17976		-
chr16	621327	621388	cid_38448		+
chr2	86379550	86379583	cid_57988		-
chr10	126633905	126633950	cid_15474		+
chr1	25084790	25084828	cid_1651		+
chr2	134198490	134198536	cid_59537		-
chr2	120876171	120876215	cid_58996		+
chr14	66119031	66119064	cid_32312		+
chr10	14202501	14202557	cid_11043		-
chr11	30516269	30516305	cid_17486		-
chr13	100771576	100771615	cid_29598		+
chr6	150506657	150506697	cid_95035		+
chr2	225414020	225414064	cid_63185		-
chr15	79075365	79075427	cid_37107		-
chr18	39632294	39632344	cid_49399		+
chr10	52976219	52976254	cid_12334		+
chr11	44933731	44933766	cid_17922		+
chr8	38309779	38309815	cid_104983		-
chr2	150474852	150474896	cid_60098		+
chr7	66128156	66128213	cid_98598		+
chr1	241469848	241469920	cid_9527		-
chr3	66535010	66535066	cid_74466		-
chr3	9273470	9273519	cid_71695		-
chr10	661645	661693	cid_10267		-
chr13	94544458	94544516	cid_29257		+
chrX	73450630	73450691	cid_116458		-
chr17	78684314	78684374	cid_47651		+
chr9	99729753	99729791	cid_111740		-
chr7	7538345	7538382	cid_96972		-
chr2	230680973	230681032	cid_63277		-
chr11	92139215	92139265	cid_19842		+
chr1	228331669	228331739	cid_9007		+
chr22	28614464	28614496	cid_69445		-
chrX	48572723	48572780	cid_115469		-
chr1	225795616	225795655	cid_8815		-
chr11	14569205	14569236	cid_16820		-
chr9	2783193	2783235	cid_108794		-
chr8	144799230	144799289	cid_108661		+
chr6	69817399	69817446	cid_93111		+
chr19	42948654	42948698	cid_53375		+
chr15	58273471	58273511	cid_35909		-
chr5	58077966	58078010	cid_86391		+
chr5	53363594	53363633	cid_86243		-
chr3	195100864	195100909	cid_79306		-
chr7	2081373	2081432	cid_96386		-
chr1	164687923	164687998	cid_6673		+
chr12	112423118	112423164	cid_26160		-
chr19	7466160	7466203	cid_51563		+
chr17	55353465	55353510	cid_45599		+
chr20	35127898	35127948	cid_65572		+
chr2	55250067	55250099	cid_56673		-
chr3	2232775	2232807	cid_71152		+
chr11	77332322	77332379	cid_19274		-
chrX	17551319	17551385	cid_114538		+
chrX	20279753	20279804	cid_114644		-
chrX	119747067	119747111	cid_117755		+
chr2	198715216	198715260	cid_62091		+
chr16	14697541	14697585	cid_39067		-
chr2	218816472	218816506	cid_63021		-
chr22	23562505	23562536	cid_69073		+
chr9	17327211	17327242	cid_109563		+
chr14	94065987	94066036	cid_33552		+
chr8	68884577	68884618	cid_105912		+
chr2	177022497	177022557	cid_61233		+
chr11	8793527	8793570	cid_16466		-
chr3	56341830	56341885	cid_73793		-
chr8	119049478	119049525	cid_107525		-
chr3	47169438	47169482	cid_73237		-
chr5	64729720	64729776	cid_86929		-
chr17	17590115	17590176	cid_43521		+
chr17	35458009	35458041	cid_44422		-
chr3	171827380	171827427	cid_78327		+
chr5	177406459	177406509	cid_90771		+
chr19	1561774	1561828	cid_51095		-
chr10	96331386	96331422	cid_13916		+
chr17	80210674	80210728	cid_47912		-
chr5	14178698	14178747	cid_85224		+
chr18	59528392	59528443	cid_50317		-
chr13	100959843	100959881	cid_29668		+
chr7	78985695	78985728	cid_99697		-
chr2	77728075	77728116	cid_57692		-
chr2	148626974	148627041	cid_59909		+
chr4	20421683	20421735	cid_80330		+
chr7	111695396	111695437	cid_101153		-
chr10	105315675	105315721	cid_14467		+
chr12	1541503	1541549	cid_21780		+
chr2	100649810	100649872	cid_58359		-
chr3	192053899	192053940	cid_79192		-
chr12	67189670	67189713	cid_24240		-
chr6	57483821	57483863	cid_92967		+
chr14	76666601	76666647	cid_32967		+
chr2	72907968	72908024	cid_57401		-
chr3	196495354	196495395	cid_79366		+
chr18	7619222	7619268	cid_48359		+
chr3	66374801	66374839	cid_74397		+
chr7	132098668	132098708	cid_101943		-
chr1	213367396	213367428	cid_8365		+
chr17	20139116	20139162	cid_43706		+
chr4	157843004	157843068	cid_83953		-
chr3	46967063	46967103	cid_73203		-
chr16	82689528	82689572	cid_41489		+
chr12	116489991	116490030	cid_26294		-
chr17	56166861	56166916	cid_45909		+
chr12	131054465	131054516	cid_27126		-
chr6	159134318	159134356	cid_95495		+
chr11	120575431	120575464	cid_21049		+
chr2	241403139	241403198	cid_64172		+
chr3	65889018	65889072	cid_74326		-
chr21	38756554	38756597	cid_68181		+
chr2	80343895	80343937	cid_57862		+
chr3	72811213	72811251	cid_74710		-
chr17	2326374	2326437	cid_42651		-
chr11	86987294	86987336	cid_19723		+
chr1	55116383	55116426	cid_3409		+
chr1	216987148	216987192	cid_8492		-
chr1	8597673	8597723	cid_625		-
chr4	7781084	7781129	cid_80011		-
chr17	7382210	7382243	cid_42963		-
chr9	87444279	87444320	cid_110893		+
chr3	156595243	156595277	cid_77834		+
chr22	18122201	18122236	cid_68846		+
chr7	73786475	73786521	cid_99312		+
chr16	11825425	11825486	cid_38929		-
chr1	61579358	61579421	cid_3550		+
chr8	32544852	32544894	cid_104878		+
chr3	17537918	17537982	cid_72099		-
chr4	170625348	170625392	cid_84185		+
chr19	37570954	37571005	cid_53044		+
chr2	234197862	234197904	cid_63428		+
chr2	205461963	205462017	cid_62337		+
chr9	37516929	37516975	cid_110259		-
chr7	158703514	158703557	cid_103450		+
chr1	230242113	230242144	cid_9075		+
chr19	7908547	7908593	cid_51604		+
chr1	63271588	63271633	cid_3708		+
chr5	58854236	58854277	cid_86550		-
chr1	176103455	176103500	cid_7164		-
chr20	47423478	47423524	cid_66082		-
chr7	40096519	40096563	cid_98012		+
chr19	48118024	48118073	cid_53680		+
chr1	6534806	6534862	cid_395		-
chr14	33849296	33849331	cid_31253		+
chr7	72085376	72085436	cid_99261		-
chr1	8642772	8642812	cid_667		-
chr22	42660814	42660884	cid_70399		-
chr1	8760961	8761015	cid_750		-
chr22	34267655	34267692	cid_69934		-
chr1	246286692	246286733	cid_9937		-
chr11	68257091	68257134	cid_18858		+
chr18	39196267	39196299	cid_49371		-
chr5	859552	859589	cid_84835		-
chr13	49735612	49735656	cid_28357		+
chr17	80395559	80395611	cid_47923		+
chrX	40582602	40582639	cid_115170		-
chr2	240000167	240000212	cid_63908		-
chr11	43473041	43473110	cid_17807		+
chrX	154803712	154803749	cid_118784		-
chr8	64945298	64945367	cid_105608		-
chr2	15763360	15763418	cid_54935		+
chr18	24208027	24208079	cid_48873		-
chr9	128670283	128670323	cid_112892		+
chr12	4765755	4765803	cid_21974		+
chr4	2947614	2947672	cid_79718		-
chr1	235380178	235380229	cid_9336		-
chr17	60086745	60086779	cid_46333		-
chrX	11508070	11508102	cid_114301		-
chr19	14826118	14826162	cid_51996		+
chr18	7783755	7783799	cid_48383		+
chr17	29556828	29556873	cid_44185		+
chr1	8662881	8662924	cid_694		-
chr21	27492586	27492633	cid_67597		-
chr11	110308428	110308471	cid_20459		+
chr1	78075024	78075070	cid_4430		-
chr7	151897271	151897324	cid_102920		-
chr7	18538646	18538696	cid_97209		+
chr8	131231476	131231517	cid_107917		-
chr11	7406570	7406638	cid_16357		+
chr11	12717349	12717421	cid_16632		+
chr1	67103230	67103265	cid_3975		+
chr7	11850834	11850878	cid_97106		-
chr5	139184692	139184732	cid_89325		+
chr17	55542674	55542706	cid_45747		+
chr19	13917941	13917996	cid_51943		+
chr19	3362225	3362282	cid_51266		+
chr7	22343927	22343966	cid_97327		-
chr1	183830774	183830825	cid_7569		+
chr3	171065059	171065117	cid_78250		-
chr20	25453716	25453752	cid_65172		-
chr16	2365190	2365246	cid_38593		-
chr2	26029515	26029557	cid_55332		-
chr13	113347812	113347870	cid_30177		+
chr2	205629062	205629123	cid_62431		+
chr3	136589809	136589846	cid_77301		+
chr11	17034348	17034380	cid_16933		-
chr8	97296150	97296188	cid_106714		+
chr17	59475513	59475557	cid_46268		-
chr7	127520759	127520810	cid_101555		+
chr2	72776999	72777044	cid_57346		-
chr20	32230186	32230217	cid_65387		+
chr7	680109	680155	cid_96254		-
chr16	57152573	57152616	cid_40261		+
chr15	57568400	57568442	cid_35898		+
chr17	59473167	59473218	cid_46255		-
chr5	131821509	131821558	cid_88919		-
chr3	140968308	140968344	cid_77444		+
chr16	25728783	25728832	cid_39459		+
chr17	719985	720030	cid_42342		-
chr2	153235672	153235715	cid_60161		+
chr1	245436153	245436210	cid_9822		+
chrX	128939758	128939794	cid_117976		-
chr10	13926528	13926576	cid_10888		-
chr1	240264716	240264770	cid_9481		+
chr9	80638133	80638199	cid_110575		-
chr1	225767276	225767324	cid_8804		-
chr6	128749226	128749269	cid_94497		-
chr11	7350229	7350289	cid_16351		+
chrX	19598367	19598420	cid_114617		-
chr2	121527145	121527178	cid_59037		+
chr10	7451595	7451631	cid_10645		-
chr7	101580552	101580602	cid_100612		+
chr5	14444443	14444505	cid_85306		+
chr17	39624276	39624315	cid_44748		+
chr8	143598079	143598140	cid_108596		+
chr2	177510788	177510844	cid_61287		+
chr3	29476170	29476215	cid_72572		+
chr11	33100789	33100828	cid_17568		+
chr4	183466361	183466413	cid_84441		+
chr1	67419910	67419967	cid_4013		+
chr17	9129991	9130041	cid_43132		+
chr3	133319555	133319595	cid_77088		-
chr3	6984143	6984174	cid_71470		+
chr7	137353235	137353284	cid_102366		-
chr15	29811351	29811402	cid_34538		-
chr2	20484736	20484772	cid_55024		-
chr17	29428655	29428706	cid_44155		+
chr1	204799773	204799830	cid_8067		+
chr4	155180596	155180640	cid_83898		-
chr7	74240535	74240566	cid_99409		-
chr7	137437713	137437746	cid_102369		-
chr5	107510977	107511047	cid_88132		-
chr10	34962900	34962937	cid_11884		-
chr15	79186736	79186785	cid_37117		+
chr3	17769752	17769801	cid_72120		-
chr7	158713034	158713088	cid_103483		+
chr19	10474792	10474827	cid_51771		-
chrX	24085053	24085093	cid_114704		+
chr14	27340338	27340374	cid_30697		+
chr11	31279216	31279257	cid_17523		-
chr11	118434294	118434355	cid_20922		-
chr4	90835149	90835194	cid_82136		+
chr15	40736360	40736427	cid_34934		+
chr10	20107615	20107664	cid_11157		+
chr22	33941393	33941441	cid_69890		-
chr10	53071783	53071824	cid_12362		+
chr1	222836929	222836972	cid_8625		+
chr15	89931203	89931235	cid_37603		+
chr15	58905543	58905593	cid_35920		-
chr14	28044071	28044108	cid_30759		-
chr1	43017585	43017628	cid_2542		+
chr22	36366516	36366562	cid_70045		-
chr19	7169554	7169606	cid_51556		-
chr14	76279538	76279584	cid_32935		+
chr2	152286524	152286565	cid_60106		+
chr11	113147627	113147677	cid_20672		+
chr5	25197662	25197729	cid_85611		+
chrX	11493895	11493936	cid_114294		-
chr3	123879961	123880006	cid_76547		+
chr8	109218846	109218890	cid_107261		-
chr2	77672022	77672090	cid_57673		-
chr6	90280752	90280801	cid_93600		+
chr1	243986348	243986396	cid_9725		-
chr21	27429610	27429653	cid_67588		-
chr13	103031740	103031798	cid_29839		-
chr5	90161436	90161486	cid_87750		+
chr18	32097542	32097583	cid_49071		+
chr3	179502504	179502579	cid_78628		+
chr16	28130813	28130855	cid_39575		-
chr15	31627363	31627406	cid_34591		+
chr13	67142555	67142600	cid_28603		-
chr13	72358436	72358498	cid_28683		-
chr6	117903394	117903433	cid_94227		-
chrX	17858592	17858633	cid_114560		-
chr17	61842511	61842575	cid_46445		-
chr2	183900653	183900691	cid_61553		-
chr6	155089707	155089756	cid_95168		+
chr17	3960337	3960401	cid_42791		-
chr7	116827526	116827566	cid_101374		+
chr11	67850050	67850107	cid_18782		-
chr5	167242964	167243032	cid_90273		+
chr17	59476661	59476694	cid_46288		-
chr22	29281088	29281155	cid_69602		+
chr18	29824270	29824309	cid_48998		-
chr6	90181334	90181377	cid_93570		+
chr7	111851609	111851651	cid_101247		+
chr7	158565887	158565962	cid_103439		-
chr3	73578147	73578197	cid_74783		-
chr3	25647249	25647291	cid_72475		-
chr11	12738113	12738160	cid_16647		+
chr16	87771881	87771920	cid_41955		-
chr3	128343404	128343438	cid_76796		-
chr13	113712272	113712324	cid_30255		+
chr12	69213255	69213302	cid_24327		+
chr2	166486495	166486542	cid_60788		+
chr11	122236583	122236627	cid_21135		-
chr3	71319607	71319641	cid_74616		-
chr9	123166304	123166356	cid_112376		-
chr3	79062421	79062480	cid_75045		-
chr9	115339892	115339929	cid_112234		+
chr12	48210216	48210266	cid_23475		-
chr8	30665422	30665455	cid_104606		-
chr22	28299757	28299791	cid_69405		-
chr1	31455009	31455048	cid_1945		-
chr3	173845830	173845882	cid_78489		+
chr17	131130	131170	cid_42244		-
chr17	38605168	38605243	cid_44720		+
chr2	171891006	171891062	cid_61052		-
chr14	55257252	55257298	cid_31916		+
chr6	69515639	69515673	cid_93084		+
chr11	68319502	68319546	cid_18895		+
chr8	119036713	119036788	cid_107505		-
chr19	44632843	44632888	cid_53398		+
chr22	41505485	41505545	cid_70343		+
chr6	163390984	163391034	cid_95697		+
chr8	99736198	99736249	cid_106826		-
chr10	108652310	108652385	cid_14605		-
chr7	27857061	27857115	cid_97560		+
chr1	84640268	84640315	cid_4660		+
chr18	72741513	72741571	cid_50628		+
chr1	1241786	1241841	cid_91		-
chr17	59474996	59475030	cid_46262		-
chr18	25567094	25567147	cid_48906		-
chr10	94618159	94618208	cid_13872		+
chr3	56278915	56278953	cid_73778		-
chr6	38361764	38361824	cid_92368		-
chr2	235898011	235898070	cid_63470		+
chr3	43723383	43723428	cid_73112		-
chr10	123649448	123649503	cid_15386		-
chr10	52141671	52141725	cid_12249		-
chr6	76348039	76348081	cid_93233		+
chrX	28832704	28832736	cid_114842		+
chr21	17656708	17656760	cid_67260		+
chr19	38417944	38417975	cid_53103		+
chr6	42933871	42933911	cid_92547		-
chr17	20853901	20853957	cid_43764		+
chr2	128925543	128925587	cid_59416		+
chr3	61813723	61813761	cid_74066		+
chr17	47369997	47370050	cid_45351		-
chr1	168252489	168252530	cid_6857		+
chr14	86081177	86081251	cid_33155		+
chr4	151108043	151108101	cid_83672		+
chr8	76185452	76185516	cid_106230		-
chr12	83209911	83209951	cid_24777		+
chr8	141133161	141133195	cid_108329		-
chr8	99671567	99671618	cid_106806		-
chr3	13539924	13539995	cid_71940		+
chr13	74707525	74707569	cid_28882		-
chr9	126026610	126026681	cid_112584		-
chr17	74172160	74172196	cid_47246		-
chr17	29755601	29755642	cid_44233		+
chr7	36461964	36462010	cid_97885		+
chr9	20357963	20358011	cid_109625		-
chr12	39834790	39834854	cid_23198		-
chr6	38412218	38412270	cid_92371		-
chr4	5757081	5757132	cid_79885		+
chr1	76046860	76046900	cid_4240		-
chr4	147296345	147296387	cid_83641		-
chr20	51616895	51616944	cid_66387		+
chr5	179991298	179991341	cid_90917		+
chr9	112878631	112878694	cid_112118		+
chr5	176023292	176023343	cid_90673		-
chr1	15068955	15068999	cid_1172		+
chr2	46530763	46530809	cid_56274		+
chr10	24756760	24756818	cid_11480		+
chr2	198743225	198743280	cid_62092		+
chr19	1998176	1998229	cid_51136		-
chr9	80613103	80613141	cid_110564		-
chr10	134651289	134651327	cid_15979		-
chr6	144984792	144984831	cid_94873		+
chr4	104049641	104049698	cid_82508		-
chr1	222901643	222901685	cid_8632		+
chr1	46060647	46060688	cid_2863		+
chr10	62110917	62110949	cid_12542		-
chr8	38650457	38650496	cid_104997		+
chr3	114844917	114844948	cid_75689		-
chr7	157345058	157345095	cid_103132		-
chr1	155805860	155805898	cid_6143		-
chr1	205683022	205683082	cid_8128		-
chr1	243460834	243460873	cid_9582		+
chr7	158713274	158713319	cid_103486		+
chr4	26650189	26650263	cid_80567		+
chr1	223060592	223060634	cid_8639		+
chr8	9110437	9110470	cid_103776		+
chr20	35094185	35094218	cid_65566		+
chr5	33865537	33865574	cid_85789		-
chr10	74141756	74141810	cid_12911		-
chr5	68550784	68550830	cid_87046		+
chr5	126130041	126130105	cid_88739		+
chr15	37303114	37303156	cid_34745		-
chr17	61097955	61098000	cid_46371		+
chr6	37872692	37872764	cid_92291		+
chr3	181440643	181440684	cid_78774		+
chr9	119874275	119874309	cid_112361		-
chr4	110156562	110156600	cid_82739		-
chr7	69213001	69213075	cid_98798		+
chr1	66541786	66541822	cid_3892		+
chr2	197765689	197765748	cid_62005		-
chr10	126765622	126765665	cid_15493		-
chr2	77617542	77617577	cid_57656		-
chr9	127153384	127153447	cid_112695		-
chr22	31934605	31934666	cid_69833		+
chr13	97991031	97991088	cid_29433		+
chr1	168254496	168254531	cid_6858		+
chr19	48190015	48190058	cid_53708		+
chr6	158745674	158745740	cid_95431		+
chr10	625477	625529	cid_10238		-
chr17	2557923	2557966	cid_42671		+
chr1	155050291	155050346	cid_6087		+
chr1	5939915	5939976	cid_365		-
chr10	114360083	114360114	cid_14822		+
chr14	68524977	68525032	cid_32486		+
chr7	69206368	69206416	cid_98790		+
chr2	241473174	241473220	cid_64193		-
chr12	81491924	81491980	cid_24714		+
chr1	7541842	7541885	cid_511		+
chr2	205603884	205603944	cid_62411		+
chr14	104152500	104152558	cid_33982		+
chr1	84395594	84395630	cid_4620		-
chr7	82749543	82749581	cid_99879		-
chr18	60386266	60386305	cid_50335		+
chr12	23982194	23982265	cid_22679		-
chr11	57408346	57408403	cid_18236		+
chr2	46062228	46062269	cid_56246		+
chr12	128810000	128810045	cid_26843		+
chr2	161323098	161323133	cid_60609		-
chr19	37571198	37571235	cid_53045		+
chr21	38885936	38885973	cid_68224		+
chr18	19061680	19061711	cid_48712		+
chr19	47150950	47150991	cid_53568		-
chr11	112945350	112945394	cid_20587		+
chr11	19866342	19866396	cid_17215		+
chrX	152021748	152021805	cid_118707		+
chr10	126728992	126729054	cid_15485		-
chr3	173482862	173482909	cid_78441		+
chr8	110605952	110606008	cid_107299		-
chr13	33767570	33767616	cid_27786		-
chr2	121495004	121495050	cid_59023		+
chr15	72159429	72159477	cid_36840		-
chr16	47734748	47734806	cid_39815		+
chr10	116194120	116194166	cid_14987		-
chr18	54655826	54655888	cid_50179		+
chr5	16888181	16888226	cid_85548		-
chr2	196646741	196646780	cid_61945		-
chr7	130145339	130145382	cid_101817		+
chr12	124962421	124962465	cid_26757		-
chr7	110857210	110857246	cid_101058		-
chr1	17017297	17017328	cid_1305		-
chr8	97529982	97530051	cid_106723		+
chr17	18808026	18808093	cid_43660		+
chr17	38350643	38350698	cid_44688		+
chr19	10277189	10277237	cid_51743		-
chr8	9944945	9944996	cid_103835		+
chr2	55265477	55265550	cid_56683		-
chr1	17738049	17738095	cid_1328		-
chr1	49710972	49711027	cid_3041		-
chr1	76636729	76636774	cid_4349		+
chr18	60882427	60882481	cid_50405		-
chr22	26123230	26123268	cid_69321		+
chr5	5183149	5183202	cid_84952		+
chr7	69644258	69644305	cid_98953		+
chr5	67548884	67548933	cid_87035		+
chr17	79574023	79574074	cid_47826		-
chr3	121225214	121225263	cid_76385		-
chr2	77756344	77756379	cid_57697		-
chr5	178997971	178998025	cid_90845		+
chr12	39757807	39757847	cid_23162		-
chr5	82356640	82356681	cid_87566		-
chr1	240265083	240265154	cid_9483		+
chr20	13458858	13458911	cid_64906		-
chr4	17870185	17870217	cid_80284		-
chr3	23887183	23887254	cid_72357		+
chr2	225410254	225410302	cid_63183		-
chr7	94679354	94679389	cid_100288		+
chr3	188397310	188397359	cid_79127		+
chr22	32346854	32346886	cid_69862		+
chr18	55745234	55745274	cid_50204		+
chr22	38778914	38778966	cid_70193		-
chr1	27025745	27025800	cid_1711		+
chr1	94007180	94007218	cid_5022		+
chr1	78480506	78480537	cid_4485		+
chr11	48022916	48022990	cid_18172		+
chr3	29630174	29630207	cid_72599		+
chr14	91265552	91265613	cid_33407		-
chr14	94569341	94569380	cid_33562		+
chr15	76584452	76584512	cid_37035		-
chr2	213271557	213271589	cid_62759		-
chr9	87588963	87589002	cid_110945		+
chr14	60260316	60260368	cid_32110		-
chr12	104911651	104911685	cid_25561		+
chr18	33997457	33997490	cid_49186		+
chr12	3198456	3198489	cid_21923		+
chr12	11951928	11951961	cid_22286		+
chr19	39165599	39165650	cid_53154		+
chr22	36780730	36780767	cid_70114		-
chr18	10545668	10545706	cid_48501		+
chr9	115958271	115958330	cid_112263		-
chr13	100956960	100957000	cid_29667		+
chr13	24619275	24619314	cid_27526		+
chr18	67157401	67157442	cid_50482		+
chr19	13155231	13155272	cid_51922		+
chr1	213320307	213320374	cid_8357		+
chr11	12723571	12723626	cid_16636		+
chrX	154828994	154829045	cid_118796		-
chr15	74465954	74465993	cid_36956		-
chrX	49811013	49811045	cid_115591		+
chr17	64351171	64351213	cid_46681		+
chr13	51148282	51148355	cid_28474		+
chr1	246369109	246369147	cid_9968		-
chr2	131732543	131732583	cid_59456		+
chr17	47913710	47913750	cid_45403		+
chr4	107123067	107123114	cid_82589		-
chr1	245461172	245461218	cid_9834		+
chr22	30364191	30364235	cid_69773		+
chr10	119845824	119845867	cid_15143		+
chr3	42079453	42079504	cid_73033		+
chr3	48740504	48740558	cid_73380		-
chr18	42306201	42306259	cid_49442		+
chr11	92387184	92387242	cid_19982		+
chr2	236411883	236411955	cid_63491		+
chr6	144991223	144991261	cid_94877		+
chr6	112471332	112471386	cid_94144		-
chr3	171033178	171033239	cid_78244		-
chr22	33792575	33792629	cid_69875		-
chr11	119580881	119580934	cid_20999		-
chr5	149497097	149497138	cid_89727		-
chr3	66537137	66537194	cid_74475		-
chr2	242665341	242665401	cid_64299		+
chr3	160552211	160552253	cid_78057		+
chr5	14442204	14442246	cid_85296		+
chr21	47824617	47824649	cid_68735		+
chrX	16612310	16612354	cid_114474		-
chr17	16102501	16102546	cid_43455		-
chr20	34474846	34474894	cid_65537		+
chrX	28847552	28847609	cid_114861		+
chrX	76862400	76862446	cid_116697		-
chr14	27254187	27254219	cid_30670		+
chr22	40978646	40978707	cid_70308		-
chr12	53868986	53869022	cid_23794		+
chr14	38068650	38068704	cid_31436		+
chr19	4493205	4493259	cid_51345		+
chr2	166653355	166653392	cid_60803		-
chr7	23450210	23450264	cid_97404		-
chr13	49726628	49726679	cid_28353		+
chr9	87354344	87354391	cid_110842		+
chr11	12747936	12747995	cid_16654		+
chr16	69722270	69722322	cid_40607		+
chr16	78476187	78476244	cid_40993		+
chr3	194832960	194832998	cid_79239		-
chr17	56171234	56171269	cid_45927		+
chr22	19075941	19075980	cid_68891		-
chr19	33964655	33964707	cid_52808		-
chr7	154782823	154782883	cid_102991		-
chr1	51791788	51791819	cid_3162		-
chr2	242209146	242209204	cid_64245		-
chr9	33956687	33956727	cid_110019		-
chr6	16379781	16379855	cid_91397		-
chr2	175800154	175800193	cid_61197		-
chr7	104885449	104885521	cid_100773		-
chr1	164537782	164537840	cid_6552		+
chr5	77824602	77824642	cid_87300		-
chr13	39592526	39592588	cid_27948		-
chr12	97870208	97870275	cid_25247		+
chr1	54807053	54807096	cid_3341		-
chr1	52250388	52250429	cid_3208		+
chr14	66918743	66918785	cid_32329		-
chr10	102264988	102265034	cid_14187		-
chr6	144615100	144615147	cid_94834		+
chr6	168906259	168906306	cid_96084		+
chr1	236368395	236368426	cid_9404		+
chr14	100299277	100299323	cid_33667		+
chr13	74525435	74525484	cid_28796		-
chr11	62309495	62309532	cid_18369		-
chr4	39909896	39909929	cid_80764		-
chr1	91477781	91477841	cid_4898		-
chr7	150674407	150674450	cid_102850		-
chr13	51150466	51150511	cid_28480		+
chr3	124309886	124309924	cid_76598		+
chr4	119959572	119959615	cid_83016		+
chr2	9490592	9490633	cid_54643		+
chr15	82118268	82118305	cid_37291		-
chr10	123534007	123534062	cid_15368		-
chr7	55135437	55135476	cid_98421		+
chr19	10046335	10046405	cid_51732		-
chr9	98072758	98072813	cid_111610		-
chr11	92112269	92112308	cid_19816		+
chr20	51607122	51607176	cid_66330		+
chr7	66559317	66559354	cid_98651		+
chr10	88861704	88861746	cid_13703		+
chr16	57567617	57567686	cid_40285		-
chr3	243510	243559	cid_71035		+
chr8	54798370	54798413	cid_105370		+
chr9	33905990	33906034	cid_110012		+
chr11	102057137	102057189	cid_20292		+
chr7	140425659	140425701	cid_102580		-
chr3	134650860	134650912	cid_77189		+
chr14	27062741	27062790	cid_30640		-
chr17	42950263	42950306	cid_44937		-
chr19	18954530	18954583	cid_52307		+
chr7	69700530	69700573	cid_98966		+
chr17	65336355	65336397	cid_46780		-
chr5	176667034	176667088	cid_90737		+
chr14	104713505	104713546	cid_34032		+
chr5	16705683	16705718	cid_85526		-
chr3	66014294	66014355	cid_74378		-
chr9	36666966	36667016	cid_110223		+
chr10	114821873	114821915	cid_14925		+
chr7	72394874	72394924	cid_99275		+
chr20	45890343	45890403	cid_65978		-
chr6	42806063	42806104	cid_92545		+
chr15	67360683	67360736	cid_36509		+
chr7	42029576	42029610	cid_98057		-
chr7	27811029	27811068	cid_97541		+
chr17	28805564	28805607	cid_44124		+
chr6	167424660	167424699	cid_96008		+
chrX	48664248	48664294	cid_115527		+
chr14	95785623	95785677	cid_33596		-
chr21	32894091	32894145	cid_67806		-
chr7	94579833	94579871	cid_100266		+
chr1	235367623	235367667	cid_9333		-
chr16	49536660	49536716	cid_39836		-
chr11	8730471	8730517	cid_16452		-
chr3	139144707	139144740	cid_77385		+
chr13	114268688	114268741	cid_30390		+
chr2	124843532	124843590	cid_59242		+
chr15	73985885	73985939	cid_36931		+
chr1	236313437	236313469	cid_9396		+
chr1	246460734	246460795	cid_10030		-
chr4	41270345	41270420	cid_80834		+
chr22	46205639	46205691	cid_70653		+
chr7	66551469	66551519	cid_98649		+
chr7	22344878	22344934	cid_97328		-
chrX	17684753	17684797	cid_114554		+
chr2	239357349	239357397	cid_63888		+
chr10	126848564	126848616	cid_15540		-
chr3	122970180	122970225	cid_76447		+
chr11	126307212	126307255	cid_21368		-
chr2	168152144	168152186	cid_60837		+
chr7	64449498	64449564	cid_98485		-
chr12	15621033	15621088	cid_22389		+
chr11	92328246	92328302	cid_19961		+
chr8	129071142	129071193	cid_107873		+
chr11	30488649	30488697	cid_17452		-
chr7	107788670	107788722	cid_100920		-
chr18	77944968	77945008	cid_50929		-
chr17	74937254	74937302	cid_47328		+
chr11	73041525	73041586	cid_19092		+
chr15	29842972	29843022	cid_34540		-
chr3	121195040	121195093	cid_76381		-
chr17	71468062	71468120	cid_47039		-
chr13	30800137	30800186	cid_27698		-
chr2	106797061	106797096	cid_58501		-
chr4	160063109	160063151	cid_84006		+
chr12	130181439	130181506	cid_27023		-
chr10	1620965	1621018	cid_10431		-
chr5	127387900	127387953	cid_88799		-
chr2	43714163	43714219	cid_56126		-
chr2	186661061	186661103	cid_61668		-
chr21	35084292	35084362	cid_67958		+
chr19	46883945	46883984	cid_53546		+
chr14	38271921	38271969	cid_31464		+
chr3	29363635	29363681	cid_72551		+
chr12	2237072	2237115	cid_21829		+
chr5	170494942	170494994	cid_90469		+
chr13	72418489	72418558	cid_28702		-
chrY	21152837	21152870	cid_118821		-
chr12	44422075	44422118	cid_23309		+
chr10	128773384	128773432	cid_15593		+
chr2	60741969	60742013	cid_56775		-
chr1	197081000	197081033	cid_7775		-
chr18	54584829	54584877	cid_50173		+
chr21	17882923	17882995	cid_67337		+
chr8	15536247	15536282	cid_104082		+
chr2	86701783	86701829	cid_58001		+
chr10	24412034	24412066	cid_11470		+
chr11	83843014	83843059	cid_19607		-
chr4	141652725	141652789	cid_83464		-
chr13	47144472	47144513	cid_28272		+
chr9	34019394	34019426	cid_110027		-
chr22	25910385	25910420	cid_69291		+
chrX	48586434	48586485	cid_115519		-
chr5	112548105	112548167	cid_88377		-
chr3	110830694	110830738	cid_75437		+
chr10	72267603	72267649	cid_12803		+
chr18	60388625	60388665	cid_50341		+
chrX	131938667	131938698	cid_118154		-
chr9	87292970	87293033	cid_110794		+
chr8	64975215	64975259	cid_105630		-
chr16	66767749	66767786	cid_40458		-
chr2	80168088	80168128	cid_57812		+
chr17	861577	861611	cid_42375		-
chr11	126719906	126719943	cid_21400		-
chr1	31518272	31518316	cid_1971		-
chr1	243944194	243944230	cid_9676		-
chr8	77715099	77715136	cid_106303		+
chr6	5170904	5170943	cid_91110		-
chr1	150598403	150598438	cid_5894		-
chrX	153627554	153627599	cid_118754		+
chr1	28747880	28747914	cid_1813		+
chr15	41291172	41291217	cid_34948		-
chr9	98253155	98253189	cid_111639		-
chr16	74542207	74542241	cid_40834		-
chr14	27321424	27321460	cid_30693		+
chr17	35647725	35647765	cid_44454		-
chr12	120731025	120731056	cid_26466		-
chr3	32389220	32389251	cid_72735		+
chr1	21488927	21488965	cid_1485		-
chr2	54765395	54765446	cid_56584		+
chr13	44259998	44260051	cid_28151		-
chr14	66947042	66947079	cid_32336		-
chr4	66884907	66884939	cid_81293		+
chr9	87430254	87430298	cid_110874		+
chr7	27590566	27590606	cid_97518		-
chr22	36725484	36725528	cid_70105		-
chr16	78809178	78809235	cid_41161		+
chr17	77995328	77995366	cid_47520		-
chr4	21655972	21656018	cid_80444		-
chr11	112845385	112845428	cid_20552		+
chr10	14207496	14207542	cid_11052		-
chr12	111941220	111941267	cid_26110		-
chr13	45102337	45102397	cid_28205		-
chr18	52989654	52989699	cid_49985		-
chrX	62758612	62758651	cid_115901		-
chr19	16973377	16973426	cid_52166		+
chr11	124851049	124851111	cid_21233		+
chr10	117979561	117979604	cid_15088		-
chr13	72193490	72193540	cid_28658		-
chr14	33428385	33428438	cid_31076		+
chr3	4761511	4761544	cid_71351		+
chr1	245347714	245347758	cid_9805		+
chr15	49302264	49302305	cid_35456		-
chr11	123055600	123055642	cid_21185		-
chr8	118964112	118964178	cid_107475		-
chr14	63923519	63923571	cid_32222		-
chr9	8680159	8680208	cid_109191		-
chr9	135799243	135799280	cid_113309		-
chrX	130478759	130478818	cid_118054		-
chr7	65832030	65832076	cid_98583		+
chr6	160482198	160482245	cid_95543		+
chr1	23389959	23390004	cid_1604		+
chr11	116919795	116919852	cid_20873		-
chr6	166384775	166384830	cid_95873		-
chr21	17610479	17610526	cid_67242		+
chr11	1982291	1982322	cid_16201		+
chr4	154409042	154409086	cid_83861		+
chr18	75178252	75178303	cid_50783		+
chr19	30829014	30829058	cid_52618		+
chr19	30797677	30797731	cid_52605		+
chr5	58957749	58957788	cid_86631		-
chr15	25227614	25227670	cid_34238		+
chr4	77530436	77530471	cid_81627		+
chr9	16672661	16672713	cid_109496		-
chr1	90340506	90340561	cid_4854		+
chr10	120439695	120439727	cid_15156		-
chr6	170644598	170644635	cid_96171		+
chr5	78777614	78777658	cid_87355		-
chr12	49769152	49769218	cid_23554		+
chr3	29695949	29696018	cid_72627		+
chr19	38066915	38066974	cid_53080		-
chr7	3923078	3923112	cid_96710		+
chr8	32014565	32014639	cid_104829		+
chr12	27734976	27735011	cid_22926		+
chr10	79295237	79295285	cid_13254		-
chr21	22458921	22458955	cid_67458		+
chr4	129779379	129779422	cid_83215		+
chr1	110098591	110098638	cid_5280		+
chr2	80324438	80324485	cid_57856		+
chr16	23449020	23449063	cid_39388		-
chr6	108213869	108213915	cid_93943		-
chr11	112844914	112844949	cid_20545		+
chr14	104152430	104152479	cid_33981		+
chr20	39673581	39673615	cid_65778		+
chr1	171524824	171524857	cid_6956		+
chr1	12642801	12642863	cid_1089		-
chr21	47823550	47823609	cid_68727		+
chr14	105789196	105789253	cid_34156		+
chr12	2273278	2273321	cid_21838		+
chr1	243457949	243457985	cid_9576		+
chr16	89415985	89416036	cid_42100		-
chr11	19750794	19750836	cid_17138		+
chr6	69366459	69366492	cid_93030		+
chr1	36627329	36627388	cid_2216		+
chr14	33470473	33470511	cid_31109		+
chr10	74363854	74363890	cid_12932		-
chr2	242697886	242697922	cid_64312		+
chr5	115476268	115476312	cid_88482		+
chr19	56893653	56893706	cid_54054		-
chr3	128619905	128619950	cid_76810		+
chr3	195051955	195052010	cid_79293		-
chr5	107590571	107590611	cid_88134		-
chr6	97654239	97654298	cid_93714		-
chr17	14229305	14229360	cid_43360		+
chr17	7080050	7080115	cid_42929		-
chr5	54573162	54573210	cid_86295		-
chr1	205321480	205321541	cid_8111		-
chr4	1874336	1874391	cid_79611		+
chr7	1874965	1874996	cid_96346		-
chr13	40266400	40266432	cid_28033		+
chr1	150357772	150357817	cid_5877		+
chr16	89493085	89493149	cid_42136		-
chr12	108024069	108024106	cid_25861		+
chr1	46074689	46074725	cid_2869		+
chr2	198284751	198284797	cid_62065		-
chr10	21237991	21238034	cid_11292		-
chr2	160104232	160104296	cid_60512		-
chr3	2630037	2630081	cid_71247		+
chr12	77262699	77262741	cid_24531		-
chr3	132285339	132285383	cid_77015		-
chr4	86495092	86495124	cid_81886		+
chr3	50036995	50037037	cid_73482		+
chr4	21054536	21054586	cid_80377		-
chr7	157344028	157344078	cid_103124		-
chr5	148933918	148933949	cid_89702		+
chr21	27502448	27502491	cid_67601		-
chrX	6067250	6067282	cid_113970		-
chr6	69525601	69525650	cid_93089		+
chr14	38132407	38132455	cid_31449		+
chr11	16302122	16302167	cid_16874		-
chr9	28454332	28454376	cid_109830		-
chr10	72268556	72268588	cid_12806		+
chr10	34843740	34843798	cid_11832		-
chr6	69378969	69379038	cid_93037		+
chr2	203295161	203295222	cid_62249		+
chr9	123306106	123306149	cid_112392		-
chr4	4488835	4488890	cid_79848		-
chr13	94346691	94346723	cid_29223		+
chr8	86338032	86338066	cid_106405		+
chr19	31829803	31829865	cid_52711		-
chr9	14642234	14642273	cid_109406		-
chr1	54851144	54851183	cid_3355		-
chr7	14009703	14009746	cid_97135		-
chr5	71411956	71411988	cid_87075		+
chr4	146091154	146091185	cid_83577		-
chr7	5515748	5515809	cid_96853		-
chr19	1272747	1272799	cid_51059		+
chr7	23028213	23028255	cid_97333		-
chr16	88644579	88644614	cid_42017		+
chr11	66431283	66431340	cid_18713		+
chr17	64508604	64508643	cid_46716		+
chr20	51613331	51613374	cid_66383		+
chr19	30767143	30767198	cid_52580		+
chr15	94048922	94048964	cid_37896		+
chr4	87228628	87228670	cid_81968		-
chr1	240383994	240384032	cid_9492		+
chr3	32789734	32789771	cid_72756		+
chr17	11963095	11963152	cid_43261		+
chr1	239764561	239764611	cid_9461		+
chr15	79178131	79178167	cid_37116		+
chr1	87349014	87349068	cid_4753		-
chr10	83705926	83705963	cid_13556		+
chr7	757859	757908	cid_96262		-
chrX	65856834	65856890	cid_116028		-
chr13	113199046	113199099	cid_30161		-
chr16	58574129	58574186	cid_40330		-
chr1	225199471	225199515	cid_8747		+
chr19	40551879	40551928	cid_53226		-
chr17	59324502	59324547	cid_46219		+
chr7	4726495	4726554	cid_96733		+
chr19	30722032	30722064	cid_52556		+
chr1	42348964	42349009	cid_2495		-
chr22	38600494	38600539	cid_70170		+
chr22	47325290	47325339	cid_70784		+
chr11	133965183	133965219	cid_21620		+
chr19	57021177	57021227	cid_54081		+
chr10	52142115	52142154	cid_12250		-
chr14	66860104	66860137	cid_32321		-
chr2	3334346	3334400	cid_54404		-
chr5	176570049	176570101	cid_90716		+
chr2	142150433	142150492	cid_59744		-
chr12	121271756	121271805	cid_26484		-
chr4	104474897	104474940	cid_82514		+
chr14	91867394	91867431	cid_33463		-
chr17	61088759	61088798	cid_46367		+
chr9	115052938	115052980	cid_112201		-
chr2	100004295	100004329	cid_58227		+
chr20	30500395	30500455	cid_65257		+
chr1	116575519	116575556	cid_5526		+
chr16	73088927	73088969	cid_40796		-
chr17	3545524	3545570	cid_42753		+
chr11	129959705	129959749	cid_21511		+
chr11	8600134	8600202	cid_16443		-
chr1	38555057	38555109	cid_2266		+
chr3	117133900	117133949	cid_76019		-
chr2	72892354	72892423	cid_57373		-
chr18	783327	783358	cid_48131		-
chr7	83616273	83616326	cid_99882		-
chr6	163859534	163859576	cid_95721		+
chr1	214721311	214721374	cid_8428		-
chr9	33984671	33984704	cid_110021		-
chr2	120610646	120610700	cid_58954		+
chr20	55833743	55833787	cid_66575		-
chr5	37032555	37032593	cid_85911		+
chr17	74907663	74907707	cid_47325		+
chr1	247735434	247735468	cid_10124		+
chr5	115790521	115790571	cid_88502		+
chr2	15642228	15642264	cid_54916		-
chr2	189258081	189258127	cid_61786		+
chr14	27251054	27251098	cid_30661		+
chr21	41035397	41035428	cid_68267		+
chr19	11011260	11011311	cid_51788		+
chr17	47080091	47080143	cid_45322		+
chr10	126737581	126737651	cid_15490		-
chr16	81712753	81712784	cid_41470		+
chr3	2763250	2763287	cid_71255		+
chr1	7559557	7559599	cid_527		+
chr7	95475983	95476035	cid_100307		+
chr12	45638589	45638631	cid_23341		+
chr13	76007227	76007281	cid_28899		-
chr12	26150433	26150478	cid_22861		+
chr7	157348816	157348873	cid_103158		-
chr10	117671927	117671970	cid_15070		+
chr5	34762995	34763036	cid_85842		+
chr16	621637	621698	cid_38452		+
chr18	75167122	75167163	cid_50779		+
chr10	75557642	75557696	cid_13034		-
chr18	71940155	71940191	cid_50565		-
chr2	73039312	73039343	cid_57441		-
chr2	10508982	10509018	cid_54728		+
chr1	179757804	179757868	cid_7332		+
chr2	61561472	61561525	cid_56818		-
chr3	57162522	57162569	cid_73866		-
chr8	97513023	97513069	cid_106720		+
chrX	28850075	28850116	cid_114884		+
chr15	71620561	71620593	cid_36777		+
chr1	164586957	164587021	cid_6591		+
chr1	2303803	2303877	cid_263		-
chr11	92438459	92438499	cid_19998		+
chr6	42014381	42014424	cid_92458		-
chr20	36540891	36540957	cid_65705		+
chr14	42173910	42173943	cid_31643		+
chr17	58279767	58279804	cid_46069		-
chr10	94066920	94066977	cid_13826		+
chr2	71163896	71163946	cid_57199		+
chr1	64528335	64528385	cid_3792		+
chr3	77446774	77446817	cid_74950		+
chr7	133406636	133406685	cid_102135		+
chr19	4283365	4283398	cid_51319		+
chr1	114241193	114241266	cid_5475		-
chr16	15658171	15658214	cid_39102		+
chr3	2236207	2236250	cid_71157		+
chr5	77061746	77061793	cid_87256		-
chr13	74658331	74658371	cid_28863		-
chr1	196563844	196563878	cid_7768		-
chrX	54111134	54111173	cid_115780		-
chr9	19030863	19030898	cid_109590		-
chr22	29283322	29283362	cid_69607		+
chr7	137483461	137483503	cid_102375		-
chr15	64805536	64805587	cid_36317		+
chr2	213864556	213864625	cid_62859		-
chrX	44757707	44757754	cid_115263		+
chr3	28698868	28698917	cid_72523		+
chr3	12086911	12086952	cid_71841		+
chr11	134054749	134054787	cid_21634		-
chrX	138272539	138272576	cid_118510		-
chr18	34825188	34825229	cid_49265		-
chrX	24774770	24774819	cid_114739		+
chr7	148903126	148903175	cid_102778		+
chr4	184061310	184061358	cid_84502		+
chr2	236454663	236454715	cid_63619		+
chr10	63662502	63662576	cid_12572		+
chr3	6535297	6535330	cid_71396		+
chr13	114194531	114194571	cid_30357		+
chr20	25838403	25838478	cid_65219		-
chr6	62965485	62965544	cid_92984		-
chr6	90258568	90258615	cid_93592		+
chr11	88034923	88034979	cid_19733		-
chr3	195134695	195134741	cid_79315		-
chrX	73391189	73391261	cid_116445		-
chr3	117327122	117327158	cid_76081		-
chr18	44528853	44528909	cid_49650		+
chr2	189861885	189861923	cid_61814		+
chr1	67508710	67508743	cid_4023		-
chrX	47068901	47068951	cid_115411		+
chr20	58312569	58312638	cid_66695		+
chr1	151297983	151298028	cid_5932		-
chr2	153237962	153238002	cid_60163		+
chr1	1795742	1795778	cid_175		-
chr6	42318333	42318374	cid_92485		-
chr13	113527292	113527361	cid_30193		+
chr3	114093721	114093768	cid_75581		-
chr3	181436356	181436394	cid_78766		+
chr21	38474054	38474115	cid_68146		+
chrX	138173633	138173680	cid_118443		-
chr10	34781233	34781299	cid_11825		-
chr2	201185987	201186055	cid_62164		+
chr10	117110328	117110359	cid_15016		+
chr7	37310477	37310511	cid_97921		-
chr2	225411236	225411281	cid_63184		-
chr1	176980722	176980772	cid_7185		-
chr3	112951442	112951501	cid_75533		+
chr4	77557779	77557817	cid_81631		+
chr8	68001937	68002007	cid_105871		+
chr3	133924998	133925030	cid_77140		-
chr1	149913973	149914023	cid_5827		-
chr5	10381587	10381653	cid_85086		+
chr10	83699934	83699991	cid_13554		+
chr2	205706844	205706900	cid_62474		+
chr6	163910029	163910087	cid_95745		+
chr10	14052411	14052460	cid_10959		-
chr8	76185879	76185937	cid_106231		-
chr11	113288581	113288612	cid_20678		-
chr1	97271491	97271533	cid_5079		+
chrX	115984869	115984912	cid_117532		-
chrX	28847965	28848019	cid_114864		+
chr15	76698944	76698984	cid_37040		-
chr9	73903422	73903465	cid_110423		-
chr2	192183526	192183593	cid_61883		+
chr4	21063709	21063749	cid_80378		-
chr11	70264724	70264759	cid_18944		+
chr7	101464954	101464989	cid_100567		+
chr4	57080861	57080895	cid_81102		+
chr22	26100732	26100790	cid_69313		+
chr20	60853198	60853264	cid_66983		+
chr2	29393164	29393210	cid_55502		+
chr3	48964437	48964494	cid_73392		+
chr1	110096643	110096684	cid_5278		+
chr1	108269517	108269581	cid_5239		-
chr12	62806804	62806846	cid_24048		+
chr17	2326330	2326366	cid_42650		-
chrX	118771880	118771925	cid_117690		-
chr11	48022848	48022900	cid_18171		+
chr2	240181884	240181952	cid_63963		-
chr17	1987723	1987755	cid_42542		-
chr15	83904020	83904083	cid_37408		+
chr2	3461501	3461553	cid_54416		+
chr11	71195835	71195908	cid_18990		+
chr10	27428083	27428139	cid_11525		-
chr3	111665164	111665213	cid_75499		+
chr22	47244033	47244085	cid_70757		+
chr17	57206673	57206747	cid_45986		-
chr19	42482618	42482661	cid_53352		-
chr10	12396995	12397027	cid_10769		+
chr13	45066078	45066132	cid_28179		-
chr14	91281459	91281498	cid_33418		-
chr1	246943442	246943473	cid_10087		+
chrX	29014883	29014928	cid_114967		+
chr13	35936487	35936527	cid_27861		+
chr2	124799901	124799937	cid_59237		+
chr3	27503069	27503119	cid_72505		-
chr3	129473961	129474011	cid_76879		-
chr6	57263584	57263630	cid_92947		+
chr8	30268120	30268163	cid_104558		+
chr20	17943371	17943412	cid_65007		-
chr15	28462874	28462929	cid_34444		-
chr1	147050003	147050066	cid_5783		+
chr11	92294945	92294985	cid_19956		+
chr4	119208261	119208311	cid_82925		-
chr7	40095163	40095204	cid_98007		+
chr1	163255766	163255831	cid_6533		-
chr1	178190830	178190874	cid_7222		+
chr7	157816452	157816494	cid_103284		-
chr4	39246201	39246232	cid_80719		+
chr18	75237041	75237085	cid_50797		+
chr7	136696303	136696373	cid_102336		-
chr8	103363665	103363727	cid_107032		-
chr20	60019893	60019959	cid_66835		+
chr3	185006310	185006350	cid_78878		+
chr13	102784419	102784472	cid_29746		-
chr19	15360922	15360967	cid_52041		-
chr1	179185485	179185538	cid_7283		-
chrX	16871684	16871743	cid_114505		-
chr1	28707372	28707421	cid_1806		+
chr10	102123914	102123965	cid_14182		+
chr15	37303424	37303481	cid_34747		-
chr1	246394827	246394886	cid_9980		-
chr12	20758436	20758495	cid_22575		+
chr3	183676857	183676929	cid_78810		-
chr8	77713298	77713332	cid_106301		+
chr7	131843048	131843088	cid_101905		-
chr11	1429993	1430047	cid_16149		+
chr1	52914727	52914789	cid_3245		-
chr17	57206345	57206385	cid_45984		-
chr7	104884994	104885050	cid_100770		-
chr1	6603539	6603584	cid_401		-
chr9	94548595	94548635	cid_111237		-
chr21	15867102	15867133	cid_67188		-
chr9	20807785	20807820	cid_109675		+
chr1	220368310	220368357	cid_8591		-
chr16	81495822	81495859	cid_41374		+
chr2	38554423	38554495	cid_55928		-
chr11	108061412	108061455	cid_20400		-
chr19	37340557	37340600	cid_53021		-
chr2	63787635	63787679	cid_56974		-
chr7	70599821	70599865	cid_99122		+
chr16	49529367	49529434	cid_39832		-
chr5	81652360	81652402	cid_87559		+
chr1	2162386	2162454	cid_199		+
chr22	50947188	50947243	cid_70991		+
chr7	96274461	96274494	cid_100328		-
chr7	138639675	138639724	cid_102458		-
chr1	179961722	179961756	cid_7385		+
chr3	319677	319726	cid_71076		+
chr5	90162358	90162408	cid_87756		+
chr6	154749019	154749065	cid_95126		-
chr2	114597491	114597525	cid_58643		-
chr2	9627940	9627976	cid_54657		+
chr5	43036694	43036763	cid_86133		-
chr12	116558217	116558254	cid_26316		-
chr11	65293793	65293824	cid_18596		+
chr3	25595607	25595642	cid_72454		+
chr20	31167054	31167110	cid_65345		-
chr15	37234034	37234079	cid_34733		-
chrX	138966367	138966403	cid_118542		-
chr12	105077750	105077788	cid_25612		+
chr7	157342099	157342150	cid_103123		-
chr7	158119147	158119186	cid_103361		-
chr14	66995468	66995509	cid_32340		+
chr8	25116957	25117004	cid_104427		+
chr16	89416472	89416533	cid_42105		-
chr2	240204271	240204317	cid_64005		-
chr4	521143	521191	cid_79460		+
chr22	24438090	24438151	cid_69118		+
chrX	71663012	71663063	cid_116301		-
chr10	70397275	70397311	cid_12738		+
chr1	155167923	155167959	cid_6090		-
chr2	54009473	54009523	cid_56517		-
chr3	116053401	116053451	cid_75770		-
chr6	37952659	37952701	cid_92329		+
chr18	12525529	12525561	cid_48528		-
chr5	54576960	54577024	cid_86300		-
chr5	40969757	40969790	cid_86070		+
chr6	88407582	88407633	cid_93481		-
chr12	100584849	100584916	cid_25450		-
chr9	94664464	94664501	cid_111295		-
chr9	123553009	123553053	cid_112435		-
chr21	17656500	17656548	cid_67258		+
chrX	73669033	73669076	cid_116532		+
chr1	36038142	36038194	cid_2177		-
chr15	51828927	51828985	cid_35547		-
chr11	19751014	19751061	cid_17139		+
chr4	183405706	183405762	cid_84401		+
chr7	69731810	69731843	cid_99000		+
chr10	129227402	129227447	cid_15701		+
chr15	34384437	34384489	cid_34628		-
chr5	60453796	60453861	cid_86744		-
chr1	201106638	201106699	cid_7855		-
chrX	9499505	9499545	cid_114044		+
chr17	71613895	71613951	cid_47100		-
chr17	44262943	44263001	cid_45088		-
chr22	28962891	28962930	cid_69554		-
chr8	142181662	142181735	cid_108543		+
chr3	37904936	37905001	cid_72899		+
chr19	16209829	16209880	cid_52091		+
chr4	177010714	177010783	cid_84304		+
chr17	2046531	2046597	cid_42582		-
chr9	138645010	138645050	cid_113483		+
chr15	93882552	93882606	cid_37806		+
chr19	37369584	37369623	cid_53029		+
chr8	100241122	100241159	cid_106889		+
chr12	7311459	7311526	cid_22081		+
chr10	104025270	104025321	cid_14360		+
chr6	150557755	150557801	cid_95048		+
chr7	104994920	104994951	cid_100795		-
chr8	1787529	1787592	cid_103621		+
chr15	71860189	71860222	cid_36830		+
chr1	224644982	224645051	cid_8703		+
chr8	31946530	31946585	cid_104801		+
chr19	41736108	41736159	cid_53296		+
chr15	64953595	64953665	cid_36347		+
chr12	97865771	97865820	cid_25207		+
chr7	38646681	38646712	cid_97936		-
chr1	22905494	22905556	cid_1552		+
chr6	108214155	108214213	cid_93947		-
chr11	87024022	87024068	cid_19728		+
chr6	158847870	158847902	cid_95462		+
chr17	10013741	10013780	cid_43192		-
chr14	28310458	28310533	cid_30806		-
chrX	10572601	10572638	cid_114164		-
chr5	33643669	33643729	cid_85719		-
chr14	21809173	21809204	cid_30502		+
chrX	9520674	9520723	cid_114053		+
chr20	8442895	8442959	cid_64732		+
chr1	193220284	193220341	cid_7677		+
chr15	93960718	93960764	cid_37858		+
chr7	8189393	8189436	cid_97036		-
chr3	160493992	160494046	cid_78023		+
chr2	198282540	198282604	cid_62059		-
chr7	138622128	138622184	cid_102454		-
chr20	3309377	3309428	cid_64469		-
chr14	67312878	67312915	cid_32373		+
chr1	243796479	243796529	cid_9642		-
chr14	73005693	73005734	cid_32803		+
chr16	19203089	19203137	cid_39258		+
chr22	30224989	30225028	cid_69729		-
chr3	299030	299065	cid_71058		+
chrX	50408571	50408628	cid_115601		-
chrX	80422935	80422987	cid_116773		-
chr20	9097577	9097617	cid_64813		+
chr2	149492639	149492705	cid_60026		+
chr3	110822883	110822933	cid_75436		+
chr3	141811505	141811538	cid_77508		-
chr2	42975346	42975399	cid_56089		+
chr11	65866997	65867046	cid_18660		+
chr7	40547205	40547275	cid_98030		+
chr15	67013664	67013719	cid_36497		+
chr17	432673	432709	cid_42268		-
chr12	106986596	106986637	cid_25699		+
chr18	49867014	49867054	cid_49813		+
chr2	183299925	183299965	cid_61455		-
chr7	1101908	1101961	cid_96307		-
chrX	46321502	46321544	cid_115356		+
chr1	27600635	27600688	cid_1743		+
chr10	52973550	52973597	cid_12327		+
chr9	126284597	126284639	cid_112614		-
chr10	126392805	126392869	cid_15442		-
chr1	208381490	208381554	cid_8237		-
chr11	111510782	111510816	cid_20496		+
chr1	27760946	27760999	cid_1756		-
chr2	2069580	2069621	cid_54305		-
chr10	114832819	114832868	cid_14940		+
chr22	41328330	41328372	cid_70329		+
chr4	96443250	96443297	cid_82313		-
chr3	134736240	134736299	cid_77201		+
chr6	102386554	102386590	cid_93832		+
chr10	126366651	126366709	cid_15438		-
chr2	112847972	112848024	cid_58623		+
chr2	154868621	154868655	cid_60284		+
chr18	49941431	49941481	cid_49840		+
chr10	21211134	21211183	cid_11276		-
chr7	157597313	157597349	cid_103257		-
chr7	149268645	149268699	cid_102798		-
chr6	151091148	151091180	cid_95064		+
chr15	76999142	76999189	cid_37051		-
chr3	116163219	116163252	cid_75859		-
chr22	34066109	34066155	cid_69899		-
chr15	99313420	99313453	cid_38243		+
chr20	60891196	60891228	cid_66995		-
chrX	83372801	83372856	cid_116794		-
chr1	67101363	67101412	cid_3971		+
chr12	76462553	76462623	cid_24491		-
chr1	90340557	90340591	cid_4855		+
chr17	8941596	8941636	cid_43082		+
chr11	113564514	113564547	cid_20681		-
chr9	126471968	126472013	cid_112637		-
chr9	129095350	129095393	cid_112903		+
chr14	77572208	77572252	cid_32990		+
chr18	75202641	75202686	cid_50792		+
chr1	220201777	220201836	cid_8578		-
chr7	66235006	66235038	cid_98621		+
chr11	46816208	46816252	cid_18022		-
chr5	145526603	145526650	cid_89537		-
chr1	48312442	48312483	cid_2946		-
chr6	57267489	57267544	cid_92951		+
chr17	55428855	55428909	cid_45656		+
chr21	32920029	32920060	cid_67817		-
chrX	131588242	131588304	cid_118135		-
chrX	47034149	47034192	cid_115393		+
chr12	23943307	23943369	cid_22675		-
chr18	12533900	12533965	cid_48533		-
chr15	40342926	40342967	cid_34908		+
chr16	53327120	53327163	cid_40140		+
chr3	107794279	107794322	cid_75391		-
chr6	3322173	3322210	cid_91045		-
chr17	8930565	8930618	cid_43072		+
chr17	47093878	47093942	cid_45330		+
chr17	65485015	65485047	cid_46812		+
chrX	24767974	24768014	cid_114738		+
chr7	111950521	111950582	cid_101250		+
chr9	4056679	4056751	cid_108951		-
chr20	25474962	25475011	cid_65179		-
chr8	30374593	30374637	cid_104579		+
chr3	176903615	176903662	cid_78564		-
chr7	78453132	78453164	cid_99622		-
chr1	32793907	32793945	cid_2059		+
chr6	167431811	167431874	cid_96015		+
chr16	10132686	10132722	cid_38842		-
chr2	175070788	175070850	cid_61154		-
chr11	17940150	17940198	cid_16968		-
chr13	114176276	114176331	cid_30342		+
chr5	115516936	115516982	cid_88488		+
chr12	11193283	11193328	cid_22188		-
chrX	73450995	73451065	cid_116459		-
chr17	4743169	4743214	cid_42835		+
chr10	84137219	84137255	cid_13600		+
chr9	139389182	139389239	cid_113593		-
chr14	71796131	71796170	cid_32715		+
chr17	18799678	18799725	cid_43658		+
chr12	2944313	2944364	cid_21907		+
chr11	77061402	77061442	cid_19252		-
chr8	48944972	48945029	cid_105224		+
chrX	17762349	17762391	cid_114557		+
chr1	93132278	93132320	cid_4956		-
chr12	2519712	2519749	cid_21872		+
chrX	109485009	109485042	cid_117347		-
chr7	69225172	69225213	cid_98807		+
chr8	104592659	104592698	cid_107131		+
chr22	42012508	42012559	cid_70367		-
chrX	138225238	138225284	cid_118485		-
chr10	21858343	21858380	cid_11369		+
chr15	28472407	28472447	cid_34448		-
chr1	52083687	52083720	cid_3181		+
chr8	18482670	18482736	cid_104223		-
chr7	2617596	2617653	cid_96485		+
chr6	89511217	89511270	cid_93520		-
chr3	98464822	98464884	cid_75218		+
chr2	30014587	30014632	cid_55581		-
chr6	73488079	73488119	cid_93206		+
chr10	50245517	50245563	cid_12214		-
chr13	27829200	27829249	cid_27645		+
chr1	151172892	151172949	cid_5922		+
chr16	49627011	49627070	cid_39859		-
chr14	73138695	73138732	cid_32804		-
chr14	50161774	50161835	cid_31760		+
chr7	3441553	3441588	cid_96586		+
chr7	3543874	3543921	cid_96659		+
chr3	116499813	116499863	cid_75927		-
chr4	55147261	55147315	cid_81013		+
chr2	213254101	213254153	cid_62750		-
chr6	15312896	15312935	cid_91346		+
chr20	40220893	40220943	cid_65817		-
chr2	107478500	107478569	cid_58509		-
chr11	19620805	19620860	cid_17050		+
chr3	185518537	185518586	cid_78926		-
chr3	181329508	181329558	cid_78654		+
chr21	27324193	27324233	cid_67577		-
chr7	8105432	8105472	cid_97026		+
chr2	11725827	11725886	cid_54819		+
chr7	32596371	32596409	cid_97761		+
chr16	81498969	81499002	cid_41378		+
chr5	146790381	146790435	cid_89592		-
chr17	73887838	73887896	cid_47216		-
chr1	232622636	232622686	cid_9195		-
chr8	142280855	142280889	cid_108549		-
chr10	3142422	3142456	cid_10483		+
chr11	47546233	47546290	cid_18121		-
chr11	128624131	128624171	cid_21428		+
chr15	61150723	61150763	cid_36012		-
chr1	10115243	10115307	cid_864		+
chr3	128361068	128361100	cid_76797		-
chr16	74638929	74638962	cid_40847		-
chr13	77838865	77838909	cid_28946		-
chr3	13891524	13891578	cid_71975		-
chr2	160185895	160185945	cid_60523		-
chr2	10304102	10304170	cid_54699		+
chr19	41872086	41872138	cid_53330		+
chr15	72498880	72498919	cid_36855		-
chr5	68535694	68535730	cid_87045		+
chr10	439704	439747	cid_10189		-
chr14	89671018	89671063	cid_33277		-
chr9	114312206	114312270	cid_112156		+
chr14	92985144	92985186	cid_33484		+
chr12	111553868	111553928	cid_26059		+
chr16	78258864	78258899	cid_40966		+
chr15	77346800	77346865	cid_37063		-
chr15	49405436	49405484	cid_35461		-
chr11	66433484	66433532	cid_18717		-
chr12	3220767	3220804	cid_21930		+
chr7	101851165	101851211	cid_100656		+
chr9	3525282	3525317	cid_108905		-
chr2	149645502	149645536	cid_60034		+
chr2	121521989	121522026	cid_59029		+
chr6	170643696	170643758	cid_96169		+
chr6	110472730	110472792	cid_94053		-
chr20	45079163	45079215	cid_65949		-
chr18	53181705	53181760	cid_50047		-
chr6	159194580	159194617	cid_95500		-
chr4	107906789	107906829	cid_82630		-
chr12	125610657	125610699	cid_26798		+
chr11	46032522	46032555	cid_17959		-
chr2	61648941	61648997	cid_56853		-
chr14	101049577	101049622	cid_33725		-
chr11	16359899	16359937	cid_16878		-
chr10	104169623	104169671	cid_14374		-
chr3	120067016	120067070	cid_76349		-
chr17	35410269	35410309	cid_44420		+
chr10	5690475	5690537	cid_10553		-
chr22	28191591	28191632	cid_69388		-
chr1	154205783	154205819	cid_6045		+
chr6	161652927	161652965	cid_95592		-
chr5	164535652	164535710	cid_90122		+
chr11	95987141	95987180	cid_20185		-
chr20	13597226	13597259	cid_64931		-
chr2	240201780	240201828	cid_63987		-
chr11	19631763	19631815	cid_17058		+
chr19	3278627	3278680	cid_51257		+
chr1	179771164	179771214	cid_7348		+
chr21	16374774	16374840	cid_67193		-
chr7	38921489	38921536	cid_97963		-
chr12	29844602	29844634	cid_22991		-
chr9	127657593	127657639	cid_112728		-
chr12	49795742	49795791	cid_23568		+
chr3	152075789	152075855	cid_77756		+
chr18	60546318	60546361	cid_50371		+
chr3	117038046	117038089	cid_75999		-
chr2	29392731	29392802	cid_55500		+
chr7	92001218	92001268	cid_100171		+
chr9	128082706	128082740	cid_112768		+
chr5	10742948	10743021	cid_85114		-
chr7	27830536	27830578	cid_97544		+
chr11	120154498	120154531	cid_21008		+
chr15	85927990	85928063	cid_37455		+
chr20	8256031	8256077	cid_64670		+
chr7	157923478	157923518	cid_103327		-
chr7	110930623	110930662	cid_101073		-
chr1	114241109	114241154	cid_5474		-
chr8	31520260	31520305	cid_104654		+
chr12	85689504	85689544	cid_24825		+
chr3	48687273	48687327	cid_73365		-
chr17	65876742	65876783	cid_46845		+
chr7	148443196	148443262	cid_102727		+
chr1	246396588	246396645	cid_9997		-
chr5	59123661	59123697	cid_86675		-
chr12	54410759	54410813	cid_23834		+
chr15	72872714	72872753	cid_36892		+
chr12	107091740	107091780	cid_25771		+
chr13	41422457	41422524	cid_28056		-
chr11	125087837	125087873	cid_21252		+
chr5	168145539	168145610	cid_90344		-
chr4	47684043	47684106	cid_80906		-
chr3	194873832	194873879	cid_79269		-
chr14	60723623	60723660	cid_32129		+
chr1	47735889	47735931	cid_2930		-
chr10	126815451	126815507	cid_15513		-
chr15	43846783	43846850	cid_35095		-
chr1	26561944	26561990	cid_1681		+
chr15	37365626	37365683	cid_34801		-
chr4	39783233	39783276	cid_80749		+
chr4	184080146	184080181	cid_84504		+
chr11	96071939	96071991	cid_20244		-
chr4	57186983	57187027	cid_81122		+
chr2	169609346	169609392	cid_60926		+
chr6	91247511	91247573	cid_93663		-
chr4	16851535	16851568	cid_80240		-
chr3	14530715	14530766	cid_71998		+
chr5	21356864	21356896	cid_85584		+
chr20	47408696	47408735	cid_66077		-
chr1	39618761	39618803	cid_2322		+
chr20	60122260	60122293	cid_66853		+
chr5	136815824	136815880	cid_89077		-
chr22	43974732	43974781	cid_70475		-
chr1	78422426	78422466	cid_4477		-
chr6	102336035	102336080	cid_93823		+
chr3	51532568	51532616	cid_73620		-
chr5	112602039	112602099	cid_88390		-
chr3	48466874	48466929	cid_73343		-
chr1	66605778	66605825	cid_3914		+
chr17	48779944	48779975	cid_45450		-
chr1	32525001	32525061	cid_2043		+
chr16	84780397	84780445	cid_41606		+
chr4	89528154	89528224	cid_82090		+
chr3	139179026	139179061	cid_77402		+
chr12	2176988	2177037	cid_21813		+
chr1	227191079	227191125	cid_8896		-
chr13	97993367	97993424	cid_29442		+
chr14	28023442	28023476	cid_30752		-
chr7	3556293	3556341	cid_96669		+
chr19	1365525	1365569	cid_51068		+
chr2	25208511	25208557	cid_55234		+
chr6	15262633	15262683	cid_91324		+
chr3	129503046	129503092	cid_76891		-
chr2	37492657	37492705	cid_55879		-
chr1	240367288	240367348	cid_9488		+
chr10	71154576	71154632	cid_12768		+
chr5	34747307	34747366	cid_85826		+
chrX	17434966	17435019	cid_114518		+
chr1	169083768	169083841	cid_6893		+
chr4	77602782	77602837	cid_81642		+
chr3	192052287	192052334	cid_79190		-
chr16	85655642	85655701	cid_41899		+
chr21	33271720	33271757	cid_67833		+
chr22	30378969	30379021	cid_69781		+
chr1	84545816	84545856	cid_4636		+
chr19	45802756	45802802	cid_53449		+
chr8	56080564	56080595	cid_105392		+
chrX	28850609	28850649	cid_114887		+
chr12	105078181	105078235	cid_25615		+
chr1	47051473	47051515	cid_2920		-
chr22	36406822	36406893	cid_70076		-
chr11	77920366	77920420	cid_19299		+
chr2	240267875	240267910	cid_64076		-
chrX	107513647	107513682	cid_117253		-
chr4	3092946	3093010	cid_79730		+
chr1	196516761	196516804	cid_7747		-
chr11	86883623	86883671	cid_19710		+
chr2	242243013	242243087	cid_64258		-
chr11	128855482	128855548	cid_21434		-
chr15	72167089	72167136	cid_36844		-
chr3	66531462	66531508	cid_74449		-
chr13	74707328	74707362	cid_28880		-
chr2	100003356	100003402	cid_58225		+
chr5	168150066	168150111	cid_90352		-
chr10	88608769	88608813	cid_13695		+
chr7	113741907	113741955	cid_101273		+
chr2	32096556	32096601	cid_55698		-
chr1	245515276	245515321	cid_9845		+
chr19	53176723	53176771	cid_53942		-
chr11	83319725	83319778	cid_19503		-
chr18	53222438	53222507	cid_50080		-
chr8	31749571	31749609	cid_104761		+
chr12	119560333	119560386	cid_26412		+
chr20	43566043	43566078	cid_65894		+
chr19	35135590	35135635	cid_52866		-
chr15	37309188	37309238	cid_34764		-
chr2	3677793	3677834	cid_54441		+
chr1	8575900	8575947	cid_619		-
chr10	88596947	88596991	cid_13692		+
chr5	145078963	145078995	cid_89527		-
chr2	72544553	72544601	cid_57321		-
chr10	20528089	20528144	cid_11241		+
chr19	31035412	31035456	cid_52658		+
chr17	56603892	56603964	cid_45938		-
chr2	196786050	196786104	cid_61948		-
chr2	144825673	144825738	cid_59798		-
chr5	108110963	108111009	cid_88174		+
chr16	81559657	81559709	cid_41400		+
chr6	71518511	71518558	cid_93155		+
chr10	13726544	13726591	cid_10841		-
chr17	76835876	76835919	cid_47494		-
chr6	97596699	97596730	cid_93707		-
chr10	7397312	7397354	cid_10637		-
chr9	95710787	95710840	cid_111362		+
chr3	159015005	159015079	cid_77892		+
chrX	71234635	71234679	cid_116236		+
chr5	179439478	179439524	cid_90894		-
chr8	22029004	22029058	cid_104335		+
chr1	218524724	218524784	cid_8543		+
chr1	23217805	23217875	cid_1587		+
chr2	154853605	154853651	cid_60254		+
chr3	176843092	176843142	cid_78537		-
chr3	117333060	117333099	cid_76095		-
chr7	73763901	73763971	cid_99304		+
chr13	80059846	80059880	cid_29022		+
chr20	3330747	3330788	cid_64486		-
chr9	128589524	128589580	cid_112881		+
chr21	35488611	35488664	cid_68009		+
chr12	19419095	19419142	cid_22499		+
chr11	66671934	66671972	cid_18733		-
chr1	59991596	59991634	cid_3511		+
chr1	114262996	114263054	cid_5479		-
chr6	8086658	8086705	cid_91192		-
chr5	163792771	163792803	cid_90055		+
chr22	41322682	41322723	cid_70328		+
chr8	114216813	114216856	cid_107320		-
chr1	78134665	78134719	cid_4454		-
chr11	77525778	77525824	cid_19292		-
chr7	157348473	157348527	cid_103152		-
chr4	114677561	114677604	cid_82900		-
chr5	43290922	43290970	cid_86141		-
chr12	119884596	119884628	cid_26428		+
chr14	56054140	56054207	cid_31961		+
chr10	118671542	118671581	cid_15125		-
chr14	68498419	68498471	cid_32473		+
chrX	9538448	9538490	cid_114070		+
chr11	122147165	122147209	cid_21127		-
chr15	72835041	72835072	cid_36888		+
chr17	47101024	47101072	cid_45334		+
chr15	64841969	64842030	cid_36328		+
chrX	29324016	29324071	cid_115018		+
chr3	116097697	116097744	cid_75803		-
chr9	112545095	112545126	cid_112107		+
chr3	11628892	11628938	cid_71814		-
chr8	11562956	11562995	cid_103982		+
chr1	203775010	203775065	cid_7962		+
chr16	78664389	78664433	cid_41081		+
chr3	37588296	37588352	cid_72878		+
chr8	118964043	118964104	cid_107474		-
chr13	99190891	99190959	cid_29537		-
chr3	76533083	76533129	cid_74898		+
chr10	74452883	74452929	cid_12933		+
chr7	47398840	47398896	cid_98240		-
chr2	112834459	112834495	cid_58621		+
chr9	16698511	16698569	cid_109518		-
chr3	47996887	47996949	cid_73295		-
chr10	79196701	79196743	cid_13205		-
chr15	65653798	65653838	cid_36416		-
chr12	113529336	113529401	cid_26252		+
chr8	11000669	11000723	cid_103918		-
chr7	137682543	137682584	cid_102407		-
chr7	124612547	124612579	cid_101497		+
chr2	219984985	219985045	cid_63057		-
chr6	52382492	52382546	cid_92787		-
chr2	148603324	148603368	cid_59896		+
chr2	30112833	30112864	cid_55628		-
chr5	163728772	163728803	cid_90037		+
chr1	33313348	33313394	cid_2076		+
chr9	111813548	111813606	cid_112100		-
chr7	107804806	107804842	cid_100942		-
chr3	173556427	173556466	cid_78449		+
chr5	60316371	60316412	cid_86738		+
chr1	53072017	53072073	cid_3264		+
chr2	30135130	30135175	cid_55644		-
chr3	11390513	11390567	cid_71796		+
chr4	16867395	16867448	cid_80245		-
chr4	14115410	14115444	cid_80171		+
chr7	132098552	132098599	cid_101941		-
chr11	129105772	129105837	cid_21486		-
chr8	65006515	65006551	cid_105647		-
chr3	76420247	76420289	cid_74896		+
chr12	76458787	76458840	cid_24479		-
chr19	10227107	10227171	cid_51737		-
chr7	44870751	44870790	cid_98169		-
chr9	126167948	126167992	cid_112599		-
chr17	10032998	10033048	cid_43223		-
chr1	214062575	214062610	cid_8394		-
chr3	197614953	197615018	cid_79429		+
chr16	12506498	12506550	cid_39003		+
chr8	131345972	131346043	cid_107984		-
chr10	120978334	120978384	cid_15182		+
chr18	4374211	4374254	cid_48244		-
chr6	13423682	13423731	cid_91291		-
chr2	133552199	133552240	cid_59501		-
chr15	41758275	41758335	cid_34964		+
chr8	131008322	131008389	cid_107896		-
chr1	10564788	10564824	cid_937		+
chr15	74462209	74462253	cid_36946		-
chr5	76379862	76379910	cid_87244		-
chr19	6044381	6044416	cid_51495		-
chr5	96463213	96463244	cid_87927		-
chr17	56708591	56708624	cid_45940		-
chr15	89932284	89932326	cid_37613		+
chr4	128722647	128722707	cid_83187		+
chr9	80367276	80367308	cid_110513		-
chr15	86220869	86220909	cid_37520		+
chr9	94662760	94662835	cid_111283		-
chr16	12093976	12094019	cid_38943		+
chrX	138978669	138978739	cid_118554		-
chr17	57720645	57720688	cid_46014		+
chr8	28854598	28854650	cid_104541		+
chr7	157452946	157452984	cid_103251		-
chr12	97867904	97867938	cid_25223		+
chr2	72920497	72920539	cid_57405		-
chr13	47141983	47142022	cid_28268		+
chr2	121593305	121593350	cid_59089		+
chr2	66714008	66714070	cid_57047		+
chr14	103454112	103454161	cid_33898		-
chr3	185495792	185495835	cid_78915		-
chr7	108118275	108118339	cid_101010		-
chr2	242234926	242234980	cid_64248		-
chr3	4161370	4161431	cid_71294		-
chr6	170859632	170859683	cid_96221		-
chr11	133964794	133964838	cid_21618		+
chr22	24506549	24506583	cid_69151		+
chr6	157288596	157288666	cid_95275		+
chr2	72453628	72453670	cid_57290		-
chr17	35667704	35667749	cid_44461		-
chrX	31640377	31640430	cid_115109		-
chr5	147772710	147772755	cid_89689		+
chr3	122148123	122148162	cid_76405		-
chr16	11853612	11853658	cid_38934		-
chr3	160587333	160587375	cid_78064		+
chr1	76610068	76610108	cid_4337		+
chr1	27853320	27853375	cid_1772		+
chr8	141145232	141145273	cid_108334		-
chr2	128779646	128779692	cid_59409		-
chr4	2171280	2171327	cid_79662		-
chr3	188276194	188276243	cid_79104		+
chr22	25203823	25203896	cid_69198		+
chr5	138959801	138959840	cid_89228		+
chr19	41730258	41730308	cid_53280		+
chr5	121311141	121311182	cid_88596		+
chr3	116040206	116040263	cid_75765		-
chr3	196984237	196984290	cid_79391		-
chr9	33859988	33860022	cid_110004		+
chr8	74609871	74609902	cid_106125		-
chr2	61742867	61742917	cid_56875		-
chr15	37308965	37309026	cid_34762		-
chr15	75078501	75078558	cid_36998		+
chr4	712725	712774	cid_79479		+
chr5	77938155	77938200	cid_87333		-
chr3	173772418	173772466	cid_78481		+
chr5	166830106	166830164	cid_90218		+
chr14	68464491	68464534	cid_32460		+
chrX	11516458	11516506	cid_114304		-
chr1	180949568	180949622	cid_7497		-
chr8	103907215	103907247	cid_107105		+
chr17	80957095	80957138	cid_48067		-
chr12	27142596	27142629	cid_22910		-
chr12	11714697	11714749	cid_22253		+
chr13	94053359	94053398	cid_29156		+
chr13	111106794	111106826	cid_30067		+
chr4	119879530	119879566	cid_83011		+
chr18	42314420	42314464	cid_49470		+
chr19	20987941	20988000	cid_52396		+
chr20	10624968	10625011	cid_64863		-
chrX	13809659	13809699	cid_114390		-
chr12	65007850	65007905	cid_24136		+
chr1	143146162	143146211	cid_5661		+
chr3	127352306	127352355	cid_76728		+
chr22	43284947	43284989	cid_70430		-
chr11	3391452	3391505	cid_16260		-
chr17	2080029	2080084	cid_42596		-
chr6	128838114	128838182	cid_94532		-
chr1	196330030	196330096	cid_7719		-
chr5	24151501	24151534	cid_85600		+
chr6	90825571	90825636	cid_93630		-
chr9	88668291	88668357	cid_111025		-
chr2	206891838	206891908	cid_62582		-
chr1	21475942	21475994	cid_1471		-
chr2	72544388	72544434	cid_57319		-
chr2	29742625	29742694	cid_55541		-
chr11	16105734	16105774	cid_16863		-
chr4	71580189	71580244	cid_81399		+
chr20	8194329	8194365	cid_64646		+
chr3	52591534	52591581	cid_73701		-
chr15	64403730	64403762	cid_36271		-
chr17	65874142	65874186	cid_46835		+
chr1	12642746	12642804	cid_1088		-
chr6	5640733	5640769	cid_91136		+
chr5	40796409	40796455	cid_86028		-
chr2	10330970	10331019	cid_54704		+
chr7	78512555	78512603	cid_99631		-
chr4	151034594	151034635	cid_83669		+
chr2	36672820	36672853	cid_55833		+
chr3	66531778	66531822	cid_74452		-
chr2	1736171	1736203	cid_54295		-
chr10	128810658	128810689	cid_15601		+
chr7	127012009	127012049	cid_101507		-
chr13	20649532	20649594	cid_27464		+
chr2	145178678	145178723	cid_59832		-
chr14	69672422	69672481	cid_32567		+
chrX	18024808	18024875	cid_114568		-
chr8	118547080	118547119	cid_107434		+
chr13	36058756	36058792	cid_27873		+
chr20	60226267	60226318	cid_66894		+
chr2	73036291	73036341	cid_57439		-
chr10	15662280	15662337	cid_11093		-
chr13	94795071	94795112	cid_29340		+
chr1	47806142	47806174	cid_2931		+
chr10	43604055	43604108	cid_12133		+
chr1	8873063	8873109	cid_820		-
chr1	52126653	52126685	cid_3184		+
chr5	41484329	41484380	cid_86095		-
chr9	82247476	82247534	cid_110621		+
chr8	103299228	103299271	cid_107025		-
chr7	78759805	78759848	cid_99657		-
chr9	34226170	34226202	cid_110049		+
chr6	24606313	24606349	cid_91767		-
chr13	97917892	97917964	cid_29427		+
chr3	114518705	114518754	cid_75640		-
chr17	80442861	80442934	cid_47929		+
chrX	56766849	56766912	cid_115855		+
chr10	14167325	14167360	cid_11014		-
chr20	51606758	51606810	cid_66327		+
chr15	62278221	62278254	cid_36148		-
chr4	37605904	37605947	cid_80660		-
chr11	12804805	12804875	cid_16679		+
chr16	87158178	87158229	cid_41921		-
chr7	111803900	111803975	cid_101195		-
chr3	113038666	113038706	cid_75551		-
chr19	19407635	19407666	cid_52350		-
chr12	116493688	116493730	cid_26298		-
chr14	102643050	102643091	cid_33805		+
chr12	19288965	19289005	cid_22442		+
chr10	129708159	129708206	cid_15709		+
chr7	104631286	104631331	cid_100725		-
chr2	214168026	214168059	cid_62886		+
chr8	119086791	119086838	cid_107556		-
chrX	149794081	149794120	cid_118673		+
chr10	96335845	96335894	cid_13927		+
chr16	14623615	14623664	cid_39055		-
chr5	10433380	10433428	cid_85095		+
chr21	35103628	35103694	cid_67967		+
chr9	16708366	16708416	cid_109521		-
chr11	20113909	20113967	cid_17286		+
chr1	12493994	12494057	cid_1067		+
chr12	64274001	64274041	cid_24096		+
chr2	65649285	65649332	cid_57027		-
chr1	179175590	179175634	cid_7278		-
chr1	228224059	228224113	cid_8999		+
chr1	91456946	91457014	cid_4893		-
chr6	102145246	102145307	cid_93820		+
chr11	30550771	30550824	cid_17502		-
chr9	113338487	113338518	cid_112127		-
chr12	42614491	42614530	cid_23259		-
chr15	82028731	82028776	cid_37243		-
chr2	236529819	236529860	cid_63671		+
chr10	89633628	89633674	cid_13745		+
chr15	94051362	94051426	cid_37897		+
chr12	97877023	97877065	cid_25283		+
chr11	73277717	73277774	cid_19138		-
chr3	33160684	33160721	cid_72801		+
chr10	43604597	43604660	cid_12139		+
chr16	12103328	12103378	cid_38945		+
chr7	75342146	75342196	cid_99442		-
chrX	73301385	73301425	cid_116412		-
chr5	118670315	118670366	cid_88564		+
chr10	117321625	117321685	cid_15029		+
chr17	30353445	30353491	cid_44252		+
chr20	33653080	33653120	cid_65487		-
chr3	48073400	48073459	cid_73308		-
chr18	33179328	33179363	cid_49125		+
chr11	122546099	122546133	cid_21146		+
chr20	59859806	59859838	cid_66730		+
chrX	64190854	64190902	cid_115972		-
chr9	96270992	96271035	cid_111435		+
chr3	171065600	171065640	cid_78252		-
chr20	4947498	4947550	cid_64550		-
chrX	135992164	135992223	cid_118358		+
chr6	157349106	157349150	cid_95316		+
chr15	99357729	99357770	cid_38283		+
chr17	25796824	25796876	cid_43849		+
chr18	18551230	18551305	cid_48658		-
chr20	47690436	47690482	cid_66114		+
chr9	96393078	96393128	cid_111471		+
chr19	48984725	48984800	cid_53764		+
chr8	17870663	17870695	cid_104205		+
chr2	72461809	72461859	cid_57293		-
chrX	130496492	130496554	cid_118057		-
chr2	152875304	152875341	cid_60127		-
chr16	47529712	47529747	cid_39798		+
chr14	39557284	39557332	cid_31475		-
chr22	49150269	49150317	cid_70891		+
chr14	59711567	59711623	cid_32080		+
chr22	34202984	34203019	cid_69920		-
chr19	50435563	50435630	cid_53847		+
chr15	81978306	81978339	cid_37219		-
chr11	67184160	67184205	cid_18769		-
chr1	8613919	8613967	cid_656		-
chr3	123856297	123856364	cid_76540		+
chr14	50622910	50622956	cid_31775		-
chr10	34926799	34926840	cid_11853		-
chr17	76053944	76054015	cid_47432		+
chr12	112005885	112005924	cid_26122		-
chr19	47113913	47113984	cid_53552		+
chr11	44225911	44225970	cid_17844		+
chr14	88752391	88752436	cid_33171		-
chr2	80151533	80151577	cid_57804		+
chr7	146085101	146085167	cid_102710		+
chr4	157748856	157748904	cid_83936		-
chr5	81604633	81604666	cid_87554		+
chr4	79726539	79726597	cid_81750		+
chr11	19723161	19723217	cid_17121		+
chr10	78828595	78828644	cid_13182		-
chr3	179741348	179741394	cid_78630		-
chr8	104154960	104154994	cid_107113		+
chr3	117640048	117640115	cid_76206		-
chr1	213367675	213367719	cid_8366		+
chr20	57470824	57470865	cid_66669		+
chr16	89415874	89415934	cid_42099		-
chr9	128539631	128539666	cid_112831		+
chr7	105423381	105423428	cid_100832		-
chr15	43189946	43189985	cid_35036		-
chr7	131974893	131974946	cid_101928		-
chr5	107556764	107556797	cid_88133		-
chr9	87496489	87496551	cid_110911		+
chr5	53326480	53326519	cid_86232		-
chr12	51596910	51596941	cid_23706		-
chr10	103755179	103755222	cid_14326		-
chr17	76117412	76117458	cid_47439		-
chr16	53901652	53901698	cid_40165		+
chr7	47419505	47419563	cid_98254		-
chr10	126729217	126729273	cid_15487		-
chr8	79621635	79621679	cid_106323		+
chr16	89190954	89191005	cid_42045		+
chr3	2482056	2482091	cid_71220		+
chr11	129139895	129139926	cid_21501		-
chr6	13025983	13026016	cid_91274		+
chr20	42583032	42583078	cid_65859		+
chr19	1368568	1368629	cid_51071		+
chr4	16037437	16037511	cid_80191		-
chr7	101086252	101086283	cid_100540		+
chr19	6239775	6239836	cid_51527		-
chr17	79784182	79784255	cid_47843		-
chr1	44281661	44281709	cid_2640		+
chr16	87477709	87477772	cid_41937		-
chr7	131146180	131146245	cid_101889		+
chr21	38774740	38774798	cid_68188		+
chr18	53661353	53661398	cid_50140		+
chr21	15483425	15483483	cid_67182		+
chr18	2685095	2685129	cid_48158		+
chr1	50579542	50579593	cid_3061		+
chr17	20846850	20846894	cid_43751		+
chr9	96423729	96423773	cid_111481		+
chr20	59887891	59887928	cid_66786		+
chr2	205821335	205821376	cid_62491		+
chr1	183845824	183845891	cid_7571		+
chr12	42525477	42525512	cid_23224		-
chr1	7766337	7766391	cid_550		+
chr6	26200152	26200194	cid_91809		+
chr1	44896820	44896894	cid_2720		+
chr12	97881511	97881570	cid_25309		+
chr1	45211014	45211047	cid_2825		+
chr5	52194770	52194821	cid_86193		+
chr12	110874482	110874517	cid_25999		-
chr1	93575539	93575574	cid_4982		+
chr2	64650897	64650961	cid_56992		-
chr5	14449651	14449691	cid_85311		+
chr3	136324209	136324268	cid_77276		-
chr1	48432402	48432441	cid_2981		-
chr17	49059613	49059671	cid_45480		-
chr6	101848252	101848284	cid_93796		+
chr3	47063742	47063789	cid_73221		-
chr8	17871234	17871285	cid_104206		+
chr4	102068850	102068898	cid_82413		-
chr2	69473600	69473645	cid_57119		+
chr7	75342217	75342258	cid_99443		-
chr7	103127899	103127931	cid_100703		-
chr10	114736240	114736298	cid_14887		+
chr6	86267071	86267120	cid_93427		-
chr3	64401169	64401232	cid_74190		-
chr9	13225459	13225516	cid_109267		-
chr19	5957150	5957206	cid_51478		-
chr10	133772606	133772656	cid_15867		+
chr12	121087773	121087845	cid_26477		+
chr1	247200215	247200276	cid_10094		-
chr9	88690354	88690397	cid_111058		-
chr16	89585386	89585424	cid_42204		+
chr10	108872728	108872772	cid_14640		-
chr12	97312319	97312351	cid_25109		+
chr10	70114298	70114359	cid_12726		-
chr10	99909614	99909670	cid_14116		+
chr8	131280780	131280834	cid_107926		-
chr6	17673572	17673612	cid_91478		-
chr11	78756950	78756994	cid_19360		-
chr18	66580569	66580601	cid_50452		+
chr4	155394228	155394259	cid_83912		-
chr20	32095485	32095530	cid_65356		+
chr6	160407596	160407653	cid_95531		+
chr6	45010147	45010183	cid_92608		-
chr10	20470992	20471038	cid_11237		+
chr1	246829707	246829777	cid_10074		+
chr10	126832027	126832074	cid_15534		-
chr5	93097695	93097739	cid_87845		-
chr5	112567867	112567913	cid_88382		-
chr12	114274619	114274660	cid_26267		-
chr1	54862009	54862051	cid_3373		-
chr9	69410628	69410671	cid_110364		+
chr19	52589048	52589084	cid_53931		-
chr11	117235993	117236026	cid_20898		+
chr5	175352384	175352422	cid_90649		-
chr4	114256918	114256980	cid_82837		+
chr15	89350986	89351019	cid_37575		+
chr4	89679828	89679870	cid_82106		-
chr7	55129226	55129279	cid_98419		+
chr4	79243302	79243347	cid_81739		+
chr1	234609631	234609675	cid_9315		-
chr2	166688945	166689009	cid_60809		-
chr1	45596511	45596557	cid_2842		-
chr2	189861368	189861430	cid_61813		+
chr2	100250737	100250777	cid_58245		-
chr7	3548799	3548857	cid_96666		+
chr3	31643108	31643151	cid_72705		+
chr17	10083966	10084004	cid_43242		-
chr3	57782118	57782169	cid_73897		+
chr20	33191565	33191610	cid_65470		-
chr11	28351811	28351855	cid_17417		+
chr21	15488462	15488513	cid_67185		+
chr5	138485187	138485231	cid_89212		-
chr15	68403243	68403299	cid_36634		+
chr12	97878758	97878807	cid_25300		+
chr7	115863580	115863626	cid_101322		+
chr13	50679426	50679462	cid_28429		+
chr4	123788413	123788464	cid_83105		+
chr7	8187360	8187407	cid_97035		-
chr6	11013731	11013769	cid_91225		-
chr2	36777138	36777187	cid_55836		+
chr11	68189270	68189343	cid_18829		+
chr1	67877892	67877957	cid_4037		-
chr8	125672093	125672142	cid_107695		-
chr1	17297637	17297710	cid_1315		+
chr5	106903891	106903941	cid_88032		-
chr10	7958455	7958496	cid_10662		+
chr8	48864268	48864314	cid_105215		-
chr3	27501821	27501871	cid_72500		-
chr1	179183482	179183527	cid_7280		-
chr1	144061704	144061749	cid_5697		+
chr15	66795197	66795272	cid_36495		-
chr8	67611357	67611431	cid_105862		+
chr1	14952675	14952733	cid_1127		+
chr5	158624345	158624397	cid_90002		-
chr18	54423078	54423119	cid_50162		+
chr16	53656660	53656714	cid_40144		-
chrX	104834840	104834880	cid_117185		+
chr10	21388736	21388792	cid_11325		-
chr3	33629238	33629302	cid_72817		-
chr7	70755234	70755289	cid_99193		+
chr20	50330202	50330270	cid_66264		-
chr13	94370323	94370365	cid_29228		+
chr4	113856319	113856370	cid_82783		+
chr2	170702622	170702658	cid_60999		+
chr17	70918184	70918227	cid_46990		-
chr1	165805940	165805972	cid_6726		+
chr7	6271146	6271195	cid_96935		-
chr1	64333920	64333966	cid_3769		+
chr17	45015918	45015965	cid_45145		+
chr8	63276700	63276763	cid_105542		+
chr10	126832340	126832398	cid_15535		-
chr14	93780049	93780091	cid_33520		-
chr20	48315642	48315688	cid_66177		-
chr2	234441567	234441614	cid_63446		-
chr18	55719811	55719845	cid_50201		+
chr11	10306020	10306069	cid_16560		-
chr11	3884407	3884452	cid_16281		+
chr21	22474380	22474430	cid_67479		+
chr21	38448768	38448828	cid_68108		+
chr2	153321304	153321346	cid_60183		+
chrX	117547746	117547777	cid_117619		+
chr10	14048475	14048510	cid_10950		-
chr12	2519826	2519890	cid_21874		+
chr7	150645848	150645890	cid_102847		-
chr9	33010705	33010745	cid_109970		-
chr11	8729414	8729469	cid_16451		-
chr2	72500428	72500465	cid_57302		-
chr12	129131370	129131416	cid_26911		+
chr20	3904262	3904324	cid_64513		+
chr13	102859619	102859657	cid_29777		-
chr7	97762509	97762551	cid_100371		+
chr15	26924536	26924570	cid_34366		-
chr17	64313448	64313504	cid_46633		+
chr13	47149875	47149927	cid_28282		+
chr16	26059763	26059825	cid_39541		+
chr3	2512370	2512417	cid_71231		+
chr22	29323883	29323954	cid_69639		+
chrX	66785529	66785563	cid_116042		+
chr3	28319620	28319673	cid_72512		+
chr15	86216150	86216200	cid_37516		+
chr8	6405391	6405424	cid_103677		+
chr1	45021643	45021694	cid_2784		+
chr1	8466529	8466589	cid_577		-
chrX	62731556	62731601	cid_115899		-
chr17	78272011	78272056	cid_47572		+
chr20	3786174	3786232	cid_64506		+
chr8	104154979	104155023	cid_107114		+
chr14	56703155	56703188	cid_31982		+
chr20	57470170	57470218	cid_66665		+
chr1	178292282	178292324	cid_7230		+
chr9	114401979	114402018	cid_112157		+
chr19	14560832	14560868	cid_51980		+
chr1	46078499	46078563	cid_2873		+
chr13	79975812	79975864	cid_29020		-
chr4	96350786	96350837	cid_82284		-
chr17	67313059	67313106	cid_46891		-
chr15	90593273	90593323	cid_37671		+
chr2	203891220	203891252	cid_62274		+
chr1	225838757	225838789	cid_8849		-
chr2	19486093	19486128	cid_54985		-
chr8	33270503	33270551	cid_104904		-
chr7	70635475	70635515	cid_99154		+
chr1	233252089	233252164	cid_9263		-
chr4	107935857	107935892	cid_82665		-
chr1	228452411	228452461	cid_9032		+
chr7	91611317	91611351	cid_100137		+
chr12	30847403	30847445	cid_23015		-
chr4	159750867	159750900	cid_83993		+
chr15	61430103	61430148	cid_36085		-
chrX	133561262	133561313	cid_118311		+
chr4	183423738	183423778	cid_84412		+
chr2	25641764	25641808	cid_55301		-
chr9	91025138	91025189	cid_111153		+
chr1	180211411	180211456	cid_7402		+
chr10	106475273	106475348	cid_14524		+
chr9	16725171	16725219	cid_109525		-
chrX	154463489	154463530	cid_118770		+
chr6	24224452	24224487	cid_91751		-
chr19	33996511	33996552	cid_52822		-
chr3	48734018	48734055	cid_73376		-
chr8	61604891	61604939	cid_105483		+
chr10	74233296	74233356	cid_12920		-
chr17	48531535	48531569	cid_45417		+
chr12	121669494	121669541	cid_26515		+
chr17	31461823	31461855	cid_44320		-
chr12	104881342	104881412	cid_25529		+
chr14	30567176	30567230	cid_30926		-
chr4	30739137	30739203	cid_80599		+
chr17	76737517	76737572	cid_47465		-
chr17	4192768	4192800	cid_42807		-
chr2	99077985	99078017	cid_58182		+
chr20	51763123	51763184	cid_66479		+
chr16	78313250	78313310	cid_40973		+
chr10	65005900	65005951	cid_12610		-
chr2	26586402	26586442	cid_55370		+
chr2	243058638	243058708	cid_64341		+
chr10	73857663	73857697	cid_12901		-
chr1	214178837	214178889	cid_8401		+
chr22	29743603	29743672	cid_69688		-
chr4	69196565	69196633	cid_81394		-
chr13	76023653	76023698	cid_28901		-
chr10	103628985	103629018	cid_14311		-
chr12	24704118	24704163	cid_22829		-
chr2	170694836	170694873	cid_60994		+
chr10	128926613	128926659	cid_15620		+
chr5	127328306	127328374	cid_88796		-
chr9	126167201	126167245	cid_112597		-
chr3	77373368	77373412	cid_74947		+
chr7	138648571	138648603	cid_102464		-
chr15	52415032	52415078	cid_35560		-
chr7	117459415	117459450	cid_101388		-
chr6	128466361	128466434	cid_94478		-
chr11	79122525	79122578	cid_19417		-
chr21	38774654	38774710	cid_68187		+
chr16	79010177	79010223	cid_41277		+
chr1	61614558	61614596	cid_3593		+
chr9	133354669	133354728	cid_113129		+
chr3	194832824	194832873	cid_79238		-
chr7	222778	222835	cid_96233		+
chr17	55554612	55554658	cid_45774		+
chr11	12409149	12409197	cid_16613		+
chr14	79830372	79830414	cid_33043		+
chr6	117906987	117907060	cid_94229		-
chr4	154408770	154408829	cid_83858		+
chr9	130413402	130413438	cid_112981		+
chr1	180365353	180365386	cid_7420		-
chr7	28729467	28729519	cid_97614		+
chr12	54438754	54438791	cid_23851		+
chr6	165835677	165835727	cid_95813		-
chr1	246456284	246456315	cid_10024		-
chr2	233753033	233753076	cid_63422		-
chr1	157967179	157967226	cid_6286		+
chr2	8996974	8997022	cid_54600		-
chr1	12494070	12494103	cid_1068		+
chr12	131103656	131103728	cid_27152		-
chr10	35728450	35728519	cid_12008		+
chr1	84413582	84413625	cid_4628		-
chr3	171949571	171949632	cid_78380		+
chr9	102909181	102909213	cid_111844		+
chr16	49633487	49633534	cid_39872		-
chr8	128928653	128928707	cid_107815		+
chr8	100205659	100205706	cid_106874		+
chr1	41644581	41644616	cid_2463		-
chr11	95538985	95539033	cid_20117		+
chr8	30395253	30395294	cid_104583		+
chr4	26360764	26360804	cid_80542		+
chr7	724363	724412	cid_96261		-
chr10	76225870	76225916	cid_13101		+
chr3	78753797	78753833	cid_74981		-
chr3	173556451	173556489	cid_78450		+
chr7	79804673	79804727	cid_99759		+
chr13	25849046	25849115	cid_27578		-
chr3	16352076	16352123	cid_72040		+
chr9	132965330	132965373	cid_113121		+
chr3	56377898	56377948	cid_73808		-
chr8	104902411	104902446	cid_107138		+
chr2	223507924	223507969	cid_63127		-
chr2	219611418	219611451	cid_63049		+
chr2	85402342	85402382	cid_57955		+
chr2	26666535	26666580	cid_55376		+
chr4	7008245	7008294	cid_79994		+
chr16	4692470	4692518	cid_38744		+
chr4	40079849	40079889	cid_80794		+
chr17	18615562	18615616	cid_43646		+
chr1	153838660	153838706	cid_6000		-
chr1	232622377	232622429	cid_9194		-
chr6	108627871	108627906	cid_93961		+
chr14	75523690	75523760	cid_32906		-
chr20	47255935	47255984	cid_66038		-
chr7	81952639	81952687	cid_99840		-
chr19	30760452	30760483	cid_52572		+
chr2	96600655	96600702	cid_58110		-
chr9	4283004	4283058	cid_109014		-
chr5	172114304	172114352	cid_90602		+
chr8	54162610	54162657	cid_105330		-
chrX	10623540	10623584	cid_114190		-
chr13	20649412	20649467	cid_27463		+
chr14	59741292	59741347	cid_32086		+
chr9	135037886	135037922	cid_113281		+
chr15	68475136	68475179	cid_36660		+
chr1	3642876	3642907	cid_321		+
chr18	67601437	67601480	cid_50493		-
chr1	12512228	12512273	cid_1070		+
chr7	69235231	69235283	cid_98824		+
chr2	100002842	100002894	cid_58222		+
chr1	233320870	233320933	cid_9283		-
chr1	8845081	8845134	cid_806		-
chr9	136926407	136926440	cid_113374		-
chr19	49356164	49356210	cid_53773		-
chr9	95732540	95732608	cid_111372		+
chr10	134524354	134524390	cid_15950		+
chr8	116579089	116579121	cid_107381		-
chr15	25361793	25361855	cid_34312		+
chr17	42504247	42504303	cid_44896		-
chr11	57319615	57319685	cid_18224		-
chr11	47082625	47082666	cid_18048		+
chr3	107266495	107266548	cid_75361		+
chr15	66793592	66793664	cid_36493		-
chr7	129259695	129259736	cid_101712		+
chr7	154767224	154767255	cid_102990		-
chr19	17542701	17542736	cid_52223		+
chr11	3042941	3042978	cid_16227		-
chr12	120803926	120803999	cid_26473		-
chr18	42519064	42519120	cid_49528		+
chr1	8675465	8675511	cid_705		-
chr3	124257023	124257065	cid_76589		+
chr15	52950747	52950788	cid_35592		-
chr16	52538414	52538473	cid_40088		-
chr17	57879940	57879977	cid_46048		+
chr9	82331824	82331870	cid_110660		+
chr11	118794944	118795019	cid_20978		-
chr3	8420034	8420080	cid_71547		-
chr18	42348662	42348730	cid_49486		+
chr2	240293455	240293509	cid_64104		-
chr3	171782646	171782701	cid_78296		+
chr19	15417961	15418005	cid_52055		-
chr21	45393912	45393975	cid_68470		+
chr11	92121202	92121246	cid_19834		+
chr4	72270696	72270727	cid_81481		+
chr22	30363226	30363275	cid_69766		+
chrX	11521628	11521678	cid_114308		-
chr18	46901522	46901595	cid_49778		-
chrX	28606154	28606191	cid_114777		+
chr5	149667762	149667801	cid_89744		-
chr14	65543037	65543084	cid_32297		-
chr6	64395806	64395845	cid_93010		+
chr3	3849098	3849152	cid_71279		-
chr9	80548543	80548582	cid_110542		-
chr2	71637292	71637342	cid_57230		+
chr11	76579442	76579489	cid_19240		+
chr17	55396467	55396510	cid_45635		+
chr9	22103154	22103198	cid_109751		+
chr19	10285347	10285411	cid_51749		-
chr3	140961775	140961835	cid_77442		+
chr3	134247473	134247536	cid_77172		+
chr12	9101593	9101639	cid_22108		-
chr18	34772109	34772178	cid_49263		+
chr20	32867871	32867922	cid_65428		-
chr1	85920736	85920782	cid_4692		-
chr18	60860873	60860920	cid_50389		-
chr5	54810499	54810545	cid_86331		-
chr17	75495783	75495835	cid_47418		+
chr3	58102180	58102220	cid_73925		+
chr4	76582335	76582387	cid_81563		-
chr4	185581834	185581881	cid_84583		+
chr14	69579294	69579345	cid_32563		-
chr6	162560583	162560624	cid_95627		-
chr13	111038212	111038254	cid_30057		+
chr7	1136767	1136819	cid_96321		-
chr14	89301696	89301741	cid_33252		+
chr12	67413894	67413948	cid_24290		-
chr18	75143133	75143167	cid_50774		+
chr1	35388102	35388160	cid_2125		-
chr1	166909081	166909137	cid_6747		-
chr15	99264487	99264558	cid_38177		+
chr14	71921572	71921614	cid_32753		+
chr12	69963327	69963373	cid_24380		+
chr7	136628062	136628108	cid_102324		+
chr1	76567395	76567451	cid_4308		+
chr19	15297061	15297113	cid_52025		-
chr13	26854060	26854099	cid_27598		+
chr10	14167953	14168014	cid_11023		-
chr8	74488518	74488563	cid_106104		-
chr16	65127693	65127748	cid_40428		-
chr8	16932052	16932104	cid_104146		+
chr9	82279649	82279700	cid_110638		+
chr21	37762101	37762134	cid_68050		+
chr20	45885783	45885855	cid_65971		-
chr1	175992336	175992405	cid_7146		-
chr9	3524631	3524692	cid_108896		-
chr18	74086589	74086657	cid_50651		-
chr12	111660586	111660637	cid_26079		+
chr22	31911559	31911618	cid_69832		+
chr7	98710590	98710635	cid_100396		-
chr17	17903580	17903636	cid_43616		+
chr2	235877386	235877436	cid_63462		+
chr1	23364742	23364809	cid_1596		+
chr10	123590878	123590950	cid_15376		-
chr14	89304447	89304493	cid_33253		+
chr14	55773817	55773855	cid_31947		+
chrX	106207202	106207236	cid_117203		-
chr5	137004884	137004915	cid_89096		-
chr1	23884499	23884546	cid_1637		-
chr19	30719740	30719778	cid_52554		+
chr9	132757434	132757470	cid_113113		-
chr7	2605916	2605952	cid_96468		+
chr15	79224960	79225002	cid_37127		-
chr7	104965316	104965355	cid_100789		-
chr11	113704017	113704062	cid_20688		-
chr16	65064976	65065028	cid_40395		-
chr2	197767054	197767107	cid_62009		-
chr10	97092514	97092546	cid_13942		-
chr1	45285566	45285631	cid_2835		-
chr9	2047911	2047949	cid_108759		+
chr16	22072734	22072785	cid_39328		+
chr3	259880	259934	cid_71056		+
chr7	3493950	3494018	cid_96619		+
chr8	140987863	140987912	cid_108296		-
chr19	16754704	16754778	cid_52146		-
chr1	204506478	204506513	cid_8042		+
chr15	99279474	99279512	cid_38209		+
chr15	27333004	27333063	cid_34388		+
chr2	170087960	170088005	cid_60963		-
chr13	94562299	94562365	cid_29265		+
chr16	66783535	66783603	cid_40463		-
chr16	16181909	16181957	cid_39136		+
chr16	75268102	75268141	cid_40899		-
chr18	75137055	75137115	cid_50772		+
chr6	24711355	24711389	cid_91774		-
chr1	230263955	230264002	cid_9089		+
chr2	74769407	74769469	cid_57566		-
chr3	4381681	4381736	cid_71305		-
chr17	60491925	60491958	cid_46341		+
chr4	21585447	21585480	cid_80429		-
chr8	452801	452865	cid_103530		-
chr2	169319439	169319496	cid_60899		+
chr17	20848704	20848751	cid_43757		+
chr12	105005012	105005068	cid_25583		+
chr4	87156109	87156142	cid_81957		-
chr16	58543807	58543848	cid_40316		+
chr2	62239399	62239434	cid_56911		+
chr5	93181655	93181705	cid_87848		-
chrX	64176548	64176609	cid_115967		-
chr4	96373735	96373772	cid_82291		-
chr3	49441557	49441597	cid_73426		-
chr2	233765691	233765724	cid_63425		-
chr18	4373932	4373977	cid_48243		-
chr11	30481302	30481350	cid_17438		-
chr17	36882279	36882325	cid_44564		+
chr17	75465779	75465816	cid_47393		+
chr11	126307680	126307726	cid_21375		-
chr2	70246560	70246600	cid_57169		-
chr3	124243324	124243383	cid_76588		+
chr7	124550908	124550958	cid_101496		-
chr18	59547385	59547441	cid_50323		-
chr12	27117713	27117773	cid_22906		+
chr8	103002305	103002377	cid_107001		-
chr9	140566130	140566174	cid_113660		+
chr8	93030559	93030601	cid_106628		-
chr10	102823772	102823815	cid_14241		+
chr17	35659757	35659792	cid_44460		-
chr22	33946197	33946248	cid_69893		-
chr7	107068200	107068238	cid_100876		-
chr11	115217021	115217078	cid_20791		-
chr4	176880963	176881003	cid_84289		-
chr12	97865089	97865145	cid_25204		+
chr2	11439431	11439481	cid_54755		-
chr10	128613725	128613767	cid_15582		+
chr4	13371611	13371659	cid_80148		-
chr3	195008815	195008846	cid_79285		-
chr18	9566437	9566512	cid_48452		-
chr1	39583405	39583446	cid_2308		+
chr13	103300775	103300841	cid_29859		+
chr15	28897782	28897830	cid_34485		+
chr13	113627098	113627169	cid_30217		+
chr12	7290306	7290356	cid_22076		+
chr15	71779056	71779101	cid_36816		+
chr4	74097215	74097249	cid_81532		-
chr9	137304839	137304890	cid_113399		+
chr6	685068	685115	cid_90982		-
chr14	27256030	27256067	cid_30672		+
chr15	30063045	30063080	cid_34550		-
chr3	60157356	60157398	cid_73967		-
chr21	47216271	47216320	cid_68635		+
chrX	74368744	74368795	cid_116547		-
chr14	69915842	69915892	cid_32590		+
chr1	32402924	32402956	cid_2039		-
chr7	111824307	111824354	cid_101216		-
chr8	32025881	32025920	cid_104835		+
chr1	183280854	183280899	cid_7528		-
chrX	114381633	114381679	cid_117465		-
chr18	39089883	39089929	cid_49329		-
chr14	71856239	71856277	cid_32750		+
chr10	7911209	7911280	cid_10659		+
chr2	47396639	47396675	cid_56337		-
chr1	48342441	48342493	cid_2950		-
chr3	32860941	32860991	cid_72761		+
chrX	24803666	24803734	cid_114746		+
chr3	100250111	100250164	cid_75293		+
chr1	65995615	65995682	cid_3869		+
chr3	41634873	41634924	cid_73011		-
chr16	58590637	58590679	cid_40335		-
chr6	42318523	42318584	cid_92487		-
chr2	72872203	72872244	cid_57363		-
chr2	149147871	149147924	cid_59991		+
chrX	101173384	101173448	cid_117116		-
chrX	48585317	48585382	cid_115514		-
chr8	70501226	70501275	cid_105999		+
chr13	47148979	47149029	cid_28278		+
chr14	91242421	91242468	cid_33404		-
chr11	116951046	116951094	cid_20883		-
chr15	57244293	57244339	cid_35762		+
chr2	149169873	149169910	cid_59996		+
chr11	120704970	120705027	cid_21054		+
chr14	104745875	104745937	cid_34064		+
chr17	46650635	46650704	cid_45259		-
chr11	8705789	8705846	cid_16448		+
chr5	124081814	124081879	cid_88722		-
chr5	90187069	90187103	cid_87768		+
chr3	139145000	139145056	cid_77387		+
chr21	46286832	46286891	cid_68534		-
chr12	133141566	133141608	cid_27269		+
chr20	39673391	39673449	cid_65777		+
chr7	129253465	129253519	cid_101693		+
chr7	69170228	69170280	cid_98748		+
chr15	99261234	99261291	cid_38164		+
chr1	240515241	240515276	cid_9506		+
chr17	36885148	36885209	cid_44578		+
chr18	53238316	53238390	cid_50096		-
chr5	138943547	138943578	cid_89221		+
chr2	153195572	153195635	cid_60149		+
chr3	242152	242204	cid_71028		+
chr8	18692585	18692639	cid_104256		-
chr6	34309778	34309835	cid_92072		-
chr1	85930236	85930270	cid_4712		-
chr19	30866616	30866680	cid_52634		+
chr11	126796659	126796709	cid_21404		-
chr4	126252779	126252825	cid_83182		+
chr6	83705231	83705276	cid_93382		-
chr10	97192055	97192097	cid_13946		-
chr5	53503953	53504012	cid_86265		-
chr7	65672360	65672401	cid_98549		+
chr5	60686040	60686095	cid_86799		+
chr2	73620934	73620971	cid_57481		+
chr16	17333690	17333736	cid_39166		-
chr15	70985278	70985331	cid_36747		-
chr14	71580563	71580624	cid_32694		+
chr6	4783642	4783680	cid_91073		+
chr15	37342230	37342282	cid_34788		-
chr4	157854030	157854102	cid_83958		-
chr2	69331067	69331099	cid_57105		+
chr8	41461444	41461489	cid_105038		+
chr10	14005159	14005205	cid_10913		-
chr12	22351427	22351501	cid_22607		-
chr22	28486767	28486827	cid_69430		-
chr11	86053520	86053578	cid_19689		+
chrX	29698861	29698898	cid_115061		+
chr5	138413746	138413780	cid_89206		-
chr12	132542788	132542831	cid_27226		+
chr12	109585200	109585234	cid_25928		+
chr6	34564701	34564751	cid_92091		-
chr12	112665087	112665129	cid_26200		-
chr11	95976264	95976326	cid_20166		-
chr14	105909033	105909070	cid_34168		+
chr7	81875006	81875058	cid_99818		-
chr2	168405182	168405254	cid_60859		+
chr12	104884140	104884200	cid_25547		+
chr12	122904983	122905020	cid_26604		-
chr2	99084848	99084895	cid_58184		+
chr11	125092170	125092226	cid_21253		+
chr14	69897502	69897544	cid_32582		+
chr17	42283630	42283689	cid_44886		-
chr6	137001165	137001219	cid_94685		-
chr4	144257933	144257991	cid_83548		+
chr2	170078172	170078235	cid_60955		-
chr1	246193419	246193467	cid_9918		-
chr17	28794021	28794073	cid_44123		+
chr18	56623600	56623634	cid_50290		+
chr1	64473274	64473335	cid_3788		+
chr4	87373646	87373707	cid_82012		-
chr1	214178891	214178954	cid_8402		+
chr21	38574459	38574508	cid_68162		+
chr3	45766915	45766975	cid_73196		+
chr13	52730282	52730350	cid_28541		-
chr8	31978809	31978873	cid_104812		+
chr19	15433976	15434016	cid_52071		-
chr8	100459900	100459942	cid_106939		+
chr16	24970094	24970133	cid_39427		-
chr22	46815934	46816003	cid_70700		-
chr3	73640754	73640811	cid_74833		-
chr12	83165864	83165897	cid_24758		+
chr14	34035596	34035646	cid_31286		+
chr8	38309963	38310016	cid_104984		-
chr22	32302597	32302642	cid_69859		+
chr18	19018811	19018853	cid_48709		+
chr3	183900100	183900131	cid_78825		+
chr13	40138362	40138430	cid_28012		-
chr7	150822109	150822151	cid_102861		+
chr5	82877191	82877247	cid_87594		+
chr11	30545788	30545837	cid_17498		-
chr1	76568200	76568249	cid_4317		+
chr17	46678342	46678414	cid_45268		+
chr5	71441291	71441340	cid_87102		+
chr1	196394172	196394234	cid_7731		-
chr22	45382368	45382430	cid_70585		-
chr8	101726921	101726974	cid_106964		-
chr10	79299602	79299652	cid_13265		-
chr7	140513064	140513110	cid_102587		-
chr1	61606632	61606672	cid_3580		+
chr9	87445248	87445298	cid_110898		+
chr1	47050506	47050539	cid_2919		-
chr2	164461084	164461148	cid_60643		-
chr16	24815972	24816038	cid_39415		+
chr14	47821114	47821147	cid_31675		-
chr11	128855567	128855610	cid_21435		-
chr1	8602429	8602487	cid_632		-
chr3	51698319	51698360	cid_73643		+
chr16	12214511	12214553	cid_38950		+
chr7	90236955	90236990	cid_100030		+
chr3	41383671	41383741	cid_73005		-
chr2	236413809	236413865	cid_63510		+
chr1	160188930	160188992	cid_6326		-
chr8	119067367	119067416	cid_107538		-
chr9	128586378	128586412	cid_112874		+
chr5	176350524	176350577	cid_90682		-
chr5	58967115	58967149	cid_86635		-
chr22	27066906	27066958	cid_69347		+
chr7	138541952	138541990	cid_102452		-
chrX	11550737	11550777	cid_114327		-
chr7	105526761	105526819	cid_100846		+
chr22	25551616	25551648	cid_69241		+
chr7	90233924	90233957	cid_100027		+
chr3	129561250	129561314	cid_76917		-
chr5	139036292	139036340	cid_89272		+
chr5	118413453	118413504	cid_88552		+
chr18	42348476	42348537	cid_49484		+
chr7	23486792	23486842	cid_97411		-
chr21	36195205	36195236	cid_68033		-
chr21	38564874	38564926	cid_68159		+
chr3	181418999	181419047	cid_78762		+
chr22	28666843	28666888	cid_69450		-
chr9	94667082	94667156	cid_111305		-
chr10	53361076	53361117	cid_12395		+
chr17	65874977	65875018	cid_46839		+
chr6	33396499	33396573	cid_92044		+
chr3	4689041	4689098	cid_71340		+
chr12	72096097	72096137	cid_24439		+
chr5	56224853	56224892	cid_86354		-
chr7	95794071	95794110	cid_100310		-
chr3	56162509	56162561	cid_73772		-
chr17	61666897	61666940	cid_46422		+
chr16	11569772	11569840	cid_38911		-
chr8	102789232	102789279	cid_106990		-
chr3	48681169	48681238	cid_73358		-
chr6	166056212	166056255	cid_95846		-
chr2	122277124	122277169	cid_59186		-
chr7	69110057	69110091	cid_98708		+
chr6	500136	500171	cid_90955		-
chr11	30424899	30424955	cid_17429		-
chr20	42146022	42146087	cid_65830		+
chr1	10115327	10115369	cid_865		+
chr17	70666266	70666320	cid_46967		-
chr14	103256020	103256058	cid_33854		+
chr14	64406062	64406097	cid_32268		+
chr2	61718761	61718794	cid_56865		-
chrX	114093797	114093849	cid_117452		+
chr1	217759122	217759164	cid_8536		-
chr8	31573544	31573593	cid_104674		+
chr8	128887236	128887298	cid_107801		+
chr3	186505418	186505468	cid_78979		+
chr7	1055669	1055709	cid_96300		-
chr1	67011200	67011233	cid_3953		+
chr13	52731282	52731343	cid_28543		-
chr11	73207030	73207084	cid_19116		-
chr13	98930915	98930983	cid_29492		+
chr8	31900466	31900522	cid_104793		+
chr10	350302	350367	cid_10161		-
chr1	196546220	196546274	cid_7752		-
chr12	131104792	131104835	cid_27153		-
chr8	113718414	113718465	cid_107317		-
chr11	63639341	63639391	cid_18423		+
chr11	43418179	43418226	cid_17799		+
chr2	239091936	239091978	cid_63858		-
chr1	45019142	45019188	cid_2781		+
chr10	74160611	74160668	cid_12914		-
chr11	95979418	95979469	cid_20176		-
chr9	87566467	87566536	cid_110936		+
chr10	53565770	53565804	cid_12413		+
chr17	80406759	80406820	cid_47924		-
chrX	106315363	106315412	cid_117207		-
chr22	38169226	38169277	cid_70151		+
chr11	125138109	125138151	cid_21282		+
chr8	65033615	65033663	cid_105694		-
chr1	186381062	186381113	cid_7636		+
chr7	111618083	111618127	cid_101146		-
chr2	240071455	240071509	cid_63927		-
chr5	158280735	158280786	cid_89919		-
chr20	60853713	60853772	cid_66988		+
chr19	40772496	40772541	cid_53240		-
chr17	532991	533026	cid_42279		-
chr7	71041627	71041666	cid_99237		+
chr3	155297647	155297699	cid_77788		-
chr8	65034153	65034213	cid_105699		-
chr1	41191757	41191821	cid_2428		+
chr4	107021216	107021261	cid_82575		-
chr12	116498375	116498411	cid_26299		-
chr8	116462221	116462293	cid_107338		-
chr9	123555123	123555173	cid_112436		-
chr2	154841999	154842058	cid_60250		+
chr5	14206170	14206211	cid_85229		+
chr4	67012286	67012329	cid_81315		+
chr6	1902032	1902068	cid_91001		-
chr8	9758640	9758696	cid_103825		-
chr9	127887310	127887363	cid_112755		-
chr19	49994146	49994208	cid_53814		+
chr13	111047879	111047918	cid_30061		+
chr8	22507287	22507330	cid_104377		-
chr15	59183532	59183584	cid_35931		-
chr2	240934176	240934227	cid_64168		-
chr5	176895454	176895505	cid_90753		-
chrX	31219840	31219876	cid_115101		-
chr9	87444503	87444562	cid_110895		+
chr6	13321412	13321456	cid_91285		-
chr5	163738887	163738922	cid_90040		+
chrX	123152419	123152462	cid_117846		+
chr9	8832854	8832891	cid_109221		-
chr11	113016467	113016522	cid_20605		+
chr2	168405411	168405452	cid_60861		+
chr5	37654498	37654542	cid_85972		+
chrX	73279672	73279718	cid_116401		-
chr11	62622104	62622169	cid_18394		-
chr8	116642945	116642978	cid_107412		-
chr7	7865744	7865794	cid_96991		+
chr9	140481967	140482022	cid_113647		-
chr13	98805096	98805151	cid_29462		+
chr16	69105976	69106017	cid_40566		+
chr8	141433710	141433766	cid_108394		-
chr13	33780456	33780525	cid_27787		-
chr2	96069626	96069672	cid_58101		+
chr4	73985220	73985282	cid_81511		-
chr8	103127399	103127430	cid_107018		-
chr17	31013945	31013997	cid_44310		-
chr3	66477714	66477774	cid_74422		-
chr3	136214972	136215027	cid_77248		-
chr20	42146284	42146351	cid_65831		+
chr2	240925551	240925602	cid_64148		-
chr1	246632485	246632518	cid_10061		-
chr12	6778953	6778995	cid_22051		-
chr18	19360159	19360211	cid_48727		+
chr12	118470475	118470506	cid_26392		+
chr14	104273240	104273286	cid_34000		-
chr8	64968608	64968652	cid_105623		-
chr7	111843294	111843325	cid_101226		-
chr12	20778912	20778960	cid_22576		+
chrX	13860822	13860854	cid_114407		-
chr7	24909391	24909439	cid_97472		-
chr9	36663790	36663822	cid_110219		+
chr10	13765571	13765604	cid_10852		-
chr2	232115631	232115662	cid_63322		+
chr1	242025959	242026025	cid_9541		+
chr3	157976829	157976872	cid_77869		+
chr8	75269245	75269284	cid_106144		+
chr22	47130955	47131003	cid_70739		-
chr19	18826017	18826068	cid_52273		+
chr17	47077541	47077608	cid_45312		+
chr7	69137954	69138002	cid_98728		+
chr4	77875232	77875269	cid_81669		+
chr15	82132482	82132545	cid_37314		-
chr1	19748626	19748664	cid_1373		-
chr17	78637381	78637447	cid_47635		+
chr2	240265994	240266036	cid_64062		-
chr16	14209701	14209748	cid_39026		+
chr3	23881078	23881114	cid_72337		+
chr17	74559848	74559898	cid_47305		+
chr2	223778957	223779011	cid_63140		+
chr1	151031572	151031617	cid_5913		-
chr18	72350337	72350381	cid_50594		+
chr6	69668760	69668816	cid_93095		+
chr5	89882345	89882385	cid_87680		+
chr13	40283784	40283831	cid_28035		+
chr11	123430891	123430946	cid_21197		+
chr11	17004361	17004402	cid_16929		-
chr11	83412462	83412523	cid_19525		-
chr5	53603705	53603757	cid_86293		-
chr7	151912730	151912775	cid_102929		-
chr2	183059894	183059934	cid_61398		-
chr6	90960054	90960101	cid_93656		-
chr1	236960828	236960890	cid_9418		+
chr1	7540254	7540311	cid_507		+
chr3	116291324	116291391	cid_75879		-
chrX	129263407	129263458	cid_117994		-
chr2	40549849	40549888	cid_56005		-
chr7	19117471	19117521	cid_97256		-
chr2	55264321	55264372	cid_56682		-
chr14	71226835	71226891	cid_32663		-
chr5	168475489	168475559	cid_90421		-
chr22	29008524	29008584	cid_69585		-
chrX	107840186	107840235	cid_117277		+
chr5	14195863	14195923	cid_85227		+
chr17	2050889	2050940	cid_42583		-
chr15	30087990	30088034	cid_34554		-
chr2	29392287	29392331	cid_55497		+
chr5	118662919	118662960	cid_88563		+
chr2	149473140	149473177	cid_60025		+
chr3	50671908	50671946	cid_73591		+
chr9	127888081	127888136	cid_112759		-
chr1	36021105	36021160	cid_2174		-
chr6	118634317	118634359	cid_94265		+
chr21	33311119	33311171	cid_67844		+
chr18	74843277	74843312	cid_50755		-
chr1	228126138	228126173	cid_8992		-
chr3	41383596	41383654	cid_73004		-
chr3	116113299	116113350	cid_75819		-
chr13	100902968	100903007	cid_29644		+
chr13	74707790	74707839	cid_28885		-
chr3	8451336	8451392	cid_71559		-
chr14	91398763	91398804	cid_33421		-
chr20	32127145	32127188	cid_65367		+
chr5	87512780	87512820	cid_87624		-
chr15	89931935	89931978	cid_37607		+
chr11	73823132	73823179	cid_19163		-
chr7	111814760	111814819	cid_101210		-
chr8	43043042	43043083	cid_105141		+
chr7	84810725	84810764	cid_99904		-
chr7	94666983	94667036	cid_100287		+
chr22	25988677	25988721	cid_69298		+
chr17	70550551	70550608	cid_46940		-
chr3	73592042	73592102	cid_74791		-
chr2	205537647	205537696	cid_62370		+
chr12	94571602	94571643	cid_25030		+
chr7	47534033	47534093	cid_98310		-
chr11	92243450	92243521	cid_19907		+
chr8	65007665	65007708	cid_105652		-
chr1	6889110	6889149	cid_436		+
chr10	129100974	129101006	cid_15678		+
chr7	3362300	3362348	cid_96537		+
chrX	62773366	62773441	cid_115908		-
chr18	74803741	74803803	cid_50750		-
chr17	35567502	35567541	cid_44434		-
chr1	76075714	76075779	cid_4266		-
chr1	16224630	16224672	cid_1260		+
chr3	136224365	136224422	cid_77264		-
chr9	131391457	131391501	cid_113036		+
chr15	67882134	67882180	cid_36582		+
chr12	20679756	20679809	cid_22571		+
chr7	78998687	78998730	cid_99709		-
chr3	4423973	4424018	cid_71313		-
chr12	112818240	112818299	cid_26219		-
chr9	140675408	140675467	cid_113733		+
chr2	109882525	109882580	cid_58567		+
chr18	56630908	56630962	cid_50298		+
chr19	41745886	41745917	cid_53303		+
chr14	89625843	89625879	cid_33257		-
chr17	2087643	2087681	cid_42610		-
chr16	74583837	74583881	cid_40837		-
chr1	28783135	28783168	cid_1822		+
chr2	158718905	158718980	cid_60413		-
chr7	69743143	69743177	cid_99013		+
chr11	93454662	93454715	cid_20053		+
chr5	58900910	58900950	cid_86577		-
chr1	61558603	61558642	cid_3521		+
chr7	148579012	148579069	cid_102752		-
chr6	45268963	45268995	cid_92640		-
chr14	64385236	64385267	cid_32265		+
chr12	116523770	116523830	cid_26307		-
chr7	19105538	19105596	cid_97254		-
chr2	100222127	100222178	cid_58234		-
chr4	77370223	77370255	cid_81604		+
chr5	54698856	54698894	cid_86316		+
chr18	74148909	74148958	cid_50706		-
chr19	46822559	46822602	cid_53532		+
chr9	124474804	124474861	cid_112495		+
chr1	41192837	41192881	cid_2431		+
chr1	25102305	25102348	cid_1654		+
chr7	47509937	47509990	cid_98276		-
chr5	77314479	77314519	cid_87266		-
chr17	64447177	64447223	cid_46704		+
chr12	27953726	27953770	cid_22950		+
chr3	8925240	8925289	cid_71598		-
chr10	62063998	62064034	cid_12540		-
chr2	224801959	224802014	cid_63162		-
chr5	59167225	59167272	cid_86687		-
chr1	205683367	205683420	cid_8130		-
chr11	71945836	71945892	cid_19012		+
chr10	132905954	132905995	cid_15801		-
chr17	58695440	58695506	cid_46118		+
chr16	72526756	72526798	cid_40723		-
chr12	67084093	67084130	cid_24210		-
chr11	70439873	70439939	cid_18963		-
chr14	105339628	105339687	cid_34127		+
chr16	3682165	3682214	cid_38634		+
chr20	62650638	62650681	cid_67112		+
chr11	134013487	134013534	cid_21628		+
chr12	7290206	7290275	cid_22075		+
chr12	1174609	1174655	cid_21713		+
chr7	19128143	19128192	cid_97262		-
chr14	79950091	79950130	cid_33057		+
chr16	49794721	49794774	cid_39930		-
chr2	74080286	74080340	cid_57512		+
chr15	58901509	58901569	cid_35918		-
chr7	37228001	37228038	cid_97918		-
chr12	24088000	24088047	cid_22687		-
chr22	36383707	36383759	cid_70049		-
chr10	81003568	81003601	cid_13442		+
chr10	75780681	75780720	cid_13041		+
chr5	27485079	27485131	cid_85625		+
chr8	135516109	135516150	cid_108118		-
chr11	63914102	63914138	cid_18460		-
chr10	14167590	14167632	cid_11018		-
chr1	12539644	12539680	cid_1077		+
chr2	1601129	1601192	cid_54249		-
chr7	3359981	3360021	cid_96527		+
chr8	65131049	65131105	cid_105726		-
chrX	28989813	28989857	cid_114945		+
chr8	144405038	144405091	cid_108625		-
chr8	100353086	100353123	cid_106918		+
chr2	128090527	128090570	cid_59325		-
chr11	47085306	47085366	cid_18051		+
chr4	186587457	186587497	cid_84633		-
chr2	39701914	39701963	cid_55981		+
chr22	36391154	36391224	cid_70054		-
chr2	97830489	97830528	cid_58144		+
chr9	13203600	13203647	cid_109257		-
chr1	112412506	112412542	cid_5343		-
chr14	27162497	27162551	cid_30647		+
chr22	23582456	23582490	cid_69081		+
chr5	130857011	130857060	cid_88872		-
chr6	118007962	118008020	cid_94233		+
chr21	30868202	30868241	cid_67733		+
chr7	128934748	128934796	cid_101666		+
chr11	47239746	47239803	cid_18079		+
chr17	29659485	29659536	cid_44224		+
chr10	14591888	14591933	cid_11066		-
chr4	40886931	40886962	cid_80808		-
chr9	87566179	87566218	cid_110933		+
chr11	63638878	63638922	cid_18420		+
chr1	213315327	213315358	cid_8356		+
chr12	129690314	129690359	cid_26954		-
chr7	69699309	69699370	cid_98962		+
chrX	71314149	71314184	cid_116278		+
chr1	247027537	247027593	cid_10088		-
chr12	124963670	124963744	cid_26762		-
chr9	92074231	92074277	cid_111193		-
chr11	83986323	83986374	cid_19633		-
chr3	187997963	187997994	cid_79044		+
chr12	97878479	97878527	cid_25298		+
chr7	90288026	90288074	cid_100046		+
chr2	160621026	160621078	cid_60568		+
chr5	107490278	107490319	cid_88121		-
chr11	34375995	34376036	cid_17638		-
chr11	92533018	92533064	cid_20028		+
chr9	131006421	131006469	cid_113010		+
chr6	137006047	137006090	cid_94686		-
chr2	154857486	154857530	cid_60264		+
chr10	134990605	134990675	cid_16012		+
chr3	50410533	50410575	cid_73560		-
chrX	123153256	123153289	cid_117849		+
chr6	80958687	80958740	cid_93317		+
chr2	32096964	32097026	cid_55701		-
chr17	73684323	73684367	cid_47193		+
chr7	69625919	69625964	cid_98951		+
chr7	129471739	129471806	cid_101748		-
chr3	55681007	55681049	cid_73761		-
chr17	10031091	10031160	cid_43221		-
chr21	33090187	33090255	cid_67826		-
chr11	117680764	117680807	cid_20908		-
chr6	16482336	16482384	cid_91415		-
chr15	67360972	67361014	cid_36511		+
chr19	7704691	7704735	cid_51581		+
chr14	56735508	56735547	cid_31984		+
chr8	38279582	38279620	cid_104959		-
chr1	180651700	180651751	cid_7446		+
chr12	49400144	49400181	cid_23529		-
chr2	116119590	116119658	cid_58666		+
chr22	36181995	36182060	cid_69988		-
chr17	65876488	65876522	cid_46844		+
chr10	100801771	100801818	cid_14141		-
chr18	25701902	25701959	cid_48942		-
chr1	142647302	142647372	cid_5642		+
chr2	25529005	25529038	cid_55275		-
chr2	164546221	164546256	cid_60685		-
chr9	91724268	91724322	cid_111169		-
chr9	15506016	15506059	cid_109455		-
chr5	81601878	81601948	cid_87553		+
chr7	3489952	3489985	cid_96612		+
chr6	121567948	121567991	cid_94374		-
chr3	120875167	120875200	cid_76375		+
chr2	168405240	168405305	cid_60860		+
chr12	69665585	69665648	cid_24349		+
chr16	25817673	25817721	cid_39492		+
chr10	122590628	122590681	cid_15283		-
chr17	74557809	74557855	cid_47304		+
chr1	44062094	44062127	cid_2608		+
chr3	119073314	119073353	cid_76269		+
chr3	139932083	139932140	cid_77418		+
chr1	61634255	61634302	cid_3612		+
chr17	2030043	2030096	cid_42569		-
chr19	35230322	35230354	cid_52887		+
chr6	107742812	107742863	cid_93916		-
chr19	57205445	57205489	cid_54126		+
chr8	64823206	64823256	cid_105585		-
chrX	62936135	62936172	cid_115922		-
chr16	18843650	18843692	cid_39226		-
chr5	109128071	109128106	cid_88222		+
chr14	88789560	88789592	cid_33183		-
chr10	701096	701136	cid_10284		-
chr15	99913377	99913438	cid_38323		+
chr19	48118226	48118279	cid_53683		+
chr11	61040026	61040066	cid_18333		-
chr6	37790006	37790073	cid_92252		+
chr3	188159073	188159120	cid_79092		+
chr13	100942207	100942253	cid_29653		+
chr7	47515283	47515338	cid_98286		-
chr7	158560892	158560946	cid_103438		-
chr10	108361724	108361769	cid_14581		-
chr8	104680799	104680842	cid_107132		+
chr20	18577818	18577856	cid_65031		+
chr19	2645525	2645567	cid_51207		-
chr1	8871481	8871525	cid_816		-
chr6	83660428	83660464	cid_93375		-
chr15	98508324	98508359	cid_38128		+
chr4	17819717	17819768	cid_80281		+
chr13	97875214	97875256	cid_29418		+
chr10	76228780	76228826	cid_13104		+
chr6	41553677	41553723	cid_92433		+
chr17	59901154	59901203	cid_46313		-
chr1	212918692	212918739	cid_8332		-
chr8	9956620	9956670	cid_103837		+
chr19	57021463	57021509	cid_54084		+
chr9	109724978	109725011	cid_112060		+
chr8	51053132	51053182	cid_105264		+
chr11	2492810	2492862	cid_16208		+
chr1	65804369	65804403	cid_3863		+
chr14	47933289	47933335	cid_31676		-
chr1	243552282	243552327	cid_9593		+
chr7	108084289	108084322	cid_101002		-
chr19	10259318	10259368	cid_51740		-
chr1	144595640	144595711	cid_5701		+
chr7	2089495	2089527	cid_96401		-
chr4	186170737	186170795	cid_84598		+
chr11	16947875	16947930	cid_16914		-
chr10	65220931	65221000	cid_12661		-
chr17	76918723	76918763	cid_47502		-
chr18	3005643	3005710	cid_48180		-
chr14	102291248	102291302	cid_33752		+
chr11	12399961	12400004	cid_16611		+
chr4	103985029	103985060	cid_82502		-
chr3	136019475	136019510	cid_77238		+
chr3	72811655	72811700	cid_74712		-
chr20	59830120	59830188	cid_66701		+
chrX	29024862	29024919	cid_114974		+
chr7	71088381	71088423	cid_99246		+
chr7	3457000	3457062	cid_96594		+
chrX	10516035	10516087	cid_114137		-
chrX	10580029	10580102	cid_114182		-
chr9	3512761	3512806	cid_108875		-
chr20	8255551	8255593	cid_64666		+
chr4	3531190	3531235	cid_79828		-
chr3	134247437	134247476	cid_77171		+
chr12	51849404	51849463	cid_23710		+
chr16	78891798	78891841	cid_41198		+
chr8	62486962	62486993	cid_105515		-
chr14	93496896	93496937	cid_33511		-
chr3	50407610	50407683	cid_73555		-
chr4	107028096	107028136	cid_82578		-
chr1	160398189	160398226	cid_6364		+
chr12	26926507	26926538	cid_22902		-
chr2	103389388	103389425	cid_58446		+
chr7	3545561	3545608	cid_96661		+
chr3	66543899	66543947	cid_74480		-
chr15	75078349	75078397	cid_36997		+
chr4	183350275	183350309	cid_84364		+
chr9	65629934	65629967	cid_110315		+
chr13	96379377	96379425	cid_29402		+
chr8	53603368	53603413	cid_105324		-
chr3	47251990	47252022	cid_73242		+
chrX	149973487	149973534	cid_118686		-
chr21	26977639	26977696	cid_67544		-
chr13	72437988	72438060	cid_28711		-
chr6	166400802	166400868	cid_95895		-
chr22	24490218	24490270	cid_69138		+
chr10	121092675	121092709	cid_15207		+
chrX	41589587	41589639	cid_115211		-
chr18	33597095	33597136	cid_49140		-
chr1	44896193	44896245	cid_2715		+
chr3	123064579	123064616	cid_76455		-
chr12	113529460	113529512	cid_26254		+
chr7	134605726	134605778	cid_102248		+
chr22	48951091	48951132	cid_70875		+
chr3	29330042	29330094	cid_72530		+
chr8	100363407	100363441	cid_106922		+
chr9	32427652	32427694	cid_109951		+
chr16	48578730	48578778	cid_39824		-
chr17	2581233	2581285	cid_42690		+
chr15	82017733	82017775	cid_37238		-
chr8	131428462	131428505	cid_108031		-
chr22	28724567	28724607	cid_69470		-
chr17	74544000	74544037	cid_47298		-
chr3	116162767	116162812	cid_75852		-
chr13	97989645	97989693	cid_29431		+
chr9	94111771	94111816	cid_111223		-
chr2	153493851	153493883	cid_60207		+
chr2	130884701	130884756	cid_59444		-
chr2	149102114	149102162	cid_59987		+
chr17	59264677	59264723	cid_46195		+
chr21	45378930	45378987	cid_68458		+
chr12	123792085	123792117	cid_26661		-
chr9	3439864	3439912	cid_108836		-
chr2	29996063	29996102	cid_55571		-
chr11	120897665	120897711	cid_21070		+
chr12	97958694	97958747	cid_25406		+
chr9	92073759	92073795	cid_111192		-
chr11	75619429	75619473	cid_19209		+
chr15	25275699	25275743	cid_34288		+
chr8	31510170	31510214	cid_104646		+
chr4	73270463	73270509	cid_81492		-
chr13	97982388	97982459	cid_29429		+
chr5	170701068	170701119	cid_90482		+
chr5	128828167	128828212	cid_88824		+
chr8	68170955	68170997	cid_105893		-
chr2	25289615	25289690	cid_55241		+
chrX	11548364	11548414	cid_114325		-
chr3	15078705	15078768	cid_72009		+
chr5	147773698	147773733	cid_89691		+
chr10	121654305	121654370	cid_15262		+
chr1	243748441	243748484	cid_9631		-
chr1	78177141	78177190	cid_4466		-
chr19	19359886	19359922	cid_52342		+
chr7	157449703	157449764	cid_103242		-
chr6	47977309	47977358	cid_92725		-
chr6	105626424	105626462	cid_93884		-
chr17	64379543	64379580	cid_46690		+
chr8	38626260	38626312	cid_104991		+
chr12	122905724	122905761	cid_26606		-
chr9	74551039	74551089	cid_110453		+
chr12	59298383	59298434	cid_24025		-
chr6	72087676	72087728	cid_93169		-
chr10	20195667	20195733	cid_11204		+
chr3	142456666	142456729	cid_77542		+
chr10	76186942	76186986	cid_13097		+
chr10	76696416	76696471	cid_13147		+
chr7	158703962	158704008	cid_103454		+
chr22	43386305	43386373	cid_70453		-
chr9	95737065	95737124	cid_111376		+
chr8	18723823	18723878	cid_104262		-
chr1	144926165	144926214	cid_5711		-
chr5	41862470	41862544	cid_86110		-
chr2	30100407	30100469	cid_55626		-
chr17	3939995	3940049	cid_42789		-
chr1	64001744	64001789	cid_3715		+
chr15	99330426	99330466	cid_38254		+
chr6	20662908	20662962	cid_91562		+
chr12	112659209	112659240	cid_26185		-
chr5	70782078	70782125	cid_87063		+
chr4	140230578	140230653	cid_83282		+
chr18	56406004	56406066	cid_50259		+
chr5	179041447	179041490	cid_90861		-
chr7	133520526	133520591	cid_102167		+
chr11	30500698	30500747	cid_17464		-
chr9	6941858	6941909	cid_109117		+
chr11	13452318	13452375	cid_16745		-
chr2	100241368	100241409	cid_58242		-
chr2	183037165	183037208	cid_61390		-
chr6	38539715	38539763	cid_92397		-
chr3	188240601	188240651	cid_79100		+
chr2	97297234	97297290	cid_58133		-
chr14	27262895	27262935	cid_30677		+
chr17	40138784	40138819	cid_44763		-
chrX	28654520	28654556	cid_114805		+
chr6	69811309	69811377	cid_93106		+
chr2	55249408	55249446	cid_56669		-
chr8	453241	453295	cid_103536		-
chr1	113947110	113947151	cid_5425		+
chr1	235829812	235829855	cid_9370		-
chr5	124026938	124026982	cid_88692		-
chr8	31924492	31924554	cid_104796		+
chr7	140153511	140153569	cid_102551		-
chr5	142751689	142751733	cid_89511		-
chr6	158894182	158894235	cid_95465		+
chr4	108545946	108545995	cid_82704		-
chr2	153223577	153223620	cid_60155		+
chr4	183390950	183391001	cid_84385		+
chr2	159496877	159496918	cid_60442		+
chr20	51631225	51631284	cid_66442		+
chr8	8924104	8924140	cid_103753		+
chr19	30809604	30809651	cid_52611		+
chr10	104035304	104035349	cid_14367		+
chr1	204504074	204504112	cid_8037		+
chr9	37153465	37153513	cid_110236		+
chr10	50950210	50950282	cid_12225		-
chr1	179183546	179183590	cid_7281		-
chrX	99567991	99568029	cid_117063		-
chrX	149946587	149946626	cid_118683		-
chr6	118251784	118251818	cid_94250		+
chr17	4234180	4234245	cid_42815		-
chr17	64447093	64447160	cid_46703		+
chr1	145047320	145047366	cid_5714		-
chr4	120444331	120444378	cid_83038		-
chr22	18413193	18413236	cid_68867		-
chr20	30719284	30719332	cid_65266		+
chr16	661567	661605	cid_38455		+
chr19	49822972	49823036	cid_53803		-
chr13	102893485	102893529	cid_29787		-
chr9	140719876	140719924	cid_113756		+
chr7	133662268	133662307	cid_102189		+
chr4	183181221	183181275	cid_84344		+
chr11	47752747	47752798	cid_18144		-
chr15	49307890	49307936	cid_35458		-
chrX	53024201	53024249	cid_115671		-
chr18	13293314	13293363	cid_48591		+
chr1	164533070	164533125	cid_6538		+
chr11	12760593	12760659	cid_16660		+
chr18	55713918	55713972	cid_50193		+
chr7	92312847	92312907	cid_100197		-
chr2	80317736	80317807	cid_57850		+
chr3	65791749	65791785	cid_74310		-
chr2	203564739	203564788	cid_62263		+
chr9	139805201	139805232	cid_113607		+
chr8	22921722	22921773	cid_104384		-
chr1	235408411	235408474	cid_9348		-
chr12	130314610	130314659	cid_27062		-
chr11	35365369	35365400	cid_17685		-
chrX	138967752	138967798	cid_118546		-
chr18	416964	416996	cid_48106		-
chr10	1547189	1547235	cid_10422		-
chr1	246279428	246279476	cid_9934		-
chr7	111447222	111447296	cid_101140		-
chr9	131006607	131006673	cid_113011		+
chr15	81934362	81934404	cid_37194		-
chr2	160574413	160574460	cid_60557		+
chr13	25849817	25849854	cid_27579		-
chr8	28354282	28354330	cid_104502		+
chr2	80816485	80816516	cid_57904		+
chr7	128895349	128895407	cid_101649		+
chrX	8503269	8503300	cid_114019		-
chr3	117446079	117446124	cid_76163		-
chr2	236630296	236630349	cid_63698		+
chr17	73088936	73088988	cid_47144		+
chr13	49738218	49738269	cid_28366		+
chr4	66879434	66879490	cid_81288		+
chr1	159141800	159141839	cid_6309		+
chr15	59294152	59294185	cid_35936		+
chr8	42395470	42395517	cid_105104		-
chr14	35649764	35649811	cid_31337		+
chr9	80353194	80353262	cid_110508		-
chr15	57250128	57250176	cid_35774		+
chr2	25016672	25016728	cid_55225		+
chr1	201790637	201790679	cid_7889		-
chr12	29433586	29433630	cid_22972		-
chr15	43775139	43775190	cid_35077		-
chr2	121035027	121035070	cid_59006		+
chr20	51618934	51618990	cid_66402		+
chr8	9456311	9456374	cid_103796		+
chr5	11512107	11512158	cid_85148		-
chr6	157470981	157471040	cid_95332		+
chr11	14873052	14873106	cid_16841		+
chr4	146834554	146834598	cid_83613		-
chr11	12506057	12506128	cid_16622		+
chr12	49086161	49086202	cid_23498		-
chr3	16549282	16549346	cid_72062		-
chr8	9956584	9956629	cid_103836		+
chr3	23374258	23374291	cid_72306		+
chr13	20616143	20616214	cid_27442		+
chr12	133370373	133370408	cid_27337		-
chr3	176906982	176907013	cid_78568		-
chr18	25742982	25743034	cid_48954		-
chr14	77761429	77761491	cid_32997		-
chr2	39916586	39916659	cid_55994		+
chr6	125622552	125622590	cid_94406		-
chrX	77376274	77376318	cid_116739		+
chr12	97857213	97857261	cid_25150		+
chr20	36135571	36135642	cid_65683		-
chr19	21304399	21304450	cid_52404		+
chr4	57116014	57116057	cid_81112		+
chr8	141972864	141972902	cid_108513		-
chr18	24077800	24077842	cid_48858		-
chr9	96397946	96398004	cid_111476		+
chr8	85103426	85103482	cid_106391		+
chr7	111022263	111022304	cid_101095		-
chr2	1599756	1599809	cid_54238		-
chr11	116926347	116926395	cid_20877		-
chr7	64459273	64459328	cid_98487		-
chr11	117541071	117541102	cid_20907		-
chr16	17352254	17352299	cid_39170		-
chr1	8599079	8599121	cid_626		-
chr6	8017597	8017638	cid_91190		-
chr5	855870	855920	cid_84829		-
chr1	115119517	115119591	cid_5504		-
chr10	124157509	124157568	cid_15406		+
chr12	46338791	46338834	cid_23397		-
chr16	78486284	78486343	cid_40996		+
chr14	52152591	52152623	cid_31837		+
chr6	2209773	2209820	cid_91008		-
chr7	11857421	11857478	cid_97111		-
chr15	40036960	40037004	cid_34896		-
chr17	60077773	60077812	cid_46326		-
chr18	34109058	34109103	cid_49205		+
chr1	225705709	225705776	cid_8796		-
chr2	38325215	38325262	cid_55901		+
chr21	22463025	22463079	cid_67470		+
chr7	69291857	69291910	cid_98840		+
chr11	112865856	112865909	cid_20571		+
chr16	72594184	72594216	cid_40729		-
chr1	156468429	156468492	cid_6222		-
chr6	167200080	167200126	cid_95978		-
chr1	44725716	44725791	cid_2696		-
chr7	91406183	91406228	cid_100108		-
chr9	82243739	82243794	cid_110600		+
chr19	30763810	30763848	cid_52573		+
chr8	48405678	48405723	cid_105161		+
chr3	157958554	157958601	cid_77863		+
chr5	107667876	107667912	cid_88154		-
chrX	100379012	100379058	cid_117088		+
chr4	89203946	89203988	cid_82088		-
chr11	125341254	125341300	cid_21300		-
chr12	107151900	107151956	cid_25782		+
chr6	157185040	157185091	cid_95245		+
chr20	30992405	30992446	cid_65309		+
chr17	80486764	80486822	cid_47935		+
chr13	49746532	49746589	cid_28370		+
chrX	44839794	44839850	cid_115306		+
chrX	132769617	132769669	cid_118227		-
chr5	141888096	141888131	cid_89458		+
chr15	69506508	69506561	cid_36703		+
chr17	11986264	11986326	cid_43291		+
chr22	28991555	28991594	cid_69563		-
chr1	68216774	68216833	cid_4043		-
chr19	56916783	56916853	cid_54065		+
chr14	33584676	33584718	cid_31161		+
chr6	16403411	16403470	cid_91403		-
chr1	230209832	230209869	cid_9064		+
chr7	99118024	99118067	cid_100442		+
chr1	21501616	21501648	cid_1500		-
chrX	117182167	117182228	cid_117551		-
chr16	67635207	67635273	cid_40499		+
chr11	68296643	68296717	cid_18891		+
chrX	114380878	114380922	cid_117460		-
chr21	35083263	35083303	cid_67951		+
chr17	48216566	48216629	cid_45406		-
chr17	29510305	29510360	cid_44172		+
chr12	83165810	83165854	cid_24757		+
chr2	77803049	77803095	cid_57711		-
chr20	329090	329133	cid_64351		+
chr6	20770554	20770608	cid_91569		+
chr1	228491563	228491612	cid_9042		+
chr19	16478148	16478217	cid_52105		-
chr10	122633911	122633983	cid_15290		+
chr17	44247905	44247955	cid_45082		-
chr1	67157307	67157350	cid_3996		+
chrX	123132174	123132214	cid_117831		+
chr2	15592980	15593031	cid_54898		-
chr6	33397744	33397794	cid_92049		+
chr8	8682074	8682123	cid_103720		-
chr12	25040096	25040135	cid_22839		-
chr14	32829822	32829866	cid_31049		+
chr7	113967319	113967394	cid_101289		+
chr10	114843383	114843434	cid_14942		+
chr11	115260727	115260788	cid_20820		-
chr5	132863289	132863321	cid_88975		-
chr10	30977552	30977591	cid_11648		+
chr14	60282102	60282134	cid_32112		-
chr7	130787027	130787066	cid_101850		-
chr12	67420867	67420901	cid_24299		-
chr9	99365473	99365532	cid_111707		-
chr8	37625100	37625154	cid_104927		+
chr18	52450724	52450757	cid_49933		+
chr3	73053742	73053781	cid_74732		+
chr12	57555644	57555685	cid_23968		+
chr11	89899282	89899324	cid_19748		+
chr18	74532416	74532460	cid_50722		-
chr1	223153740	223153798	cid_8650		+
chr7	90369498	90369542	cid_100056		+
chr18	50130482	50130514	cid_49893		+
chr13	73513838	73513886	cid_28746		+
chr6	148858997	148859042	cid_94961		+
chr3	15085495	15085546	cid_72010		+
chr7	128961463	128961513	cid_101672		+
chr13	100897107	100897144	cid_29635		+
chr20	10456779	10456817	cid_64834		+
chr15	56128536	56128580	cid_35674		-
chr2	133549689	133549720	cid_59500		-
chr15	96734503	96734534	cid_38069		-
chr1	153788422	153788480	cid_5992		-
chr13	72439087	72439131	cid_28718		-
chr9	131904663	131904694	cid_113074		+
chr12	32329625	32329657	cid_23102		+
chr9	3499292	3499347	cid_108855		-
chrX	18571967	18572012	cid_114609		+
chr2	77659609	77659653	cid_57665		-
chr3	9132642	9132690	cid_71608		-
chr19	8313046	8313102	cid_51633		+
chr1	243753521	243753574	cid_9634		-
chr19	30953488	30953533	cid_52644		+
chr2	135031232	135031281	cid_59601		+
chr6	89446546	89446577	cid_93502		-
chr12	531552	531591	cid_21666		+
chr7	69093218	69093269	cid_98705		+
chr11	129097589	129097638	cid_21481		-
chr11	95968948	95969003	cid_20163		-
chr2	99105313	99105355	cid_58197		+
chr11	134117600	134117650	cid_21643		+
chr10	35039184	35039244	cid_11941		-
chr7	69244280	69244332	cid_98832		+
chr11	113935594	113935628	cid_20691		+
chr9	84275838	84275876	cid_110679		-
chr21	27019166	27019216	cid_67556		+
chr1	210243114	210243159	cid_8253		+
chr2	80395096	80395146	cid_57879		+
chr1	204093152	204093193	cid_7977		+
chr1	29395567	29395610	cid_1878		+
chrX	117737687	117737745	cid_117650		+
chr20	51592276	51592325	cid_66303		+
chr22	24033416	24033461	cid_69094		-
chrX	152965917	152965961	cid_118721		-
chr10	13925534	13925582	cid_10877		-
chr10	81164576	81164613	cid_13458		-
chr4	183150307	183150363	cid_84335		+
chr3	61798188	61798220	cid_74060		+
chr12	106994178	106994238	cid_25701		+
chr11	128928046	128928106	cid_21447		-
chr17	65112525	65112576	cid_46763		-
chr7	2188703	2188760	cid_96409		-
chr22	36404688	36404730	cid_70070		-
chr17	65870755	65870789	cid_46832		+
chr9	20615170	20615206	cid_109652		-
chr2	109457701	109457743	cid_58552		+
chr13	113708571	113708603	cid_30239		+
chr17	45657375	45657410	cid_45183		+
chr14	68592909	68592949	cid_32514		+
chr9	87417808	87417851	cid_110862		+
chr6	42268603	42268661	cid_92470		-
chr1	61906976	61907035	cid_3660		+
chr1	21410445	21410497	cid_1449		-
chr3	4392284	4392328	cid_71308		-
chr17	55514875	55514925	cid_45710		+
chr15	37200670	37200723	cid_34721		-
chr1	205712290	205712332	cid_8136		-
chr14	26510852	26510900	cid_30614		-
chr3	168099771	168099807	cid_78131		+
chr20	8474063	8474132	cid_64761		+
chr1	211462339	211462389	cid_8285		+
chr4	87224618	87224661	cid_81967		-
chr1	32206487	32206538	cid_2009		-
chr19	56202394	56202433	cid_54037		+
chr9	135095842	135095875	cid_113290		+
chr1	97271717	97271785	cid_5080		+
chr2	166469921	166469971	cid_60767		+
chr6	135612019	135612093	cid_94638		-
chrX	49822675	49822720	cid_115593		+
chr9	94664072	94664114	cid_111288		-
chr15	56670641	56670677	cid_35716		+
chr3	2142680	2142715	cid_71097		+
chr4	124046769	124046807	cid_83138		+
chr1	8632033	8632081	cid_663		-
chr18	33963041	33963094	cid_49174		+
chr9	94660690	94660754	cid_111273		-
chr22	17857906	17857978	cid_68804		+
chr2	61749869	61749913	cid_56889		-
chr6	131265219	131265255	cid_94558		-
chr20	32438194	32438248	cid_65406		+
chr17	59475697	59475764	cid_46271		-
chr21	37537682	37537755	cid_68043		+
chr4	106361158	106361196	cid_82556		-
chr7	3836628	3836659	cid_96704		+
chr10	20195561	20195607	cid_11203		+
chr5	93331898	93331941	cid_87858		-
chr22	45330909	45330963	cid_70567		-
chr17	78978830	78978882	cid_47690		+
chr9	82199748	82199818	cid_110588		+
chr7	136789634	136789679	cid_102346		-
chr7	129731105	129731154	cid_101805		+
chr20	10559721	10559777	cid_64851		+
chr18	46572340	46572377	cid_49749		-
chr7	30952672	30952712	cid_97722		+
chr7	24882169	24882213	cid_97464		-
chr2	148843620	148843656	cid_59960		+
chr1	235408141	235408208	cid_9347		-
chr7	128204611	128204670	cid_101610		+
chr10	34896227	34896275	cid_11847		-
chr3	68929175	68929233	cid_74522		-
chr12	107095042	107095092	cid_25775		+
chr10	80874548	80874586	cid_13379		+
chr12	1805556	1805591	cid_21799		+
chr18	42283333	42283366	cid_49420		+
chr18	52967443	52967506	cid_49964		-
chr17	27242680	27242712	cid_43970		-
chr4	20406397	20406446	cid_80327		+
chr3	78897361	78897398	cid_74993		-
chr4	102213220	102213282	cid_82438		-
chr1	8808390	8808450	cid_768		-
chr15	63361414	63361461	cid_36204		+
chr8	72246860	72246896	cid_106060		-
chr2	66685932	66685973	cid_57041		+
chr3	73569768	73569824	cid_74774		-
chr3	107266735	107266773	cid_75363		+
chr22	36334827	36334893	cid_70038		-
chr21	27018368	27018424	cid_67549		+
chr12	88936278	88936342	cid_24882		-
chr10	27092062	27092111	cid_11504		-
chr10	112705404	112705451	cid_14807		+
chr17	8927732	8927798	cid_43064		+
chr12	57699549	57699583	cid_23986		-
chrX	132882595	132882632	cid_118242		-
chr9	96425015	96425089	cid_111484		+
chr16	49628597	49628637	cid_39865		-
chr3	66444672	66444729	cid_74412		-
chr1	44148340	44148375	cid_2623		+
chr5	36937587	36937648	cid_85898		+
chr14	31443081	31443127	cid_30967		-
chr2	198784469	198784540	cid_62099		+
chr13	93940308	93940341	cid_29105		+
chr3	33129792	33129841	cid_72799		-
chr11	31489498	31489558	cid_17529		-
chrX	10848801	10848865	cid_114228		-
chr20	31000517	31000554	cid_65316		+
chr17	80808163	80808202	cid_48014		+
chr3	32907311	32907349	cid_72780		+
chr8	48433619	48433661	cid_105162		+
chr9	95270793	95270830	cid_111349		+
chr12	97958420	97958465	cid_25403		+
chr5	108269864	108269909	cid_88189		+
chr4	160050155	160050219	cid_84003		+
chr4	141208987	141209038	cid_83446		-
chr10	121052984	121053023	cid_15196		+
chr8	86112802	86112836	cid_106401		+
chr4	23867542	23867582	cid_80473		-
chr4	21530905	21530947	cid_80416		-
chr19	32961891	32961930	cid_52740		+
chr16	71773636	71773670	cid_40663		-
chr2	230733388	230733438	cid_63289		-
chr8	102775907	102775951	cid_106980		-
chr19	15433652	15433713	cid_52070		-
chr12	24103762	24103834	cid_22693		-
chr2	121527109	121527158	cid_59036		+
chr5	179007034	179007069	cid_90852		+
chr16	74961562	74961629	cid_40862		-
chr14	103303883	103303928	cid_33870		+
chr15	101622239	101622283	cid_38363		-
chr12	110312217	110312263	cid_25963		-
chr2	169322260	169322291	cid_60901		+
chr15	85925298	85925357	cid_37452		+
chr8	95776939	95776988	cid_106689		+
chr18	9154380	9154442	cid_48419		+
chr2	148666935	148667000	cid_59920		+
chr15	37306603	37306665	cid_34749		-
chr3	13065856	13065911	cid_71918		-
chr7	98677148	98677201	cid_100393		-
chr6	134373372	134373414	cid_94630		-
chr1	156842860	156842919	cid_6252		+
chr9	109723807	109723876	cid_112053		+
chrX	48580736	48580809	cid_115506		-
chr14	27021334	27021366	cid_30627		-
chr6	62749091	62749134	cid_92978		-
chr22	28679259	28679300	cid_69456		-
chr22	36269571	36269644	cid_70022		-
chr6	507215	507268	cid_90961		-
chr18	12539540	12539591	cid_48534		-
chr5	168162509	168162557	cid_90367		-
chr10	72975502	72975563	cid_12840		+
chr13	108199442	108199503	cid_29947		-
chr5	131798109	131798156	cid_88916		+
chr7	151092402	151092453	cid_102876		-
chr8	65005471	65005526	cid_105642		-
chr17	45131839	45131885	cid_45156		-
chr16	78232575	78232606	cid_40960		+
chr3	116515753	116515805	cid_75934		-
chr2	231638010	231638082	cid_63306		+
chr14	68486360	68486402	cid_32465		+
chr4	169684687	169684718	cid_84100		+
chr11	113113697	113113771	cid_20651		+
chrX	14906888	14906947	cid_114452		+
chr19	8500756	8500801	cid_51645		+
chr15	65637699	65637750	cid_36411		-
chr8	42022789	42022838	cid_105066		+
chr22	31574755	31574806	cid_69808		+
chr3	128650961	128651021	cid_76813		-
chr7	92422697	92422728	cid_100209		-
chr11	66118130	66118162	cid_18685		+
chr7	152024409	152024456	cid_102947		-
chr17	1985300	1985349	cid_42535		-
chr8	107431373	107431418	cid_107200		+
chr12	26697528	26697568	cid_22882		-
chr6	144317848	144317907	cid_94829		-
chr18	7612248	7612287	cid_48354		+
chr4	108622754	108622805	cid_82712		-
chr13	99059134	99059207	cid_29510		+
chr2	39484275	39484307	cid_55968		-
chr17	79037444	79037487	cid_47694		+
chr17	8366123	8366187	cid_43037		+
chr17	20833921	20833962	cid_43735		+
chr20	2637568	2637599	cid_64424		+
chr6	90280061	90280108	cid_93597		+
chr10	80924191	80924248	cid_13391		+
chr12	49580615	49580690	cid_23538		-
chr22	46494440	46494487	cid_70663		+
chr1	41639381	41639419	cid_2462		-
chr22	38885785	38885836	cid_70208		-
chr3	97017993	97018029	cid_75195		+
chr5	177986926	177986970	cid_90792		-
chr5	106874730	106874768	cid_88016		-
chr11	14251445	14251502	cid_16786		+
chr14	31042770	31042817	cid_30938		+
chr4	62124150	62124190	cid_81191		+
chr12	19349735	19349799	cid_22471		+
chr17	20868833	20868886	cid_43775		+
chr2	240143563	240143596	cid_63953		-
chr2	217037184	217037236	cid_62942		+
chr15	65851450	65851505	cid_36447		+
chr10	97240457	97240502	cid_13952		-
chr5	58671976	58672013	cid_86474		-
chr9	129835592	129835625	cid_112954		+
chr2	116397496	116397532	cid_58684		+
chrX	123122612	123122646	cid_117821		+
chr5	173500036	173500074	cid_90626		+
chr6	20662952	20663000	cid_91563		+
chr4	114027908	114027956	cid_82823		+
chr3	78950434	78950485	cid_75010		-
chr3	176828660	176828708	cid_78531		-
chr7	44224617	44224657	cid_98136		-
chr3	136423289	136423328	cid_77285		-
chr18	60547492	60547538	cid_50376		+
chr12	89915771	89915815	cid_24912		-
chr5	81550660	81550712	cid_87548		+
chr2	87248113	87248158	cid_58013		-
chr8	8882988	8883040	cid_103743		+
chr1	76574482	76574526	cid_4321		+
chr14	75923316	75923354	cid_32918		+
chr2	219977583	219977623	cid_63055		-
chr7	124777747	124777801	cid_101501		+
chr7	111702603	111702638	cid_101164		-
chr9	108033832	108033864	cid_111951		+
chr17	74088333	74088380	cid_47239		-
chr16	47438521	47438559	cid_39782		-
chr18	58339120	58339155	cid_50312		-
chr11	92438918	92438986	cid_20006		+
chr22	51121632	51121678	cid_71010		+
chr12	31142910	31142946	cid_23029		+
chr4	57862323	57862367	cid_81131		+
chr8	8710674	8710725	cid_103730		-
chr5	106966807	106966848	cid_88074		-
chr5	58554269	58554307	cid_86438		-
chr19	54734710	54734748	cid_53982		+
chr14	101046628	101046670	cid_33722		-
chr21	32554628	32554670	cid_67750		-
chr4	3380687	3380739	cid_79804		+
chr7	152025982	152026031	cid_102948		-
chr5	81656477	81656516	cid_87560		+
chr9	127888141	127888185	cid_112760		-
chr21	17640420	17640461	cid_67254		+
chr2	47247054	47247100	cid_56323		+
chr15	61054714	61054777	cid_35999		-
chr1	28975090	28975126	cid_1848		+
chr17	11964906	11964953	cid_43271		+
chr17	72216134	72216186	cid_47120		+
chr8	100329873	100329935	cid_106915		+
chr3	56806033	56806070	cid_73834		-
chr11	117044818	117044883	cid_20889		+
chr7	39615153	39615223	cid_97969		+
chr4	160177945	160177999	cid_84014		+
chr2	148924285	148924360	cid_59967		+
chr8	143477578	143477625	cid_108590		-
chr9	137684173	137684227	cid_113433		+
chrX	11610264	11610329	cid_114332		-
chr20	57467661	57467724	cid_66654		+
chr1	147406641	147406673	cid_5791		+
chr10	121654369	121654407	cid_15263		+
chr10	81435468	81435515	cid_13476		+
chr17	55484675	55484734	cid_45694		+
chr9	8338095	8338130	cid_109143		-
chr8	52821782	52821843	cid_105317		+
chr11	72378235	72378276	cid_19026		-
chr5	11172602	11172642	cid_85123		-
chr22	20926607	20926649	cid_68979		+
chr17	2139959	2140024	cid_42633		-
chr10	117374203	117374262	cid_15046		+
chr6	38521842	38521911	cid_92386		-
chr11	47828536	47828585	cid_18153		-
chr11	123059803	123059861	cid_21188		-
chr16	78328499	78328536	cid_40977		+
chr8	61720504	61720564	cid_105504		+
chr6	56706550	56706608	cid_92923		-
chr5	136701286	136701329	cid_89057		-
chr15	99388104	99388141	cid_38295		+
chr8	141129905	141129943	cid_108312		-
chr17	78394275	78394313	cid_47602		+
chr5	171384739	171384788	cid_90531		-
chr2	27566723	27566775	cid_55406		-
chr11	92288249	92288294	cid_19929		+
chr7	23413799	23413857	cid_97363		-
chr18	52957575	52957624	cid_49954		-
chr5	58915966	58915998	cid_86591		-
chr12	107351001	107351063	cid_25795		+
chr4	157859003	157859048	cid_83961		-
chr8	42803538	42803573	cid_105113		+
chr16	28882003	28882040	cid_39598		+
chr15	57510882	57510932	cid_35865		+
chr15	85929041	85929074	cid_37463		+
chr6	69511383	69511438	cid_93076		+
chr2	100442351	100442396	cid_58288		-
chr11	8594543	8594584	cid_16441		-
chr11	43778219	43778263	cid_17839		+
chr2	207477494	207477558	cid_62607		+
chr5	40930653	40930696	cid_86036		+
chr11	67353129	67353184	cid_18776		+
chr11	92294617	92294685	cid_19954		+
chr11	16431642	16431716	cid_16885		-
chr3	23854340	23854413	cid_72332		+
chr8	31577528	31577565	cid_104678		+
chr17	2583919	2583986	cid_42705		+
chr4	119227065	119227108	cid_82927		-
chr8	68171018	68171084	cid_105894		-
chr9	82341251	82341299	cid_110665		+
chr5	139078165	139078231	cid_89298		+
chr12	122969331	122969372	cid_26613		-
chr19	57111214	57111254	cid_54105		+
chr14	33212106	33212140	cid_31067		+
chr14	58588829	58588863	cid_32034		-
chr4	151258914	151258967	cid_83685		-
chr21	27495209	27495282	cid_67600		-
chr5	107491340	107491386	cid_88122		-
chr1	233319855	233319892	cid_9279		-
chr2	50576227	50576274	cid_56453		-
chr7	157843452	157843497	cid_103301		-
chr2	74078713	74078761	cid_57508		+
chr6	76354186	76354225	cid_93240		+
chr16	79001260	79001300	cid_41270		+
chr6	131337509	131337544	cid_94566		-
chr6	33241046	33241084	cid_92031		+
chr6	30514260	30514312	cid_91950		-
chr1	167259865	167259934	cid_6792		+
chr15	63442420	63442464	cid_36215		-
chr17	42136764	42136822	cid_44875		-
chr13	99067989	99068051	cid_29517		+
chr5	88168856	88168901	cid_87651		-
chr19	35500408	35500453	cid_52907		+
chr3	50411909	50411953	cid_73564		-
chr7	70187003	70187055	cid_99109		+
chr3	7335079	7335129	cid_71512		+
chr1	173420877	173420915	cid_7009		-
chr7	54850242	54850273	cid_98414		+
chr17	38784913	38784961	cid_44745		-
chr20	45916310	45916351	cid_65983		-
chr1	10562355	10562398	cid_936		+
chr18	34466709	34466762	cid_49243		+
chr2	128520727	128520764	cid_59400		-
chr14	79966260	79966320	cid_33065		+
chr6	1875539	1875581	cid_90999		-
chr21	33070670	33070713	cid_67821		-
chr8	100289709	100289760	cid_106901		+
chr2	213398500	213398544	cid_62844		-
chr18	29079329	29079366	cid_48961		+
chr11	28170860	28170899	cid_17395		+
chr18	25699361	25699409	cid_48933		-
chr6	45299758	45299793	cid_92646		-
chr10	35709154	35709192	cid_12002		+
chr18	13503059	13503096	cid_48623		+
chr18	60546153	60546196	cid_50370		+
chr2	46791860	46791911	cid_56285		+
chr1	178292422	178292473	cid_7232		+
chr11	44812279	44812327	cid_17891		+
chr10	52242589	52242633	cid_12259		-
chr1	227430524	227430561	cid_8919		-
chr9	140275584	140275622	cid_113628		-
chr10	12455773	12455816	cid_10776		+
chr1	8612288	8612326	cid_646		-
chr14	105808505	105808569	cid_34160		+
chr2	61582326	61582361	cid_56819		-
chr15	48720613	48720669	cid_35441		-
chr10	70255992	70256035	cid_12733		-
chr7	3412291	3412341	cid_96572		+
chr3	141741306	141741361	cid_77493		-
chr1	29615741	29615801	cid_1891		+
chr13	98667489	98667554	cid_29456		+
chr2	235955038	235955077	cid_63476		+
chr2	183602474	183602519	cid_61539		+
chr10	43658544	43658602	cid_12170		+
chr13	51986924	51986968	cid_28499		-
chr22	24700036	24700081	cid_69168		+
chr10	89593060	89593093	cid_13741		+
chr3	168466721	168466758	cid_78163		+
chr17	28255782	28255821	cid_44092		-
chr9	20964017	20964073	cid_109718		+
chr4	153719564	153719621	cid_83795		+
chr16	10190381	10190438	cid_38856		-
chr9	139349128	139349159	cid_113588		-
chr17	58552975	58553043	cid_46109		-
chr9	134942217	134942262	cid_113265		-
chr14	67312571	67312633	cid_32372		+
chr15	61334212	61334267	cid_36049		-
chr15	77524628	77524684	cid_37071		-
chr14	60755295	60755333	cid_32137		+
chr7	70948541	70948581	cid_99223		+
chr8	15474819	15474858	cid_104078		+
chr8	50895199	50895244	cid_105248		+
chr12	81507536	81507572	cid_24716		+
chr7	69182099	69182156	cid_98775		+
chr15	89932686	89932730	cid_37617		+
chr5	65461502	65461537	cid_87002		+
chr17	25796926	25796990	cid_43851		+
chr3	121016114	121016157	cid_76380		+
chr12	130352497	130352551	cid_27070		-
chr1	64070601	64070643	cid_3716		+
chr4	41564292	41564335	cid_80871		+
chr6	43535220	43535273	cid_92584		-
chr6	35852851	35852897	cid_92192		-
chr4	114057153	114057202	cid_82829		+
chr7	4776754	4776789	cid_96754		+
chr16	75053587	75053638	cid_40878		+
chr20	57264055	57264087	cid_66638		+
chrX	28850016	28850056	cid_114883		+
chr10	577139	577196	cid_10220		-
chr8	134207474	134207518	cid_108097		+
chr5	147131032	147131075	cid_89656		-
chr14	50908136	50908176	cid_31802		-
chr8	71040597	71040633	cid_106019		-
chr7	3356935	3356982	cid_96514		+
chr4	68309771	68309821	cid_81360		-
chr14	66816992	66817023	cid_32319		-
chr1	2302966	2303000	cid_258		-
chr15	101815149	101815198	cid_38374		-
chr22	18335047	18335092	cid_68865		-
chr7	140519035	140519096	cid_102596		-
chr4	66870948	66871008	cid_81267		+
chr16	72526602	72526645	cid_40721		-
chr1	46439218	46439250	cid_2888		+
chr1	44966197	44966260	cid_2748		+
chr12	26684569	26684617	cid_22880		-
chrM	15966	16035	cid_113824		-
chr17	10019613	10019673	cid_43198		-
chr15	57269951	57270017	cid_35807		+
chr3	141268274	141268314	cid_77463		+
chr7	128866338	128866380	cid_101646		+
chr9	4014837	4014888	cid_108938		-
chr2	164524156	164524198	cid_60672		-
chr2	8952118	8952173	cid_54597		-
chr3	194135393	194135454	cid_79216		-
chr19	33404510	33404559	cid_52774		-
chr2	169522520	169522559	cid_60919		+
chr19	5025887	5025923	cid_51380		+
chr9	100391579	100391632	cid_111780		-
chr1	90338295	90338327	cid_4845		+
chr11	92111685	92111727	cid_19813		+
chr2	233580817	233580868	cid_63403		+
chr1	8817991	8818059	cid_781		-
chr2	149828444	149828479	cid_60047		+
chr4	1364071	1364126	cid_79567		+
chr6	43239146	43239202	cid_92574		+
chr17	75482185	75482245	cid_47405		+
chr17	53124834	53124869	cid_45526		+
chr15	62720980	62721011	cid_36163		+
chr9	4728396	4728435	cid_109028		-
chr21	47967573	47967609	cid_68751		+
chr5	122227507	122227545	cid_88631		+
chr10	34881689	34881722	cid_11844		-
chr12	107351072	107351131	cid_25796		+
chr11	36183133	36183185	cid_17750		+
chr10	706704	706744	cid_10297		-
chr19	37709578	37709624	cid_53055		+
chr5	95108299	95108345	cid_87899		+
chr2	181904708	181904756	cid_61368		+
chr13	22029555	22029600	cid_27484		-
chr1	203596934	203596966	cid_7937		+
chr5	53283221	53283260	cid_86225		-
chr9	3995039	3995082	cid_108932		-
chr17	1350626	1350672	cid_42491		-
chr3	31600324	31600398	cid_72697		+
chr19	41848005	41848063	cid_53327		-
chr7	87675214	87675276	cid_99971		+
chr9	128675814	128675887	cid_112893		+
chr17	65879686	65879745	cid_46846		+
chr17	546047	546094	cid_42294		-
chr7	136958760	136958798	cid_102353		-
chr7	105599665	105599720	cid_100855		+
chr14	104734109	104734143	cid_34061		+
chrX	131962658	131962710	cid_118156		-
chr3	170875522	170875558	cid_78225		-
chr1	85928130	85928189	cid_4702		-
chr12	130387378	130387414	cid_27087		-
chr5	90168526	90168572	cid_87765		+
chr16	15189734	15189789	cid_39077		+
chr12	24532902	24532953	cid_22787		-
chr19	6229400	6229445	cid_51518		-
chrX	53004204	53004274	cid_115657		-
chr19	31828172	31828236	cid_52708		-
chrX	66905098	66905144	cid_116070		+
chr1	164607258	164607328	cid_6625		+
chr4	48407401	48407452	cid_80916		+
chr18	43943898	43943937	cid_49620		+
chr9	14236403	14236456	cid_109313		-
chr14	66860341	66860389	cid_32322		-
chr6	56334145	56334185	cid_92846		-
chr17	35573376	35573422	cid_44450		-
chr1	178729184	178729239	cid_7249		+
chr1	10167619	10167665	cid_880		+
chr9	80580726	80580781	cid_110546		-
chr2	125447057	125447114	cid_59281		+
chr3	142094949	142094991	cid_77525		-
chr14	68555524	68555561	cid_32500		+
chr14	33719929	33719980	cid_31198		+
chr13	113198965	113199027	cid_30160		-
chr20	59889489	59889538	cid_66798		+
chr14	60282893	60282933	cid_32113		-
chr4	52758913	52758959	cid_80958		+
chr10	13643538	13643586	cid_10828		+
chr5	167842866	167842921	cid_90295		+
chr5	58370155	58370203	cid_86410		-
chr2	74066862	74066905	cid_57503		+
chr3	61584550	61584605	cid_74006		+
chr13	113566621	113566659	cid_30202		+
chr17	8409283	8409323	cid_43042		-
chr15	56468797	56468856	cid_35694		-
chr1	230233514	230233551	cid_9068		+
chr7	151889617	151889673	cid_102917		-
chrX	80005949	80006002	cid_116760		-
chr2	164583417	164583454	cid_60716		-
chr14	56590295	56590362	cid_31965		+
chr18	75183722	75183768	cid_50786		+
chr1	21492328	21492373	cid_1495		-
chrX	24961488	24961531	cid_114767		+
chr9	100446537	100446582	cid_111783		-
chr6	167230769	167230815	cid_95982		-
chr11	83180647	83180699	cid_19473		-
chr1	64324765	64324814	cid_3767		+
chr8	31509440	31509471	cid_104643		+
chr2	128034402	128034455	cid_59317		-
chr7	65767893	65767964	cid_98564		+
chr17	56009629	56009668	cid_45891		-
chr15	81252694	81252731	cid_37185		-
chr3	29629462	29629510	cid_72596		+
chr2	168256774	168256836	cid_60849		+
chr15	71981059	71981098	cid_36833		+
chr2	1658092	1658142	cid_54273		-
chr10	103724760	103724798	cid_14317		-
chr4	39944592	39944640	cid_80776		-
chr22	25852850	25852902	cid_69269		+
chr15	63801972	63802034	cid_36224		+
chr5	31436789	31436848	cid_85648		-
chr17	27736699	27736749	cid_44018		+
chr13	94305717	94305757	cid_29201		+
chr15	57238457	57238511	cid_35752		+
chr11	31721486	31721540	cid_17552		+
chr6	90639103	90639157	cid_93614		-
chr15	78860241	78860287	cid_37105		+
chr9	72803549	72803590	cid_110411		-
chr18	43491869	43491911	cid_49559		-
chr12	105018162	105018214	cid_25591		+
chr10	129742944	129742981	cid_15719		+
chr4	124168422	124168468	cid_83150		+
chr20	49285572	49285624	cid_66224		-
chr2	201724992	201725059	cid_62192		-
chr16	8734671	8734710	cid_38780		+
chr8	116583255	116583296	cid_107387		-
chr2	149881620	149881659	cid_60071		+
chr19	56891632	56891668	cid_54053		-
chr9	123960227	123960284	cid_112452		-
chr6	109365588	109365636	cid_94014		-
chr3	181330676	181330730	cid_78669		+
chr4	159161696	159161741	cid_83981		+
chr2	175026380	175026429	cid_61146		-
chr2	77180490	77180532	cid_57597		-
chr1	245627073	245627135	cid_9869		+
chr11	10307558	10307590	cid_16561		-
chr15	96855412	96855461	cid_38081		-
chrX	118976415	118976463	cid_117724		-
chr5	156709567	156709615	cid_89890		+
chr18	63458443	63458503	cid_50429		+
chr20	21300659	21300690	cid_65113		+
chr10	83831802	83831857	cid_13581		+
chr8	54677992	54678031	cid_105364		-
chr12	80316028	80316069	cid_24705		-
chr21	27023161	27023211	cid_67560		+
chr19	4493532	4493578	cid_51347		+
chr20	31064370	31064436	cid_65330		-
chr12	28591082	28591125	cid_22969		+
chr1	180810497	180810536	cid_7485		+
chr11	8827286	8827361	cid_16480		-
chr13	51978252	51978297	cid_28495		-
chr7	133176072	133176106	cid_102030		+
chr1	200775878	200775931	cid_7845		+
chr18	31196610	31196658	cid_49045		+
chr11	68189112	68189149	cid_18827		+
chr6	35027345	35027385	cid_92146		+
chr3	157881672	157881726	cid_77856		+
chr10	126716992	126717037	cid_15478		-
chr14	50292764	50292813	cid_31765		-
chr3	172023661	172023710	cid_78407		+
chr20	8408686	8408739	cid_64702		+
chr1	246358004	246358050	cid_9960		-
chr5	40970309	40970370	cid_86072		+
chr20	59860223	59860280	cid_66735		+
chr2	177150748	177150805	cid_61242		+
chr2	197642131	197642183	cid_61994		-
chr1	213298816	213298888	cid_8350		+
chr3	44645048	44645099	cid_73140		-
chr8	129057356	129057397	cid_107861		+
chr2	42952059	42952099	cid_56082		+
chr7	40094021	40094072	cid_98000		+
chr16	89444035	89444084	cid_42112		-
chr17	53859259	53859312	cid_45551		+
chr3	167300721	167300774	cid_78091		-
chr1	155898142	155898191	cid_6150		-
chr11	30579487	30579540	cid_17507		-
chr6	170697331	170697375	cid_96194		+
chr4	95993065	95993127	cid_82258		+
chr19	19116393	19116445	cid_52311		-
chr19	31832204	31832261	cid_52716		-
chr17	80108836	80108885	cid_47894		-
chr11	68205400	68205432	cid_18833		+
chr16	89474566	89474629	cid_42127		-
chrX	83380190	83380238	cid_116796		-
chr4	96432889	96432957	cid_82308		-
chr5	158432651	158432700	cid_89964		-
chr18	32692133	32692167	cid_49109		+
chr12	32280526	32280572	cid_23081		+
chr20	29595234	29595265	cid_65236		-
chr9	126400130	126400180	cid_112631		-
chr1	32202415	32202468	cid_2001		-
chr18	2758435	2758492	cid_48174		+
chr14	103464001	103464046	cid_33911		-
chr14	26368860	26368909	cid_30583		-
chrX	47098067	47098103	cid_115424		+
chr11	78807451	78807489	cid_19364		-
chr2	72908114	72908163	cid_57402		-
chr17	28832730	28832790	cid_44129		+
chr9	32504019	32504068	cid_109953		-
chr1	173962118	173962163	cid_7031		-
chr22	20927992	20928032	cid_68980		+
chr11	71936443	71936496	cid_19006		+
chr15	67892632	67892681	cid_36583		+
chr7	157026125	157026165	cid_103085		+
chr7	3716817	3716871	cid_96685		+
chr19	42529270	42529317	cid_53358		-
chr16	47499590	47499634	cid_39785		+
chr14	48247478	48247510	cid_31721		-
chrX	112038047	112038112	cid_117434		-
chr5	90036580	90036626	cid_87724		+
chr4	119954295	119954346	cid_83014		+
chr2	9486126	9486160	cid_54640		+
chr12	112004206	112004246	cid_26121		-
chr7	90618088	90618141	cid_100081		+
chr1	204523245	204523288	cid_8054		+
chr8	124258722	124258787	cid_107653		-
chr8	95521789	95521842	cid_106677		-
chr16	84759597	84759661	cid_41590		+
chr3	14496316	14496368	cid_71995		+
chr3	48970792	48970844	cid_73399		+
chr12	79623256	79623294	cid_24655		+
chr18	11754981	11755025	cid_48504		+
chr8	69324074	69324116	cid_105961		+
chr7	3527569	3527615	cid_96648		+
chr7	77170933	77171004	cid_99526		+
chr9	123848905	123848939	cid_112443		+
chr19	5036205	5036256	cid_51384		+
chr6	56699580	56699653	cid_92916		-
chr12	107114314	107114354	cid_25780		+
chr12	25074653	25074693	cid_22841		-
chr2	163334314	163334349	cid_60637		-
chr12	3190840	3190872	cid_21922		+
chr17	26714250	26714287	cid_43930		+
chr17	9004381	9004426	cid_43103		+
chr1	247474186	247474230	cid_10116		-
chr6	105212662	105212698	cid_93845		-
chr1	179054715	179054762	cid_7268		+
chr4	141068438	141068485	cid_83432		-
chr16	69602709	69602764	cid_40597		+
chr3	48092849	48092909	cid_73315		-
chr3	66543938	66543982	cid_74481		-
chr7	5783625	5783682	cid_96894		-
chr11	14253282	14253352	cid_16793		+
chr3	123813379	123813422	cid_76525		+
chr8	131350579	131350636	cid_107992		-
chr1	8439451	8439495	cid_566		-
chr11	68255208	68255259	cid_18852		+
chr12	97831608	97831645	cid_25142		+
chr9	136782527	136782569	cid_113356		-
chr6	136703625	136703662	cid_94674		-
chr12	46377479	46377523	cid_23401		-
chr15	99272875	99272913	cid_38193		+
chr11	85678889	85678928	cid_19651		-
chr21	17657533	17657588	cid_67263		+
chr11	112866855	112866911	cid_20572		+
chr7	1621680	1621714	cid_96337		+
chr2	213969529	213969600	cid_62867		-
chr8	30541127	30541161	cid_104600		-
chr7	105423963	105423999	cid_100833		-
chr18	60880737	60880793	cid_50404		-
chr8	30302506	30302539	cid_104569		+
chr11	7646669	7646713	cid_16379		+
chr1	67008095	67008155	cid_3945		+
chrX	40570335	40570370	cid_115159		-
chr13	113704676	113704727	cid_30238		+
chr4	2852657	2852701	cid_79708		+
chr17	78297416	78297454	cid_47578		+
chr11	92128207	92128276	cid_19840		+
chr7	17894704	17894753	cid_97188		-
chr5	64706087	64706132	cid_86919		-
chr18	42352003	42352049	cid_49492		+
chr5	14161987	14162023	cid_85209		+
chr14	91280219	91280261	cid_33414		-
chr4	119244853	119244901	cid_82934		-
chr8	89268953	89269024	cid_106449		-
chr7	55607899	55607932	cid_98437		-
chrX	133630033	133630088	cid_118318		+
chr8	676990	677041	cid_103579		-
chr7	213176	213217	cid_96229		+
chr15	93976945	93976986	cid_37873		+
chr1	67387358	67387408	cid_4010		-
chr8	116558747	116558820	cid_107378		-
chr3	65531836	65531897	cid_74272		-
chr3	179469931	179469982	cid_78624		+
chr13	20612104	20612151	cid_27436		+
chr8	90758913	90758965	cid_106586		-
chr1	10600406	10600453	cid_945		+
chr17	56062005	56062059	cid_45901		-
chr17	65346565	65346631	cid_46781		-
chr20	14893761	14893799	cid_64962		+
chr17	17639628	17639680	cid_43555		+
chr21	35488562	35488595	cid_68008		+
chr4	123200434	123200475	cid_83094		+
chr3	124713721	124713771	cid_76631		-
chr4	89696409	89696459	cid_82114		-
chr5	93437093	93437131	cid_87868		-
chr9	21875835	21875884	cid_109732		+
chr19	32976445	32976500	cid_52757		+
chr19	45780325	45780361	cid_53443		+
chr1	246238099	246238132	cid_9924		-
chr3	2576613	2576664	cid_71238		+
chr7	93339213	93339250	cid_100225		+
chr10	79552818	79552881	cid_13319		-
chr22	32224965	32224999	cid_69855		+
chr1	217093384	217093432	cid_8502		-
chr4	33963745	33963776	cid_80650		+
chr1	227431390	227431443	cid_8923		-
chr3	107382644	107382678	cid_75377		+
chr12	65091249	65091281	cid_24150		+
chr20	3472588	3472625	cid_64492		+
chr17	55710154	55710227	cid_45829		+
chr15	63962649	63962680	cid_36245		-
chr6	108759733	108759767	cid_93968		+
chr18	77108652	77108689	cid_50870		+
chr20	8179727	8179769	cid_64641		+
chr3	77479476	77479521	cid_74958		+
chr1	61556907	61556963	cid_3519		+
chr10	128931705	128931757	cid_15628		+
chr12	116659375	116659431	cid_26336		-
chrX	117558332	117558372	cid_117629		+
chr3	69797381	69797418	cid_74544		+
chr2	15491865	15491914	cid_54884		-
chr2	37872183	37872222	cid_55893		-
chr19	55606160	55606195	cid_53995		-
chr1	100959243	100959286	cid_5183		+
chr3	122463441	122463480	cid_76417		-
chr2	10264061	10264093	cid_54684		+
chr9	88691159	88691198	cid_111059		-
chr1	70690184	70690224	cid_4100		+
chr2	148604237	148604300	cid_59900		+
chr16	89495593	89495658	cid_42153		-
chr7	157922995	157923029	cid_103324		-
chr20	42597786	42597836	cid_65864		+
chr11	83344818	83344881	cid_19509		-
chr9	72969679	72969735	cid_110419		+
chr13	100832043	100832086	cid_29615		+
chr5	109115733	109115789	cid_88218		+
chr18	56631810	56631851	cid_50300		+
chr5	34698498	34698545	cid_85809		+
chr13	47230968	47231034	cid_28290		+
chr1	208261262	208261303	cid_8210		-
chr10	134934842	134934879	cid_15988		+
chr3	122154013	122154059	cid_76408		-
chr17	19219957	19220015	cid_43673		+
chr3	140981274	140981340	cid_77449		+
chr11	72832098	72832147	cid_19079		-
chr2	61471733	61471784	cid_56811		-
chr7	101148720	101148751	cid_100562		+
chrX	71163486	71163521	cid_116211		+
chr7	133503564	133503605	cid_102154		+
chr3	176874111	176874150	cid_78550		-
chr15	68048806	68048851	cid_36597		+
chr1	143926925	143926976	cid_5684		+
chr21	32767374	32767407	cid_67771		-
chr3	37904031	37904078	cid_72889		+
chr2	201258995	201259036	cid_62185		+
chr10	53752506	53752553	cid_12427		+
chr19	38042916	38042963	cid_53078		+
chr1	42030764	42030820	cid_2471		-
chr6	157187830	157187873	cid_95246		+
chr12	23228499	23228530	cid_22631		+
chr5	82829385	82829456	cid_87585		+
chr2	25741324	25741363	cid_55314		-
chr1	90395269	90395326	cid_4872		+
chr7	100277548	100277590	cid_100501		-
chr3	129547745	129547801	cid_76913		-
chr2	164558803	164558873	cid_60692		-
chr10	123281898	123281936	cid_15317		-
chr2	240204741	240204775	cid_64013		-
chr4	79107693	79107737	cid_81735		+
chr7	77370221	77370260	cid_99561		+
chr2	213285138	213285185	cid_62768		-
chr17	15905090	15905142	cid_43430		+
chr2	175760144	175760208	cid_61193		-
chr17	53059949	53060017	cid_45522		+
chr3	33129828	33129890	cid_72800		-
chr2	74230546	74230593	cid_57527		+
chr2	217299096	217299127	cid_62965		+
chr2	148748537	148748583	cid_59941		-
chr16	89369096	89369142	cid_42068		-
chr1	186359289	186359336	cid_7633		+
chr9	16628209	16628274	cid_109491		-
chr1	38329343	38329387	cid_2256		-
chrX	29448005	29448070	cid_115030		+
chr11	3884118	3884152	cid_16280		+
chr16	84768752	84768799	cid_41592		+
chr12	116539611	116539652	cid_26313		-
chr8	92027660	92027704	cid_106605		-
chr14	61352323	61352373	cid_32150		+
chr3	100136591	100136634	cid_75289		+
chr7	47575550	47575611	cid_98338		-
chr6	17760006	17760061	cid_91483		-
chr2	160066887	160066929	cid_60504		+
chr11	27711969	27712021	cid_17376		-
chr3	48514271	48514343	cid_73355		-
chr18	50002937	50002980	cid_49866		+
chr20	59887529	59887577	cid_66781		+
chr16	23592349	23592402	cid_39400		-
chr18	33601947	33601982	cid_49142		-
chr1	82324209	82324252	cid_4560		+
chr10	98633260	98633325	cid_14002		+
chr8	131364721	131364773	cid_107999		-
chr19	11250007	11250038	cid_51815		-
chr22	31985175	31985221	cid_69837		+
chr2	174942032	174942095	cid_61134		-
chr15	89930835	89930867	cid_37602		+
chr1	14929570	14929634	cid_1120		+
chr21	22373808	22373842	cid_67399		+
chr10	7887529	7887572	cid_10654		+
chr5	58722684	58722735	cid_86486		-
chr7	117511825	117511868	cid_101392		-
chr22	28869806	28869850	cid_69507		-
chr14	102614875	102614919	cid_33792		+
chr12	112861249	112861281	cid_26226		+
chr18	29245261	29245301	cid_48971		-
chr19	6074477	6074535	cid_51500		-
chr14	23537933	23538007	cid_30533		-
chr1	6888215	6888288	cid_433		+
chr10	89731303	89731368	cid_13764		+
chr2	148726161	148726214	cid_59933		-
chr4	159171067	159171104	cid_83984		+
chr15	32099959	32100007	cid_34608		-
chr2	28251485	28251531	cid_55441		+
chr6	57075759	57075792	cid_92936		-
chr1	225178230	225178300	cid_8726		+
chr19	23520723	23520773	cid_52441		-
chr19	8527505	8527564	cid_51648		+
chr3	65997080	65997115	cid_74364		-
chr20	2947715	2947760	cid_64452		+
chr3	71483972	71484015	cid_74649		-
chr18	21128443	21128504	cid_48737		-
chrY	21153943	21153975	cid_118826		-
chr2	164485764	164485831	cid_60650		-
chrX	132087820	132087869	cid_118172		-
chr13	48519818	48519856	cid_28308		-
chr3	116889730	116889785	cid_75953		-
chr2	9661247	9661283	cid_54660		-
chr18	49930112	49930170	cid_49833		+
chr22	29025168	29025241	cid_69596		-
chr16	89496201	89496265	cid_42156		-
chr3	65531972	65532009	cid_74274		-
chr18	4372195	4372236	cid_48238		-
chr5	616927	616964	cid_84764		+
chr1	224722021	224722062	cid_8708		+
chr9	132654869	132654902	cid_113098		-
chr3	113372539	113372578	cid_75565		-
chr12	133356355	133356401	cid_27320		-
chr4	102265538	102265589	cid_82459		-
chr7	152101046	152101092	cid_102968		-
chr7	81866689	81866737	cid_99815		-
chr2	207470720	207470771	cid_62606		+
chr2	192235517	192235569	cid_61892		+
chr1	12394201	12394251	cid_1058		+
chr3	159286743	159286790	cid_77949		+
chr2	236430131	236430166	cid_63579		+
chr7	22177612	22177670	cid_97323		-
chr2	121035386	121035435	cid_59011		+
chr6	62758007	62758041	cid_92979		-
chr2	53929899	53929937	cid_56500		-
chr1	245662544	245662612	cid_9882		+
chr20	36135643	36135684	cid_65684		-
chr5	92924629	92924668	cid_87839		+
chr14	42073621	42073662	cid_31623		-
chr21	44404108	44404153	cid_68370		+
chr8	103363406	103363442	cid_107029		-
chr4	68655828	68655872	cid_81384		+
chr9	79876823	79876865	cid_110492		+
chrX	110294946	110294999	cid_117368		+
chr15	43703765	43703799	cid_35058		-
chr5	158368184	158368257	cid_89935		-
chr1	202538341	202538388	cid_7920		+
chr17	71611693	71611742	cid_47094		-
chr3	60261403	60261437	cid_73974		-
chr3	187962728	187962771	cid_79024		+
chr7	11122937	11122968	cid_97062		+
chr16	57790129	57790193	cid_40291		+
chr11	28145217	28145262	cid_17393		+
chr18	67446953	67446995	cid_50491		+
chr19	33118118	33118193	cid_52765		-
chr1	8661236	8661280	cid_681		-
chr20	57474217	57474251	cid_66678		+
chr13	20267801	20267842	cid_27372		-
chr5	32116000	32116056	cid_85668		-
chr2	198863090	198863141	cid_62110		+
chr7	139438365	139438434	cid_102533		-
chr5	14427095	14427144	cid_85289		+
chr13	24730209	24730280	cid_27541		+
chr17	62813966	62813999	cid_46504		-
chr7	69602903	69602955	cid_98949		+
chr1	15489402	15489441	cid_1231		+
chr16	54052402	54052433	cid_40184		+
chr15	61381259	61381290	cid_36064		-
chr19	35494145	35494196	cid_52904		+
chr20	36133410	36133456	cid_65682		-
chr2	64929839	64929882	cid_56997		-
chr10	72974082	72974154	cid_12835		+
chr9	33996625	33996672	cid_110024		-
chr1	148557734	148557782	cid_5803		+
chr10	20194737	20194777	cid_11200		+
chr2	109789611	109789645	cid_58560		+
chr3	140969696	140969735	cid_77446		+
chrX	131490566	131490600	cid_118122		+
chr3	188133273	188133311	cid_79081		+
chr3	168137418	168137464	cid_78141		+
chr4	38107129	38107170	cid_80691		+
chr1	21462257	21462300	cid_1470		-
chr2	142150750	142150798	cid_59745		-
chr7	104712050	104712113	cid_100745		+
chr11	16095153	16095201	cid_16862		-
chr21	43940755	43940798	cid_68292		+
chr12	25769001	25769036	cid_22856		-
chr4	119828282	119828332	cid_82973		+
chr5	112656088	112656127	cid_88412		-
chr6	32132620	32132668	cid_92015		+
chr5	176380480	176380536	cid_90691		-
chr17	18175729	18175772	cid_43631		-
chr4	40844220	40844262	cid_80807		-
chr2	170083975	170084023	cid_60960		-
chr12	877815	877862	cid_21671		+
chr4	78679482	78679514	cid_81717		-
chr22	38687481	38687551	cid_70184		-
chr20	45885875	45885950	cid_65972		-
chr4	186181271	186181309	cid_84603		+
chr1	38016664	38016709	cid_2252		-
chr10	94617381	94617429	cid_13866		+
chr1	47055404	47055440	cid_2922		-
chr17	1257044	1257082	cid_42458		-
chr18	47343772	47343830	cid_49794		+
chr6	56628958	56629013	cid_92899		-
chr1	75962248	75962300	cid_4212		-
chr9	115477265	115477323	cid_112252		-
chr14	105247402	105247443	cid_34103		-
chr8	97534404	97534466	cid_106728		+
chrX	41718517	41718562	cid_115229		-
chr17	72240694	72240745	cid_47122		+
chr12	23700932	23700969	cid_22635		-
chr3	174940881	174940930	cid_78512		+
chr22	48242853	48242909	cid_70852		+
chr10	74474425	74474470	cid_12947		+
chr7	69427764	69427829	cid_98876		+
chr2	189405112	189405145	cid_61808		+
chr7	3903293	3903338	cid_96708		+
chr2	36796770	36796817	cid_55844		-
chr4	39219923	39219977	cid_80715		+
chr13	52191955	52192008	cid_28521		+
chr1	144833711	144833749	cid_5706		-
chr14	71398329	71398379	cid_32671		+
chr8	8230217	8230257	cid_103712		-
chr19	17736578	17736622	cid_52232		-
chr18	39208117	39208161	cid_49379		-
chr2	232143357	232143406	cid_63325		+
chr11	2990664	2990709	cid_16220		-
chr2	154787617	154787680	cid_60230		+
chr17	80875176	80875226	cid_48054		+
chrX	153058359	153058402	cid_118724		-
chr8	8993812	8993857	cid_103758		-
chr8	65026564	65026615	cid_105666		-
chr2	214174520	214174559	cid_62893		+
chr15	64855020	64855078	cid_36331		+
chr6	72113908	72113968	cid_93177		-
chr10	31632489	31632537	cid_11663		+
chr19	30764342	30764388	cid_52576		+
chr14	38125537	38125582	cid_31441		+
chr21	35460303	35460357	cid_67991		+
chr8	101727146	101727201	cid_106966		-
chr17	56708695	56708755	cid_45942		-
chr1	243691056	243691110	cid_9625		-
chr2	183377069	183377120	cid_61524		-
chr16	53670840	53670873	cid_40145		-
chr9	138743178	138743210	cid_113531		-
chrX	73393250	73393321	cid_116448		-
chr11	36682091	36682124	cid_17765		+
chr1	48436847	48436886	cid_2991		-
chr2	242242876	242242926	cid_64256		-
chr2	42975298	42975343	cid_56088		+
chr2	106802938	106802981	cid_58504		-
chr3	116091844	116091893	cid_75796		-
chr1	198864601	198864642	cid_7826		-
chr7	148943103	148943151	cid_102780		+
chr3	187988004	187988047	cid_79039		+
chr3	61606200	61606233	cid_74018		+
chr3	115915019	115915064	cid_75733		-
chrX	128649325	128649369	cid_117968		-
chr1	8485818	8485863	cid_586		-
chrX	10571046	10571096	cid_114162		-
chr6	166400907	166400980	cid_95896		-
chr11	113003396	113003431	cid_20601		+
chr22	28846471	28846532	cid_69494		-
chr16	17272470	17272509	cid_39159		-
chr6	131334688	131334722	cid_94564		-
chr18	5580245	5580301	cid_48303		-
chr7	65401544	65401586	cid_98539		+
chr12	128913191	128913247	cid_26877		+
chrX	149769982	149770037	cid_118669		+
chr2	131739567	131739603	cid_59468		+
chr18	56547929	56547981	cid_50269		+
chrX	114813796	114813827	cid_117482		+
chr6	155193636	155193692	cid_95204		+
chr5	58340872	58340904	cid_86403		-
chr21	32852960	32852998	cid_67785		-
chr13	50992148	50992189	cid_28449		+
chrX	21970414	21970459	cid_114680		+
chr15	61334511	61334566	cid_36050		-
chr16	65145475	65145532	cid_40439		-
chr6	166400671	166400724	cid_95894		-
chr8	65131449	65131485	cid_105730		-
chr11	67266482	67266536	cid_18772		-
chr17	55541564	55541614	cid_45745		+
chr2	10302162	10302202	cid_54698		+
chr7	42046808	42046850	cid_98067		-
chr6	170595818	170595862	cid_96165		-
chr1	172398332	172398383	cid_6975		-
chr2	3142152	3142201	cid_54348		-
chr5	31194732	31194788	cid_85632		+
chr12	97884256	97884307	cid_25321		+
chr1	8610967	8611006	cid_640		-
chr20	31058062	31058093	cid_65322		-
chr13	94727525	94727564	cid_29325		+
chrX	96453104	96453146	cid_116894		+
chr21	40719211	40719264	cid_68251		-
chr1	39636729	39636792	cid_2330		+
chr6	8003013	8003072	cid_91189		-
chr7	130779344	130779394	cid_101847		-
chr6	118008076	118008135	cid_94235		+
chr5	59029925	59029982	cid_86654		-
chr10	88981077	88981127	cid_13712		-
chrX	101802471	101802509	cid_117118		-
chr1	243972324	243972368	cid_9698		-
chrX	17741907	17741947	cid_114556		+
chr5	53387599	53387636	cid_86254		-
chr2	153515031	153515071	cid_60208		-
chr10	53608396	53608460	cid_12418		+
chr13	33187763	33187819	cid_27753		+
chr12	42954510	42954549	cid_23292		-
chr9	34581503	34581546	cid_110106		-
chr15	28486994	28487049	cid_34452		-
chr19	48223719	48223765	cid_53717		+
chr9	140088343	140088393	cid_113614		-
chr19	11576111	11576151	cid_51844		-
chr6	73331993	73332024	cid_93195		+
chr8	30310095	30310136	cid_104574		+
chr2	183836854	183836895	cid_61552		-
chr10	53638003	53638042	cid_12421		+
chr9	129176104	129176163	cid_112921		+
chr16	31199301	31199365	cid_39701		+
chrX	138960179	138960223	cid_118539		-
chr3	181329716	181329762	cid_78658		+
chr4	89678068	89678115	cid_82105		-
chr3	117715903	117715947	cid_76241		-
chr7	130961271	130961320	cid_101857		+
chr7	35676150	35676206	cid_97855		-
chr12	3702938	3702996	cid_21952		+
chr14	104716694	104716731	cid_34038		+
chr16	89502629	89502685	cid_42184		-
chrX	133029812	133029845	cid_118276		-
chr16	87424899	87424931	cid_41933		-
chr17	30600734	30600785	cid_44265		+
chr17	58015754	58015805	cid_46061		+
chr7	73610368	73610431	cid_99300		+
chr1	173580670	173580715	cid_7013		-
chr5	71503837	71503906	cid_87128		+
chr4	141002329	141002385	cid_83394		-
chr6	12751257	12751305	cid_91259		+
chr1	204970264	204970301	cid_8085		+
chr20	48253356	48253421	cid_66155		-
chr20	51688370	51688404	cid_66467		+
chr13	111282003	111282058	cid_30080		+
chr11	34355550	34355590	cid_17629		-
chr10	98614511	98614565	cid_13999		+
chr3	181329693	181329725	cid_78657		+
chr2	69727406	69727463	cid_57143		-
chr7	139457127	139457174	cid_102537		-
chr17	3726207	3726267	cid_42769		-
chr22	37772427	37772475	cid_70130		-
chr17	48672726	48672765	cid_45445		+
chr8	103911626	103911675	cid_107109		+
chr5	125891431	125891478	cid_88728		-
chr18	440288	440336	cid_48109		-
chr1	23065662	23065707	cid_1567		+
chr5	147130152	147130192	cid_89654		-
chr17	75351475	75351507	cid_47370		+
chr8	9521386	9521430	cid_103805		+
chr18	21970057	21970104	cid_48780		-
chr7	2615381	2615440	cid_96472		+
chr16	16257669	16257709	cid_39148		-
chr12	112033431	112033469	cid_26129		-
chr8	141098258	141098291	cid_108303		-
chr6	160404709	160404750	cid_95529		+
chr19	6272342	6272400	cid_51532		-
chr6	17759688	17759738	cid_91481		-
chr3	17779204	17779249	cid_72129		-
chr1	82304194	82304258	cid_4536		+
chr3	4448335	4448370	cid_71314		-
chr17	19151478	19151520	cid_43669		+
chr9	107624333	107624378	cid_111943		-
chr1	61882906	61882979	cid_3659		+
chr16	89501566	89501608	cid_42177		-
chr18	21966295	21966338	cid_48779		-
chr1	35837007	35837043	cid_2154		+
chr7	158261614	158261654	cid_103407		-
chr3	99591120	99591186	cid_75251		+
chr3	2563850	2563916	cid_71237		+
chr5	122851846	122851885	cid_88653		+
chr1	65405763	65405806	cid_3842		-
chr10	21412445	21412491	cid_11331		-
chr3	185518819	185518867	cid_78928		-
chr22	50673760	50673803	cid_70943		-
chr16	23145878	23145930	cid_39377		-
chr15	93962619	93962672	cid_37859		+
chr10	204095	204153	cid_10141		+
chr11	83463297	83463343	cid_19544		-
chr17	27032792	27032837	cid_43960		-
chr11	89178489	89178542	cid_19740		-
chr4	41456904	41456965	cid_80860		+
chr17	45528231	45528279	cid_45161		-
chr20	59881687	59881746	cid_66765		+
chr6	56629410	56629451	cid_92900		-
chr4	154423099	154423131	cid_83868		+
chr4	93333270	93333324	cid_82150		+
chr14	54895171	54895207	cid_31879		-
chr2	102343476	102343519	cid_58391		+
chr9	127096596	127096639	cid_112691		+
chr17	55427020	55427063	cid_45646		+
chr2	149416813	149416866	cid_60017		+
chr22	45399506	45399553	cid_70616		-
chr9	94121250	94121292	cid_111232		-
chr18	54480547	54480579	cid_50164		+
chr8	110620083	110620134	cid_107306		-
chr2	158732023	158732055	cid_60420		-
chr15	99198940	99198981	cid_38134		+
chr12	105621220	105621292	cid_25654		-
chr1	49235247	49235306	cid_3017		-
chr7	5054225	5054300	cid_96793		+
chr5	81638982	81639013	cid_87556		+
chr16	51181981	51182037	cid_40024		-
chrX	138162264	138162302	cid_118440		-
chr2	213380950	213380999	cid_62839		-
chr7	29411182	29411238	cid_97637		+
chr10	76634037	76634081	cid_13128		+
chr17	79542427	79542474	cid_47807		-
chr12	66245615	66245674	cid_24177		+
chr10	14202834	14202871	cid_11047		-
chr2	158707561	158707597	cid_60409		-
chr6	144318559	144318601	cid_94830		-
chr15	87507424	87507478	cid_37562		+
chr15	94092668	94092709	cid_37928		+
chr21	30679572	30679613	cid_67712		+
chr12	109633631	109633663	cid_25935		+
chr5	14290396	14290449	cid_85257		+
chr3	129562163	129562212	cid_76920		-
chr8	31884890	31884924	cid_104790		+
chr8	68887528	68887597	cid_105915		+
chr10	25218900	25218935	cid_11498		-
chr3	20310547	20310579	cid_72270		-
chr20	33154401	33154433	cid_65467		-
chr3	122146886	122146931	cid_76403		-
chr11	61621639	61621676	cid_18359		+
chr1	35652308	35652350	cid_2139		-
chr15	78735716	78735748	cid_37095		+
chr7	24721590	24721646	cid_97453		+
chr10	103186861	103186906	cid_14249		+
chr20	25266274	25266317	cid_65157		+
chr12	8840806	8840846	cid_22094		+
chr1	57683559	57683601	cid_3462		-
chrX	129237791	129237843	cid_117986		-
chr7	26238919	26238992	cid_97489		-
chr4	66990329	66990385	cid_81305		+
chr1	94942467	94942529	cid_5041		+
chr11	83617280	83617319	cid_19571		-
chr1	64242506	64242557	cid_3720		+
chr11	14253418	14253486	cid_16795		+
chr1	10168437	10168493	cid_886		+
chr16	121045	121078	cid_38389		-
chr9	14281423	14281473	cid_109347		-
chr14	32581649	32581702	cid_31034		+
chr12	130350841	130350873	cid_27069		-
chr11	19638750	19638806	cid_17080		+
chr4	21536601	21536657	cid_80420		-
chr7	157363082	157363129	cid_103217		-
chr10	112462327	112462377	cid_14789		+
chr18	53068401	53068464	cid_50013		-
chr9	95054785	95054842	cid_111331		-
chr2	183340437	183340485	cid_61488		-
chr2	172814189	172814244	cid_61104		+
chrX	107726040	107726084	cid_117267		+
chr4	36162682	36162730	cid_80656		-
chrX	96454212	96454269	cid_116895		+
chr14	86032961	86033023	cid_33144		+
chr1	164637622	164637677	cid_6645		+
chr15	87507251	87507314	cid_37561		+
chr8	102989535	102989579	cid_107000		-
chr7	149308522	149308562	cid_102807		-
chr3	139158640	139158685	cid_77389		+
chr14	73899285	73899340	cid_32861		-
chr10	79302420	79302475	cid_13275		-
chr12	11116177	11116229	cid_22159		-
chr10	133771268	133771320	cid_15862		+
chr5	139077800	139077846	cid_89295		+
chr13	94611402	94611444	cid_29293		+
chr17	64801897	64801940	cid_46735		+
chr3	116417030	116417092	cid_75912		-
chr3	57635628	57635677	cid_73885		-
chr19	16985862	16985920	cid_52179		+
chr10	83765586	83765636	cid_13570		+
chrX	76849319	76849369	cid_116682		-
chr12	124945662	124945726	cid_26740		-
chr14	37911251	37911293	cid_31426		+
chrX	138245395	138245436	cid_118491		-
chr17	430273	430316	cid_42263		-
chr2	45692199	45692234	cid_56198		-
chr21	46915838	46915889	cid_68613		-
chr3	51698021	51698058	cid_73641		+
chr22	30197272	30197318	cid_69712		-
chr20	31065749	31065792	cid_65331		-
chr16	55707992	55708044	cid_40206		+
chr1	90352884	90352929	cid_4860		+
chr12	104702619	104702652	cid_25487		+
chr21	17108316	17108365	cid_67206		+
chr11	108224760	108224814	cid_20415		-
chr1	25912970	25913003	cid_1671		+
chr10	27148528	27148573	cid_11509		-
chr2	183345132	183345165	cid_61494		-
chr8	74548596	74548651	cid_106114		-
chr9	125845469	125845512	cid_112547		+
chr3	111613658	111613690	cid_75486		+
chr1	240324487	240324523	cid_9486		+
chr8	119039095	119039148	cid_107510		-
chr13	99183592	99183627	cid_29531		-
chr7	47468490	47468531	cid_98264		-
chr14	55796975	55797008	cid_31952		+
chr8	17111476	17111545	cid_104161		+
chr10	61924234	61924276	cid_12532		-
chr17	8173778	8173824	cid_43012		+
chr3	72811170	72811227	cid_74709		-
chr10	71891579	71891617	cid_12791		-
chr11	102948662	102948720	cid_20314		-
chr7	623353	623409	cid_96250		-
chr7	18663609	18663642	cid_97218		+
chr8	42804284	42804341	cid_105114		+
chr7	32778207	32778262	cid_97770		+
chr2	235890610	235890656	cid_63467		+
chr11	8797469	8797518	cid_16470		-
chr1	204825518	204825590	cid_8071		+
chr10	34972035	34972110	cid_11899		-
chr14	104708736	104708780	cid_34026		+
chr13	74640629	74640665	cid_28840		-
chr2	72893562	72893600	cid_57388		-
chr17	49188032	49188073	cid_45497		-
chr7	97754844	97754892	cid_100370		+
chr9	116708925	116708972	cid_112285		+
chrX	11495857	11495894	cid_114296		-
chr6	20448657	20448705	cid_91544		+
chr1	117142049	117142088	cid_5529		-
chr11	124847480	124847511	cid_21226		+
chr5	178650425	178650482	cid_90813		-
chrX	138063265	138063310	cid_118407		-
chr7	76190921	76190982	cid_99485		+
chr2	86988024	86988085	cid_58008		+
chr12	11117872	11117922	cid_22162		-
chr3	23448743	23448800	cid_72321		+
chr1	35736615	35736651	cid_2142		+
chr3	25573153	25573198	cid_72434		+
chrX	138988032	138988065	cid_118560		-
chr15	93441900	93441953	cid_37750		+
chr15	27597125	27597170	cid_34404		+
chr14	75275140	75275195	cid_32896		+
chr2	201193462	201193517	cid_62165		+
chr3	77577469	77577513	cid_74963		+
chr4	141208918	141208964	cid_83445		-
chr2	43697906	43697954	cid_56124		-
chr16	21613039	21613106	cid_39318		+
chr18	31255063	31255135	cid_49055		+
chr1	66699075	66699107	cid_3928		+
chr3	132825016	132825055	cid_77056		+
chr10	120806980	120807033	cid_15171		-
chr7	69426797	69426844	cid_98874		+
chr22	47034987	47035051	cid_70723		+
chr1	90002849	90002912	cid_4816		+
chr14	32836581	32836614	cid_31055		+
chr3	119802693	119802748	cid_76339		-
chr15	80737592	80737638	cid_37170		+
chr6	131366063	131366137	cid_94575		-
chr4	77950536	77950585	cid_81698		+
chrX	118710400	118710460	cid_117673		+
chr12	108937561	108937605	cid_25880		-
chr12	70721708	70721747	cid_24407		+
chr1	159171981	159172050	cid_6314		+
chr2	159949513	159949573	cid_60467		+
chr18	75202298	75202341	cid_50790		+
chr17	49285487	49285524	cid_45499		-
chr8	52613206	52613245	cid_105287		-
chr13	95949140	95949172	cid_29387		-
chr12	64274165	64274205	cid_24097		+
chr10	108646355	108646412	cid_14603		-
chr8	99647896	99647934	cid_106799		-
chr4	146835336	146835392	cid_83617		-
chr17	53154743	53154790	cid_45536		+
chr4	40501818	40501858	cid_80803		-
chr17	48828367	48828419	cid_45464		+
chr6	126115412	126115469	cid_94409		+
chr6	15263253	15263306	cid_91328		+
chr10	125822385	125822417	cid_15427		-
chr21	46628728	46628759	cid_68579		+
chrX	71149169	71149201	cid_116200		+
chrX	71160936	71160976	cid_116204		+
chr5	765547	765580	cid_84819		-
chr14	26510808	26510854	cid_30613		-
chr1	196330127	196330171	cid_7720		-
chr8	81694406	81694451	cid_106363		-
chr7	27167958	27168015	cid_97510		-
chr12	19297323	19297364	cid_22453		+
chr15	61466081	61466112	cid_36117		-
chr4	129191351	129191413	cid_83206		-
chr19	56174142	56174183	cid_54033		+
chr10	121081491	121081525	cid_15202		+
chr7	28063727	28063766	cid_97569		-
chr5	139067924	139067973	cid_89292		+
chr7	38904986	38905031	cid_97961		-
chr7	19086940	19086998	cid_97249		-
chr8	52386802	52386837	cid_105282		-
chr4	16676338	16676411	cid_80219		-
chr2	189265501	189265561	cid_61791		+
chr17	36884621	36884676	cid_44575		+
chr7	105373695	105373757	cid_100819		-
chr7	40030085	40030132	cid_97985		+
chr2	163050772	163050810	cid_60635		-
chr14	73427585	73427616	cid_32819		+
chr5	14349431	14349482	cid_85279		+
chr9	140565340	140565391	cid_113659		+
chr5	146180462	146180499	cid_89578		-
chr6	38256074	38256106	cid_92360		-
chr3	20009190	20009242	cid_72264		+
chr21	35083101	35083142	cid_67950		+
chr5	58501521	58501559	cid_86427		-
chr1	67126250	67126307	cid_3983		+
chr6	88047343	88047403	cid_93465		+
chr12	42613058	42613112	cid_23251		-
chr1	28906903	28906964	cid_1845		-
chr18	21679602	21679649	cid_48758		+
chr1	66812081	66812115	cid_3936		+
chr1	35552276	35552312	cid_2132		+
chrX	128582805	128582862	cid_117943		-
chr4	2971389	2971422	cid_79720		+
chr10	76027528	76027589	cid_13080		+
chr7	137027019	137027083	cid_102356		-
chr11	47828035	47828100	cid_18148		-
chr19	10021523	10021577	cid_51712		-
chr11	1428254	1428293	cid_16145		+
chr7	48143492	48143533	cid_98361		+
chr2	209176895	209176943	cid_62638		+
chr19	11261925	11261969	cid_51817		-
chr5	111065892	111065951	cid_88265		-
chr1	167227554	167227603	cid_6785		+
chr2	228388890	228388954	cid_63233		+
chr6	69381009	69381060	cid_93049		+
chr7	132751453	132751511	cid_102007		-
chr13	25876358	25876400	cid_27582		+
chr4	80989349	80989408	cid_81789		-
chr4	176734621	176734696	cid_84270		-
chr10	14045749	14045781	cid_10948		-
chr3	117372478	117372540	cid_76114		-
chr11	590698	590746	cid_16094		+
chr22	44664960	44665030	cid_70544		-
chr6	155116055	155116113	cid_95197		+
chr11	95803444	95803490	cid_20148		-
chr6	165817853	165817891	cid_95805		-
chr16	69854716	69854751	cid_40625		+
chr19	45865620	45865694	cid_53454		-
chr12	16067633	16067671	cid_22413		+
chr11	64853446	64853498	cid_18509		+
chr1	7090887	7090925	cid_478		+
chr5	73934929	73934963	cid_87183		-
chr17	54243613	54243666	cid_45555		+
chr2	131743859	131743910	cid_59470		+
chr1	151594418	151594469	cid_5952		+
chr18	7668987	7669027	cid_48366		+
chr11	78727618	78727653	cid_19355		-
chr8	10181274	10181340	cid_103848		+
chr1	45612385	45612434	cid_2843		-
chr15	47801409	47801453	cid_35414		+
chr12	97877217	97877282	cid_25286		+
chr9	138773668	138773712	cid_113535		-
chr15	89932543	89932584	cid_37616		+
chr11	65866489	65866524	cid_18658		+
chr16	69474588	69474637	cid_40586		+
chr21	36214951	36214993	cid_68035		-
chr2	207450109	207450144	cid_62604		+
chr10	70965766	70965818	cid_12758		+
chr1	156055410	156055458	cid_6160		+
chr19	11225902	11225970	cid_51812		+
chr8	81066997	81067039	cid_106350		-
chr1	225131514	225131557	cid_8712		+
chr1	203666810	203666859	cid_7951		+
chr12	51857198	51857272	cid_23712		+
chr17	27731874	27731908	cid_44016		+
chr8	85138005	85138047	cid_106392		+
chr2	186661014	186661073	cid_61667		-
chr8	139476971	139477002	cid_108207		-
chr1	180663928	180663965	cid_7452		+
chr10	101511205	101511236	cid_14170		+
chr6	90184073	90184133	cid_93571		+
chr14	50122143	50122214	cid_31754		-
chr17	70788984	70789035	cid_46972		-
chr17	75371877	75371915	cid_47372		+
chr21	17892636	17892706	cid_67341		+
chr8	3518048	3518086	cid_103655		-
chr1	235453188	235453229	cid_9352		-
chr4	74112978	74113010	cid_81539		-
chr20	14505797	14505829	cid_64947		+
chr12	97318065	97318115	cid_25117		+
chr7	127391244	127391275	cid_101541		+
chr11	62621149	62621218	cid_18393		-
chr7	123386539	123386585	cid_101463		-
chr12	113717196	113717235	cid_26257		+
chr4	113983350	113983390	cid_82809		+
chr5	81000587	81000647	cid_87523		-
chr18	72334807	72334873	cid_50578		+
chr6	167015991	167016025	cid_95939		-
chrX	138838353	138838396	cid_118518		-
chr3	93675546	93675595	cid_75158		-
chr6	118257346	118257381	cid_94251		+
chr11	83221653	83221687	cid_19484		-
chr4	124016546	124016588	cid_83126		+
chr5	111077072	111077106	cid_88281		-
chr15	40019026	40019073	cid_34894		-
chr20	35848612	35848675	cid_65628		+
chr11	30509881	30509921	cid_17475		-
chr1	243602314	243602360	cid_9608		+
chr13	24730148	24730221	cid_27540		+
chr20	57471183	57471214	cid_66670		+
chr7	103828591	103828663	cid_100717		-
chr9	3523941	3524005	cid_108890		-
chr7	78370390	78370463	cid_99617		-
chr17	34158474	34158521	cid_44378		+
chr3	41718074	41718113	cid_73016		-
chr7	74082814	74082849	cid_99374		+
chr1	6252849	6252914	cid_389		-
chr15	83725379	83725441	cid_37404		-
chr2	166184466	166184518	cid_60742		+
chr4	96375695	96375734	cid_82295		-
chr16	25814173	25814233	cid_39486		+
chr1	89231993	89232029	cid_4796		+
chr12	3260432	3260483	cid_21932		+
chr15	85939482	85939544	cid_37471		+
chr19	19185567	19185613	cid_52326		+
chr5	149408691	149408735	cid_89717		+
chr2	206643773	206643846	cid_62572		+
chr4	107204273	107204317	cid_82596		-
chrX	73434365	73434410	cid_116455		-
chr1	246806346	246806386	cid_10072		+
chr18	13446127	13446158	cid_48615		+
chr5	146806323	146806378	cid_89602		-
chr7	105576499	105576569	cid_100849		+
chr6	15392795	15392852	cid_91367		+
chr12	83176307	83176340	cid_24762		+
chr2	9471918	9471951	cid_54634		+
chr17	63832442	63832498	cid_46570		-
chr3	57868130	57868188	cid_73900		+
chr11	57585696	57585749	cid_18276		+
chr6	112021772	112021812	cid_94103		-
chrX	66785297	66785349	cid_116040		+
chr9	86065128	86065196	cid_110711		-
chr18	47343998	47344033	cid_49795		+
chr10	81942081	81942127	cid_13513		-
chr7	69742070	69742127	cid_99009		+
chr3	3090207	3090272	cid_71266		+
chrX	40581581	40581641	cid_115168		-
chr3	47129118	47129151	cid_73227		-
chr12	947367	947421	cid_21693		+
chr4	37666198	37666259	cid_80672		-
chr10	20178485	20178533	cid_11184		+
chr9	113338505	113338553	cid_112128		-
chrX	129355610	129355683	cid_118000		-
chr1	10578797	10578830	cid_942		+
chr9	21876132	21876166	cid_109734		+
chr20	36474828	36474874	cid_65701		+
chr1	167226385	167226428	cid_6782		+
chr10	76116960	76117032	cid_13089		+
chr4	365318	365364	cid_79443		+
chr1	26562875	26562914	cid_1684		+
chr6	149187020	149187081	cid_94978		+
chr15	37392351	37392403	cid_34825		-
chr4	20505174	20505235	cid_80346		+
chr5	40962462	40962502	cid_86058		+
chr16	17476621	17476665	cid_39193		-
chr3	9132855	9132902	cid_71611		-
chr8	31945688	31945721	cid_104800		+
chr2	122387860	122387923	cid_59206		-
chr11	92560359	92560419	cid_20033		+
chr3	195044013	195044062	cid_79286		-
chr7	23450614	23450670	cid_97406		-
chr15	65627914	65627974	cid_36410		-
chr3	44543574	44543607	cid_73126		-
chr10	20269102	20269141	cid_11219		+
chr2	61532834	61532871	cid_56814		-
chr7	8366657	8366697	cid_97043		+
chr10	134378877	134378950	cid_15910		+
chr5	58951541	58951576	cid_86615		-
chr2	23645509	23645553	cid_55083		+
chr4	160195743	160195788	cid_84022		+
chr8	131294285	131294342	cid_107939		-
chr6	4799557	4799602	cid_91074		+
chr19	3686853	3686908	cid_51293		-
chr2	54791294	54791328	cid_56599		+
chr2	69259868	69259931	cid_57100		+
chr13	60275875	60275930	cid_28575		-
chr7	38228724	38228761	cid_97930		+
chr7	69183803	69183871	cid_98777		+
chr5	170340810	170340845	cid_90457		+
chr19	15425383	15425431	cid_52056		-
chr8	141536915	141536948	cid_108410		-
chr2	32289954	32289997	cid_55713		+
chr2	120646505	120646541	cid_58968		+
chr18	66581546	66581590	cid_50453		+
chr12	97870104	97870142	cid_25245		+
chr17	47743637	47743684	cid_45375		-
chr7	81655994	81656036	cid_99794		-
chr2	233439740	233439791	cid_63399		+
chrX	76853066	76853119	cid_116686		-
chr9	94669705	94669760	cid_111316		-
chr19	36703749	36703788	cid_52923		-
chr7	872501	872554	cid_96270		+
chr15	34725857	34725914	cid_34646		-
chr22	29295975	29296017	cid_69610		+
chrX	24874436	24874479	cid_114759		+
chr17	59468797	59468837	cid_46249		+
chr1	233257551	233257588	cid_9265		-
chr9	140642139	140642173	cid_113712		+
chrX	71224964	71225009	cid_116233		+
chr7	5402756	5402793	cid_96821		-
chr7	5335008	5335056	cid_96803		+
chr1	62602156	62602191	cid_3674		+
chr3	71390202	71390250	cid_74621		-
chr15	31260702	31260775	cid_34586		-
chr17	29640735	29640806	cid_44219		+
chr7	75342395	75342439	cid_99445		-
chr14	68520980	68521011	cid_32481		+
chr11	19633852	19633891	cid_17064		+
chr16	72119886	72119923	cid_40675		-
chr15	68382369	68382420	cid_36616		+
chr5	9286746	9286800	cid_85041		-
chr2	191818677	191818710	cid_61866		+
chr3	140839206	140839254	cid_77430		+
chr18	46248740	46248780	cid_49718		+
chr7	103579885	103579928	cid_100707		-
chr8	100227290	100227345	cid_106878		+
chr1	67509432	67509471	cid_4026		-
chr7	157348523	157348562	cid_103153		-
chr6	42325847	42325880	cid_92491		-
chrX	55945195	55945236	cid_115839		+
chr6	101849615	101849659	cid_93802		+
chr1	7765384	7765418	cid_548		+
chr9	109667068	109667102	cid_112044		+
chr10	34929623	34929655	cid_11863		-
chr16	85739789	85739837	cid_41903		-
chr5	171416543	171416589	cid_90546		-
chr8	65286178	65286209	cid_105796		+
chr21	32893679	32893733	cid_67801		-
chr14	72140426	72140480	cid_32785		+
chr12	130176814	130176873	cid_27021		-
chr10	22892966	22893037	cid_11430		-
chr10	43639036	43639082	cid_12155		+
chr6	69357016	69357075	cid_93025		+
chr7	97871649	97871701	cid_100374		-
chr7	157377728	157377765	cid_103231		-
chr10	114766734	114766794	cid_14900		+
chr20	59856815	59856872	cid_66714		+
chr6	15434031	15434070	cid_91374		+
chr14	104150629	104150668	cid_33971		+
chr17	20844592	20844644	cid_43745		+
chr1	243477517	243477550	cid_9587		+
chr3	116162890	116162936	cid_75855		-
chr16	78515381	78515424	cid_41011		+
chrX	5955967	5955999	cid_113944		-
chr14	68388682	68388716	cid_32431		+
chr6	35240255	35240316	cid_92155		+
chr16	89502717	89502767	cid_42185		-
chr3	61756073	61756123	cid_74035		+
chr20	1280479	1280518	cid_64407		+
chr10	101107799	101107834	cid_14156		+
chr1	64299325	64299366	cid_3742		+
chr8	126195834	126195883	cid_107736		+
chr18	52968627	52968682	cid_49969		-
chr10	11600569	11600610	cid_10730		-
chr20	34140158	34140197	cid_65498		+
chr3	129366878	129366918	cid_76864		-
chr18	32143920	32143958	cid_49076		+
chr5	176407305	176407348	cid_90695		-
chr16	78515914	78515968	cid_41018		+
chr14	100461410	100461447	cid_33682		+
chr12	112033826	112033869	cid_26131		-
chrX	70763465	70763534	cid_116187		+
chr2	145242624	145242666	cid_59867		-
chr12	112168553	112168587	cid_26144		+
chr16	69733958	69734017	cid_40610		+
chr2	55222509	55222581	cid_56656		-
chr11	8803290	8803345	cid_16478		-
chr8	81713702	81713742	cid_106370		-
chr5	56225898	56225951	cid_86358		-
chr2	122297657	122297703	cid_59193		-
chr7	1141774	1141824	cid_96322		-
chr21	17699932	17699975	cid_67290		+
chr16	12880895	12880931	cid_39013		-
chr17	2614729	2614764	cid_42712		-
chr2	58808735	58808772	cid_56764		+
chrX	65420821	65420865	cid_116019		+
chr3	152559048	152559104	cid_77764		+
chr11	103919436	103919478	cid_20339		-
chr2	44705562	44705608	cid_56171		+
chr10	95826737	95826768	cid_13895		+
chr15	76851135	76851192	cid_37044		-
chr13	109695732	109695783	cid_30031		+
chr8	141204926	141204966	cid_108358		-
chr2	133232478	133232524	cid_59495		+
chr21	27935032	27935086	cid_67622		-
chr12	11293617	11293679	cid_22221		-
chr11	123304385	123304448	cid_21194		+
chr4	153412157	153412214	cid_83759		-
chr7	83773943	83773981	cid_99890		-
chr11	129816933	129817001	cid_21507		-
chr11	113718039	113718075	cid_20690		-
chr22	36273102	36273138	cid_70027		-
chr10	11152290	11152333	cid_10685		+
chr15	65620657	65620711	cid_36405		-
chr7	50839929	50839977	cid_98394		-
chr9	8816442	8816513	cid_109216		-
chrX	68896293	68896354	cid_116108		+
chr6	163122659	163122720	cid_95661		-
chr8	90789808	90789880	cid_106594		+
chrX	118738041	118738090	cid_117675		-
chr21	45323691	45323728	cid_68429		+
chr17	65453281	65453313	cid_46810		+
chr15	82127385	82127437	cid_37311		-
chr16	89363933	89363972	cid_42059		-
chr9	98254076	98254128	cid_111642		-
chr16	81559707	81559781	cid_41401		+
chr4	129093286	129093319	cid_83202		+
chrX	132788287	132788322	cid_118233		-
chr7	130716326	130716364	cid_101838		-
chr12	57561749	57561793	cid_23972		+
chr8	119522459	119522503	cid_107580		-
chr3	176913294	176913338	cid_78576		-
chr7	101085148	101085200	cid_100535		+
chr2	80384602	80384643	cid_57878		+
chr12	77875360	77875406	cid_24554		+
chr9	116328171	116328217	cid_112270		+
chr7	101943353	101943395	cid_100660		+
chr17	80530524	80530567	cid_47949		+
chr1	164547784	164547836	cid_6566		+
chr20	25444297	25444343	cid_65171		-
chr6	155104594	155104625	cid_95187		+
chr12	79759150	79759202	cid_24666		+
chr3	149601190	149601247	cid_77662		+
chr15	57279290	57279330	cid_35818		+
chr11	72484521	72484594	cid_19042		-
chr1	45018945	45018998	cid_2777		+
chr7	131130926	131130962	cid_101887		+
chr16	84811708	84811750	cid_41620		+
chr2	77659679	77659712	cid_57666		-
chr9	20825279	20825331	cid_109687		+
chr5	66267546	66267602	cid_87017		+
chr2	187503356	187503410	cid_61754		+
chr17	55757627	55757660	cid_45850		+
chr7	4738734	4738779	cid_96744		+
chr3	120653266	120653311	cid_76371		+
chr1	180630555	180630619	cid_7439		+
chr13	74400861	74400925	cid_28779		-
chr1	82346260	82346315	cid_4588		+
chr9	87328438	87328500	cid_110839		+
chr5	126114835	126114878	cid_88736		+
chr2	213249406	213249464	cid_62747		-
chr18	52990845	52990881	cid_49989		-
chr8	61344032	61344070	cid_105469		-
chrX	40977639	40977689	cid_115184		+
chr8	18530668	18530739	cid_104224		-
chr6	163915936	163915978	cid_95755		+
chr10	493254	493301	cid_10197		-
chr7	36299922	36299979	cid_97879		+
chr17	45133460	45133494	cid_45157		-
chr20	61484230	61484268	cid_67005		-
chr1	119751214	119751283	cid_5574		+
chr1	45082579	45082616	cid_2797		+
chr14	86003385	86003455	cid_33138		+
chr3	110866903	110866968	cid_75443		+
chr13	94128198	94128242	cid_29168		+
chr12	121761869	121761933	cid_26518		-
chr10	20180235	20180268	cid_11185		+
chr1	10177386	10177430	cid_899		+
chr3	126511017	126511048	cid_76705		+
chr21	46687718	46687769	cid_68581		-
chr7	108020536	108020571	cid_100983		-
chr4	26325827	26325877	cid_80510		+
chrX	129898549	129898598	cid_118019		-
chr13	114191923	114191969	cid_30349		+
chr1	5934234	5934281	cid_360		-
chr2	73495482	73495526	cid_57478		-
chr12	107080420	107080454	cid_25761		+
chr10	135220593	135220644	cid_16041		+
chr4	54307557	54307590	cid_80995		+
chr3	9272525	9272560	cid_71692		-
chr20	57473958	57474024	cid_66676		+
chr13	79973268	79973303	cid_29018		-
chr1	225260362	225260393	cid_8777		+
chr1	178724364	178724414	cid_7247		+
chr18	3567071	3567115	cid_48184		-
chr19	7169745	7169819	cid_51557		-
chr2	25692288	25692328	cid_55311		-
chr17	9239198	9239254	cid_43163		-
chr6	84092809	84092884	cid_93393		-
chr9	20808828	20808872	cid_109678		+
chr14	28292120	28292187	cid_30802		-
chr10	7887910	7887953	cid_10655		+
chr14	71855354	71855387	cid_32749		+
chr2	191059246	191059295	cid_61850		-
chr9	132678102	132678150	cid_113102		-
chr1	93925449	93925495	cid_5004		+
chr1	243408122	243408161	cid_9568		-
chr14	81181551	81181588	cid_33105		-
chr14	72015170	72015218	cid_32768		+
chr3	176872988	176873039	cid_78546		-
chr2	217052148	217052193	cid_62954		+
chr18	76912232	76912277	cid_50853		+
chr11	83874172	83874203	cid_19613		-
chr13	111275207	111275261	cid_30076		+
chr12	42959330	42959382	cid_23296		-
chr15	28991244	28991275	cid_34488		+
chr3	119058653	119058686	cid_76266		+
chr7	111844416	111844473	cid_101235		-
chr2	218192935	218192977	cid_62980		-
chr15	51330221	51330262	cid_35532		+
chrX	21634493	21634559	cid_114677		+
chr7	116643636	116643672	cid_101363		+
chr15	93917636	93917670	cid_37818		+
chr6	90890534	90890597	cid_93642		-
chr5	112897919	112897973	cid_88438		+
chr21	43242342	43242373	cid_68278		-
chr1	158041130	158041168	cid_6295		+
chr11	17206647	17206679	cid_16938		-
chr2	77707649	77707692	cid_57684		-
chr15	36905438	36905471	cid_34694		+
chr7	1528119	1528182	cid_96332		-
chr17	49050524	49050595	cid_45476		-
chr5	168163927	168163966	cid_90372		-
chr6	138758762	138758820	cid_94705		-
chr2	236712272	236712305	cid_63720		+
chr10	121154322	121154372	cid_15231		+
chr17	79035118	79035192	cid_47693		+
chr17	55484091	55484144	cid_45690		+
chr3	152124761	152124812	cid_77760		+
chr5	80893025	80893091	cid_87486		-
chr8	121236465	121236496	cid_107600		+
chr2	142469362	142469411	cid_59769		-
chr6	41554711	41554753	cid_92438		+
chr13	79967705	79967757	cid_29012		-
chr15	57249129	57249197	cid_35771		+
chr3	62158910	62158945	cid_74111		+
chr5	170521885	170521924	cid_90470		+
chr7	158061089	158061132	cid_103348		-
chr2	39453886	39453921	cid_55966		-
chr7	69688823	69688877	cid_98959		+
chr2	166487890	166487926	cid_60791		+
chrX	28846893	28846949	cid_114857		+
chr1	226066551	226066605	cid_8860		-
chr12	83133291	83133323	cid_24746		+
chr9	21885858	21885921	cid_109741		+
chr7	8059522	8059553	cid_97015		+
chr4	140910978	140911042	cid_83376		-
chr10	722073	722112	cid_10354		-
chr3	117512934	117512971	cid_76171		-
chr1	27066823	27066878	cid_1719		+
chr9	72276913	72276978	cid_110402		-
chr2	45936936	45936977	cid_56240		+
chr9	13277956	13278014	cid_109287		-
chr9	131903399	131903447	cid_113072		+
chr13	111037817	111037874	cid_30056		+
chr1	167225892	167225933	cid_6776		+
chr3	2553100	2553135	cid_71235		+
chr4	62122354	62122389	cid_81183		+
chr6	89513116	89513149	cid_93524		-
chr10	129180227	129180292	cid_15688		+
chr12	68439911	68439950	cid_24321		+
chr5	111531467	111531513	cid_88307		-
chr18	45412219	45412292	cid_49674		-
chr2	161139310	161139348	cid_60574		-
chr10	5690812	5690858	cid_10557		-
chr11	57071210	57071248	cid_18208		-
chrX	105089998	105090030	cid_117196		+
chr13	67396162	67396218	cid_28613		-
chr13	20267579	20267611	cid_27371		-
chr3	181368261	181368314	cid_78723		+
chrX	133078493	133078540	cid_118301		-
chr3	117337393	117337429	cid_76099		-
chrX	28654153	28654187	cid_114804		+
chr18	52585100	52585139	cid_49940		-
chr10	117972195	117972252	cid_15084		-
chr12	83449798	83449841	cid_24811		+
chr15	43851774	43851805	cid_35096		-
chr4	16587368	16587423	cid_80214		-
chr8	15427832	15427879	cid_104069		+
chr5	107676078	107676119	cid_88156		-
chr14	76660349	76660398	cid_32965		+
chr10	96332370	96332416	cid_13921		+
chr12	108526829	108526871	cid_25872		+
chr1	212555091	212555150	cid_8324		-
chr3	29869579	29869613	cid_72657		+
chr3	132812714	132812768	cid_77048		+
chr4	4588251	4588290	cid_79865		+
chr2	228370002	228370047	cid_63227		+
chr11	118791873	118791946	cid_20969		-
chr16	12305364	12305410	cid_38964		+
chr12	1445418	1445474	cid_21760		+
chr2	7093795	7093846	cid_54459		+
chr19	18825114	18825149	cid_52272		+
chr7	47515329	47515371	cid_98287		-
chr15	79613680	79613723	cid_37131		+
chr1	164703791	164703849	cid_6685		+
chr21	29941777	29941848	cid_67693		-
chr1	76609293	76609336	cid_4336		+
chr2	120699015	120699051	cid_58972		+
chr15	25273847	25273918	cid_34286		+
chr2	3141628	3141680	cid_54343		-
chr19	45173042	45173086	cid_53425		+
chr15	28488640	28488702	cid_34455		-
chr5	115809667	115809701	cid_88503		-
chr2	42975652	42975690	cid_56091		+
chr22	17859944	17859983	cid_68813		+
chr9	133646836	133646894	cid_113144		+
chr14	27803049	27803094	cid_30712		-
chr6	128838790	128838829	cid_94534		-
chr3	58089917	58089956	cid_73920		+
chr7	73943734	73943779	cid_99370		+
chr21	22382480	22382554	cid_67412		+
chr14	103947968	103948033	cid_33942		+
chrX	24803593	24803650	cid_114745		+
chr6	166022853	166022889	cid_95837		-
chr9	88660411	88660448	cid_111015		-
chr10	114502833	114502881	cid_14846		+
chr2	240211945	240212009	cid_64034		-
chr7	158708020	158708086	cid_103466		+
chr12	121278623	121278668	cid_26486		-
chr2	59476449	59476480	cid_56771		+
chr2	54113950	54114002	cid_56532		-
chr20	30991376	30991408	cid_65308		+
chr6	89522167	89522225	cid_93525		-
chr4	114015855	114015893	cid_82820		+
chr3	173607802	173607845	cid_78456		+
chr7	43842992	43843035	cid_98124		+
chr2	237084151	237084212	cid_63754		+
chr1	8828393	8828444	cid_798		-
chr22	28962234	28962289	cid_69550		-
chr2	240302691	240302756	cid_64112		-
chr10	28848683	28848727	cid_11559		+
chr6	163136604	163136642	cid_95675		-
chr6	34948947	34949002	cid_92129		+
chr5	133335782	133335833	cid_88980		-
chr12	25797234	25797268	cid_22857		-
chr6	147893106	147893139	cid_94931		+
chr17	38786051	38786104	cid_44746		-
chr8	141603898	141603947	cid_108441		-
chr4	190804624	190804680	cid_84724		-
chr10	114437945	114437996	cid_14832		+
chr22	51121511	51121562	cid_71008		+
chr18	53172390	53172436	cid_50038		-
chr18	34235469	34235510	cid_49222		+
chr5	176570182	176570230	cid_90717		+
chr14	68028808	68028854	cid_32411		+
chr21	40985567	40985623	cid_68265		+
chr3	65603584	65603629	cid_74292		-
chr15	67420903	67420937	cid_36555		+
chr8	31808636	31808669	cid_104771		+
chr20	44015585	44015624	cid_65902		+
chr9	114983476	114983535	cid_112187		-
chr5	88074948	88074983	cid_87648		-
chr12	92479085	92479129	cid_24973		-
chr17	42438164	42438195	cid_44893		-
chr1	40338278	40338333	cid_2387		-
chr1	2104439	2104509	cid_196		+
chrX	149880684	149880727	cid_118677		+
chr3	171894479	171894524	cid_78362		+
chr1	231160208	231160252	cid_9126		-
chr9	108038862	108038922	cid_111953		+
chr10	115634023	115634069	cid_14970		+
chr2	186632382	186632438	cid_61665		+
chr15	64551671	64551702	cid_36283		-
chr10	33478054	33478087	cid_11769		-
chr18	9599305	9599364	cid_48461		-
chr6	121564754	121564791	cid_94373		-
chr1	25099582	25099623	cid_1653		+
chr7	18538802	18538852	cid_97212		+
chr8	100042790	100042857	cid_106861		+
chr17	4229935	4229976	cid_42810		-
chr1	153787273	153787317	cid_5988		-
chr4	3412902	3412943	cid_79811		+
chr17	20871171	20871221	cid_43779		+
chr2	1599128	1599168	cid_54232		-
chr3	132920914	132920968	cid_77079		+
chr3	16526694	16526766	cid_72052		-
chr3	29952089	29952121	cid_72678		+
chr11	19678395	19678445	cid_17102		+
chr8	8207818	8207849	cid_103709		-
chr8	129066942	129066982	cid_107867		+
chr7	79090855	79090903	cid_99742		+
chr5	168468212	168468266	cid_90419		-
chr8	31624160	31624196	cid_104715		+
chr11	65856791	65856856	cid_18652		+
chr7	135131391	135131444	cid_102275		-
chr1	159908477	159908531	cid_6324		-
chr20	1279473	1279524	cid_64406		+
chr3	135087542	135087594	cid_77214		-
chr16	53239417	53239453	cid_40128		+
chr7	102760250	102760317	cid_100698		-
chr3	78871034	78871068	cid_74986		-
chr14	33563825	33563865	cid_31144		+
chr3	99567156	99567218	cid_75245		+
chr21	27020985	27021031	cid_67559		+
chr17	10028524	10028558	cid_43210		-
chr16	68001530	68001575	cid_40536		-
chr15	57259689	57259744	cid_35796		+
chr17	9620685	9620729	cid_43182		+
chr2	236465506	236465539	cid_63631		+
chr12	25074875	25074913	cid_22843		-
chr15	61503640	61503682	cid_36128		-
chr5	54827182	54827257	cid_86336		-
chr3	69065417	69065450	cid_74524		+
chr1	169967514	169967552	cid_6916		-
chr5	60645182	60645229	cid_86774		+
chr3	151025280	151025326	cid_77728		+
chr13	108375112	108375167	cid_29975		-
chr8	140995719	140995766	cid_108297		-
chr5	112544943	112544974	cid_88376		-
chr13	93885659	93885708	cid_29051		+
chr9	123474050	123474087	cid_112414		-
chr2	122237221	122237261	cid_59172		-
chr18	75238383	75238445	cid_50800		+
chr2	240143373	240143423	cid_63951		-
chr2	64650752	64650800	cid_56990		-
chr7	71041313	71041367	cid_99236		+
chr15	61180725	61180789	cid_36020		-
chr1	218526108	218526177	cid_8544		+
chr2	46852203	46852253	cid_56287		+
chr3	42179036	42179069	cid_73053		+
chr2	223460346	223460399	cid_63123		-
chr1	77050019	77050067	cid_4382		+
chr4	189416280	189416326	cid_84710		+
chr22	29290316	29290352	cid_69609		+
chr1	8638396	8638470	cid_666		-
chrX	117203496	117203533	cid_117569		-
chr8	11041642	11041694	cid_103955		-
chr7	3439322	3439370	cid_96583		+
chr17	2858376	2858420	cid_42735		+
chr8	65032786	65032825	cid_105682		-
chr2	113260755	113260806	cid_58630		+
chr3	117419494	117419536	cid_76153		-
chr22	22072738	22072776	cid_69012		-
chr4	175248041	175248076	cid_84258		+
chr7	90386631	90386668	cid_100060		+
chr1	45003040	45003102	cid_2776		+
chr9	130995577	130995612	cid_113003		+
chr7	42261248	42261298	cid_98101		-
chr2	205415016	205415058	cid_62312		+
chr1	246806133	246806189	cid_10070		+
chr2	170127843	170127896	cid_60970		-
chr12	78307418	78307462	cid_24599		+
chr5	147063718	147063791	cid_89643		-
chr5	89975455	89975505	cid_87703		+
chr4	103724186	103724255	cid_82483		-
chr3	51700240	51700291	cid_73656		+
chr1	86167291	86167324	cid_4721		-
chr5	132834652	132834702	cid_88971		-
chr3	6923518	6923551	cid_71441		+
chr3	183142249	183142293	cid_78793		-
chr14	72012290	72012365	cid_32766		+
chr3	47466721	47466757	cid_73257		-
chr15	61174694	61174736	cid_36016		-
chr5	164341701	164341763	cid_90102		+
chr17	27969534	27969586	cid_44065		-
chr16	75372133	75372192	cid_40915		-
chr19	46127641	46127678	cid_53473		-
chrX	132937987	132938052	cid_118244		-
chr4	86999776	86999816	cid_81927		-
chr9	140625362	140625420	cid_113700		+
chr8	31564167	31564211	cid_104667		+
chr2	240927602	240927663	cid_64151		-
chr3	2482090	2482134	cid_71221		+
chr5	59185857	59185900	cid_86700		-
chr15	94077710	94077755	cid_37910		+
chr5	175887184	175887226	cid_90666		+
chr3	128620024	128620072	cid_76811		+
chr7	66654280	66654333	cid_98660		+
chr12	97902975	97903034	cid_25349		+
chr12	124920933	124920977	cid_26730		-
chr1	160372424	160372472	cid_6348		+
chr4	26327287	26327327	cid_80517		+
chr12	19634392	19634430	cid_22522		+
chr3	117386272	117386309	cid_76124		-
chr12	50594981	50595015	cid_23609		-
chr3	159570671	159570715	cid_77980		+
chr7	31148797	31148846	cid_97738		+
chr7	79048261	79048306	cid_99726		-
chr8	28806124	28806173	cid_104540		+
chr2	236421201	236421248	cid_63540		+
chr7	87219373	87219420	cid_99950		-
chr9	78568557	78568614	cid_110470		+
chr14	105786004	105786035	cid_34151		+
chr13	74656271	74656327	cid_28853		-
chr1	85923660	85923711	cid_4695		-
chr8	89273859	89273909	cid_106451		-
chr20	60266458	60266533	cid_66911		+
chr13	93907424	93907475	cid_29059		+
chr19	30443238	30443287	cid_52534		+
chr3	64333510	64333570	cid_74185		-
chr18	18910452	18910484	cid_48693		+
chr15	52950795	52950834	cid_35593		-
chr17	79477498	79477564	cid_47785		-
chr6	69379894	69379955	cid_93046		+
chr10	7277255	7277317	cid_10610		-
chr2	240907451	240907490	cid_64134		-
chr11	27712980	27713017	cid_17377		-
chr2	212565334	212565380	cid_62688		-
chr5	77500935	77500986	cid_87287		-
chr9	8592511	8592568	cid_109177		-
chrX	28954923	28954965	cid_114915		+
chr14	36265205	36265259	cid_31375		-
chr20	9099326	9099388	cid_64818		+
chr3	128891050	128891096	cid_76819		-
chr7	92830103	92830139	cid_100218		-
chr15	67377971	67378010	cid_36523		+
chr15	67361770	67361818	cid_36512		+
chr8	107283811	107283854	cid_107171		+
chr8	31568305	31568343	cid_104669		+
chr21	47160617	47160670	cid_68621		+
chr2	213213441	213213505	cid_62715		-
chr17	27935281	27935328	cid_44054		+
chr2	236507215	236507257	cid_63668		+
chr19	16479786	16479822	cid_52112		-
chr1	196432704	196432745	cid_7734		-
chrX	131843089	131843120	cid_118149		-
chr7	99624025	99624079	cid_100455		+
chr11	128849645	128849676	cid_21432		-
chr11	75840627	75840672	cid_19223		+
chr3	37305256	37305306	cid_72848		+
chr7	92252186	92252218	cid_100184		-
chr5	1498517	1498559	cid_84929		-
chr11	104762775	104762807	cid_20354		-
chr5	9516200	9516235	cid_85063		-
chr15	73348862	73348927	cid_36902		+
chr9	95179991	95180031	cid_111342		+
chr1	10232155	10232210	cid_902		+
chr8	144405957	144406006	cid_108632		-
chr18	4404417	4404475	cid_48271		-
chr12	67339352	67339395	cid_24272		-
chr5	148875588	148875627	cid_89696		-
chr4	878727	878785	cid_79502		-
chr1	76075768	76075816	cid_4267		-
chr3	29601214	29601278	cid_72588		+
chr6	69657150	69657184	cid_93094		+
chr8	103933207	103933253	cid_107110		+
chr3	110804304	110804359	cid_75420		+
chr6	151061905	151061954	cid_95058		+
chr10	98822103	98822139	cid_14050		-
chr12	131195612	131195651	cid_27167		-
chr5	124022857	124022915	cid_88687		-
chr2	236454574	236454617	cid_63618		+
chr11	485436	485494	cid_16071		+
chr16	57566506	57566553	cid_40279		-
chr12	1253397	1253447	cid_21729		+
chr20	8414110	8414142	cid_64708		+
chr1	204232172	204232228	cid_8013		-
chr14	76651785	76651837	cid_32960		+
chr22	30036695	30036733	cid_69704		+
chr16	78476050	78476111	cid_40992		+
chr2	25552258	25552310	cid_55282		-
chr3	178548170	178548204	cid_78589		-
chr9	96422180	96422221	cid_111478		+
chr10	114725346	114725385	cid_14876		+
chr12	97868576	97868651	cid_25230		+
chr17	1067239	1067302	cid_42451		-
chr17	29462519	29462569	cid_44163		+
chr3	45969497	45969537	cid_73199		-
chr15	43170540	43170581	cid_35031		-
chr2	217032366	217032402	cid_62938		+
chr2	20450877	20450914	cid_55012		-
chr9	3454254	3454300	cid_108841		-
chr14	56053996	56054041	cid_31959		+
chr5	65245358	65245401	cid_86969		+
chr12	32414354	32414408	cid_23108		+
chr3	185499165	185499200	cid_78919		-
chr2	145269270	145269330	cid_59881		-
chr13	37465398	37465430	cid_27930		-
chr18	441980	442041	cid_48112		-
chr16	79223342	79223388	cid_41297		+
chrX	122772333	122772374	cid_117785		-
chr7	1978703	1978776	cid_96371		-
chr5	59187449	59187496	cid_86704		-
chr17	62183902	62183939	cid_46454		-
chr5	128923807	128923855	cid_88843		+
chr6	157353335	157353379	cid_95319		+
chr12	104876969	104877012	cid_25514		+
chr14	31413211	31413284	cid_30959		-
chrX	40547083	40547128	cid_115158		-
chr8	103066280	103066347	cid_107010		-
chr3	50037765	50037799	cid_73485		+
chr1	180027077	180027116	cid_7393		+
chr1	27923309	27923376	cid_1792		-
chr5	15642418	15642455	cid_85405		+
chr13	52184536	52184590	cid_28519		+
chr19	19531719	19531774	cid_52361		+
chr19	54379401	54379444	cid_53961		+
chr7	3941833	3941874	cid_96713		+
chr14	71799937	71799968	cid_32721		+
chr5	107361360	107361422	cid_88107		-
chr10	126720605	126720650	cid_15484		-
chr21	27018333	27018377	cid_67548		+
chr1	160371795	160371849	cid_6345		+
chr12	51074304	51074337	cid_23682		+
chr4	184080110	184080152	cid_84503		+
chr6	127665167	127665212	cid_94447		+
chr12	78325057	78325108	cid_24600		+
chr15	82257026	82257080	cid_37360		-
chr13	94261854	94261914	cid_29193		+
chr1	245961641	245961710	cid_9902		-
chr2	24533650	24533702	cid_55172		-
chr10	717939	717999	cid_10342		-
chr1	233764646	233764693	cid_9305		+
chr5	110733424	110733483	cid_88259		+
chr14	27238300	27238338	cid_30659		+
chr8	139383907	139383952	cid_108204		-
chrX	9992449	9992504	cid_114110		+
chr16	89369665	89369725	cid_42071		-
chr12	97875385	97875422	cid_25274		+
chr22	28877873	28877908	cid_69511		-
chr20	47327697	47327748	cid_66056		-
chr15	38640630	38640700	cid_34882		+
chr13	32704596	32704639	cid_27733		+
chr5	124026518	124026571	cid_88690		-
chr1	245413685	245413760	cid_9814		+
chr6	56348900	56348953	cid_92863		-
chr19	13146048	13146079	cid_51921		+
chr5	108250140	108250177	cid_88181		+
chr2	66754680	66754725	cid_57063		+
chr17	64505968	64506023	cid_46713		+
chr3	129502485	129502517	cid_76890		-
chr3	168505133	168505166	cid_78168		+
chr17	17725737	17725774	cid_43597		-
chr11	108179285	108179326	cid_20413		+
chr17	78664586	78664622	cid_47643		+
chr2	144812862	144812932	cid_59794		-
chr11	79006927	79006961	cid_19393		-
chr17	25808947	25809001	cid_43864		+
chr6	100015250	100015300	cid_93770		-
chr10	133991247	133991292	cid_15874		+
chr10	101951108	101951152	cid_14176		-
chr10	123349374	123349431	cid_15359		-
chr1	222385113	222385144	cid_8621		-
chr1	232085974	232086008	cid_9168		+
chr3	185458144	185458184	cid_78896		-
chr15	99265874	99265919	cid_38187		+
chr12	43872416	43872453	cid_23298		-
chr8	99437539	99437591	cid_106774		-
chr3	52758135	52758196	cid_73717		-
chr6	35437849	35437894	cid_92167		+
chr8	81707337	81707369	cid_106364		-
chr2	128494931	128494985	cid_59368		-
chr7	36957542	36957581	cid_97890		-
chr10	80925850	80925900	cid_13399		+
chr2	79761511	79761547	cid_57770		+
chr3	51700737	51700781	cid_73659		+
chr18	31327683	31327717	cid_49064		+
chr12	83179727	83179767	cid_24771		+
chr2	72934048	72934092	cid_57423		-
chrX	70519928	70519972	cid_116169		+
chr12	79530857	79530891	cid_24641		+
chr10	33207479	33207527	cid_11757		-
chr16	87157946	87157988	cid_41920		-
chr18	32825763	32825817	cid_49111		+
chr15	99280337	99280379	cid_38214		+
chr2	121587637	121587680	cid_59081		+
chr9	94666360	94666404	cid_111301		-
chr8	100257139	100257178	cid_106896		+
chr5	93152683	93152748	cid_87846		-
chr10	103773971	103774011	cid_14328		-
chr4	1896909	1896941	cid_79634		+
chr8	116600055	116600114	cid_107400		-
chr7	70164929	70164995	cid_99102		+
chr1	87329470	87329533	cid_4749		-
chr10	118654089	118654130	cid_15114		-
chr4	13396552	13396604	cid_80154		-
chr13	20591742	20591782	cid_27430		+
chr12	49965847	49965892	cid_23577		+
chr8	100308830	100308878	cid_106913		+
chr19	17389478	17389547	cid_52218		+
chr2	26033895	26033966	cid_55338		-
chr1	31377058	31377104	cid_1905		-
chr4	7971314	7971345	cid_80043		-
chr18	74679429	74679487	cid_50742		+
chr9	109717277	109717313	cid_112051		+
chr12	113091261	113091293	cid_26243		+
chr15	71796620	71796677	cid_36819		+
chr1	90489619	90489669	cid_4876		+
chr8	48551090	48551122	cid_105167		+
chr17	53479656	53479697	cid_45548		-
chr7	69065047	69065085	cid_98677		+
chr8	56108723	56108756	cid_105393		+
chr9	138976448	138976487	cid_113571		-
chr15	71491811	71491851	cid_36764		+
chr10	126821422	126821477	cid_15518		-
chr6	72607527	72607568	cid_93185		+
chr17	2303493	2303540	cid_42645		-
chr5	175609416	175609463	cid_90654		-
chr5	168103385	168103430	cid_90333		-
chr18	13240722	13240759	cid_48580		+
chr22	32084858	32084919	cid_69845		-
chr3	61899295	61899340	cid_74090		+
chr7	5646172	5646228	cid_96868		+
chr7	104906255	104906318	cid_100782		-
chr16	481360	481410	cid_38438		+
chr7	102507232	102507275	cid_100687		-
chr10	89684407	89684472	cid_13758		+
chr1	230360450	230360519	cid_9111		+
chr10	71846251	71846288	cid_12786		+
chr3	121596011	121596046	cid_76394		+
chr11	20083902	20083950	cid_17279		+
chr20	24571707	24571781	cid_65148		+
chr8	95777104	95777151	cid_106693		+
chr3	194913607	194913638	cid_79272		-
chr3	2167664	2167701	cid_71120		+
chr19	22877641	22877675	cid_52418		-
chr12	112864621	112864655	cid_26238		+
chr15	61330618	61330662	cid_36044		-
chr15	29355898	29355939	cid_34521		+
chr3	171820709	171820749	cid_78322		+
chr10	53010159	53010192	cid_12348		+
chr10	61888843	61888887	cid_12527		-
chr17	29805006	29805056	cid_44237		+
chr12	15508270	15508314	cid_22379		+
chr2	213287833	213287887	cid_62780		-
chr20	62652039	62652079	cid_67114		+
chr1	87349922	87349957	cid_4755		-
chr2	217041741	217041796	cid_62946		+
chr13	75886645	75886699	cid_28892		-
chr6	162274734	162274793	cid_95620		-
chr4	47864437	47864503	cid_80908		-
chr7	36493059	36493114	cid_97886		+
chr1	196546577	196546608	cid_7754		-
chr8	99834235	99834309	cid_106831		-
chr7	18863146	18863192	cid_97223		+
chr8	125641298	125641364	cid_107693		-
chr9	20800406	20800453	cid_109672		+
chr10	16784411	16784460	cid_11107		-
chr3	149343568	149343602	cid_77647		-
chr17	70553344	70553391	cid_46946		-
chr6	118577379	118577448	cid_94261		+
chr17	27774656	27774698	cid_44030		+
chr16	55566106	55566148	cid_40201		+
chr4	107963242	107963274	cid_82686		-
chr7	66490795	66490833	cid_98641		+
chr5	111065211	111065251	cid_88262		-
chr4	154199236	154199282	cid_83826		+
chr5	60834128	60834179	cid_86843		+
chr4	123198495	123198545	cid_83091		+
chr18	56588407	56588450	cid_50284		+
chr6	41468249	41468287	cid_92429		-
chr22	45380834	45380875	cid_70578		-
chr5	142325181	142325217	cid_89492		+
chr1	228234028	228234099	cid_9000		+
chr20	32433669	32433700	cid_65403		+
chr22	27063431	27063477	cid_69338		+
chr21	28777312	28777353	cid_67628		-
chr11	122143229	122143284	cid_21124		-
chr2	48807495	48807530	cid_56423		+
chr13	107196154	107196206	cid_29900		-
chr7	73912014	73912065	cid_99339		+
chr17	27873724	27873798	cid_44040		+
chr8	100363604	100363655	cid_106924		+
chr2	72980738	72980782	cid_57432		-
chr12	57735899	57735949	cid_23990		-
chr7	69173281	69173332	cid_98752		+
chr20	62389965	62390016	cid_67085		-
chr1	211971126	211971171	cid_8309		-
chr18	74149067	74149122	cid_50708		-
chr1	202525670	202525714	cid_7919		+
chr1	53277130	53277171	cid_3268		+
chr1	113960271	113960317	cid_5430		+
chr1	213371390	213371422	cid_8379		+
chr11	27166585	27166622	cid_17345		-
chrX	76810057	76810107	cid_116672		-
chr1	3253054	3253114	cid_280		+
chr17	54968866	54968903	cid_45559		-
chr1	78091110	78091162	cid_4446		-
chr9	126313376	126313413	cid_112627		-
chr20	36703600	36703631	cid_65734		+
chr11	113115024	113115060	cid_20656		+
chr6	86285576	86285614	cid_93430		-
chr12	26890905	26890957	cid_22896		-
chr1	61584337	61584407	cid_3554		+
chr7	30931392	30931448	cid_97717		+
chr9	16486420	16486472	cid_109479		-
chr21	44480226	44480273	cid_68384		-
chr2	54044901	54044932	cid_56522		+
chr14	71472470	71472542	cid_32681		+
chr1	150084668	150084699	cid_5845		+
chr10	118610457	118610512	cid_15104		+
chr7	80532371	80532437	cid_99788		-
chr7	129545914	129545966	cid_101761		-
chr7	79047205	79047243	cid_99720		-
chr4	20578078	20578129	cid_80366		+
chr18	43977375	43977417	cid_49626		+
chr17	59471147	59471193	cid_46250		-
chr5	166838574	166838635	cid_90223		+
chr18	67131710	67131748	cid_50473		+
chr10	118467393	118467424	cid_15100		-
chr12	1173127	1173169	cid_21711		+
chr19	5899041	5899083	cid_51472		-
chr2	223508046	223508079	cid_63128		-
chr1	62982258	62982295	cid_3691		-
chr12	104887315	104887361	cid_25550		+
chr10	74466946	74466988	cid_12936		+
chrX	11391151	11391198	cid_114258		-
chr17	53130273	53130342	cid_45529		+
chr11	14030593	14030651	cid_16770		+
chrX	11017153	11017205	cid_114241		-
chr11	14630839	14630886	cid_16822		-
chr17	20846884	20846933	cid_43752		+
chr22	29301991	29302024	cid_69611		+
chr12	122008430	122008470	cid_26532		-
chr11	47517901	47517949	cid_18100		-
chr8	64997187	64997225	cid_105637		-
chr2	122237057	122237109	cid_59170		-
chr4	83693059	83693107	cid_81831		-
chr17	16998680	16998738	cid_43485		+
chr10	72613414	72613455	cid_12823		+
chr17	827892	827941	cid_42353		-
chr8	41134394	41134439	cid_105029		-
chr7	65374858	65374897	cid_98534		+
chr9	80392955	80393017	cid_110515		-
chr8	143477628	143477670	cid_108591		-
chr8	76163540	76163595	cid_106225		-
chr1	246394437	246394480	cid_9977		-
chr11	14253596	14253643	cid_16797		+
chr11	96071101	96071151	cid_20238		-
chr1	76573506	76573554	cid_4319		+
chr16	78660006	78660041	cid_41066		+
chr7	3954600	3954642	cid_96717		+
chr3	171809799	171809852	cid_78320		+
chr10	29922142	29922195	cid_11627		-
chr17	80128826	80128872	cid_47900		-
chr11	44815119	44815157	cid_17902		+
chr2	218697376	218697415	cid_63001		-
chr11	47063987	47064030	cid_18042		+
chr12	130900812	130900858	cid_27099		-
chr4	174297527	174297567	cid_84206		+
chr1	193001201	193001244	cid_7659		-
chr1	27445517	27445571	cid_1737		-
chr4	71629235	71629271	cid_81422		+
chr7	157348065	157348101	cid_103146		-
chr17	61842824	61842862	cid_46446		-
chr3	17254497	17254532	cid_72081		-
chr10	99502946	99502990	cid_14109		+
chr19	40497837	40497879	cid_53216		-
chr6	90638663	90638714	cid_93613		-
chr1	216795913	216795981	cid_8445		-
chr1	6604545	6604618	cid_402		-
chr1	183797130	183797167	cid_7564		+
chr5	138176169	138176217	cid_89172		+
chr7	158055707	158055772	cid_103346		-
chr2	116368054	116368123	cid_58683		+
chr3	17449702	17449733	cid_72086		-
chr1	154151875	154151930	cid_6044		-
chr7	87186030	87186074	cid_99944		-
chr13	46572008	46572061	cid_28250		-
chr5	24621503	24621535	cid_85605		-
chr22	36410781	36410834	cid_70089		-
chr15	35902034	35902084	cid_34681		+
chr17	4743199	4743240	cid_42836		+
chr10	3193110	3193154	cid_10516		-
chr11	65917158	65917218	cid_18678		+
chr9	20890472	20890507	cid_109701		+
chr2	150193442	150193490	cid_60077		+
chr1	90314017	90314080	cid_4829		+
chr8	118882021	118882078	cid_107452		-
chr14	101049718	101049770	cid_33727		-
chr6	47885174	47885222	cid_92703		-
chr2	109851375	109851420	cid_58563		+
chr12	46650385	46650431	cid_23414		-
chr10	22140589	22140643	cid_11407		-
chr14	37500429	37500485	cid_31395		-
chr6	143218575	143218612	cid_94779		-
chr7	86556827	86556872	cid_99921		-
chr7	130787836	130787878	cid_101853		-
chr5	140267711	140267769	cid_89378		+
chr3	69815728	69815781	cid_74545		+
chr14	67761679	67761726	cid_32399		+
chr6	30257877	30257918	cid_91946		-
chr11	78807965	78808003	cid_19365		-
chrX	91500579	91500622	cid_116863		+
chr12	19289126	19289182	cid_22443		+
chr20	8510685	8510736	cid_64775		+
chr8	132934037	132934086	cid_108068		+
chr8	42914936	42914979	cid_105122		+
chr8	90674382	90674433	cid_106557		-
chr2	47401516	47401552	cid_56343		-
chr16	15611989	15612052	cid_39096		+
chr14	24777285	24777355	cid_30560		+
chr2	183367872	183367923	cid_61515		-
chrX	28702745	28702802	cid_114814		+
chr1	2302837	2302875	cid_257		-
chr6	48034605	48034665	cid_92728		-
chr2	8880909	8880943	cid_54595		-
chr10	83698366	83698429	cid_13552		+
chr17	61436572	61436612	cid_46414		+
chr10	129085923	129085977	cid_15672		+
chr8	65040355	65040408	cid_105708		-
chrX	11207187	11207232	cid_114243		-
chr1	155637614	155637663	cid_6135		-
chr5	58622893	58622937	cid_86455		-
chr2	72776215	72776246	cid_57345		-
chr5	80886193	80886228	cid_87480		-
chr1	8465152	8465202	cid_575		-
chr4	151321096	151321158	cid_83690		-
chr2	64212786	64212852	cid_56982		-
chrX	9859775	9859829	cid_114106		+
chr10	43588187	43588242	cid_12101		+
chr13	29280892	29280923	cid_27668		-
chr5	36952145	36952209	cid_85901		+
chr7	222941	222981	cid_96236		+
chr1	28794024	28794076	cid_1834		+
chr5	112330287	112330325	cid_88344		+
chr6	143215094	143215143	cid_94778		-
chr14	104105141	104105181	cid_33960		+
chr14	32598749	32598791	cid_31038		+
chr14	36262821	36262864	cid_31372		-
chr9	132655075	132655126	cid_113099		-
chr14	70107042	70107081	cid_32603		+
chr2	201934308	201934347	cid_62210		-
chr1	180072675	180072739	cid_7399		+
chr1	8845241	8845316	cid_808		-
chr15	61381044	61381086	cid_36063		-
chr13	24773629	24773687	cid_27564		+
chr8	100436076	100436123	cid_106937		+
chr1	245608767	245608821	cid_9861		+
chr7	131111436	131111479	cid_101886		+
chr7	101506156	101506209	cid_100593		+
chr2	240267312	240267384	cid_64070		-
chr21	17996058	17996124	cid_67373		+
chr19	40419586	40419618	cid_53215		-
chr17	76813982	76814030	cid_47487		-
chr13	45044519	45044571	cid_28172		-
chr10	106995227	106995269	cid_14562		+
chr17	74902997	74903039	cid_47322		+
chr4	83279736	83279780	cid_81809		-
chrX	149124901	149124942	cid_118642		+
chr3	7117258	7117294	cid_71496		+
chr2	44715974	44716046	cid_56175		+
chr7	149285730	149285780	cid_102799		-
chr16	87511413	87511465	cid_41940		-
chr15	73457535	73457583	cid_36916		+
chr7	6071226	6071275	cid_96904		-
chr2	231646158	231646189	cid_63309		+
chr3	132788825	132788857	cid_77036		+
chr6	38194496	38194570	cid_92354		-
chr7	111772613	111772672	cid_101189		-
chr14	71793429	71793464	cid_32707		+
chr2	207479981	207480019	cid_62608		+
chr12	4903815	4903865	cid_21978		+
chr7	3416333	3416382	cid_96573		+
chr14	89090958	89090995	cid_33197		-
chr2	236480842	236480903	cid_63644		+
chr2	27085472	27085509	cid_55382		+
chr15	61514139	61514186	cid_36135		-
chr16	17426221	17426289	cid_39183		-
chr15	26865089	26865140	cid_34363		-
chr20	30909407	30909443	cid_65279		+
chr16	70307180	70307254	cid_40641		-
chr15	37302987	37303042	cid_34743		-
chr4	39662633	39662674	cid_80732		+
chr3	32471927	32471980	cid_72737		+
chr12	122483548	122483581	cid_26550		+
chr11	133966411	133966447	cid_21621		+
chr19	947150	947187	cid_51033		+
chr10	16694535	16694577	cid_11099		-
chr19	54507610	54507645	cid_53975		+
chr3	64648339	64648393	cid_74215		-
chr18	56534188	56534241	cid_50261		+
chr16	173845	173912	cid_38396		-
chr18	67144335	67144395	cid_50476		+
chrX	100380205	100380238	cid_117091		+
chr3	193338084	193338115	cid_79206		+
chr1	36711113	36711169	cid_2230		+
chr3	50019696	50019731	cid_73470		+
chr1	5931485	5931525	cid_349		-
chr13	40161116	40161158	cid_28030		-
chr3	196075783	196075836	cid_79337		-
chr4	89628379	89628449	cid_82103		+
chr6	101862825	101862860	cid_93808		+
chr9	14223993	14224028	cid_109310		-
chr7	111928880	111928927	cid_101249		+
chr6	158441420	158441485	cid_95371		+
chrX	76989670	76989729	cid_116718		-
chr5	121781360	121781393	cid_88619		-
chr1	3034743	3034783	cid_273		+
chr13	51207841	51207890	cid_28482		+
chr17	65019837	65019886	cid_46744		+
chr6	121437021	121437074	cid_94354		-
chr10	114317788	114317820	cid_14818		+
chr4	160026596	160026641	cid_84001		+
chr1	33478306	33478361	cid_2080		-
chr9	140583833	140583875	cid_113674		+
chr4	1998109	1998148	cid_79646		-
chr18	46463272	46463321	cid_49743		-
chr10	34944421	34944478	cid_11867		-
chr8	31580925	31580981	cid_104687		+
chr1	1276942	1276998	cid_111		-
chr1	54850691	54850727	cid_3354		-
chr2	109177422	109177474	cid_58521		+
chr2	7179539	7179603	cid_54490		+
chr13	115061145	115061178	cid_30453		+
chr11	10312953	10312990	cid_16567		-
chr5	58950018	58950073	cid_86608		-
chr10	134934963	134935008	cid_15990		+
chr3	180630536	180630577	cid_78632		+
chr8	99470360	99470402	cid_106777		-
chr17	59245896	59245941	cid_46187		+
chr3	115938777	115938831	cid_75747		-
chr3	38618626	38618665	cid_72956		-
chr8	31691649	31691693	cid_104745		+
chr6	36648071	36648144	cid_92232		+
chr2	236480936	236480988	cid_63645		+
chr1	107717516	107717571	cid_5229		+
chr20	33191644	33191699	cid_65471		-
chr2	205500929	205500967	cid_62353		+
chr5	146818442	146818501	cid_89605		-
chr5	112232778	112232827	cid_88337		-
chr1	178724782	178724837	cid_7248		+
chr7	73942684	73942727	cid_99365		+
chr7	130045733	130045782	cid_101813		-
chr22	24959251	24959299	cid_69180		+
chr14	24697921	24697955	cid_30557		-
chr2	153320412	153320477	cid_60182		+
chr9	33858020	33858057	cid_109997		+
chr12	129691062	129691110	cid_26955		-
chrX	133086555	133086586	cid_118303		-
chr2	202585371	202585409	cid_62219		-
chr7	129260748	129260794	cid_101717		+
chr2	71637583	71637640	cid_57232		+
chr6	157853666	157853700	cid_95348		+
chr17	80956971	80957024	cid_48065		-
chr1	168262486	168262524	cid_6859		+
chr7	158707372	158707429	cid_103459		+
chr7	108086798	108086838	cid_101006		-
chr10	267905	267953	cid_10145		+
chr4	106105869	106105935	cid_82533		+
chrX	53154120	53154172	cid_115721		+
chr5	141726100	141726140	cid_89446		+
chr1	203666227	203666280	cid_7949		+
chr1	213383508	213383553	cid_8385		+
chr13	34418217	34418260	cid_27803		+
chr1	64997135	64997186	cid_3816		+
chr5	53604464	53604508	cid_86294		-
chr1	169291630	169291689	cid_6911		-
chr5	106937050	106937107	cid_88040		-
chr12	114275952	114276012	cid_26269		-
chr7	156992666	156992732	cid_103076		+
chr15	43774952	43774993	cid_35075		-
chr1	243602453	243602500	cid_9610		+
chr17	79670199	79670234	cid_47839		-
chr8	141538404	141538442	cid_108416		-
chr15	57259648	57259691	cid_35795		+
chr12	76462162	76462213	cid_24487		-
chr11	16435511	16435555	cid_16886		-
chr13	49586101	49586155	cid_28332		+
chr1	243751617	243751663	cid_9633		-
chr13	111838077	111838146	cid_30107		+
chr21	22383524	22383561	cid_67418		+
chr21	38742431	38742473	cid_68172		+
chr15	99251692	99251753	cid_38146		+
chr12	112489485	112489516	cid_26164		-
chr4	125630721	125630758	cid_83174		-
chr11	72762990	72763031	cid_19066		-
chr14	61497004	61497069	cid_32164		+
chr18	46128941	46128984	cid_49697		+
chr18	21682579	21682638	cid_48761		+
chr8	93063780	93063838	cid_106640		-
chr10	43589945	43589982	cid_12106		+
chr22	40965700	40965766	cid_70306		-
chr4	157744673	157744728	cid_83934		-
chr14	61784544	61784575	cid_32192		-
chrX	3578484	3578547	cid_113917		-
chr7	26244166	26244210	cid_97490		+
chr20	44847087	44847122	cid_65932		-
chr1	202329211	202329249	cid_7908		+
chr4	176852786	176852852	cid_84281		-
chr12	32320322	32320355	cid_23092		+
chr12	50222611	50222649	cid_23587		+
chr16	89496088	89496136	cid_42155		-
chr10	123345851	123345890	cid_15354		-
chr20	33153605	33153638	cid_65462		-
chr13	72366370	72366420	cid_28687		-
chr19	37862637	37862693	cid_53070		+
chr6	33396305	33396379	cid_92042		+
chr3	77312002	77312054	cid_74942		+
chr11	19665705	19665747	cid_17099		+
chr3	127838325	127838359	cid_76735		-
chr22	45716005	45716053	cid_70631		+
chr10	121202320	121202389	cid_15234		+
chr13	21355888	21355939	cid_27469		-
chr5	175887387	175887446	cid_90667		+
chr9	14624418	14624456	cid_109390		-
chr4	42312054	42312085	cid_80893		-
chr22	40575031	40575087	cid_70261		+
chr9	87510998	87511033	cid_110920		+
chr11	119580822	119580872	cid_20998		-
chr19	35137288	35137352	cid_52876		-
chr14	104631753	104631802	cid_34016		+
chr16	21527784	21527823	cid_39314		-
chr17	13883772	13883812	cid_43335		-
chr17	61390343	61390390	cid_46397		+
chr16	53794518	53794567	cid_40153		+
chr16	80743434	80743466	cid_41340		-
chr16	78515205	78515247	cid_41010		+
chr4	106085328	106085368	cid_82527		+
chr4	5858288	5858331	cid_79923		-
chr13	98873980	98874012	cid_29472		+
chr7	78759625	78759668	cid_99656		-
chr16	53216724	53216757	cid_40125		+
chr5	34711108	34711162	cid_85818		+
chr12	107001275	107001307	cid_25710		+
chr22	45378939	45378979	cid_70574		-
chr20	51940909	51940949	cid_66513		+
chr14	80174961	80175031	cid_33084		+
chr11	954663	954724	cid_16122		+
chr19	31855503	31855553	cid_52729		+
chr2	145181930	145181968	cid_59835		-
chr6	109249676	109249720	cid_94008		+
chrX	24212058	24212111	cid_114712		+
chr8	144689973	144690041	cid_108651		-
chr6	157470928	157470992	cid_95331		+
chr3	119046685	119046727	cid_76264		+
chr4	153378175	153378217	cid_83752		-
chr15	68054017	68054053	cid_36599		+
chr1	142654989	142655037	cid_5649		-
chr1	29261253	29261291	cid_1869		+
chr12	130007646	130007691	cid_26992		-
chr2	142540597	142540641	cid_59773		-
chr10	116955931	116955978	cid_15010		+
chr13	51139913	51139947	cid_28465		+
chr5	178997815	178997865	cid_90844		+
chr3	155310934	155310965	cid_77794		-
chr7	111763528	111763587	cid_101184		-
chr14	67039526	67039579	cid_32357		+
chr15	92573235	92573269	cid_37733		+
chr8	54899963	54900007	cid_105385		-
chr20	9098043	9098102	cid_64816		+
chr8	74880493	74880534	cid_106141		-
chr4	20292210	20292257	cid_80297		+
chr10	75362437	75362471	cid_13015		-
chr10	79316617	79316664	cid_13291		-
chrX	118773167	118773214	cid_117696		-
chr10	73048094	73048152	cid_12878		+
chr12	122723287	122723339	cid_26578		-
chr11	33364875	33364917	cid_17592		+
chr15	97870525	97870565	cid_38107		+
chr7	50851195	50851255	cid_98406		-
chr12	56546600	56546643	cid_23922		+
chr9	137993137	137993169	cid_113481		+
chr9	123881471	123881504	cid_112444		+
chr2	206559739	206559797	cid_62565		+
chr7	30199078	30199131	cid_97691		+
chr4	151013598	151013640	cid_83662		+
chr3	117181893	117181959	cid_76025		-
chr7	155549226	155549279	cid_103027		+
chr8	93106804	93106862	cid_106648		-
chr17	79122072	79122127	cid_47732		-
chr8	31508384	31508416	cid_104641		+
chr22	20748965	20748998	cid_68966		+
chr7	157346249	157346294	cid_103135		-
chr6	128816564	128816597	cid_94512		-
chr14	33759689	33759731	cid_31214		+
chr22	42683457	42683496	cid_70405		-
chr4	74001992	74002045	cid_81514		-
chr4	76591177	76591224	cid_81571		-
chr11	71945101	71945154	cid_19009		+
chr10	43088528	43088583	cid_12073		-
chr7	5737815	5737865	cid_96879		-
chrX	16667480	16667522	cid_114483		-
chr12	81491496	81491532	cid_24712		+
chr19	31150750	31150793	cid_52682		+
chr11	118402163	118402223	cid_20918		+
chr5	118413361	118413417	cid_88551		+
chr2	171875372	171875425	cid_61042		-
chr4	704335	704380	cid_79475		+
chr1	32681236	32681273	cid_2055		-
chr10	104681342	104681373	cid_14408		+
chr12	66265213	66265286	cid_24183		+
chr4	153703387	153703459	cid_83789		+
chr5	81000739	81000776	cid_87524		-
chr2	240209977	240210022	cid_64025		-
chr12	104865895	104865935	cid_25509		+
chr3	38065458	38065519	cid_72925		-
chr12	23876542	23876594	cid_22660		-
chr6	114268693	114268736	cid_94166		-
chrX	5904842	5904876	cid_113934		-
chr11	108167581	108167623	cid_20409		+
chrX	73313832	73313863	cid_116425		-
chr15	79152883	79152914	cid_37112		+
chr7	5092380	5092421	cid_96796		+
chr3	89449774	89449835	cid_75140		+
chr4	141300342	141300373	cid_83450		+
chr7	128908963	128908997	cid_101663		+
chr13	50288135	50288168	cid_28403		-
chr15	93524812	93524861	cid_37773		+
chr7	120835874	120835932	cid_101413		+
chr22	24488505	24488542	cid_69135		+
chr14	31419704	31419753	cid_30964		-
chr20	60850938	60851011	cid_66977		+
chr11	83617697	83617735	cid_19575		-
chr4	1318502	1318565	cid_79556		+
chr8	18614959	18615021	cid_104239		-
chrX	107504883	107504914	cid_117252		-
chr2	36662503	36662534	cid_55832		+
chr14	79937361	79937423	cid_33049		+
chr12	111902598	111902634	cid_26099		-
chr14	66143782	66143821	cid_32313		+
chr1	2279994	2280047	cid_247		-
chr7	78888241	78888287	cid_99667		-
chr16	78290536	78290574	cid_40968		+
chr10	74263580	74263652	cid_12925		-
chr9	92073227	92073276	cid_111187		-
chr7	11840425	11840465	cid_97101		-
chr1	51271910	51271958	cid_3131		-
chr4	21468672	21468711	cid_80401		-
chr9	99357510	99357563	cid_111700		-
chr10	89677324	89677371	cid_13757		+
chr1	89231191	89231241	cid_4794		+
chr11	96040505	96040573	cid_20221		-
chr3	6595291	6595338	cid_71401		+
chr12	105079299	105079348	cid_25618		+
chr18	53242813	53242864	cid_50109		-
chr2	213287265	213287321	cid_62777		-
chr7	128397357	128397417	cid_101625		+
chr4	3181949	3181995	cid_79772		+
chr8	141205587	141205641	cid_108367		-
chr14	91689948	91689980	cid_33442		+
chr6	124151977	124152036	cid_94395		+
chr15	78740470	78740517	cid_37100		+
chr5	58911361	58911394	cid_86589		-
chr1	156054437	156054471	cid_6154		+
chr9	128302260	128302297	cid_112781		-
chr13	49587127	49587165	cid_28337		+
chr13	30364320	30364386	cid_27680		-
chr17	79372861	79372895	cid_47761		+
chr7	133435292	133435326	cid_102150		+
chr10	89677275	89677333	cid_13756		+
chr7	128964224	128964286	cid_101673		+
chr2	47402757	47402822	cid_56356		-
chr17	42125366	42125430	cid_44870		-
chr1	27158556	27158623	cid_1728		+
chr2	188402767	188402812	cid_61771		-
chr1	48432916	48432968	cid_2985		-
chr4	102197692	102197732	cid_82427		-
chr14	31043010	31043061	cid_30940		+
chr11	3777601	3777634	cid_16271		-
chr8	31963675	31963715	cid_104808		+
chr4	13433981	13434016	cid_80159		-
chrX	28677869	28677910	cid_114809		+
chr1	48287808	48287857	cid_2943		-
chr1	120490652	120490684	cid_5596		-
chr12	133111239	133111310	cid_27261		+
chr4	119826155	119826204	cid_82961		+
chr15	69724278	69724323	cid_36713		+
chr5	142335772	142335814	cid_89495		+
chr12	66290886	66290941	cid_24195		+
chr9	140586711	140586746	cid_113675		+
chr19	39208840	39208882	cid_53160		+
chr17	57903199	57903234	cid_46049		+
chr6	16685666	16685721	cid_91437		-
chr10	106987553	106987601	cid_14554		+
chr17	79208964	79209009	cid_47757		-
chr6	80838162	80838215	cid_93302		+
chr22	30363183	30363233	cid_69765		+
chr17	1063343	1063409	cid_42445		-
chr5	128917464	128917509	cid_88842		+
chr2	63789092	63789140	cid_56975		-
chr11	72747357	72747393	cid_19059		-
chr1	12570506	12570552	cid_1080		+
chr4	41680762	41680831	cid_80885		+
chr12	102447277	102447314	cid_25472		-
chr7	27688501	27688555	cid_97533		-
chr13	47180366	47180412	cid_28288		+
chr9	36145778	36145836	cid_110195		+
chr15	43035454	43035498	cid_35022		-
chr20	42572733	42572776	cid_65853		+
chr4	88931237	88931290	cid_82077		+
chr17	36883404	36883459	cid_44572		+
chr9	114696407	114696451	cid_112174		+
chr5	66014284	66014316	cid_87011		+
chr9	74323962	74324000	cid_110432		-
chr15	68499288	68499326	cid_36679		-
chr11	92436968	92437016	cid_19994		+
chr3	66536092	66536159	cid_74473		-
chrX	154804627	154804682	cid_118785		-
chr2	54797695	54797728	cid_56601		+
chr10	3152561	3152600	cid_10485		+
chr16	52498479	52498523	cid_40084		-
chr11	19732589	19732660	cid_17126		+
chr1	228331850	228331909	cid_9009		+
chr7	120743941	120743978	cid_101405		+
chr8	76177297	76177347	cid_106227		-
chr2	122101000	122101037	cid_59134		-
chr2	145241034	145241093	cid_59863		-
chr16	83951531	83951578	cid_41531		+
chr8	81711807	81711843	cid_106365		-
chr12	1714439	1714481	cid_21797		+
chr1	175921082	175921139	cid_7119		-
chr2	166326756	166326809	cid_60745		+
chr5	177023027	177023090	cid_90760		+
chr4	121984576	121984624	cid_83074		-
chr13	94262614	94262662	cid_29194		+
chr15	57276692	57276739	cid_35814		+
chr7_gl000195_random	62436	62481	cid_103497		-
chr5	112611340	112611399	cid_88397		-
chr4	20492083	20492130	cid_80343		+
chr14	71917990	71918022	cid_32752		+
chr12	42525629	42525673	cid_23226		-
chr6	30582064	30582109	cid_91955		-
chr1	76054733	76054789	cid_4241		-
chr1	75964141	75964193	cid_4216		-
chr19	2715773	2715843	cid_51210		-
chr21	45557563	45557609	cid_68500		+
chr2	223738304	223738360	cid_63134		+
chr10	34468037	34468087	cid_11785		-
chr22	26122957	26122998	cid_69320		+
chr1	7322935	7322973	cid_491		+
chr2	160236147	160236189	cid_60535		-
chr15	62166186	62166236	cid_36140		-
chr7	113741955	113742012	cid_101274		+
chr20	16414208	16414269	cid_64974		-
chr4	129779414	129779469	cid_83216		+
chr11	20030794	20030844	cid_17258		+
chr4	25412617	25412679	cid_80497		+
chr12	71413371	71413422	cid_24418		-
chr17	12728739	12728776	cid_43316		+
chr20	58508064	58508105	cid_66699		-
chr20	13508841	13508896	cid_64916		-
chr10	13777824	13777858	cid_10853		-
chr15	59662104	59662156	cid_35947		-
chr3	2144195	2144227	cid_71101		+
chr12	54383468	54383511	cid_23830		+
chr16	78662675	78662710	cid_41073		+
chr11	126638135	126638187	cid_21395		-
chr11	111925204	111925239	cid_20523		+
chr18	14128696	14128729	cid_48649		-
chr2	231596150	231596196	cid_63300		+
chr2	236630813	236630852	cid_63699		+
chr12	123302336	123302370	cid_26624		+
chr7	90647956	90648006	cid_100087		+
chr21	38478613	38478661	cid_68150		+
chr2	47397370	47397418	cid_56338		-
chr17	17645447	17645504	cid_43563		+
chr10	34477353	34477423	cid_11787		-
chr1	91457022	91457056	cid_4894		-
chr7	77450762	77450807	cid_99569		+
chr10	81511049	81511096	cid_13493		-
chr1	146715645	146715700	cid_5764		+
chr12	40406966	40406999	cid_23209		-
chr8	18679811	18679864	cid_104246		-
chr17	29597213	29597247	cid_44193		+
chr11	19637653	19637702	cid_17070		+
chr15	64870335	64870378	cid_36337		+
chr1	225188256	225188297	cid_8738		+
chr4	3103403	3103443	cid_79747		+
chr20	8395180	8395224	cid_64698		+
chr5	137677172	137677228	cid_89126		+
chr14	33721195	33721262	cid_31204		+
chr10	75050319	75050365	cid_12981		-
chr2	231261660	231261706	cid_63296		+
chr8	90717063	90717104	cid_106569		-
chr4	95521628	95521676	cid_82194		+
chr10	62060835	62060874	cid_12537		-
chr16	78534143	78534177	cid_41027		+
chr18	67128980	67129018	cid_50467		+
chr17	62154656	62154704	cid_46452		-
chr2	58695576	58695614	cid_56760		+
chr5	92791292	92791348	cid_87811		-
chr5	146827394	146827460	cid_89614		-
chr7	158538886	158538959	cid_103435		-
chr9	8493901	8493961	cid_109153		-
chrX	48587446	48587516	cid_115525		-
chr1	227374318	227374370	cid_8911		-
chr10	104681168	104681216	cid_14407		+
chr9	34652924	34652999	cid_110121		+
chr4	110640425	110640467	cid_82745		-
chr1	246394890	246394949	cid_9981		-
chr3	41255235	41255278	cid_72984		+
chr11	8046964	8047017	cid_16386		+
chr9	130686908	130686954	cid_112990		-
chr18	42287450	42287507	cid_49422		+
chr19	55746700	55746748	cid_54003		-
chr20	326239	326277	cid_64348		-
chr15	57225719	57225762	cid_35740		+
chr18	51798782	51798825	cid_49923		+
chr1	15199694	15199751	cid_1208		+
chr9	108038239	108038277	cid_111952		+
chr1	243463672	243463728	cid_9586		+
chr7	69786209	69786256	cid_99027		+
chr10	129850110	129850158	cid_15743		+
chr1	8817216	8817270	cid_775		-
chr13	108349199	108349244	cid_29968		-
chr2	153405172	153405240	cid_60193		+
chr3	4767707	4767746	cid_71354		+
chr12	57108413	57108466	cid_23949		-
chr11	65211254	65211315	cid_18568		+
chr15	85963690	85963735	cid_37477		+
chr20	51618161	51618211	cid_66396		+
chr13	94565412	94565444	cid_29271		+
chr17	35452110	35452147	cid_44421		-
chr12	95510494	95510558	cid_25049		-
chr4	183408189	183408220	cid_84402		+
chr10	123289622	123289675	cid_15330		-
chr1	2188291	2188346	cid_224		+
chr17	56167792	56167844	cid_45919		+
chr13	27704628	27704666	cid_27637		-
chr11	36153880	36153951	cid_17745		+
chr8	140803384	140803424	cid_108244		-
chr6	168363790	168363832	cid_96070		+
chr2	153193681	153193720	cid_60138		+
chr2	236446582	236446619	cid_63596		+
chr8	116643159	116643211	cid_107413		-
chr9	140637675	140637735	cid_113708		+
chr10	104752191	104752239	cid_14425		+
chr9	98664415	98664474	cid_111665		+
chr14	48248502	48248535	cid_31722		-
chr5	139845060	139845101	cid_89357		+
chr3	188508263	188508335	cid_79150		+
chr7	76764158	76764199	cid_99509		+
chr12	131050690	131050755	cid_27124		-
chr1	246662612	246662667	cid_10064		-
chr1	243966724	243966758	cid_9688		-
chr12	32413417	32413467	cid_23107		+
chr3	132826375	132826425	cid_77060		+
chr17	79390029	79390072	cid_47768		+
chr22	29675117	29675159	cid_69680		+
chr7	56125571	56125618	cid_98455		+
chr1	7857249	7857288	cid_554		+
chr1	51238009	51238056	cid_3118		-
chr4	146777740	146777804	cid_83597		-
chr9	116688407	116688456	cid_112284		+
chr3	108342996	108343028	cid_75405		+
chr2	46258685	46258736	cid_56268		+
chr19	5035893	5035952	cid_51383		+
chr7	150086988	150087047	cid_102839		+
chr1	23193676	23193739	cid_1584		+
chr2	183379792	183379825	cid_61529		-
chr5	176613611	176613642	cid_90734		+
chr15	64801055	64801101	cid_36312		+
chr4	62677550	62677591	cid_81246		+
chr17	78197791	78197845	cid_47549		+
chr22	44070846	44070882	cid_70496		-
chr14	33473869	33473936	cid_31122		+
chr10	131974376	131974417	cid_15777		+
chr13	79885996	79886029	cid_28986		-
chr21	38834584	38834618	cid_68211		+
chr8	131409324	131409391	cid_108021		-
chr10	87813649	87813706	cid_13657		-
chr10	14167125	14167174	cid_11011		-
chrX	138143624	138143688	cid_118428		-
chr1	196545079	196545127	cid_7751		-
chr10	34977201	34977242	cid_11922		-
chrX	132436765	132436799	cid_118190		-
chr1	214186541	214186596	cid_8412		+
chr8	26206744	26206784	cid_104452		+
chr21	46272038	46272097	cid_68521		-
chr15	65660531	65660591	cid_36426		-
chr3	129484933	129484986	cid_76883		-
chr11	114051786	114051846	cid_20717		+
chr9	86143174	86143239	cid_110741		-
chr9	125862138	125862189	cid_112553		+
chr5	90367300	90367342	cid_87789		+
chr11	65847640	65847672	cid_18649		+
chr3	66535218	66535280	cid_74468		-
chr17	59891011	59891056	cid_46305		-
chr1	9667434	9667481	cid_842		+
chr9	134270986	134271027	cid_113169		+
chr17	9266941	9266997	cid_43164		-
chr10	75161114	75161176	cid_12988		-
chr4	121697931	121697973	cid_83067		-
chr14	100014161	100014200	cid_33644		-
chr13	48920544	48920602	cid_28318		+
chr5	53502094	53502125	cid_86263		-
chr10	79223308	79223357	cid_13218		-
chr11	126307537	126307608	cid_21374		-
chr5	65353702	65353743	cid_86983		+
chr10	28837697	28837751	cid_11546		+
chr18	49929473	49929509	cid_49831		+
chr4	107939014	107939060	cid_82670		-
chr1	21452298	21452332	cid_1463		-
chr10	74473706	74473775	cid_12946		+
chr10	63698776	63698824	cid_12574		+
chr6	162018153	162018184	cid_95608		-
chr18	25667692	25667736	cid_48917		-
chr7	76752712	76752749	cid_99507		+
chr7	133506522	133506575	cid_102164		+
chr1	164703662	164703698	cid_6684		+
chr19	18824137	18824194	cid_52271		+
chr2	183034803	183034841	cid_61387		-
chr5	15818899	15818969	cid_85488		+
chr2	238552749	238552799	cid_63819		+
chr3	50139750	50139800	cid_73515		+
chr7	92372027	92372081	cid_100207		-
chr1	205698569	205698624	cid_8135		-
chr18	75240062	75240128	cid_50812		+
chr12	111900731	111900779	cid_26098		-
chr4	184032017	184032066	cid_84487		+
chr12	129130332	129130371	cid_26895		+
chr5	112897159	112897197	cid_88433		+
chr14	93076209	93076259	cid_33493		+
chr12	11081323	11081384	cid_22134		-
chr18	42344829	42344863	cid_49477		+
chr5	39424477	39424534	cid_86015		-
chrX	147764884	147764924	cid_118621		+
chr2	50560444	50560491	cid_56450		-
chr5	163897510	163897556	cid_90072		+
chr22	33200802	33200839	cid_69868		+
chr2	205821236	205821281	cid_62490		+
chr8	474385	474441	cid_103549		-
chr3	50030701	50030741	cid_73475		+
chr4	1318181	1318224	cid_79553		+
chr3	78693268	78693320	cid_74972		-
chr12	67179459	67179497	cid_24238		-
chr11	115342125	115342174	cid_20838		-
chr17	78360267	78360313	cid_47591		-
chr11	75307653	75307685	cid_19197		-
chr20	10556562	10556606	cid_64841		+
chr19	35495245	35495279	cid_52905		+
chr4	85641953	85642004	cid_81855		-
chrM	4388	4453	cid_113793		+
chr5	58951486	58951540	cid_86614		-
chr12	81537136	81537183	cid_24719		+
chr18	18658374	18658406	cid_48669		-
chr2	175528316	175528362	cid_61175		-
chr21	33355101	33355145	cid_67860		+
chr3	157971791	157971829	cid_77867		+
chr17	57084465	57084523	cid_45969		-
chr22	18959362	18959408	cid_68883		+
chr17	78298023	78298056	cid_47582		+
chr11	484605	484665	cid_16067		+
chr11	113115454	113115500	cid_20660		+
chr5	14444230	14444270	cid_85305		+
chr1	39582841	39582886	cid_2303		+
chr6	150946617	150946656	cid_95055		+
chr2	233615258	233615303	cid_63409		+
chr11	79085783	79085814	cid_19406		-
chr18	72276809	72276863	cid_50571		+
chr2	72876261	72876300	cid_57366		-
chr15	44431214	44431249	cid_35128		-
chr8	128862212	128862283	cid_107790		+
chr11	8828134	8828193	cid_16482		-
chr3	29762244	29762295	cid_72642		+
chrX	17474118	17474157	cid_114530		+
chr10	79242597	79242644	cid_13238		-
chr22	28862990	28863031	cid_69502		-
chr1	183339262	183339314	cid_7533		-
chrX	119572409	119572483	cid_117745		-
chr1	143444996	143445058	cid_5682		-
chr3	171966627	171966676	cid_78385		+
chr9	100404966	100405009	cid_111781		+
chr16	17563612	17563660	cid_39216		-
chr6	170052158	170052217	cid_96131		-
chr19	37180233	37180286	cid_53014		+
chr17	80785667	80785699	cid_48001		+
chr11	68279541	68279585	cid_18882		+
chr8	38291328	38291403	cid_104972		-
chr16	4131494	4131565	cid_38706		-
chrX	132817424	132817455	cid_118236		-
chr11	83004767	83004810	cid_19462		+
chr2	72944973	72945004	cid_57426		-
chrX	109351684	109351725	cid_117330		+
chr4	88058716	88058750	cid_82064		+
chr1	8815799	8815853	cid_771		-
chr13	93986873	93986911	cid_29137		+
chr2	50530001	50530043	cid_56446		-
chr1	64243810	64243861	cid_3724		+
chr21	22398581	22398648	cid_67428		+
chr2	144798561	144798600	cid_59790		-
chr17	80573223	80573255	cid_47954		-
chr7	124536201	124536234	cid_101493		-
chr9	80440177	80440236	cid_110525		-
chr11	96071982	96072025	cid_20245		-
chr9	96243186	96243228	cid_111431		+
chr22	40725122	40725160	cid_70282		+
chr7	38787065	38787110	cid_97940		-
chr15	67359252	67359294	cid_36506		+
chr10	21252659	21252702	cid_11307		-
chr2	164574677	164574743	cid_60712		-
chr18	355020	355082	cid_48099		-
chr7	101148532	101148603	cid_100559		+
chr16	49654148	49654192	cid_39892		-
chr10	133771350	133771409	cid_15863		+
chr2	200173219	200173252	cid_62122		-
chr2	197445631	197445664	cid_61984		-
chr2	128498386	128498446	cid_59377		-
chr12	130012869	130012938	cid_26995		-
chr4	170144614	170144678	cid_84132		-
chr1	155142617	155142654	cid_6089		-
chr17	73955304	73955347	cid_47220		-
chr4	53830882	53830936	cid_80965		-
chr3	37181125	37181159	cid_72843		-
chr15	93939564	93939606	cid_37837		+
chr5	64961858	64961908	cid_86949		-
chr9	16512501	16512547	cid_109485		-
chr7	151092752	151092798	cid_102880		-
chr15	100142075	100142130	cid_38331		+
chr2	213289653	213289688	cid_62785		-
chr1	159087512	159087561	cid_6303		-
chr6	16308543	16308600	cid_91381		-
chr19	38417496	38417543	cid_53099		+
chr3	77475693	77475741	cid_74956		+
chr5	61725426	61725479	cid_86853		+
chr10	79614566	79614610	cid_13326		-
chr15	99279577	99279635	cid_38211		+
chr1	150367769	150367824	cid_5881		+
chr1	164722170	164722227	cid_6706		+
chr3	29362641	29362687	cid_72550		+
chr15	61455836	61455883	cid_36112		-
chrX	117634006	117634043	cid_117632		+
chr8	77590757	77590810	cid_106269		-
chrX	13791609	13791669	cid_114387		-
chr5	11564394	11564446	cid_85157		-
chr2	213324598	213324638	cid_62800		-
chr12	128819955	128819996	cid_26864		+
chr14	70236145	70236210	cid_32609		+
chr5	127670230	127670302	cid_88814		-
chr7	76880157	76880197	cid_99515		+
chr4	124033030	124033072	cid_83132		+
chr15	29326826	29326857	cid_34510		+
chr5	136997901	136997965	cid_89094		-
chr11	30504264	30504318	cid_17470		-
chr1	965472	965537	cid_18		+
chr12	67419320	67419369	cid_24296		-
chr12	19679857	19679896	cid_22527		+
chr6	76348089	76348133	cid_93234		+
chr16	69106015	69106048	cid_40567		+
chr10	7364599	7364641	cid_10626		-
chr11	78756861	78756905	cid_19358		-
chr10	105451639	105451700	cid_14482		-
chr10	12069033	12069077	cid_10753		-
chr15	82087410	82087458	cid_37274		-
chr2	236468933	236468968	cid_63636		+
chr15	71878182	71878221	cid_36832		+
chr5	9516109	9516141	cid_85062		-
chr22	28812664	28812709	cid_69482		-
chr5	130935164	130935228	cid_88892		-
chr15	101621936	101621992	cid_38362		-
chr13	107997378	107997426	cid_29919		-
chrX	154807226	154807275	cid_118787		-
chr7	44159065	44159112	cid_98135		-
chr3	11668084	11668116	cid_71822		-
chr4	141958388	141958445	cid_83498		-
chr8	28362862	28362898	cid_104503		+
chrX	62945620	62945665	cid_115926		-
chr3	66533113	66533164	cid_74460		-
chr11	19630790	19630828	cid_17055		+
chr3	23365490	23365531	cid_72300		+
chr7	126695733	126695766	cid_101503		-
chr19	45762026	45762067	cid_53442		+
chr15	82082472	82082507	cid_37264		-
chr9	96073622	96073668	cid_111415		+
chr4	30778544	30778584	cid_80607		+
chr4	87575845	87575892	cid_82031		+
chr3	113091016	113091060	cid_75558		-
chrX	16871023	16871077	cid_114504		-
chrX	112078260	112078320	cid_117445		-
chr2	236405644	236405691	cid_63483		+
chr10	34663954	34664009	cid_11807		-
chr22	28300180	28300227	cid_69411		-
chr9	138915729	138915778	cid_113559		-
chr21	27434350	27434389	cid_67591		-
chrX	73306325	73306383	cid_116419		-
chr17	11964693	11964733	cid_43269		+
chr15	82157923	82157967	cid_37334		-
chr16	78314074	78314105	cid_40974		+
chr4	946468	946523	cid_79515		+
chr3	122265879	122265912	cid_76416		-
chr5	112910809	112910850	cid_88448		+
chr4	77711190	77711233	cid_81663		-
chrX	16765401	16765446	cid_114488		+
chr3	41254750	41254820	cid_72982		+
chr8	134524742	134524792	cid_108106		-
chr8	62454273	62454316	cid_105512		-
chr2	80349857	80349917	cid_57873		+
chr1	240345309	240345359	cid_9487		+
chr17	4174233	4174292	cid_42803		-
chr19	41731050	41731108	cid_53286		+
chr10	76612012	76612062	cid_13123		+
chr8	131433126	131433178	cid_108048		-
chr13	35784372	35784415	cid_27853		+
chr3	69987587	69987642	cid_74549		+
chr18	48577502	48577553	cid_49803		+
chr1	33115215	33115288	cid_2066		-
chr6	118002148	118002179	cid_94230		+
chr20	48791953	48791992	cid_66206		+
chr2	36794143	36794187	cid_55842		-
chr6	35461885	35461928	cid_92172		-
chr7	104997057	104997112	cid_100798		-
chr5	64746493	64746547	cid_86935		-
chr15	63970689	63970738	cid_36246		-
chr19	47450030	47450072	cid_53605		+
chr10	24552388	24552428	cid_11476		+
chr8	89149071	89149114	cid_106443		-
chr10	114345152	114345183	cid_14819		+
chr17	40462791	40462833	cid_44785		+
chr11	129073245	129073302	cid_21469		-
chr14	95598660	95598697	cid_33578		-
chr19	38462178	38462219	cid_53117		+
chr4	77557288	77557329	cid_81630		+
chr16	11806770	11806806	cid_38926		-
chr5	15532230	15532272	cid_85363		+
chr2	68695795	68695854	cid_57087		+
chr9	126472785	126472841	cid_112638		-
chr5	137067844	137067884	cid_89099		-
chr17	20857357	20857391	cid_43768		+
chr16	50680897	50680968	cid_40012		+
chr5	14450216	14450276	cid_85312		+
chr6	38480393	38480433	cid_92377		-
chr8	131304396	131304465	cid_107961		-
chr17	75139741	75139798	cid_47333		+
chr1	8610895	8610950	cid_639		-
chr4	85796454	85796505	cid_81864		-
chr15	40342823	40342866	cid_34907		+
chr22	21179001	21179073	cid_68997		-
chr5	31211754	31211787	cid_85635		+
chr20	60622615	60622674	cid_66950		-
chr11	79133424	79133468	cid_19430		-
chr5	58946667	58946706	cid_86603		-
chr2	240202799	240202855	cid_63995		-
chr15	64759948	64759981	cid_36301		+
chr3	25569166	25569208	cid_72430		+
chrX	118772032	118772078	cid_117693		-
chr16	56263880	56263915	cid_40223		+
chr18	9828906	9828960	cid_48486		+
chr4	87595601	87595658	cid_82032		+
chr1	54791171	54791215	cid_3333		-
chrX	137943084	137943144	cid_118397		-
chrX	65388999	65389045	cid_116011		+
chr18	39197838	39197879	cid_49374		-
chr5	140804035	140804080	cid_89408		+
chr7	78940821	78940875	cid_99673		-
chr17	77998722	77998789	cid_47528		-
chrX	62886958	62886995	cid_115911		-
chrX	65830182	65830239	cid_116026		-
chr22	24706564	24706600	cid_69171		+
chr7	134605035	134605090	cid_102247		+
chr15	71803369	71803405	cid_36823		+
chr7	42260035	42260092	cid_98093		-
chr10	135204696	135204768	cid_16033		+
chr18	55718611	55718665	cid_50198		+
chr11	114002901	114002963	cid_20704		+
chr22	40991670	40991717	cid_70309		-
chr11	65874900	65874961	cid_18663		+
chr2	213401034	213401068	cid_62855		-
chr2	205601654	205601698	cid_62405		+
chr7	623410	623462	cid_96251		-
chr10	83913180	83913226	cid_13588		+
chr7	27974069	27974105	cid_97566		-
chr9	87496544	87496606	cid_110912		+
chr8	10989051	10989093	cid_103904		-
chr11	113008960	113009014	cid_20602		+
chr7	157355220	157355255	cid_103183		-
chr17	59476114	59476172	cid_46281		-
chr12	76776999	76777039	cid_24503		-
chr17	3727995	3728057	cid_42781		-
chr18	56003129	56003174	cid_50246		+
chr7	157851745	157851776	cid_103309		-
chr17	80588333	80588380	cid_47960		-
chr14	81001817	81001871	cid_33096		-
chr5	178205330	178205391	cid_90793		-
chr15	42779901	42779938	cid_34997		-
chr1	27182851	27182902	cid_1732		+
chr3	2242551	2242585	cid_71172		+
chr3	50831581	50831622	cid_73596		+
chr1	164690888	164690940	cid_6678		+
chr3	25601355	25601398	cid_72467		+
chr11	79011285	79011346	cid_19399		-
chr9	134926379	134926446	cid_113262		-
chr3	171170308	171170368	cid_78265		-
chr1	175992290	175992348	cid_7145		-
chr17	73030017	73030062	cid_47139		+
chr7	83685922	83685969	cid_99886		-
chr4	20490661	20490711	cid_80342		+
chr13	87575489	87575520	cid_29039		+
chr1	31462227	31462282	cid_1949		-
chrX	73428551	73428600	cid_116450		-
chr17	80816517	80816560	cid_48033		+
chr19	35500667	35500705	cid_52909		+
chr6	108979494	108979540	cid_93991		+
chr2	152928433	152928474	cid_60130		-
chr12	52204894	52204933	cid_23745		+
chr8	10990169	10990212	cid_103907		-
chr11	14288682	14288731	cid_16809		+
chr18	43977856	43977911	cid_49629		+
chr7	107246185	107246229	cid_100904		+
chr15	55965870	55965925	cid_35646		-
chr3	114073987	114074040	cid_75576		-
chr3	50031515	50031561	cid_73476		+
chr6	163910277	163910344	cid_95746		+
chr13	34491422	34491453	cid_27817		+
chr12	5554503	5554548	cid_22038		+
chr16	84352720	84352763	cid_41563		+
chr21	22474305	22474353	cid_67478		+
chr5	14865011	14865044	cid_85355		-
chr2	64242112	64242172	cid_56984		-
chr3	196025078	196025122	cid_79336		-
chr2	183267921	183267966	cid_61439		-
chr10	274269	274323	cid_10151		+
chr5	36175732	36175792	cid_85862		+
chr7	140339304	140339347	cid_102570		-
chr21	40613961	40614017	cid_68237		-
chr4	76592706	76592755	cid_81572		-
chr6	45446343	45446401	cid_92665		+
chr22	33199163	33199194	cid_69866		+
chr3	139739184	139739246	cid_77415		+
chr8	61606719	61606763	cid_105484		+
chr5	58793290	58793335	cid_86516		-
chr16	53511142	53511183	cid_40143		+
chr13	111107991	111108059	cid_30069		+
chr10	12393512	12393562	cid_10768		+
chr16	78679982	78680014	cid_41099		+
chr20	40113513	40113567	cid_65798		-
chr6	125288310	125288370	cid_94398		+
chr6	128836733	128836782	cid_94522		-
chr10	80981400	80981448	cid_13435		+
chr2	73810579	73810639	cid_57497		+
chrX	114823984	114824045	cid_117484		+
chr2	227721863	227721906	cid_63218		+
chr19	55609549	55609586	cid_53996		-
chr1	44879105	44879139	cid_2710		+
chr12	107180221	107180254	cid_25788		+
chrX	76966301	76966345	cid_116715		-
chr3	134689421	134689496	cid_77193		+
chr7	104728404	104728457	cid_100759		+
chr18	70538087	70538120	cid_50560		+
chr9	35728906	35728951	cid_110163		-
chr2	60701743	60701791	cid_56772		-
chr4	154407609	154407651	cid_83856		+
chr15	80700006	80700040	cid_37151		+
chr2	216995403	216995447	cid_62928		+
chr4	87235112	87235155	cid_81982		-
chr21	17821759	17821814	cid_67308		+
chr11	126290815	126290856	cid_21365		+
chr2	10507564	10507615	cid_54722		+
chr14	90358000	90358062	cid_33374		-
chr3	89362188	89362239	cid_75132		+
chrX	149796328	149796374	cid_118674		+
chr3	57103349	57103398	cid_73858		-
chr2	189256462	189256510	cid_61784		+
chr4	175211661	175211717	cid_84250		+
chr22	33215392	33215429	cid_69873		+
chr2	213091465	213091505	cid_62703		-
chr15	25361968	25362015	cid_34314		+
chr8	81016639	81016697	cid_106345		-
chr7	148514688	148514737	cid_102740		-
chr4	140418015	140418059	cid_83301		-
chr2	216194315	216194377	cid_62909		+
chr1	77427661	77427706	cid_4399		+
chr15	61393323	61393383	cid_36073		-
chr11	3391227	3391284	cid_16257		-
chr11	19631244	19631307	cid_17056		+
chr15	75197241	75197280	cid_37004		-
chr3	171966930	171966999	cid_78387		+
chr5	126706686	126706728	cid_88780		+
chr19	10284631	10284681	cid_51745		-
chr9	136565840	136565877	cid_113327		-
chr16	78058196	78058227	cid_40956		+
chr21	38446377	38446445	cid_68081		+
chr17	36002661	36002701	cid_44498		-
chr11	12840129	12840164	cid_16700		+
chr11	3391179	3391235	cid_16256		-
chr5	58835199	58835241	cid_86531		-
chr1	15954057	15954102	cid_1249		+
chr8	100703474	100703529	cid_106952		+
chr3	117388418	117388456	cid_76130		-
chr3	2238074	2238117	cid_71163		+
chr12	50955199	50955238	cid_23653		+
chr8	103069441	103069502	cid_107012		-
chr10	112704623	112704682	cid_14805		+
chr6	35006861	35006912	cid_92142		+
chrX	53290338	53290399	cid_115731		-
chr15	63515300	63515355	cid_36221		+
chr20	51996732	51996790	cid_66527		+
chr1	39596827	39596866	cid_2311		+
chr2	242029535	242029574	cid_64230		-
chr3	65439708	65439761	cid_74255		-
chr2	214163516	214163575	cid_62878		+
chr7	74132484	74132536	cid_99401		+
chr21	17723557	17723622	cid_67295		+
chr5	64183188	64183225	cid_86888		+
chr4	95924704	95924751	cid_82250		+
chr2	79937851	79937913	cid_57792		+
chr1	245436931	245436983	cid_9824		+
chr15	68474636	68474688	cid_36654		+
chr13	99189529	99189571	cid_29535		-
chr9	5918807	5918840	cid_109070		-
chr12	133299126	133299157	cid_27290		-
chr3	116395074	116395121	cid_75901		-
chr1	167907481	167907541	cid_6829		+
chr15	68459154	68459194	cid_36646		+
chr17	55481033	55481100	cid_45682		+
chr1	183319233	183319279	cid_7531		-
chr3	115940660	115940711	cid_75752		-
chr8	51577751	51577792	cid_105277		+
chr7	55127961	55128006	cid_98417		+
chr17	66034068	66034123	cid_46865		+
chr7	47428264	47428301	cid_98259		-
chr20	49285666	49285716	cid_66225		-
chr3	8843581	8843617	cid_71591		-
chr11	115178052	115178104	cid_20770		-
chr10	65044388	65044452	cid_12626		-
chr11	57560834	57560899	cid_18260		+
chr2	44661042	44661079	cid_56164		+
chr7	69745830	69745892	cid_99019		+
chr5	118604747	118604781	cid_88556		+
chr10	43589967	43590011	cid_12107		+
chrX	130958782	130958833	cid_118097		-
chr21	22492581	22492616	cid_67499		+
chr11	8732916	8732963	cid_16455		-
chr22	19340064	19340108	cid_68899		-
chr1	42168585	42168636	cid_2479		-
chr16	73029973	73030004	cid_40757		-
chr10	34975350	34975395	cid_11915		-
chr20	47314475	47314522	cid_66052		-
chr5	43690735	43690767	cid_86155		+
chr7	81651918	81651951	cid_99793		-
chr3	123996404	123996451	cid_76554		+
chr5	92796374	92796448	cid_87816		-
chr16	69108728	69108794	cid_40569		+
chr13	67417406	67417455	cid_28616		-
chr2	131771152	131771199	cid_59472		+
chrX	28850192	28850252	cid_114886		+
chr18	12852237	12852284	cid_48555		-
chr22	47302689	47302740	cid_70765		+
chr3	134279007	134279047	cid_77174		+
chr1	53738481	53738533	cid_3282		-
chr3	15825002	15825060	cid_72035		-
chr9	131252215	131252246	cid_113029		+
chrX	108928407	108928440	cid_117306		-
chr7	75660010	75660043	cid_99460		-
chr3	49015899	49015962	cid_73409		+
chr12	80167792	80167859	cid_24695		-
chr12	64273555	64273601	cid_24095		+
chr21	32756707	32756745	cid_67761		-
chr1	242672189	242672222	cid_9554		-
chr17	35658384	35658416	cid_44459		-
chr1	19418045	19418082	cid_1339		-
chr13	42316377	42316432	cid_28090		-
chr10	108819753	108819802	cid_14626		-
chr2	65649055	65649094	cid_57024		-
chr7	137578072	137578131	cid_102391		-
chr1	98497248	98497289	cid_5117		-
chr1	112172301	112172355	cid_5319		+
chr14	26441091	26441157	cid_30595		-
chr21	44325624	44325667	cid_68358		+
chr2	134032939	134032978	cid_59528		-
chr18	50518162	50518221	cid_49907		+
chr8	31816790	31816842	cid_104776		+
chr2	31174526	31174581	cid_55678		-
chr1	90339946	90340004	cid_4847		+
chr18	35002942	35002979	cid_49272		-
chr1	112967404	112967445	cid_5354		+
chr5	154216720	154216773	cid_89867		-
chr10	79001402	79001435	cid_13193		-
chr14	26977566	26977617	cid_30622		-
chr15	90987676	90987709	cid_37684		+
chr20	35203648	35203684	cid_65578		+
chr14	53957833	53957883	cid_31875		+
chr2	227705539	227705585	cid_63216		+
chr19	46507046	46507084	cid_53510		+
chr6	42193703	42193762	cid_92461		-
chr9	14838218	14838265	cid_109428		-
chr3	32345244	32345301	cid_72730		+
chr1	198864805	198864864	cid_7831		-
chr11	83467462	83467516	cid_19545		-
chr17	1336635	1336682	cid_42485		-
chr8	97589344	97589396	cid_106739		+
chr12	19283948	19284013	cid_22435		+
chr1	245634585	245634626	cid_9877		+
chr3	116055240	116055299	cid_75771		-
chr2	169504516	169504557	cid_60917		+
chr15	74465627	74465678	cid_36953		-
chr19	2206613	2206668	cid_51167		+
chr5	130868732	130868777	cid_88881		-
chr3	151000293	151000329	cid_77722		+
chr16	1510554	1510603	cid_38502		-
chrX	123132325	123132362	cid_117832		+
chr3	176848770	176848817	cid_78538		-
chr3	124986794	124986834	cid_76647		-
chr3	138476230	138476287	cid_77373		-
chr10	50949940	50949992	cid_12222		-
chr2	121509270	121509315	cid_59026		+
chr10	18457572	18457618	cid_11126		+
chr8	141539044	141539105	cid_108423		-
chr4	87028294	87028350	cid_81936		-
chr17	59220304	59220350	cid_46182		+
chr19	30439316	30439370	cid_52533		+
chr5	168145143	168145195	cid_90340		-
chr18	12572584	12572640	cid_48539		-
chr15	43322480	43322542	cid_35045		-
chr13	40154407	40154445	cid_28024		-
chrX	28607982	28608029	cid_114786		+
chr2	10586865	10586922	cid_54735		-
chr17	59369202	59369243	cid_46245		+
chr17	71498200	71498253	cid_47048		-
chr7	14343642	14343701	cid_97140		-
chr11	79005719	79005755	cid_19387		-
chr12	42807257	42807304	cid_23275		+
chr3	115938845	115938909	cid_75748		-
chr14	30174071	30174127	cid_30912		-
chr8	117752202	117752244	cid_107428		-
chr5	112908407	112908466	cid_88442		+
chr1	179731148	179731206	cid_7313		+
chr16	70448171	70448219	cid_40646		-
chr12	11080743	11080803	cid_22133		-
chr2	189259669	189259714	cid_61788		+
chr2	79790054	79790108	cid_57784		+
chr11	30511823	30511868	cid_17479		-
chr2	85372446	85372499	cid_57941		+
chr21	47823371	47823429	cid_68724		+
chr8	131078036	131078077	cid_107903		-
chr10	128895805	128895836	cid_15614		+
chr9	123450606	123450656	cid_112409		-
chr9	82296752	82296806	cid_110649		+
chr7	32748547	32748591	cid_97768		-
chr1	114288981	114289012	cid_5488		-
chr3	65519606	65519639	cid_74260		-
chr7	133695003	133695038	cid_102195		+
chr6	45229195	45229231	cid_92631		-
chr10	52978026	52978062	cid_12337		+
chr8	18589237	18589278	cid_104236		-
chr17	9193708	9193757	cid_43153		-
chr8	99623186	99623232	cid_106788		-
chr2	241473100	241473169	cid_64192		-
chr19	3243259	3243293	cid_51229		+
chr7	3470517	3470563	cid_96605		+
chr19	10020864	10020901	cid_51710		-
chr9	95970782	95970822	cid_111392		+
chr3	4624278	4624324	cid_71337		+
chr8	25131112	25131168	cid_104428		+
chr10	53013867	53013909	cid_12350		+
chr9	140679665	140679734	cid_113743		+
chr16	84604032	84604087	cid_41565		-
chr19	10908007	10908045	cid_51787		+
chr1	243599555	243599589	cid_9601		+
chr1	38555301	38555346	cid_2267		+
chr5	168177641	168177699	cid_90375		-
chr1	225973800	225973836	cid_8853		+
chr6	167140836	167140904	cid_95956		-
chr3	41364860	41364919	cid_73001		-
chr4	76686776	76686811	cid_81580		+
chr16	65055410	65055484	cid_40392		-
chr2	242702352	242702410	cid_64323		+
chr2	240293126	240293175	cid_64101		-
chr6	52847244	52847300	cid_92794		-
chr5	152942189	152942251	cid_89822		+
chrX	10557152	10557184	cid_114151		-
chr15	93954977	93955023	cid_37851		+
chr8	65131500	65131552	cid_105731		-
chr1	10166820	10166866	cid_877		+
chr12	49172077	49172132	cid_23502		-
chr11	123454267	123454325	cid_21211		+
chr3	51699522	51699568	cid_73648		+
chr2	122235864	122235901	cid_59160		-
chr11	320379	320414	cid_16059		-
chr16	50630252	50630304	cid_40000		+
chr1	78423853	78423918	cid_4478		-
chr21	47898002	47898045	cid_68746		+
chr8	99704716	99704757	cid_106819		-
chr5	146824358	146824416	cid_89612		-
chr2	7176617	7176661	cid_54480		+
chr11	103237058	103237104	cid_20332		+
chr22	45538432	45538503	cid_70627		-
chr3	117206377	117206417	cid_76033		-
chr7	92136022	92136067	cid_100174		-
chr5	58845605	58845652	cid_86545		-
chr2	240927389	240927426	cid_64150		-
chrX	41014015	41014058	cid_115188		+
chr3	89309173	89309240	cid_75120		+
chr1	155254850	155254883	cid_6100		+
chr1	230467149	230467197	cid_9114		-
chr6	170059416	170059459	cid_96133		-
chr13	102858319	102858359	cid_29775		-
chr8	99658723	99658795	cid_106800		-
chr6	168318403	168318449	cid_96064		+
chr12	107722269	107722319	cid_25815		+
chr9	128577738	128577811	cid_112861		+
chr12	2944496	2944566	cid_21910		+
chrX	138089454	138089495	cid_118412		-
chr11	89095953	89095992	cid_19737		-
chr6	155067811	155067850	cid_95154		+
chr2	38535460	38535514	cid_55911		-
chr2	218716063	218716112	cid_63009		-
chr9	90141392	90141427	cid_111077		+
chr10	78828047	78828106	cid_13181		-
chr3	73642538	73642595	cid_74834		-
chr2	24720134	24720189	cid_55186		+
chr21	22462170	22462229	cid_67468		+
chr11	13452196	13452256	cid_16744		-
chr22	36162672	36162728	cid_69973		-
chr7	157363866	157363927	cid_103219		-
chr18	9728199	9728243	cid_48470		+
chr15	100142116	100142168	cid_38332		+
chr10	114888442	114888501	cid_14957		+
chr19	18824054	18824094	cid_52270		+
chr1	27024394	27024438	cid_1708		+
chr9	8335338	8335380	cid_109142		-
chr3	4691996	4692039	cid_71342		+
chr19	12729632	12729669	cid_51871		+
chr18	77101105	77101159	cid_50867		+
chr14	48239357	48239393	cid_31714		-
chr7	76626888	76626922	cid_99496		+
chr21	36211618	36211650	cid_68034		-
chr14	33222155	33222208	cid_31069		+
chr12	5434539	5434577	cid_22020		+
chr9	115376830	115376887	cid_112242		+
chr4	174172308	174172352	cid_84201		+
chr12	2293313	2293356	cid_21847		+
chr2	154856793	154856839	cid_60258		+
chr19	3235903	3235951	cid_51227		+
chr3	2654152	2654188	cid_71249		+
chr8	30304009	30304077	cid_104571		+
chr8	38042130	38042172	cid_104946		+
chr10	62308857	62308922	cid_12559		-
chr17	62646414	62646461	cid_46497		-
chr17	8986922	8986970	cid_43099		+
chr10	112481242	112481298	cid_14792		+
chr7	141302121	141302163	cid_102657		+
chr1	93120077	93120124	cid_4945		-
chr17	71611453	71611524	cid_47092		-
chr14	32801597	32801633	cid_31042		+
chr2	54686668	54686717	cid_56570		+
chr9	20863265	20863302	cid_109695		+
chr9	36042418	36042473	cid_110192		+
chr13	35777768	35777810	cid_27852		+
chr4	4460695	4460736	cid_79845		-
chr16	23453213	23453255	cid_39389		-
chr6	157351025	157351068	cid_95318		+
chr2	44716157	44716215	cid_56176		+
chr11	123454462	123454514	cid_21213		+
chr6	26988143	26988206	cid_91849		+
chr14	37602234	37602282	cid_31405		-
chr8	143748819	143748878	cid_108611		-
chr1	19203409	19203451	cid_1335		-
chr3	50406208	50406264	cid_73539		-
chr11	34373923	34373968	cid_17637		-
chr3	187944805	187944847	cid_79007		+
chr2	42867569	42867630	cid_56055		+
chr6	157161909	157161954	cid_95232		+
chr6	15301459	15301507	cid_91345		+
chr19	48187599	48187646	cid_53698		+
chr18	2748547	2748584	cid_48171		+
chr7	157348656	157348695	cid_103155		-
chr6	165837327	165837369	cid_95817		-
chr18	23602327	23602366	cid_48840		-
chr8	144785533	144785584	cid_108659		+
chr13	93940829	93940875	cid_29106		+
chr3	61796682	61796739	cid_74052		+
chr16	50189706	50189752	cid_39975		+
chr14	102022160	102022220	cid_33740		-
chr6	53180972	53181017	cid_92816		-
chr5	79765791	79765836	cid_87393		+
chr2	135607483	135607521	cid_59630		-
chr20	30725481	30725530	cid_65268		+
chr1	76010175	76010247	cid_4229		-
chr12	104897616	104897650	cid_25555		+
chr5	179003111	179003154	cid_90848		+
chr2	166383708	166383754	cid_60749		+
chr21	29489325	29489387	cid_67683		-
chr7	50710001	50710069	cid_98379		-
chr11	3391599	3391637	cid_16261		-
chr5	71503779	71503822	cid_87127		+
chr1	23210640	23210696	cid_1586		+
chr10	83706634	83706684	cid_13558		+
chr2	240211805	240211845	cid_64032		-
chrX	28631023	28631067	cid_114790		+
chr5	180236169	180236218	cid_90927		-
chr1	183783404	183783454	cid_7562		+
chr21	22492831	22492866	cid_67501		+
chr14	50690700	50690734	cid_31788		-
chr7	73913239	73913274	cid_99343		+
chr17	48641945	48641982	cid_45428		+
chr6	7134602	7134646	cid_91168		+
chr15	92572124	92572197	cid_37731		+
chr11	73176234	73176272	cid_19110		-
chr12	104391419	104391464	cid_25480		-
chr4	142013030	142013075	cid_83529		-
chr7	106935309	106935345	cid_100869		-
chr17	1260077	1260133	cid_42467		-
chr16	14026315	14026350	cid_39022		+
chr18	49965264	49965315	cid_49849		+
chr8	81679798	81679839	cid_106361		-
chr16	49736617	49736687	cid_39916		-
chr1	52930558	52930607	cid_3249		-
chr9	131650358	131650418	cid_113050		+
chr1	42444344	42444389	cid_2515		-
chr16	81512974	81513031	cid_41387		+
chr1	51362470	51362528	cid_3144		-
chr12	121291458	121291501	cid_26489		-
chr10	120807226	120807271	cid_15173		-
chr4	96433340	96433407	cid_82309		-
chr11	47854138	47854184	cid_18159		-
chr1	201768412	201768480	cid_7883		+
chr4	10107090	10107136	cid_80075		-
chr9	115368225	115368262	cid_112239		+
chr14	33455251	33455306	cid_31101		+
chr2	178084486	178084544	cid_61301		+
chr5	164448075	164448136	cid_90108		+
chr3	189821942	189821989	cid_79178		-
chr4	37842160	37842198	cid_80675		+
chr2	134994341	134994390	cid_59594		+
chr17	5239181	5239230	cid_42856		+
chr3	188478260	188478295	cid_79139		+
chr14	33577394	33577430	cid_31159		+
chrX	29046044	29046108	cid_114985		+
chr1	22905264	22905338	cid_1551		+
chr11	100615405	100615437	cid_20265		+
chr9	17301359	17301405	cid_109557		+
chr4	141976111	141976161	cid_83511		-
chr10	104406758	104406802	cid_14390		+
chr6	101849577	101849621	cid_93801		+
chr12	29889776	29889835	cid_22998		-
chr6	136186570	136186611	cid_94653		+
chr7	48660895	48660941	cid_98363		+
chr1	232624066	232624116	cid_9200		-
chr22	29011038	29011097	cid_69590		-
chr7	3736019	3736083	cid_96694		+
chr14	67761907	67761942	cid_32403		+
chr9	87324437	87324476	cid_110826		+
chr17	45531728	45531764	cid_45166		-
chr20	1258690	1258742	cid_64397		+
chr15	99281336	99281376	cid_38217		+
chr12	107279630	107279665	cid_25791		+
chr18	74543690	74543730	cid_50725		+
chr20	4947382	4947445	cid_64548		-
chr7	3357221	3357255	cid_96515		+
chr9	100332171	100332232	cid_111775		+
chr22	22081922	22081962	cid_69016		-
chr3	77207667	77207698	cid_74915		+
chr22	35708677	35708721	cid_69950		+
chr12	2296321	2296364	cid_21848		+
chr3	65509595	65509644	cid_74259		-
chr22	48205919	48205959	cid_70832		+
chr17	48647844	48647888	cid_45431		+
chr20	45957926	45957973	cid_65999		-
chr17	9129602	9129640	cid_43131		+
chr7	101128286	101128327	cid_100551		+
chr15	28524808	28524856	cid_34483		-
chr7	65375412	65375450	cid_98535		+
chr10	80924580	80924627	cid_13395		+
chr8	141129949	141129999	cid_108313		-
chr8	146111702	146111740	cid_108710		-
chr9	88667504	88667551	cid_111018		-
chr10	52503654	52503698	cid_12273		+
chr3	137820014	137820070	cid_77324		-
chr3	112806643	112806679	cid_75520		+
chr1	82318371	82318428	cid_4559		+
chr5	14460950	14460999	cid_85322		+
chr1	15269552	15269611	cid_1221		+
chr19	10021878	10021953	cid_51715		-
chr1	14057906	14057950	cid_1110		+
chr11	95809858	95809907	cid_20150		-
chr1	156468305	156468354	cid_6221		-
chr1	120476063	120476128	cid_5594		-
chr4	114427065	114427131	cid_82853		-
chr13	39595393	39595438	cid_27950		-
chr2	236412329	236412381	cid_63496		+
chr8	131288276	131288323	cid_107931		-
chr12	19351603	19351652	cid_22482		+
chr1	15174599	15174634	cid_1196		+
chr3	155417591	155417654	cid_77815		-
chr19	38714338	38714381	cid_53142		-
chr17	76220139	76220210	cid_47443		+
chr2	149272769	149272814	cid_60001		+
chr7	139083476	139083534	cid_102500		+
chr7	116662211	116662264	cid_101365		+
chr7	127965140	127965171	cid_101593		-
chrX	131607596	131607628	cid_118139		-
chr9	14643957	14644014	cid_109408		-
chr8	120830946	120831003	cid_107597		-
chr10	134106351	134106393	cid_15890		-
chr8	105597168	105597205	cid_107151		-
chr3	37168795	37168839	cid_72840		-
chr3	139177670	139177714	cid_77398		+
chr20	13347610	13347644	cid_64890		-
chr17	58466142	58466189	cid_46102		-
chr1	76062694	76062736	cid_4259		-
chr19	50000965	50001034	cid_53816		+
chr17	61791548	61791604	cid_46430		-
chr1	1045929	1045984	cid_61		-
chr5	170543998	170544052	cid_90473		+
chr3	26693094	26693129	cid_72490		+
chr17	56061965	56062014	cid_45900		-
chr2	159874496	159874538	cid_60452		+
chr2	69693813	69693879	cid_57137		-
chr4	87201752	87201798	cid_81965		-
chr9	80639732	80639781	cid_110576		-
chr3	197518895	197518951	cid_79416		+
chr7	111749301	111749341	cid_101177		-
chr4	125631989	125632043	cid_83176		-
chr17	81004568	81004625	cid_48071		-
chr1	11895163	11895199	cid_1034		+
chr16	11098465	11098498	cid_38876		+
chr1	246338897	246338943	cid_9956		-
chr15	64626315	64626358	cid_36292		-
chr2	149100823	149100869	cid_59986		+
chr11	92486929	92487000	cid_20023		+
chr9	129171541	129171582	cid_112913		+
chr15	93928317	93928364	cid_37824		+
chr1	45087459	45087510	cid_2807		+
chr14	58921698	58921748	cid_32052		+
chr11	85968066	85968110	cid_19678		+
chr1	154226823	154226869	cid_6050		+
chr22	24499125	24499173	cid_69146		+
chr1	175712010	175712059	cid_7113		-
chr17	264661	264700	cid_42255		+
chr2	61762026	61762078	cid_56892		-
chr15	93936609	93936645	cid_37832		+
chr6	2165781	2165823	cid_91007		-
chr3	110867701	110867755	cid_75444		+
chr14	86060841	86060884	cid_33150		+
chr13	114870269	114870327	cid_30427		-
chr3	7317916	7317967	cid_71510		+
chr4	182990802	182990856	cid_84315		-
chrX	6059843	6059882	cid_113966		-
chr3	40427445	40427481	cid_72977		-
chr13	94324445	94324518	cid_29210		+
chr12	52081783	52081839	cid_23741		+
chr15	79189174	79189210	cid_37118		+
chr5	27111676	27111714	cid_85616		+
chr12	131140229	131140283	cid_27159		-
chr9	74978846	74978902	cid_110459		-
chr2	121593114	121593155	cid_59088		+
chr4	77417323	77417371	cid_81612		+
chr4	13467460	13467511	cid_80163		-
chr9	102909349	102909385	cid_111846		+
chr17	59335895	59335937	cid_46227		+
chr5	107497009	107497047	cid_88128		-
chr11	2151640	2151698	cid_16202		-
chr22	19076198	19076246	cid_68893		-
chr1	210809568	210809599	cid_8274		+
chr7	133225348	133225396	cid_102035		+
chr3	197400447	197400497	cid_79410		-
chr13	39608323	39608368	cid_27951		-
chr16	65127474	65127528	cid_40426		-
chr5	115521671	115521729	cid_88493		+
chr1	246395506	246395570	cid_9987		-
chr10	14202556	14202587	cid_11044		-
chr11	66390443	66390490	cid_18697		+
chr8	474344	474383	cid_103548		-
chr7	36365557	36365588	cid_97883		-
chr5	16790290	16790324	cid_85539		-
chr13	97992125	97992173	cid_29438		+
chr2	128254165	128254219	cid_59354		-
chr8	135700404	135700443	cid_108141		-
chr9	87354455	87354502	cid_110844		+
chrX	10729261	10729324	cid_114216		-
chr7	133404340	133404387	cid_102131		+
chr18	42294537	42294603	cid_49423		+
chr15	67371142	67371201	cid_36519		+
chr8	1787803	1787859	cid_103624		+
chr11	115263771	115263816	cid_20821		-
chr15	72835260	72835296	cid_36889		+
chrX	49736415	49736459	cid_115579		+
chr2	145240724	145240796	cid_59861		-
chr7	129472056	129472094	cid_101749		-
chr3	117015875	117015917	cid_75987		-
chr9	16690445	16690493	cid_109516		-
chr10	14195423	14195468	cid_11030		-
chr11	120705681	120705715	cid_21055		+
chr15	94053332	94053371	cid_37899		+
chr3	71505373	71505404	cid_74652		-
chr16	89980648	89980708	cid_42227		+
chr22	38686916	38686974	cid_70178		-
chr5	107335221	107335294	cid_88099		-
chr4	170168425	170168460	cid_84134		-
chr1	8662559	8662605	cid_692		-
chr13	49723452	49723499	cid_28345		+
chr8	139922544	139922593	cid_108225		-
chr9	14289540	14289581	cid_109350		-
chr10	86225012	86225059	cid_13632		+
chr4	62601207	62601257	cid_81243		+
chr12	2668428	2668463	cid_21884		+
chr10	117532056	117532102	cid_15057		+
chrX	73660287	73660330	cid_116514		+
chr2	190041318	190041360	cid_61839		-
chr16	88281115	88281161	cid_41990		+
chr3	117387190	117387227	cid_76128		-
chr1	38299176	38299219	cid_2255		-
chr20	2693275	2693321	cid_64430		+
chr1	50582026	50582074	cid_3068		+
chr20	44708165	44708228	cid_65919		-
chr18	4390161	4390194	cid_48270		-
chr21	45379004	45379046	cid_68459		+
chr19	19324402	19324445	cid_52336		+
chr18	24235382	24235445	cid_48887		-
chr11	120309713	120309779	cid_21035		+
chr3	123805072	123805142	cid_76516		+
chr5	109164342	109164399	cid_88236		+
chr16	356157	356196	cid_38424		-
chr12	95653118	95653150	cid_25066		+
chr1	36714785	36714826	cid_2231		+
chr13	67767442	67767507	cid_28635		-
chr3	169715231	169715277	cid_78193		+
chr3	108299354	108299414	cid_75399		-
chr10	73888029	73888088	cid_12904		-
chr21	17660431	17660484	cid_67266		+
chr7	127688454	127688496	cid_101583		+
chr6	26197027	26197080	cid_91808		-
chr3	89209330	89209383	cid_75107		+
chr5	179984397	179984441	cid_90908		+
chr5	37655629	37655672	cid_85973		+
chr16	25816382	25816438	cid_39490		+
chr18	25541177	25541229	cid_48901		-
chr16	81665247	81665286	cid_41450		+
chrX	41591472	41591527	cid_115213		-
chr9	16690575	16690608	cid_109517		-
chr2	183200603	183200648	cid_61422		-
chr4	106691642	106691679	cid_82567		+
chr4	68684065	68684111	cid_81387		+
chr16	57567200	57567250	cid_40282		-
chr5	617010	617083	cid_84766		+
chr15	40455421	40455488	cid_34923		+
chr6	33230473	33230517	cid_92024		-
chr12	105004881	105004926	cid_25582		+
chr8	141158326	141158362	cid_108342		-
chr4	96464452	96464519	cid_82329		-
chr20	51618283	51618340	cid_66398		+
chr18	33963164	33963212	cid_49176		+
chr12	20526184	20526248	cid_22538		+
chr3	117609899	117609952	cid_76187		-
chr20	25467205	25467259	cid_65175		-
chr7	69969181	69969212	cid_99059		+
chr12	3392774	3392820	cid_21944		+
chr2	106802886	106802939	cid_58503		-
chr18	53612904	53612942	cid_50136		+
chr10	69781119	69781167	cid_12712		-
chr12	118759020	118759078	cid_26401		-
chr16	53115490	53115536	cid_40105		+
chr1	228126237	228126293	cid_8994		-
chr20	36363421	36363462	cid_65692		+
chr18	29509615	29509662	cid_48992		-
chr13	47150020	47150066	cid_28284		+
chr2	50995999	50996038	cid_56466		-
chr12	79483133	79483176	cid_24632		+
chr6	5279921	5279954	cid_91114		+
chr5	90160946	90160978	cid_87749		+
chr2	24897068	24897105	cid_55224		+
chr22	36913646	36913708	cid_70122		-
chr5	1037257	1037291	cid_84847		+
chr7	2617090	2617136	cid_96481		+
chr1	233211478	233211553	cid_9248		-
chr16	89406078	89406125	cid_42091		-
chr3	167269984	167270019	cid_78084		-
chr7	157377384	157377416	cid_103229		-
chr18	46786726	46786770	cid_49767		-
chr15	44469350	44469381	cid_35136		-
chr3	14457681	14457750	cid_71992		+
chr4	1634867	1634913	cid_79595		-
chr12	95652182	95652215	cid_25064		+
chr2	134986474	134986526	cid_59591		+
chr11	133964885	133964938	cid_21619		+
chr3	32022271	32022317	cid_72717		-
chr12	1465361	1465394	cid_21770		+
chr3	129564864	129564915	cid_76924		-
chr18	49965510	49965551	cid_49850		+
chr5	166979910	166979961	cid_90248		+
chr14	104734735	104734767	cid_34062		+
chr6	80719713	80719745	cid_93297		+
chr1	115249967	115250012	cid_5506		-
chr4	114273340	114273406	cid_82840		+
chr17	41847495	41847538	cid_44853		-
chr22	28146525	28146562	cid_69378		-
chr13	46046423	46046466	cid_28240		+
chr11	10096857	10096888	cid_16531		-
chr1	28103564	28103609	cid_1797		+
chr16	9045566	9045622	cid_38812		-
chr17	30701666	30701725	cid_44294		+
chr6	42412561	42412605	cid_92510		-
chr22	28585361	28585395	cid_69434		-
chr1	235379612	235379663	cid_9335		-
chr3	23260885	23260931	cid_72275		+
chr19	30850033	30850096	cid_52628		+
chr2	65260890	65260943	cid_57001		-
chr19	16985645	16985719	cid_52178		+
chr3	149606244	149606295	cid_77663		+
chr17	27047555	27047609	cid_43962		+
chr3	143722305	143722348	cid_77562		+
chr19	31831577	31831629	cid_52715		-
chr18	25537016	25537086	cid_48892		-
chr15	99314072	99314121	cid_38244		+
chr8	1788402	1788466	cid_103629		+
chr15	57432426	57432481	cid_35858		+
chr2	80420041	80420112	cid_57884		+
chr1	45052972	45053014	cid_2791		+
chr17	71230982	71231037	cid_47018		+
chr5	115860363	115860402	cid_88518		-
chr14	81733089	81733148	cid_33119		-
chr17	75140087	75140144	cid_47334		+
chr11	1429447	1429507	cid_16146		+
chr12	23877138	23877193	cid_22662		-
chr12	3334895	3334943	cid_21938		+
chr1	21453139	21453180	cid_1466		-
chr20	13596632	13596673	cid_64929		-
chr1	1869335	1869374	cid_185		-
chr15	27332903	27332945	cid_34386		+
chr5	138957972	138958023	cid_89226		+
chr11	44810290	44810325	cid_17882		+
chr9	134292542	134292590	cid_113177		+
chr4	71656500	71656556	cid_81435		+
chr2	213213857	213213921	cid_62717		-
chr9	80406483	80406527	cid_110520		-
chr3	181402958	181402998	cid_78739		+
chrX	13953621	13953691	cid_114447		-
chr11	131551782	131551829	cid_21541		+
chr1	239717342	239717380	cid_9453		+
chr2	158634849	158634897	cid_60399		-
chr17	1377775	1377835	cid_42497		-
chr11	125903524	125903579	cid_21336		-
chr11	95967197	95967246	cid_20159		-
chr13	114267983	114268039	cid_30386		+
chr10	14103276	14103314	cid_10984		-
chr6	116908834	116908881	cid_94204		+
chr1	67109394	67109456	cid_3976		+
chr4	16856096	16856157	cid_80241		-
chr6	158823910	158823952	cid_95460		+
chr19	1038573	1038612	cid_51044		+
chr4	84369898	84369938	cid_81842		-
chr7	23165443	23165492	cid_97341		+
chr10	43679290	43679325	cid_12172		+
chr14	100391512	100391543	cid_33670		+
chr14	63963641	63963681	cid_32245		-
chr1	168099989	168100021	cid_6842		-
chr1	48409336	48409401	cid_2968		-
chr18	45444917	45444977	cid_49684		-
chr1	35735377	35735408	cid_2141		+
chr2	61319236	61319287	cid_56791		+
chr12	24102951	24103023	cid_22690		-
chr1	67487372	67487437	cid_4018		-
chr13	32766426	32766464	cid_27736		+
chr12	46645968	46646023	cid_23410		-
chr9	85964941	85964984	cid_110700		-
chr3	134091309	134091344	cid_77165		-
chr3	50525788	50525846	cid_73582		-
chr13	74657510	74657572	cid_28858		-
chr1	224708355	224708404	cid_8706		+
chr21	35250218	35250269	cid_67980		+
chr19	30435215	30435255	cid_52529		+
chr10	32339852	32339917	cid_11724		-
chr3	171882257	171882319	cid_78359		+
chr15	84786249	84786284	cid_37413		+
chr9	128572502	128572576	cid_112844		+
chr8	95524991	95525034	cid_106679		-
chr14	93780842	93780875	cid_33521		-
chr8	52765664	52765701	cid_105293		-
chr15	82503190	82503227	cid_37372		-
chr15	61436132	61436174	cid_36087		-
chr22	33946604	33946649	cid_69894		-
chr7	120810115	120810175	cid_101406		+
chr9	137718566	137718632	cid_113471		+
chr4	3407527	3407576	cid_79809		+
chr6	87899906	87899946	cid_93458		+
chr10	112656354	112656396	cid_14801		+
chr16	75270153	75270208	cid_40902		-
chr12	32320207	32320245	cid_23091		+
chr10	134526625	134526678	cid_15955		+
chr11	44812527	44812560	cid_17893		+
chr6	127597281	127597353	cid_94431		+
chr2	44737860	44737897	cid_56177		+
chr7	5417836	5417880	cid_96829		-
chr2	159892587	159892630	cid_60455		+
chr2	145239178	145239223	cid_59857		-
chr1	89233644	89233688	cid_4798		+
chr11	19416705	19416761	cid_17014		+
chr1	239599354	239599399	cid_9448		+
chr8	6592625	6592672	cid_103686		+
chr17	55517303	55517376	cid_45716		+
chr3	77117885	77117921	cid_74901		+
chr4	141007613	141007676	cid_83409		-
chr21	17826788	17826826	cid_67310		+
chr5	648801	648872	cid_84772		+
chr3	31656266	31656309	cid_72707		+
chr10	53048593	53048644	cid_12354		+
chr19	56916676	56916717	cid_54064		+
chr2	205591474	205591519	cid_62399		+
chr18	55792434	55792471	cid_50218		+
chr14	78030711	78030769	cid_33013		-
chr7	70664237	70664295	cid_99163		+
chr7	4777237	4777286	cid_96757		+
chr7	137567625	137567661	cid_102387		-
chr3	130677694	130677725	cid_76978		+
chr17	11965187	11965234	cid_43272		+
chr2	238909014	238909068	cid_63853		+
chr13	98851926	98851968	cid_29466		+
chr5	179129683	179129728	cid_90873		+
chr11	33162784	33162854	cid_17576		-
chr2	47216747	47216785	cid_56317		+
chr2	240002036	240002097	cid_63915		-
chr13	108290715	108290780	cid_29958		-
chr1	90320618	90320663	cid_4839		+
chr15	25261827	25261878	cid_34273		+
chr1	223139366	223139409	cid_8648		+
chr20	52068409	52068460	cid_66534		+
chr6	168244813	168244859	cid_96040		+
chrX	107543961	107543996	cid_117254		-
chr6	131192677	131192711	cid_94553		-
chr8	32574312	32574373	cid_104883		+
chr2	39914189	39914247	cid_55991		+
chr1	227441099	227441160	cid_8936		-
chr18	39081252	39081302	cid_49324		-
chr1	207941720	207941783	cid_8200		+
chr5	345446	345505	cid_84752		+
chr17	17589834	17589888	cid_43518		+
chr11	12763349	12763384	cid_16661		+
chr17	64431181	64431213	cid_46699		+
chr15	80823678	80823709	cid_37175		+
chr1	155822890	155822929	cid_6146		-
chrX	133078562	133078628	cid_118302		-
chr6	16761481	16761532	cid_91459		-
chr7	35864620	35864657	cid_97861		+
chr3	157898246	157898297	cid_77859		+
chr1	155561980	155562020	cid_6127		+
chr1	155226184	155226222	cid_6094		-
chr15	99473362	99473414	cid_38307		+
chr7	22229856	22229920	cid_97326		-
chr15	30971475	30971545	cid_34577		+
chr2	236590488	236590530	cid_63689		+
chr1	112492456	112492503	cid_5345		-
chr2	48115144	48115190	cid_56393		-
chr14	42113878	42113912	cid_31639		+
chr5	61771693	61771725	cid_86859		+
chr1	233220077	233220123	cid_9258		-
chr9	97055017	97055058	cid_111497		+
chrX	131564945	131564977	cid_118134		+
chr3	73602050	73602109	cid_74796		-
chr14	79940312	79940358	cid_33051		+
chr4	107051453	107051499	cid_82582		-
chr10	112505465	112505527	cid_14793		+
chrX	130466415	130466472	cid_118053		-
chr11	93236752	93236805	cid_20051		-
chr7	55977201	55977245	cid_98441		+
chr18	6731360	6731392	cid_48323		+
chr21	34118714	34118757	cid_67895		-
chr18	4376553	4376599	cid_48246		-
chr9	108308510	108308560	cid_111969		+
chr17	18208675	18208716	cid_43636		-
chr18	3688588	3688648	cid_48194		-
chr7	47389267	47389320	cid_98216		-
chr5	76378630	76378672	cid_87243		-
chr6	142509996	142510037	cid_94752		+
chr3	108359022	108359064	cid_75406		+
chr14	68214873	68214931	cid_32417		-
chr15	64851069	64851113	cid_36329		+
chr15	99279832	99279895	cid_38213		+
chr5	107638906	107638966	cid_88138		-
chr11	31699981	31700018	cid_17547		+
chr7	16660108	16660174	cid_97170		-
chr7	140339965	140340004	cid_102577		-
chr22	28962553	28962600	cid_69551		-
chr12	129649473	129649505	cid_26943		-
chrX	47035517	47035576	cid_115395		+
chr1	10367349	10367400	cid_921		+
chr12	69654369	69654420	cid_24333		+
chr22	19410948	19411006	cid_68906		-
chr18	7964708	7964739	cid_48394		+
chr1	70670221	70670263	cid_4090		-
chr9	140538122	140538154	cid_113652		+
chr12	83142676	83142707	cid_24752		+
chr10	14288476	14288521	cid_11060		-
chr4	41432886	41432940	cid_80851		+
chr8	64935098	64935131	cid_105599		-
chr10	495231	495282	cid_10213		-
chr17	7349706	7349744	cid_42956		+
chr12	130949764	130949798	cid_27108		-
chr17	47013966	47014032	cid_45304		-
chr7	86785974	86786029	cid_99934		+
chr17	38480535	38480577	cid_44706		+
chr14	93496761	93496824	cid_33510		-
chr7	6439058	6439113	cid_96944		+
chr19	3247120	3247164	cid_51244		+
chr1	232659719	232659769	cid_9205		-
chr5	53250023	53250072	cid_86215		-
chr13	51148721	51148768	cid_28478		+
chr11	83998818	83998864	cid_19635		-
chr15	28281092	28281139	cid_34423		-
chr12	109214940	109214989	cid_25889		-
chrX	44765689	44765741	cid_115277		+
chr7	3404255	3404300	cid_96568		+
chr1	246617520	246617571	cid_10060		-
chr6	166326506	166326542	cid_95864		-
chr2	39529288	39529325	cid_55969		-
chr11	116868077	116868131	cid_20869		-
chr14	104745550	104745603	cid_34063		+
chr15	28898246	28898291	cid_34487		+
chr7	11049695	11049749	cid_97048		+
chr1	31378473	31378510	cid_1906		-
chr2	102501511	102501572	cid_58442		+
chr10	104638851	104638903	cid_14404		+
chr3	43515449	43515489	cid_73103		-
chr7	105513747	105513804	cid_100841		-
chr11	66115600	66115655	cid_18684		+
chr3	71034414	71034458	cid_74555		-
chr5	14350846	14350892	cid_85281		+
chr3	9241589	9241626	cid_71660		-
chr6	83694002	83694073	cid_93380		-
chr10	98910868	98910912	cid_14077		-
chr13	77839199	77839234	cid_28949		-
chr4	77948913	77948952	cid_81695		+
chr18	13526995	13527040	cid_48627		+
chr3	141765757	141765798	cid_77497		-
chr18	34969788	34969851	cid_49270		-
chr1	66628476	66628525	cid_3919		+
chr6	151199050	151199107	cid_95074		+
chr9	20596666	20596720	cid_109645		-
chr14	78829154	78829185	cid_33024		+
chr1	193167081	193167149	cid_7674		+
chr16	78795361	78795428	cid_41140		+
chr3	112951265	112951311	cid_75529		+
chr1	246298923	246298969	cid_9946		-
chr8	99637496	99637546	cid_106794		-
chr21	44269739	44269784	cid_68352		-
chr3	4381753	4381784	cid_71306		-
chr10	123339104	123339149	cid_15343		-
chr17	57878474	57878524	cid_46044		+
chr17	33323519	33323567	cid_44344		+
chr5	6771523	6771564	cid_84996		+
chr6	20419509	20419555	cid_91520		+
chr10	75868948	75868988	cid_13056		+
chr6	118891981	118892039	cid_94291		-
chr7	155542541	155542599	cid_103025		+
chr4	113473501	113473541	cid_82770		-
chr13	79888398	79888438	cid_28995		-
chr7	157185269	157185340	cid_103119		+
chr10	34656197	34656263	cid_11805		-
chr19	5287953	5288012	cid_51444		-
chr5	111078112	111078162	cid_88290		-
chr12	67172026	67172060	cid_24229		-
chr22	26007797	26007830	cid_69301		+
chr11	31522047	31522113	cid_17536		-
chr3	117715271	117715310	cid_76237		-
chr12	117277566	117277617	cid_26367		+
chr8	120636987	120637028	cid_107586		-
chr10	128006939	128006971	cid_15570		-
chr9	87517219	87517259	cid_110921		+
chrM	12250	12303	cid_113818		+
chr5	177844244	177844290	cid_90787		-
chr5	60835370	60835419	cid_86845		+
chr3	29994377	29994418	cid_72683		+
chr17	18175883	18175931	cid_43632		-
chr3	9460966	9461014	cid_71737		+
chrX	65420898	65420955	cid_116020		+
chr5	168546505	168546565	cid_90431		-
chr6	118933203	118933255	cid_94305		-
chr7	131066726	131066758	cid_101872		+
chr4	3082956	3082995	cid_79726		+
chr5	158202830	158202877	cid_89918		-
chrX	132960736	132960767	cid_118251		-
chr2	142274811	142274858	cid_59752		-
chr11	126307760	126307821	cid_21376		-
chr13	101176570	101176629	cid_29703		+
chr1	19535864	19535922	cid_1364		-
chr1	82334854	82334902	cid_4581		+
chr19	31832459	31832530	cid_52719		-
chr1	230263988	230264061	cid_9090		+
chr11	85763583	85763629	cid_19667		-
chr15	99276224	99276272	cid_38206		+
chr11	8592409	8592456	cid_16440		-
chr15	82081568	82081612	cid_37263		-
chr10	106995201	106995236	cid_14561		+
chr20	34407485	34407551	cid_65526		+
chrX	10088553	10088589	cid_114113		+
chr3	105228300	105228338	cid_75337		+
chr7	94653429	94653476	cid_100286		+
chr14	60092027	60092070	cid_32097		-
chr3	145866025	145866071	cid_77619		-
chr2	71643724	71643771	cid_57233		+
chr2	142395742	142395789	cid_59761		-
chr7	30377768	30377818	cid_97698		+
chr5	58723630	58723661	cid_86495		-
chr8	22431180	22431222	cid_104363		+
chr7	99951181	99951255	cid_100480		+
chr9	97054827	97054891	cid_111494		+
chr7	111424551	111424606	cid_101137		-
chr3	6911154	6911197	cid_71424		+
chr10	126465672	126465711	cid_15455		-
chrX	115042508	115042564	cid_117522		-
chr11	117236078	117236115	cid_20900		+
chr1	84584818	84584853	cid_4656		+
chrX	118824373	118824410	cid_117708		-
chr1	19221491	19221555	cid_1336		-
chr5	112529407	112529458	cid_88370		-
chr13	102829059	102829094	cid_29759		-
chr22	32129738	32129803	cid_69848		-
chrX	47056648	47056697	cid_115399		+
chr16	89501625	89501694	cid_42178		-
chr16	83234557	83234626	cid_41510		+
chr3	124192155	124192197	cid_76579		+
chr10	7278063	7278117	cid_10613		-
chr18	77793319	77793364	cid_50901		-
chr9	87286221	87286260	cid_110778		+
chr5	159721558	159721590	cid_90022		-
chr14	37638754	37638827	cid_31412		-
chr7	47362104	47362157	cid_98209		-
chr2	48083219	48083287	cid_56387		-
chr15	52046926	52046970	cid_35551		+
chr14	71795791	71795853	cid_32714		+
chr7	132159062	132159099	cid_101964		-
chr5	149643118	149643171	cid_89741		-
chr10	12464481	12464517	cid_10777		+
chr7	140928966	140929012	cid_102626		+
chr8	54802741	54802780	cid_105375		+
chr2	77539727	77539770	cid_57647		-
chr19	13323621	13323660	cid_51932		-
chr12	8366141	8366182	cid_22090		+
chr7	70169173	70169231	cid_99104		+
chr16	75097528	75097577	cid_40890		+
chr3	129533750	129533800	cid_76909		-
chr15	99339547	99339606	cid_38266		+
chr2	198685653	198685708	cid_62083		+
chr4	39926717	39926758	cid_80775		-
chr6	16367517	16367554	cid_91391		-
chr10	80980179	80980224	cid_13427		+
chr3	12662594	12662643	cid_71869		-
chr2	236499977	236500022	cid_63664		+
chr12	124921618	124921660	cid_26732		-
chrX	69686632	69686682	cid_116141		+
chr20	42153792	42153864	cid_65835		+
chr13	113711361	113711398	cid_30246		+
chr6	108993859	108993928	cid_93994		+
chr3	16941107	16941154	cid_72068		+
chr15	49602669	49602700	cid_35483		+
chr18	54383257	54383327	cid_50151		+
chr5	149407268	149407306	cid_89708		+
chr4	77600349	77600387	cid_81640		+
chr3	48468074	48468129	cid_73348		-
chr6	136186756	136186800	cid_94654		+
chr7	83824084	83824125	cid_99894		-
chr10	21238292	21238350	cid_11294		-
chr20	10450510	10450560	cid_64833		+
chr19	1999942	1999996	cid_51142		-
chr6	80958522	80958566	cid_93314		+
chr7	101478735	101478784	cid_100585		+
chrX	10578944	10578998	cid_114180		-
chr20	60021319	60021355	cid_66837		+
chr2	98590442	98590495	cid_58170		-
chr17	826743	826794	cid_42352		-
chr2	77237595	77237646	cid_57601		-
chr4	20294388	20294435	cid_80309		+
chr7	137574365	137574401	cid_102389		-
chr8	135656950	135657014	cid_108134		-
chr10	133973006	133973044	cid_15871		+
chr13	114267928	114267994	cid_30385		+
chr13	94307447	94307496	cid_29205		+
chr9	34576522	34576581	cid_110104		-
chr15	99274834	99274894	cid_38201		+
chr18	72920247	72920297	cid_50635		-
chr16	8734770	8734829	cid_38781		+
chr5	54576922	54576967	cid_86299		-
chr2	135128504	135128540	cid_59618		+
chr16	17560276	17560311	cid_39211		-
chr17	79049950	79050001	cid_47709		+
chr2	168356489	168356549	cid_60855		+
chr2	29739822	29739867	cid_55540		-
chr17	75391787	75391841	cid_47374		+
chr17	2852700	2852756	cid_42729		+
chr14	101049418	101049459	cid_33724		-
chr12	97867318	97867387	cid_25218		+
chr11	68259613	68259661	cid_18869		+
chr12	80307460	80307522	cid_24703		-
chrX	154815303	154815340	cid_118791		-
chr6	39844481	39844542	cid_92416		+
chr20	51687110	51687179	cid_66463		+
chr3	181354419	181354469	cid_78701		+
chrX	128583688	128583741	cid_117947		-
chr14	89670260	89670307	cid_33272		-
chr13	114777780	114777833	cid_30417		-
chr16	67814692	67814746	cid_40514		-
chr16	89414002	89414039	cid_42097		-
chr14	102633703	102633751	cid_33801		+
chr2	202252628	202252659	cid_62213		-
chr7	157830852	157830884	cid_103287		-
chr6	2786973	2787034	cid_91019		+
chr1	146758860	146758916	cid_5770		+
chr12	97032014	97032064	cid_25099		+
chr3	116067974	116068022	cid_75778		-
chr18	19158044	19158085	cid_48719		-
chr3	114343131	114343162	cid_75611		-
chr2	43446313	43446351	cid_56107		-
chr6	158441033	158441073	cid_95365		+
chr7	148478170	148478206	cid_102733		+
chr16	73060867	73060911	cid_40775		-
chr11	65879102	65879163	cid_18669		+
chr4	3102303	3102347	cid_79743		+
chr2	240266218	240266269	cid_64063		-
chr6	5642352	5642424	cid_91138		+
chr19	46125576	46125609	cid_53467		-
chr4	41035583	41035620	cid_80823		-
chr14	100679037	100679092	cid_33698		-
chrX	6136505	6136556	cid_113984		-
chr8	139248600	139248670	cid_108186		-
chr2	74087091	74087151	cid_57515		+
chr6	64368899	64368967	cid_93006		+
chr4	62106687	62106727	cid_81175		+
chr3	29695766	29695817	cid_72625		+
chr1	196563043	196563082	cid_7765		-
chrX	28927041	28927092	cid_114901		+
chr1	150597662	150597712	cid_5891		-
chr9	6941621	6941661	cid_109115		+
chr5	90099900	90099936	cid_87744		+
chr2	71637118	71637164	cid_57228		+
chr15	69462870	69462935	cid_36698		+
chr1	23789580	23789630	cid_1633		-
chr18	51746611	51746666	cid_49922		-
chr7	101470285	101470343	cid_100582		+
chr17	65580109	65580145	cid_46821		+
chrX	44757950	44757995	cid_115264		+
chr20	32135435	32135492	cid_65369		+
chr1	245144155	245144210	cid_9766		+
chr2	203132009	203132042	cid_62235		+
chr7	154735975	154736023	cid_102989		-
chr11	111847049	111847094	cid_20521		+
chr1	68197714	68197751	cid_4040		-
chr4	56483632	56483673	cid_81044		-
chr2	218723138	218723181	cid_63014		-
chr10	98649612	98649673	cid_14006		+
chr1	228279249	228279301	cid_9003		+
chr4	3512343	3512402	cid_79822		-
chr1	6862958	6862998	cid_422		+
chr1	8871653	8871686	cid_817		-
chr16	23478752	23478814	cid_39397		-
chr1	246368038	246368069	cid_9966		-
chr8	99700754	99700801	cid_106814		-
chr8	125697086	125697123	cid_107711		-
chr16	54028433	54028468	cid_40181		+
chr3	76050664	76050721	cid_74894		+
chr17	20909059	20909093	cid_43791		-
chr2	183249130	183249166	cid_61434		-
chr2	3677706	3677777	cid_54440		+
chr1	94313159	94313194	cid_5032		+
chr9	134280767	134280810	cid_113175		+
chr20	8161545	8161589	cid_64617		+
chr16	87765312	87765357	cid_41949		-
chr3	2181378	2181420	cid_71124		+
chr7	70799798	70799838	cid_99205		+
chr5	139122247	139122291	cid_89303		+
chr1	75957282	75957332	cid_4206		-
chr1	3798602	3798644	cid_327		+
chr13	36685655	36685687	cid_27904		-
chr13	74408055	74408111	cid_28783		-
chr5	37403486	37403524	cid_85942		+
chr21	17698015	17698070	cid_67284		+
chr2	134122665	134122717	cid_59531		-
chr6	44811257	44811303	cid_92600		-
chr9	131728459	131728492	cid_113063		+
chr4	106360614	106360685	cid_82555		-
chr15	88674460	88674498	cid_37572		-
chrX	129356134	129356184	cid_118002		-
chr5	80590391	80590448	cid_87438		-
chr6	154418762	154418815	cid_95120		+
chr7	33286392	33286438	cid_97792		+
chrX	84263190	84263249	cid_116803		+
chr1	214484773	214484825	cid_8419		+
chr7	69794158	69794209	cid_99029		+
chrX	106093957	106094010	cid_117199		+
chr4	119863426	119863482	cid_83000		+
chr19	1371806	1371849	cid_51072		+
chr11	12746076	12746118	cid_16653		+
chr1	234509019	234509060	cid_9311		-
chr6	128836930	128836977	cid_94525		-
chr17	78373085	78373131	cid_47594		-
chr1	72657060	72657109	cid_4131		-
chr16	2303238	2303287	cid_38590		-
chrX	109253639	109253685	cid_117316		+
chr14	23774822	23774865	cid_30540		+
chr13	113398694	113398757	cid_30184		+
chr1	78176578	78176618	cid_4462		-
chr2	203526846	203526912	cid_62260		+
chr12	112175651	112175700	cid_26146		+
chr15	37015107	37015160	cid_34708		+
chr7	140942242	140942276	cid_102630		+
chr17	26661069	26661118	cid_43925		-
chr7	28188797	28188849	cid_97590		-
chr19	19726142	19726179	cid_52385		-
chr17	73211980	73212049	cid_47152		+
chr5	11312345	11312395	cid_85133		-
chr21	17744610	17744662	cid_67298		+
chr7	21490629	21490675	cid_97318		+
chr2	80166326	80166381	cid_57810		+
chr5	149870412	149870464	cid_89746		+
chr22	17858519	17858561	cid_68805		+
chr7	138992756	138992807	cid_102492		+
chr8	127627098	127627134	cid_107770		+
chr18	56570297	56570341	cid_50277		+
chr1	179731500	179731543	cid_7318		+
chr11	129096033	129096088	cid_21477		-
chr2	240285791	240285827	cid_64092		-
chr7	137669915	137669955	cid_102401		-
chr4	99844335	99844381	cid_82394		-
chr8	13053516	13053581	cid_104038		-
chr4	5843951	5844005	cid_79912		-
chr9	6923791	6923836	cid_109112		+
chr17	48646343	48646397	cid_45429		+
chr12	1174823	1174869	cid_21716		+
chr1	156066601	156066664	cid_6180		+
chr19	37568495	37568538	cid_53031		-
chr7	91576485	91576525	cid_100124		+
chr1	21021581	21021631	cid_1396		-
chr3	112934049	112934086	cid_75526		+
chr1	202504897	202504947	cid_7915		+
chr7	23449049	23449104	cid_97396		-
chr17	59160773	59160822	cid_46142		+
chr17	17416883	17416929	cid_43506		-
chr12	79613429	79613504	cid_24650		+
chr2	121597119	121597165	cid_59098		+
chrX	109484831	109484866	cid_117346		-
chr1	113634711	113634743	cid_5403		+
chr13	100449809	100449861	cid_29595		+
chr7	76859814	76859853	cid_99513		+
chr3	171823009	171823065	cid_78326		+
chr1	223015151	223015221	cid_8637		+
chr18	47010485	47010534	cid_49783		-
chr4	20545851	20545902	cid_80360		+
chr15	43322442	43322484	cid_35044		-
chr7	24751907	24751957	cid_97459		-
chr11	94516845	94516881	cid_20073		+
chr1	67008007	67008049	cid_3944		+
chr3	89270355	89270400	cid_75113		+
chr21	32894171	32894207	cid_67807		-
chr15	57510833	57510872	cid_35864		+
chr18	70209692	70209730	cid_50551		-
chr13	100832971	100833033	cid_29617		+
chr21	47973666	47973712	cid_68753		+
chr15	81270729	81270773	cid_37186		-
chr13	111918822	111918872	cid_30135		+
chr4	107855180	107855251	cid_82602		-
chr16	11165452	11165489	cid_38894		+
chr17	59185630	59185673	cid_46162		+
chr12	122968600	122968653	cid_26612		-
chr1	66751146	66751177	cid_3935		+
chr14	68424807	68424880	cid_32446		+
chr5	179041831	179041900	cid_90863		-
chr8	103403843	103403897	cid_107067		-
chr3	63896184	63896235	cid_74155		+
chr8	125617799	125617830	cid_107692		-
chr8	142242902	142242953	cid_108546		-
chr4	80914591	80914635	cid_81779		-
chr1	36055783	36055840	cid_2185		+
chr4	77060426	77060475	cid_81591		-
chr3	121002704	121002740	cid_76377		+
chr22	48242596	48242634	cid_70850		+
chr18	72336937	72336994	cid_50589		+
chr11	120722319	120722388	cid_21058		+
chr10	116193876	116193924	cid_14984		-
chr5	5437552	5437595	cid_84976		+
chr2	107439881	107439932	cid_58507		-
chr3	173345784	173345824	cid_78430		+
chr8	80906054	80906094	cid_106337		-
chr7	90231251	90231296	cid_100026		+
chr3	8460366	8460421	cid_71560		-
chr9	115077565	115077604	cid_112205		-
chr12	42807218	42807266	cid_23274		+
chr12	24479683	24479746	cid_22779		-
chr15	81968583	81968634	cid_37202		-
chr4	41381788	41381845	cid_80844		+
chr2	205604710	205604785	cid_62414		+
chr10	95096081	95096139	cid_13887		-
chr6	147553016	147553065	cid_94918		+
chr3	48740353	48740401	cid_73379		-
chr19	30764192	30764234	cid_52575		+
chr17	26911486	26911535	cid_43943		-
chr2	210938468	210938539	cid_62669		-
chr12	50958124	50958186	cid_23661		+
chr7	35900931	35900962	cid_97867		+
chr4	13378005	13378060	cid_80152		-
chr3	64402882	64402934	cid_74193		-
chr10	20120489	20120521	cid_11163		+
chr12	132276594	132276637	cid_27191		+
chr2	100566898	100566938	cid_58313		-
chr10	81448266	81448314	cid_13477		-
chr10	35098858	35098901	cid_11958		-
chr6	126331813	126331864	cid_94414		+
chr8	128860136	128860195	cid_107786		+
chr18	13382770	13382802	cid_48598		+
chr1	62989932	62989965	cid_3694		-
chr11	47544603	47544653	cid_18112		-
chr7	158224181	158224228	cid_103398		-
chr19	48656815	48656886	cid_53741		-
chr5	58360806	58360866	cid_86407		-
chr12	66248251	66248323	cid_24180		+
chr4	160202894	160202960	cid_84029		+
chr1	23149955	23150004	cid_1577		+
chr4	89638471	89638541	cid_82104		+
chr7	74121176	74121212	cid_99375		+
chr5	87968897	87968938	cid_87645		-
chr10	27312932	27312975	cid_11520		-
chr2	11451107	11451152	cid_54761		-
chr21	47232221	47232254	cid_68665		+
chr8	119035413	119035463	cid_107496		-
chr20	8370205	8370245	cid_64689		+
chr11	68272823	68272876	cid_18875		+
chr20	37051223	37051280	cid_65741		-
chr1	178425404	178425451	cid_7237		+
chr11	9932588	9932639	cid_16515		-
chr3	123816770	123816824	cid_76530		+
chr12	129045345	129045388	cid_26888		+
chr9	116678482	116678533	cid_112278		+
chr8	119090784	119090825	cid_107558		-
chr7	151847069	151847112	cid_102916		-
chr12	29778607	29778646	cid_22981		-
chr1	145649442	145649514	cid_5756		+
chr18	18930769	18930800	cid_48696		+
chr12	90072551	90072592	cid_24946		-
chr4	146777708	146777752	cid_83596		-
chr8	141205503	141205568	cid_108365		-
chr7	87675536	87675576	cid_99974		+
chr18	53013657	53013706	cid_49995		-
chr3	174183669	174183720	cid_78496		+
chr9	98265624	98265673	cid_111653		-
chr10	88543862	88543914	cid_13679		+
chr14	105338513	105338568	cid_34123		+
chr7	133361585	133361624	cid_102101		+
chr8	81629198	81629234	cid_106354		-
chr2	42952477	42952520	cid_56084		+
chr1	156067811	156067861	cid_6182		+
chr20	8472816	8472849	cid_64754		+
chr16	53107380	53107420	cid_40103		+
chr5	151064914	151064971	cid_89794		-
chr10	52183700	52183738	cid_12257		-
chr16	78988839	78988880	cid_41260		+
chr3	67559951	67559998	cid_74505		-
chr3	4765156	4765192	cid_71353		+
chr3	119055733	119055765	cid_76265		+
chr1	53426397	53426442	cid_3270		+
chrX	13923336	13923375	cid_114439		-
chr1	178082592	178082652	cid_7200		+
chr22	42624401	42624439	cid_70393		-
chr2	112159531	112159565	cid_58602		-
chr11	44804379	44804411	cid_17867		+
chr21	27400910	27400953	cid_67585		-
chr7	69181065	69181108	cid_98769		+
chr4	3180435	3180503	cid_79757		+
chr1	76258021	76258083	cid_4296		+
chr10	131939934	131939976	cid_15758		+
chr1	61574435	61574483	cid_3543		+
chr18	77021919	77021959	cid_50861		+
chr2	103434196	103434248	cid_58447		+
chr13	102633415	102633464	cid_29727		-
chr16	17561117	17561166	cid_39213		-
chr3	50245179	50245211	cid_73521		+
chr3	116701252	116701307	cid_75941		-
chr2	128144664	128144705	cid_59337		-
chr12	112772894	112772935	cid_26212		-
chr11	33295504	33295536	cid_17585		+
chr2	69686758	69686830	cid_57131		-
chrX	64172362	64172421	cid_115966		-
chr18	13635929	13635986	cid_48643		+
chr11	133810685	133810720	cid_21599		-
chr16	82690170	82690221	cid_41490		+
chr6	69459445	69459502	cid_93066		+
chr2	73233574	73233615	cid_57464		-
chr9	125753881	125753915	cid_112536		+
chr7	121758069	121758134	cid_101436		-
chr18	75185104	75185138	cid_50787		+
chr18	53248297	53248354	cid_50115		-
chr6	111788194	111788241	cid_94081		-
chr21	47883556	47883595	cid_68742		+
chr17	40701346	40701382	cid_44800		+
chr12	109250883	109250948	cid_25911		-
chr12	2068495	2068526	cid_21808		-
chr17	79783376	79783412	cid_47841		-
chr11	12506118	12506173	cid_16623		+
chr7	2602004	2602057	cid_96446		+
chr9	114983134	114983182	cid_112184		-
chr9	128298598	128298636	cid_112777		-
chr3	139120401	139120445	cid_77380		+
chr17	15385020	15385051	cid_43396		-
chr3	65435276	65435314	cid_74252		-
chr2	88924793	88924832	cid_58065		-
chr11	92279307	92279360	cid_19919		+
chr12	105514546	105514595	cid_25646		+
chr20	44652779	44652816	cid_65910		+
chr18	43977442	43977485	cid_49627		+
chr15	43343271	43343324	cid_35050		-
chr6	20425449	20425482	cid_91538		+
chr3	181369501	181369552	cid_78724		+
chr10	75506167	75506214	cid_13024		+
chr1	232008034	232008077	cid_9163		+
chr9	577413	577444	cid_108745		+
chr10	106088783	106088846	cid_14507		-
chr3	49780616	49780687	cid_73446		-
chr12	122732150	122732185	cid_26581		-
chr17	64335269	64335305	cid_46661		+
chr9	87314559	87314631	cid_110820		+
chr21	32894813	32894865	cid_67809		-
chr15	71987821	71987885	cid_36835		+
chr5	81000926	81000971	cid_87526		-
chr9	132678144	132678201	cid_113103		-
chr7	86511312	86511354	cid_99914		-
chr13	41189114	41189166	cid_28041		-
chr14	103958047	103958083	cid_33944		+
chr2	166452474	166452524	cid_60753		+
chr7	106980230	106980263	cid_100872		-
chr5	138207870	138207926	cid_89193		+
chr2	58736358	58736406	cid_56763		+
chr10	111771821	111771882	cid_14716		+
chr10	98771118	98771158	cid_14022		-
chr6	97594809	97594870	cid_93705		-
chr6	150168936	150168998	cid_95021		-
chrX	106320650	106320701	cid_117209		-
chr10	76978732	76978780	cid_13164		+
chr17	2564408	2564453	cid_42680		+
chr4	124023724	124023785	cid_83127		+
chr5	158625707	158625753	cid_90007		-
chr4	20433535	20433568	cid_80332		+
chr3	168048146	168048201	cid_78115		+
chr2	85234817	85234872	cid_57921		+
chr17	27280138	27280180	cid_43976		+
chr7	128233284	128233347	cid_101615		+
chr19	47096307	47096349	cid_53551		-
chr1	180443073	180443117	cid_7429		-
chr13	102992356	102992409	cid_29820		-
chr6	160522339	160522392	cid_95558		+
chr10	108341010	108341063	cid_14571		-
chr2	233095955	233096008	cid_63387		+
chr12	20529841	20529893	cid_22539		+
chr20	42606697	42606764	cid_65867		+
chr1	61639210	61639254	cid_3625		+
chr8	110685704	110685760	cid_107309		-
chr10	711008	711065	cid_10304		-
chr7	105577740	105577779	cid_100852		+
chrX	132850922	132850967	cid_118240		-
chr1	24109932	24109986	cid_1645		+
chr6	155115620	155115690	cid_95193		+
chr17	3926110	3926152	cid_42784		-
chr9	117012322	117012371	cid_112298		+
chr5	108269613	108269652	cid_88187		+
chr3	25511815	25511867	cid_72406		+
chr7	105374148	105374199	cid_100823		-
chr16	67949224	67949267	cid_40525		+
chr9	114984112	114984145	cid_112191		-
chr2	190016858	190016905	cid_61834		-
chr4	98521814	98521855	cid_82355		-
chrX	122998491	122998556	cid_117795		+
chr2	122240277	122240331	cid_59176		-
chr3	105550709	105550744	cid_75349		-
chr11	63910664	63910715	cid_18453		-
chr7	123839773	123839821	cid_101476		+
chr17	36618992	36619048	cid_44535		+
chr12	32292276	32292346	cid_23084		+
chrX	68052712	68052765	cid_116095		+
chr1	114227763	114227797	cid_5464		+
chr3	187877311	187877352	cid_78989		+
chr2	29681111	29681165	cid_55526		-
chr7	120450660	120450721	cid_101398		-
chr14	102666853	102666926	cid_33809		+
chr18	44016327	44016370	cid_49639		+
chr2	160200135	160200179	cid_60530		-
chr9	101874804	101874864	cid_111791		+
chr1	29245341	29245394	cid_1865		+
chr3	149581843	149581878	cid_77657		+
chr19	46438936	46438983	cid_53498		-
chr6	138914543	138914585	cid_94734		-
chr6	167196496	167196528	cid_95963		-
chr16	15617341	15617373	cid_39100		+
chr1	227095507	227095555	cid_8888		+
chr6	99368224	99368263	cid_93749		-
chr2	77526736	77526787	cid_57645		-
chr1	171519770	171519804	cid_6955		+
chr3	129472104	129472146	cid_76877		-
chr21	22485213	22485250	cid_67484		+
chr7	101602933	101602981	cid_100620		+
chr1	64628889	64628928	cid_3804		-
chr3	105188109	105188142	cid_75330		+
chrX	133071027	133071064	cid_118297		-
chr7	69704713	69704750	cid_98980		+
chrX	130958821	130958859	cid_118098		-
chr7	40102906	40102964	cid_98014		+
chr3	71121464	71121501	cid_74583		-
chr1	216814846	216814891	cid_8454		-
chr15	50578039	50578084	cid_35495		-
chr3	121002745	121002787	cid_76378		+
chr6	28113556	28113601	cid_91895		+
chr3	115915664	115915707	cid_75735		-
chr3	79028944	79028988	cid_75028		-
chr17	64368160	64368200	cid_46689		+
chr6	4812938	4812972	cid_91081		+
chr1	85784851	85784891	cid_4673		-
chr3	9239546	9239593	cid_71654		-
chr3	55546074	55546141	cid_73758		-
chr15	99211067	99211129	cid_38135		+
chr4	2730460	2730502	cid_79694		+
chr12	24519518	24519576	cid_22784		-
chr1	245150186	245150226	cid_9767		+
chr3	56675241	56675288	cid_73824		-
chr14	33721250	33721298	cid_31205		+
chr2	10284156	10284201	cid_54691		+
chr3	48469908	48469965	cid_73353		-
chr17	34045302	34045336	cid_44370		+
chr3	73650141	73650202	cid_74865		-
chr11	95621809	95621855	cid_20124		-
chr5	58328851	58328898	cid_86401		-
chr2	80344454	80344505	cid_57867		+
chr15	25247047	25247097	cid_34266		+
chr4	71585719	71585778	cid_81405		+
chr10	103437624	103437663	cid_14279		-
chr10	21383823	21383875	cid_11319		-
chr3	71319568	71319604	cid_74615		-
chr6	88326909	88326949	cid_93478		+
chr6	128798023	128798061	cid_94501		-
chr13	77897005	77897070	cid_28957		-
chr9	140552401	140552447	cid_113656		+
chr6	47458944	47458996	cid_92682		+
chr5	77888419	77888458	cid_87313		-
chr1	32702065	32702110	cid_2057		-
chr15	61491752	61491794	cid_36124		-
chr3	176900004	176900042	cid_78559		-
chr22	47317893	47317945	cid_70779		+
chr4	86698964	86699013	cid_81897		+
chrX	53125503	53125569	cid_115717		+
chr10	111798798	111798844	cid_14733		+
chr15	43780602	43780635	cid_35088		-
chr4	184184522	184184554	cid_84512		+
chr6	91001864	91001911	cid_93660		-
chr2	73317632	73317668	cid_57475		-
chr11	65602691	65602730	cid_18628		+
chr1	208323152	208323208	cid_8228		-
chr13	108940916	108940947	cid_30011		+
chr9	98066166	98066211	cid_111607		-
chr1	207250063	207250095	cid_8194		+
chr2	38592591	38592653	cid_55936		-
chr5	142237667	142237708	cid_89483		+
chr3	114508718	114508765	cid_75636		-
chr4	119725885	119725929	cid_82946		-
chr3	107483697	107483733	cid_75384		+
chr1	204529861	204529907	cid_8058		+
chr12	112664285	112664323	cid_26198		-
chr2	80187766	80187798	cid_57819		+
chr3	38064663	38064710	cid_72920		-
chr6	90668781	90668849	cid_93619		-
chr16	78716305	78716350	cid_41121		+
chr7	65363445	65363487	cid_98527		+
chr3	184034922	184034958	cid_78833		+
chr18	7677350	7677388	cid_48370		+
chr17	710246	710301	cid_42340		-
chr6	69421210	69421260	cid_93060		+
chr12	112864510	112864571	cid_26236		+
chr5	139034097	139034131	cid_89267		+
chr14	24035148	24035203	cid_30547		+
chr1	203597055	203597101	cid_7938		+
chr11	14153245	14153308	cid_16777		+
chr16	72509209	72509255	cid_40718		-
chr11	92218072	92218135	cid_19895		+
chr4	3102013	3102067	cid_79741		+
chr10	128797079	128797140	cid_15596		+
chr15	90736235	90736273	cid_37678		+
chr3	45604587	45604636	cid_73176		+
chr17	20072057	20072103	cid_43698		+
chr22	50673659	50673734	cid_70942		-
chr15	66066138	66066187	cid_36463		-
chr18	4387754	4387799	cid_48263		-
chr9	128537544	128537588	cid_112828		+
chr14	31469062	31469116	cid_30977		-
chr8	10584814	10584859	cid_103861		-
chr9	126128714	126128755	cid_112587		+
chr10	114502776	114502846	cid_14845		+
chr9	128455833	128455873	cid_112798		-
chr5	171289998	171290042	cid_90518		-
chr15	66534062	66534113	cid_36477		-
chr12	130983165	130983206	cid_27118		-
chr16	69209591	69209623	cid_40572		-
chrX	68896349	68896394	cid_116109		+
chr1	42354100	42354152	cid_2496		-
chr3	189794571	189794613	cid_79177		-
chr4	57168222	57168268	cid_81121		+
chr3	19399472	19399504	cid_72248		+
chr20	36763801	36763838	cid_65736		-
chr3	181331464	181331528	cid_78676		+
chr16	31003676	31003738	cid_39677		-
chr12	112128917	112128966	cid_26139		+
chr3	9278863	9278899	cid_71710		-
chr5	58856061	58856094	cid_86555		-
chr11	83613964	83614006	cid_19569		-
chr3	181355179	181355223	cid_78703		+
chr8	61722985	61723033	cid_105505		+
chr19	16490519	16490564	cid_52122		-
chr9	115194715	115194774	cid_112213		+
chr19	47645991	47646047	cid_53621		+
chr1	52135284	52135334	cid_3187		+
chr4	6848841	6848893	cid_79980		+
chr1	145286133	145286165	cid_5729		+
chr10	97898210	97898264	cid_13977		+
chr12	7118948	7118983	cid_22066		-
chr18	45441708	45441756	cid_49682		-
chr12	74934186	74934221	cid_24460		+
chr11	116893295	116893337	cid_20870		-
chr8	40516106	40516156	cid_105021		-
chr4	3182001	3182064	cid_79773		+
chr11	19799160	19799222	cid_17178		+
chr22	29416760	29416812	cid_69649		+
chr2	134251154	134251198	cid_59547		-
chr12	66254105	66254166	cid_24182		+
chr3	196874272	196874337	cid_79381		-
chr7	208380	208430	cid_96227		+
chr11	27216906	27216947	cid_17346		-
chr9	33050805	33050843	cid_109979		-
chr7	157344682	157344723	cid_103130		-
chr20	17638526	17638557	cid_65000		-
chr14	74580898	74580958	cid_32877		+
chr1	176110462	176110499	cid_7166		-
chr6	47975697	47975763	cid_92723		-
chr22	26032260	26032306	cid_69310		+
chr2	11461864	11461919	cid_54766		-
chr3	170992893	170992940	cid_78236		-
chr11	103967318	103967358	cid_20346		-
chr1	67415483	67415533	cid_4012		+
chr4	3102615	3102649	cid_79745		+
chr5	130880002	130880061	cid_88887		-
chr2	217032228	217032291	cid_62936		+
chr10	96332282	96332336	cid_13919		+
chr4	140896592	140896637	cid_83366		-
chr11	95631663	95631713	cid_20126		-
chr2	187491146	187491205	cid_61746		+
chr17	67538787	67538822	cid_46900		+
chr2	207429662	207429695	cid_62602		+
chrX	73681240	73681291	cid_116534		+
chr15	82464069	82464110	cid_37365		-
chr13	80060037	80060086	cid_29023		+
chr2	233181847	233181882	cid_63393		+
chr19	48127093	48127132	cid_53689		+
chrX	10577683	10577718	cid_114177		-
chr11	17885144	17885191	cid_16959		-
chr4	95754952	95755017	cid_82215		+
chr15	85924844	85924896	cid_37451		+
chr13	98929992	98930043	cid_29487		+
chr7	3468011	3468066	cid_96597		+
chr1	32855358	32855429	cid_2063		-
chr7	136757032	136757065	cid_102345		-
chr10	114905283	114905340	cid_14961		+
chr8	100236381	100236454	cid_106888		+
chr9	109627233	109627289	cid_112023		+
chr13	26889555	26889599	cid_27604		+
chr4	77696468	77696510	cid_81661		+
chr1	76574511	76574553	cid_4322		+
chr3	300917	300964	cid_71066		+
chr1	167391569	167391622	cid_6815		+
chr17	56585406	56585448	cid_45937		-
chr8	21995558	21995629	cid_104329		-
chr15	64102335	64102387	cid_36259		-
chr4	20505220	20505265	cid_80347		+
chr22	47245926	47245982	cid_70759		+
chr9	8497337	8497387	cid_109158		-
chr7	140618107	140618159	cid_102603		-
chr2	183198780	183198814	cid_61420		-
chr10	123604260	123604304	cid_15377		-
chr8	135656682	135656735	cid_108132		-
chr17	19244303	19244357	cid_43675		-
chr12	110738442	110738476	cid_25991		+
chr18	24067039	24067074	cid_48854		-
chr11	92143504	92143543	cid_19859		+
chr18	53408716	53408759	cid_50122		+
chr5	14348828	14348882	cid_85270		+
chr3	110809609	110809647	cid_75430		+
chr7	101583834	101583904	cid_100613		+
chr11	19636508	19636556	cid_17067		+
chr9	138729871	138729939	cid_113509		-
chr12	109250406	109250438	cid_25908		-
chr11	19373467	19373527	cid_17001		+
chr16	3884204	3884246	cid_38674		-
chr5	33693958	33693989	cid_85742		-
chr3	2241146	2241185	cid_71169		+
chr4	119826883	119826943	cid_82965		+
chr1	10722741	10722798	cid_970		-
chr2	74160722	74160767	cid_57517		+
chr19	15430250	15430285	cid_52063		-
chr3	66534801	66534874	cid_74465		-
chr10	53026376	53026409	cid_12351		+
chr4	26361977	26362026	cid_80546		+
chr7	102653747	102653793	cid_100690		-
chr1	31354728	31354765	cid_1899		-
chr17	865863	865921	cid_42383		-
chr9	28035847	28035896	cid_109815		-
chr1	196330542	196330574	cid_7725		-
chr1	236011326	236011364	cid_9376		-
chr9	2017812	2017867	cid_108753		+
chrX	53109572	53109634	cid_115715		+
chr14	31468670	31468724	cid_30976		-
chr10	32617370	32617416	cid_11733		-
chr3	41408076	41408111	cid_73007		-
chr20	56282147	56282202	cid_66586		-
chr9	126293290	126293322	cid_112619		-
chr15	65989966	65990000	cid_36449		-
chr2	240909809	240909841	cid_64138		-
chr3	181355331	181355373	cid_78705		+
chr14	32852302	32852366	cid_31058		+
chr3	181330592	181330644	cid_78667		+
chr18	42301778	42301840	cid_49431		+
chr4	184838895	184838926	cid_84537		+
chr5	79736288	79736331	cid_87383		+
chr12	92522358	92522399	cid_24982		-
chr2	102377877	102377924	cid_58408		+
chr20	8435487	8435521	cid_64725		+
chr2	205962559	205962615	cid_62505		+
chr1	146651052	146651105	cid_5762		+
chr3	136018970	136019006	cid_77236		+
chr10	30015636	30015675	cid_11639		-
chr12	112685746	112685819	cid_26203		-
chr12	105769682	105769713	cid_25664		+
chr5	156721586	156721639	cid_89894		+
chr4	6068980	6069017	cid_79941		-
chrX	53078324	53078384	cid_115676		+
chr15	37310682	37310744	cid_34769		-
chr9	80610972	80611003	cid_110556		-
chr10	12513144	12513176	cid_10786		+
chr4	62600975	62601012	cid_81242		+
chr14	57705529	57705578	cid_32023		-
chr5	78621692	78621742	cid_87349		+
chr1	225269623	225269656	cid_8779		+
chr14	104150690	104150760	cid_33972		+
chr3	8911521	8911563	cid_71596		-
chr16	89288249	89288313	cid_42050		+
chr4	154245069	154245102	cid_83841		+
chr13	41316077	41316129	cid_28054		-
chr17	48641422	48641455	cid_45426		+
chr1	41230104	41230145	cid_2443		+
chr4	151114063	151114103	cid_83674		+
chr20	45131899	45131949	cid_65953		-
chr3	65993356	65993392	cid_74359		-
chr7	107973702	107973745	cid_100968		-
chr3	72841293	72841325	cid_74722		-
chr2	228375371	228375408	cid_63230		+
chr16	15611576	15611643	cid_39092		+
chr19	44678000	44678051	cid_53401		+
chr19	15219399	15219430	cid_52008		+
chr20	51620411	51620472	cid_66415		+
chr14	36129878	36129923	cid_31350		-
chr12	528194	528236	cid_21660		+
chr11	28330792	28330834	cid_17413		+
chr2	236467649	236467706	cid_63633		+
chr22	50673991	50674038	cid_70944		-
chr10	114813051	114813118	cid_14916		+
chr4	77442464	77442529	cid_81621		+
chr5	134113643	134113676	cid_88996		+
chr8	18848732	18848792	cid_104286		-
chr6	111058798	111058841	cid_94062		-
chrX	71211262	71211313	cid_116228		+
chr9	136781481	136781527	cid_113354		-
chr3	41258021	41258075	cid_72985		+
chr16	23137932	23137970	cid_39370		-
chr20	56226927	56226981	cid_66580		-
chr6	166051968	166052014	cid_95843		-
chr1	225384680	225384733	cid_8790		+
chr19	4529453	4529505	cid_51348		-
chr10	101648668	101648700	cid_14173		-
chr11	124651306	124651344	cid_21220		-
chr19	47590523	47590564	cid_53619		-
chrX	17113260	17113291	cid_114511		+
chr13	100945071	100945134	cid_29656		+
chr6	118811441	118811490	cid_94276		-
chrX	123110894	123110944	cid_117812		+
chr3	117521018	117521067	cid_76176		-
chr3	110868537	110868593	cid_75448		+
chr6	26250392	26250430	cid_91816		-
chr1	159054391	159054427	cid_6299		-
chr5	138176497	138176546	cid_89175		+
chr2	46232024	46232065	cid_56266		+
chr8	135515572	135515611	cid_108116		-
chr11	125112557	125112599	cid_21272		+
chr16	30000189	30000243	cid_39629		+
chr17	29578857	29578931	cid_44189		+
chr4	174448003	174448055	cid_84231		-
chr1	16894076	16894136	cid_1296		-
chrX	11660691	11660744	cid_114344		-
chr8	31576432	31576468	cid_104676		+
chr1	61849323	61849363	cid_3654		+
chr4	154273551	154273587	cid_83848		+
chr2	30072406	30072481	cid_55618		-
chr14	68546101	68546133	cid_32493		+
chr7	40595397	40595442	cid_98039		+
chr19	18753475	18753528	cid_52266		+
chr13	102520318	102520354	cid_29724		-
chr19	45546452	45546521	cid_53434		+
chr7	158530869	158530933	cid_103427		-
chr10	34973927	34973976	cid_11910		-
chr17	10018043	10018097	cid_43195		-
chr5	9303172	9303225	cid_85044		-
chr22	42485295	42485363	cid_70380		-
chr10	134368671	134368702	cid_15907		+
chr9	77462438	77462497	cid_110465		+
chr8	100017829	100017860	cid_106844		-
chr7	44249996	44250049	cid_98138		+
chr6	16620099	16620150	cid_91429		-
chr7	75319633	75319684	cid_99433		-
chr1	230341099	230341151	cid_9107		+
chr19	45865730	45865780	cid_53456		-
chr2	242035978	242036017	cid_64232		-
chr5	819082	819134	cid_84823		-
chr19	47246450	47246483	cid_53578		-
chr16	78755949	78755998	cid_41128		+
chr22	28850442	28850499	cid_69495		-
chr9	135715767	135715818	cid_113304		-
chr18	75141959	75141998	cid_50773		+
chr18	39142717	39142758	cid_49340		-
chr1	164641138	164641186	cid_6654		+
chr3	114416018	114416085	cid_75622		-
chr7	69068042	69068105	cid_98695		+
chr9	98046664	98046703	cid_111599		-
chr3	48092552	48092619	cid_73313		-
chr7	36958453	36958494	cid_97891		-
chr5	168486299	168486336	cid_90423		-
chr1	75598565	75598597	cid_4161		+
chr17	58460740	58460799	cid_46090		-
chr1	213290752	213290786	cid_8346		+
chr12	97955731	97955802	cid_25381		+
chr14	72004974	72005007	cid_32765		+
chr7	158286585	158286623	cid_103411		-
chr3	32860996	32861059	cid_72762		+
chr12	79821821	79821869	cid_24675		+
chr6	45221352	45221393	cid_92628		-
chr17	10030893	10030956	cid_43220		-
chr10	108788976	108789030	cid_14619		-
chr4	140951173	140951220	cid_83384		-
chr11	112860188	112860234	cid_20569		+
chr5	89915198	89915253	cid_87685		+
chr17	76737591	76737637	cid_47466		-
chr6	167367354	167367389	cid_95996		-
chr4	183112523	183112562	cid_84322		+
chr14	57534035	57534077	cid_31993		-
chr7	132110386	132110431	cid_101945		-
chr1	243642820	243642869	cid_9616		+
chr6	165835041	165835078	cid_95808		-
chrX	71931583	71931623	cid_116348		-
chr11	70610155	70610217	cid_18980		-
chr9	6878717	6878792	cid_109105		+
chr17	63734235	63734284	cid_46559		-
chr6	10833240	10833272	cid_91222		+
chr15	86118590	86118639	cid_37504		+
chr1	228491890	228491962	cid_9044		+
chr3	149686449	149686493	cid_77678		-
chr4	91050063	91050102	cid_82140		+
chr17	62644712	62644752	cid_46492		-
chr11	82910798	82910846	cid_19455		+
chr15	88413397	88413442	cid_37563		-
chr17	44223617	44223666	cid_45053		-
chr6	26205121	26205187	cid_91811		+
chr19	56916627	56916672	cid_54063		+
chr4	147358740	147358787	cid_83643		-
chr10	20115687	20115745	cid_11162		+
chr16	21515757	21515790	cid_39311		-
chr2	240207580	240207618	cid_64019		-
chr11	48107391	48107447	cid_18199		+
chrX	70774901	70774945	cid_116194		+
chr6	37831790	37831834	cid_92266		+
chr2	99076750	99076791	cid_58181		+
chr7	69744049	69744087	cid_99016		+
chrX	11628237	11628276	cid_114334		-
chr12	70694804	70694867	cid_24402		+
chr6	33234033	33234086	cid_92030		-
chr2	11475016	11475052	cid_54769		-
chr11	133809975	133810031	cid_21595		-
chr1	153893052	153893112	cid_6020		-
chr7	133318053	133318084	cid_102062		+
chr1	64473043	64473095	cid_3787		+
chr8	143744004	143744052	cid_108610		-
chr5	58646565	58646621	cid_86466		-
chr16	25925900	25925942	cid_39526		+
chr20	8369926	8369967	cid_64688		+
chr4	140743194	140743248	cid_83326		-
chr6	168307580	168307621	cid_96061		+
chr17	15441458	15441500	cid_43416		-
chr2	192181280	192181333	cid_61880		+
chr5	148738396	148738441	cid_89695		+
chr5	15781688	15781743	cid_85467		+
chr3	150826578	150826614	cid_77697		+
chr5	152956803	152956848	cid_89829		+
chr6	35213591	35213635	cid_92154		+
chr2	9379055	9379096	cid_54620		+
chr21	33301280	33301332	cid_67836		+
chr9	4827755	4827809	cid_109044		+
chr14	103261114	103261156	cid_33857		+
chr14	63980575	63980623	cid_32252		-
chr13	44167686	44167741	cid_28140		-
chrX	24003573	24003634	cid_114700		-
chr12	109239543	109239586	cid_25900		-
chr10	132949354	132949394	cid_15811		-
chr9	3524070	3524129	cid_108891		-
chr16	49657343	49657400	cid_39895		-
chr17	38335313	38335350	cid_44684		+
chr9	2109859	2109903	cid_108772		+
chr2	153193616	153193685	cid_60137		+
chr7	127555544	127555588	cid_101561		+
chr5	54827161	54827194	cid_86335		-
chr1	76541453	76541523	cid_4301		+
chr5	12745215	12745272	cid_85184		+
chr16	3585555	3585595	cid_38633		+
chr9	134318276	134318325	cid_113209		+
chr19	15089163	15089197	cid_52001		-
chr17	59308566	59308598	cid_46206		+
chr12	104856227	104856280	cid_25499		+
chr18	43837472	43837515	cid_49586		+
chr1	208288957	208289004	cid_8217		-
chr20	8244785	8244820	cid_64661		+
chr17	65114995	65115039	cid_46766		-
chr16	14259103	14259146	cid_39034		+
chr2	131824622	131824662	cid_59478		-
chr5	164269758	164269797	cid_90100		+
chr12	22348639	22348672	cid_22606		-
chr17	56167725	56167768	cid_45917		+
chr2	213334487	213334527	cid_62813		-
chr5	14697085	14697157	cid_85340		+
chr16	2147612	2147670	cid_38562		-
chr1	112466751	112466784	cid_5344		-
chrX	9649586	9649631	cid_114094		+
chr10	111780212	111780273	cid_14727		+
chr9	98277264	98277320	cid_111659		-
chr22	20070816	20070872	cid_68930		+
chr1	8524254	8524301	cid_597		-
chr1	48381934	48381984	cid_2958		-
chr3	47699112	47699154	cid_73270		-
chr3	114843476	114843509	cid_75686		-
chr7	131864031	131864105	cid_101920		-
chr5	145504540	145504595	cid_89535		-
chrX	133376699	133376744	cid_118308		+
chrX	69359834	69359884	cid_116116		+
chr1	239814363	239814415	cid_9463		+
chr9	114309205	114309255	cid_112155		+
chr18	31159058	31159131	cid_49014		+
chr5	60635506	60635554	cid_86756		+
chr17	78664214	78664263	cid_47642		+
chr10	35660451	35660486	cid_11982		+
chr16	78847018	78847052	cid_41178		+
chr22	28963185	28963240	cid_69556		-
chr7	40023191	40023230	cid_97982		+
chr1	61685901	61685970	cid_3643		+
chr18	7680294	7680334	cid_48378		+
chr2	155061596	155061629	cid_60314		+
chr14	91688367	91688424	cid_33438		+
chr11	75111520	75111562	cid_19194		+
chr7	113893254	113893290	cid_101285		+
chr16	49647603	49647640	cid_39880		-
chr2	29680622	29680668	cid_55523		-
chr2	154876483	154876516	cid_60289		+
chr14	89860863	89860901	cid_33344		-
chr7	82041185	82041250	cid_99852		-
chr6	150982225	150982265	cid_95057		+
chr20	25833889	25833943	cid_65217		-
chr10	46247067	46247110	cid_12190		+
chr4	113925171	113925210	cid_82798		+
chr6	121460378	121460417	cid_94362		-
chr10	52975828	52975863	cid_12330		+
chr3	71610073	71610109	cid_74659		-
chr20	59871260	59871298	cid_66742		+
chr5	139065449	139065506	cid_89280		+
chr7	132159025	132159077	cid_101963		-
chr20	36023547	36023598	cid_65646		+
chr17	79131120	79131177	cid_47734		-
chr2	241474134	241474185	cid_64196		-
chr2	241425680	241425736	cid_64182		-
chr7	94596928	94596980	cid_100279		+
chr5	102131376	102131437	cid_87964		+
chr20	30993431	30993476	cid_65315		+
chr10	79302248	79302286	cid_13273		-
chr1	44961405	44961470	cid_2737		+
chr18	39608972	39609027	cid_49390		+
chr7	4757220	4757264	cid_96748		+
chr3	121428041	121428096	cid_76391		-
chr11	19976504	19976567	cid_17245		+
chr4	144295655	144295705	cid_83551		+
chr3	52409682	52409736	cid_73695		+
chr2	183209371	183209431	cid_61428		-
chr14	50758894	50758935	cid_31794		-
chr8	383268	383340	cid_103524		+
chr19	23530748	23530790	cid_52450		-
chr18	60584624	60584663	cid_50385		+
chr2	232835339	232835404	cid_63359		+
chr1	11894202	11894273	cid_1031		+
chr20	57469838	57469892	cid_66661		+
chr1	174454096	174454130	cid_7080		+
chr3	2190373	2190406	cid_71129		+
chr17	73783289	73783328	cid_47200		+
chr4	96282757	96282805	cid_82274		-
chr15	100254284	100254338	cid_38352		+
chr11	118250847	118250882	cid_20912		+
chr1	158038998	158039061	cid_6293		+
chr5	72194800	72194852	cid_87162		+
chr1	178733137	178733198	cid_7254		+
chr3	101053063	101053105	cid_75297		-
chr5	109171411	109171465	cid_88238		+
chr2	235863429	235863504	cid_63457		+
chr10	76248138	76248190	cid_13108		+
chr5	175258125	175258170	cid_90635		+
chr11	78901574	78901615	cid_19370		-
chr1	197523116	197523149	cid_7789		-
chr18	42353034	42353072	cid_49497		+
chr2	112696446	112696509	cid_58616		+
chrX	11428247	11428311	cid_114272		-
chr2	58414404	58414443	cid_56750		-
chr14	104745935	104746006	cid_34065		+
chr10	108341770	108341830	cid_14575		-
chr7	17900916	17900966	cid_97189		-
chr4	106360288	106360348	cid_82553		-
chr4	141069697	141069745	cid_83434		-
chr7	86617379	86617440	cid_99926		-
chr2	17921466	17921506	cid_54953		-
chr13	52993817	52993888	cid_28545		-
chr9	115340503	115340574	cid_112235		+
chr3	2736912	2736963	cid_71254		+
chr12	105751599	105751642	cid_25658		+
chr7	888238	888294	cid_96279		+
chr9	82245318	82245359	cid_110608		+
chr12	124871593	124871664	cid_26703		-
chr4	77621730	77621770	cid_81649		+
chr10	133022001	133022042	cid_15831		-
chr11	125282432	125282484	cid_21298		+
chr6	157285710	157285754	cid_95271		+
chr7	77545253	77545290	cid_99575		+
chr20	3327045	3327085	cid_64484		-
chr2	240292996	240293070	cid_64099		-
chr6	121437077	121437139	cid_94355		-
chr2	77709598	77709643	cid_57690		-
chr16	67864108	67864168	cid_40518		-
chr5	37495663	37495710	cid_85954		+
chr1	27815953	27816023	cid_1771		-
chr10	72977450	72977495	cid_12846		+
chr5	145527924	145527983	cid_89540		-
chr16	78817618	78817677	cid_41171		+
chr6	45260702	45260747	cid_92634		-
chr1	46508368	46508408	cid_2896		-
chr14	81305822	81305872	cid_33110		-
chr17	26439092	26439144	cid_43909		+
chr1	29245011	29245059	cid_1864		+
chr3	160551010	160551050	cid_78054		+
chr4	140890448	140890521	cid_83358		-
chr12	114276262	114276332	cid_26271		-
chr5	616617	616670	cid_84763		+
chr6	35189422	35189466	cid_92152		+
chrX	76810226	76810283	cid_116673		-
chr6	158749173	158749217	cid_95442		+
chr16	70016952	70016988	cid_40630		-
chr5	77840526	77840571	cid_87305		-
chr16	79142935	79142989	cid_41293		+
chr6	19772204	19772248	cid_91512		-
chr4	41559555	41559616	cid_80870		+
chr13	35878512	35878544	cid_27857		+
chr2	100615937	100615973	cid_58340		-
chr18	53237921	53237976	cid_50094		-
chr11	11996545	11996579	cid_16607		-
chr1	97272216	97272275	cid_5082		+
chr4	5885369	5885441	cid_79930		-
chr8	118962901	118962962	cid_107471		-
chr4	171007596	171007629	cid_84187		-
chr1	208303806	208303860	cid_8225		-
chr17	17630474	17630523	cid_43540		+
chr5	11346277	11346350	cid_85138		-
chr14	33564497	33564558	cid_31148		+
chr18	29944892	29944950	cid_49003		-
chr2	77755570	77755631	cid_57696		-
chr1	160967500	160967564	cid_6369		-
chrX	65389107	65389155	cid_116012		+
chr13	110893901	110893941	cid_30046		-
chr2	236450026	236450062	cid_63613		+
chr6	144043329	144043375	cid_94817		+
chr8	133855902	133855950	cid_108087		+
chr3	122167310	122167361	cid_76410		-
chr7	151752296	151752345	cid_102906		+
chr1	113992008	113992043	cid_5440		+
chr1	28711462	28711499	cid_1807		+
chr12	54418719	54418772	cid_23838		+
chrM	4256	4322	cid_113792		+
chr2	47563918	47563962	cid_56373		-
chr2	118716893	118716941	cid_58904		-
chr6	128833895	128833929	cid_94518		-
chr7	81723128	81723160	cid_99800		-
chr6	157470317	157470358	cid_95329		+
chr6	131907811	131907872	cid_94586		-
chr9	87418996	87419058	cid_110863		+
chr20	35409201	35409256	cid_65585		-
chr12	130014036	130014076	cid_26998		-
chr2	53903773	53903825	cid_56497		-
chr9	134339013	134339060	cid_113213		+
chr11	67183852	67183896	cid_18768		-
chr7	3547956	3547995	cid_96663		+
chr19	13696005	13696049	cid_51935		-
chrX	110328826	110328863	cid_117371		+
chr10	108819993	108820047	cid_14629		-
chr10	128801587	128801628	cid_15599		+
chr4	146833783	146833836	cid_83612		-
chr9	95953639	95953693	cid_111387		+
chr10	129059401	129059457	cid_15651		+
chr13	77864946	77865012	cid_28952		-
chr9	8560492	8560531	cid_109169		-
chr19	40595515	40595567	cid_53231		-
chr7	95798807	95798853	cid_100313		-
chr1	173835116	173835176	cid_7019		-
chr6	45132714	45132775	cid_92615		-
chrX	123217220	123217275	cid_117872		+
chr9	4729971	4730022	cid_109039		-
chr7	223072	223103	cid_96238		+
chr18	2593048	2593090	cid_48148		+
chr17	44713104	44713143	cid_45109		+
chr2	154904309	154904361	cid_60293		+
chr5	168634354	168634408	cid_90444		-
chr4	20293119	20293161	cid_80300		+
chr6	157134062	157134119	cid_95227		+
chr3	117331216	117331276	cid_76087		-
chr2	58409509	58409574	cid_56744		-
chr3	32906472	32906521	cid_72779		+
chr5	81410028	81410070	cid_87546		+
chr12	23911886	23911926	cid_22669		-
chr3	2415881	2415942	cid_71201		+
chr17	1063287	1063347	cid_42444		-
chr2	42894781	42894819	cid_56060		+
chr15	71578301	71578345	cid_36768		+
chr1	162476401	162476449	cid_6466		+
chr12	57739022	57739063	cid_23999		-
chr6	158982978	158983018	cid_95467		+
chr6	34880641	34880679	cid_92112		+
chr8	65034200	65034247	cid_105700		-
chr22	36163147	36163185	cid_69975		-
chr22	41360667	41360717	cid_70339		+
chr3	171028298	171028332	cid_78243		-
chr20	5936670	5936701	cid_64583		+
chr2	19431535	19431582	cid_54983		-
chr2	210501164	210501204	cid_62651		+
chr16	87395981	87396024	cid_41930		-
chr11	83736855	83736903	cid_19586		-
chr20	32661098	32661140	cid_65413		+
chr2	203711315	203711369	cid_62267		-
chr10	120968332	120968387	cid_15178		+
chr1	33478478	33478534	cid_2081		-
chr4	119691320	119691391	cid_82942		-
chr2	236446256	236446302	cid_63593		+
chr17	9034894	9034928	cid_43116		+
chr1	39776679	39776733	cid_2353		+
chr11	3056664	3056716	cid_16234		-
chr1	7559586	7559632	cid_528		+
chr8	141840203	141840261	cid_108474		-
chr4	57060098	57060153	cid_81097		+
chr2	240294654	240294694	cid_64111		-
chr5	81641148	81641183	cid_87557		+
chr17	125181	125256	cid_42243		-
chr15	82058557	82058602	cid_37258		-
chr4	153774409	153774467	cid_83801		+
chr20	47690753	47690795	cid_66115		+
chr11	12905930	12905981	cid_16726		+
chr1	204215864	204215915	cid_8010		-
chr2	72893797	72893850	cid_57392		-
chr14	90012975	90013038	cid_33358		-
chr17	80101918	80101971	cid_47880		-
chr6	118247654	118247701	cid_94240		+
chr3	133922924	133922961	cid_77128		-
chr22	46816082	46816142	cid_70701		-
chr12	104883673	104883721	cid_25545		+
chr7	91887234	91887277	cid_100156		+
chr15	80737261	80737335	cid_37167		+
chr22	40978586	40978652	cid_70307		-
chr7	86620819	86620859	cid_99927		-
chr1	76608910	76608984	cid_4332		+
chr12	133356178	133356217	cid_27318		-
chr1	174396869	174396913	cid_7073		+
chr21	35022793	35022836	cid_67935		+
chr7	5790815	5790852	cid_96898		-
chr12	51017874	51017906	cid_23673		+
chr6	116971881	116971925	cid_94211		-
chr1	36759254	36759301	cid_2235		+
chr2	240924599	240924645	cid_64142		-
chr6	42413132	42413165	cid_92514		-
chr7	158703419	158703454	cid_103447		+
chr8	13354058	13354089	cid_104051		-
chr3	188592578	188592631	cid_79172		+
chr11	113059442	113059503	cid_20641		+
chr3	115916065	115916109	cid_75740		-
chr12	90072473	90072512	cid_24944		-
chr3	186505145	186505206	cid_78978		+
chr17	44153833	44153884	cid_45028		-
chr3	151037334	151037384	cid_77730		+
chr12	19706867	19706912	cid_22529		+
chr20	1258729	1258768	cid_64398		+
chr12	97951508	97951562	cid_25369		+
chr1	164534475	164534528	cid_6544		+
chr22	17854063	17854106	cid_68798		+
chr2	71566251	71566314	cid_57205		+
chr2	24548727	24548775	cid_55177		-
chr3	111663999	111664047	cid_75493		+
chr8	31652822	31652870	cid_104724		+
chr1	169227574	169227620	cid_6908		-
chr1	8719593	8719652	cid_720		-
chr11	77376496	77376563	cid_19275		-
chr5	43699445	43699484	cid_86163		+
chr14	79606881	79606915	cid_33026		+
chr17	872723	872787	cid_42411		-
chrX	73378852	73378897	cid_116437		-
chr2	209101561	209101608	cid_62637		-
chr16	73088677	73088724	cid_40793		-
chr12	2730024	2730079	cid_21887		+
chr11	10195764	10195810	cid_16550		-
chr5	59124898	59124940	cid_86676		-
chr7	79056624	79056666	cid_99728		-
chr5	140770392	140770428	cid_89399		+
chr21	22392340	22392384	cid_67421		+
chrX	149121819	149121870	cid_118641		+
chr17	35882147	35882196	cid_44489		-
chr3	115672286	115672338	cid_75711		-
chr1	120501954	120501999	cid_5608		-
chr20	16374172	16374230	cid_64971		-
chr1	98185637	98185682	cid_5104		-
chr19	12602225	12602258	cid_51861		-
chrX	131498032	131498068	cid_118126		+
chrX	131987874	131987914	cid_118165		-
chr2	80002257	80002293	cid_57795		+
chr12	26151706	26151770	cid_22862		+
chr13	49723221	49723269	cid_28344		+
chr10	103391930	103392004	cid_14274		-
chr18	13067020	13067067	cid_48575		+
chr6	32116162	32116198	cid_92012		-
chr17	28444035	28444086	cid_44093		+
chr1	39880985	39881030	cid_2368		+
chr17	57861477	57861515	cid_46034		+
chr2	121530610	121530657	cid_59043		+
chr8	119085833	119085882	cid_107553		-
chr2	85372485	85372555	cid_57942		+
chr6	45322054	45322122	cid_92657		-
chr19	47579531	47579587	cid_53618		-
chr6	170709212	170709281	cid_96203		+
chr12	112657971	112658028	cid_26179		-
chr3	29891411	29891447	cid_72664		+
chr19	46475072	46475130	cid_53502		-
chr2	96600697	96600749	cid_58111		-
chr18	50087238	50087285	cid_49883		+
chr7	5739825	5739872	cid_96883		-
chr9	88670202	88670251	cid_111035		-
chr9	140674488	140674561	cid_113729		+
chr13	37474790	37474850	cid_27931		-
chr21	44414137	44414173	cid_68375		+
chr17	2583612	2583668	cid_42703		+
chr18	7601306	7601343	cid_48351		+
chr7	140919743	140919801	cid_102620		+
chr4	78735036	78735084	cid_81718		-
chr1	243891950	243892001	cid_9656		-
chr1	232007882	232007914	cid_9162		+
chr15	28166644	28166688	cid_34417		-
chr12	910666	910705	cid_21690		+
chr14	27966626	27966684	cid_30745		-
chr5	80833388	80833431	cid_87450		-
chr17	8132304	8132349	cid_43011		-
chr18	180816	180866	cid_48090		+
chr3	66320176	66320235	cid_74389		+
chr15	68423910	68423954	cid_36638		+
chr10	87562565	87562628	cid_13649		-
chr1	184712601	184712639	cid_7619		-
chr5	175925511	175925562	cid_90672		+
chr11	125899762	125899806	cid_21334		-
chr5	87912975	87913040	cid_87644		-
chr18	45445449	45445502	cid_49686		-
chr15	82117820	82117858	cid_37288		-
chr5	139646845	139646878	cid_89343		-
chr1	164642698	164642738	cid_6659		+
chr2	118728860	118728910	cid_58910		-
chr17	61365034	61365072	cid_46391		+
chrX	11426986	11427052	cid_114270		-
chr9	98214264	98214322	cid_111623		-
chr16	81560015	81560079	cid_41402		+
chr11	79111388	79111446	cid_19412		-
chr19	4283556	4283603	cid_51320		+
chr2	29679250	29679286	cid_55522		-
chr10	53007556	53007603	cid_12346		+
chr20	36127718	36127751	cid_65678		-
chr14	42072905	42072936	cid_31615		-
chr11	115228788	115228856	cid_20803		-
chr15	82149853	82149889	cid_37319		-
chr8	125339948	125339992	cid_107677		-
chr5	145670180	145670221	cid_89560		+
chr19	23839459	23839490	cid_52464		-
chr3	29695489	29695521	cid_72623		+
chr11	44939426	44939468	cid_17926		+
chr7	133371203	133371254	cid_102112		+
chr3	173685847	173685911	cid_78475		+
chr3	24313856	24313905	cid_72374		-
chr8	15539173	15539218	cid_104087		+
chr7	2259191	2259235	cid_96416		-
chr2	205621835	205621872	cid_62417		+
chr3	185800851	185800882	cid_78965		-
chr20	40187752	40187822	cid_65805		-
chr22	36146287	36146345	cid_69966		-
chr1	183480315	183480356	cid_7542		+
chr1	203600016	203600060	cid_7940		+
chr15	63811911	63811971	cid_36225		+
chr20	59852492	59852555	cid_66711		+
chr5	147129761	147129822	cid_89651		-
chr18	50278912	50278966	cid_49899		+
chr12	111998403	111998469	cid_26119		-
chr12	109580873	109580947	cid_25926		+
chr12	503853	503905	cid_21656		+
chr15	75356629	75356684	cid_37015		+
chr3	50404104	50404136	cid_73536		-
chr3	62389921	62389988	cid_74122		-
chr17	71612667	71612701	cid_47098		-
chr3	114754586	114754645	cid_75670		-
chr1	14027340	14027381	cid_1107		+
chr15	61249209	61249279	cid_36028		-
chr3	65603972	65604017	cid_74293		-
chr20	5745544	5745577	cid_64573		+
chr11	92349643	92349688	cid_19968		+
chr2	240072019	240072072	cid_63930		-
chr15	92543647	92543695	cid_37725		+
chr9	133479389	133479420	cid_113134		+
chr5	43639753	43639818	cid_86154		+
chr18	72394821	72394880	cid_50600		+
chrX	71677862	71677902	cid_116311		-
chr12	97866178	97866246	cid_25212		+
chr22	28299881	28299919	cid_69407		-
chr2	24163994	24164030	cid_55146		+
chr6	116985569	116985616	cid_94213		-
chr1	90340385	90340447	cid_4852		+
chr9	36211880	36211941	cid_110198		+
chr10	111776403	111776457	cid_14724		+
chr3	181348680	181348733	cid_78691		+
chr14	31069871	31069905	cid_30947		+
chr5	109192460	109192531	cid_88241		+
chrX	114827421	114827465	cid_117485		+
chr12	99244885	99244929	cid_25438		-
chr1	51919176	51919236	cid_3175		-
chr21	44401858	44401898	cid_68366		+
chr7	27889329	27889389	cid_97563		-
chrX	9460903	9460951	cid_114026		+
chr14	60724432	60724486	cid_32131		+
chr8	126113289	126113323	cid_107723		+
chr2	51087820	51087858	cid_56477		-
chr12	80038768	80038818	cid_24688		-
chr12	2455431	2455475	cid_21863		+
chr4	141953267	141953312	cid_83491		-
chr8	126351024	126351095	cid_107762		+
chr11	125045722	125045760	cid_21238		+
chr4	170184123	170184173	cid_84155		-
chr7	133983987	133984035	cid_102222		-
chrX	29744750	29744791	cid_115071		+
chr11	19638673	19638713	cid_17079		+
chr16	12354977	12355023	cid_38978		+
chr5	149891984	149892031	cid_89758		+
chr3	122169694	122169728	cid_76412		-
chr1	50620373	50620424	cid_3076		+
chr18	54421812	54421863	cid_50161		+
chr9	80612039	80612106	cid_110559		-
chr17	29573220	29573279	cid_44188		+
chr18	23646528	23646602	cid_48844		-
chr15	96900667	96900713	cid_38090		+
chr3	42257099	42257143	cid_73067		+
chr14	42073706	42073765	cid_31624		-
chr1	8558825	8558875	cid_609		-
chr3	17593795	17593852	cid_72108		-
chr3	39853235	39853285	cid_72968		+
chr16	1508718	1508763	cid_38491		-
chr4	95388030	95388078	cid_82170		+
chr12	97879391	97879428	cid_25304		+
chr3	168135325	168135377	cid_78134		+
chr3	11390382	11390439	cid_71794		+
chr6	160488802	160488847	cid_95548		+
chr2	20478263	20478334	cid_55022		-
chr1	2332026	2332083	cid_267		+
chr17	60113151	60113196	cid_46334		-
chr12	39986194	39986230	cid_23204		-
chr18	55952401	55952441	cid_50244		+
chr3	196980304	196980348	cid_79388		-
chr11	3047063	3047115	cid_16230		-
chr9	87436392	87436454	cid_110882		+
chr2	165430075	165430110	cid_60732		-
chr22	28903520	28903572	cid_69528		-
chr2	100617109	100617159	cid_58346		-
chr18	33165788	33165847	cid_49118		+
chr6	163343705	163343750	cid_95688		+
chr22	28875374	28875426	cid_69510		-
chr11	44833924	44833970	cid_17913		+
chr22	28305466	28305526	cid_69414		-
chr7	29684627	29684691	cid_97642		-
chr20	31166932	31166973	cid_65342		-
chr12	67400973	67401023	cid_24279		-
chr3	60186626	60186665	cid_73968		-
chr7	47614956	47615004	cid_98355		-
chr15	100143757	100143814	cid_38345		+
chr7	101656016	101656087	cid_100634		+
chr2	121034257	121034303	cid_59002		+
chr5	59740139	59740188	cid_86726		-
chr11	73225270	73225313	cid_19126		-
chr7	3372940	3372984	cid_96553		+
chr12	39825233	39825296	cid_23190		-
chr17	57873765	57873833	cid_46043		+
chr2	205558897	205558939	cid_62375		+
chr6	47872687	47872755	cid_92694		-
chr16	2231980	2232023	cid_38581		-
chr8	77709928	77709981	cid_106297		+
chr10	13692385	13692446	cid_10834		+
chr2	120872961	120873024	cid_58992		+
chr1	22830695	22830746	cid_1547		+
chr9	4133899	4133952	cid_108972		-
chrX	99583531	99583578	cid_117064		-
chr1	245461111	245461162	cid_9833		+
chr5	90160670	90160743	cid_87748		+
chr3	116108168	116108214	cid_75812		-
chr10	7379311	7379363	cid_10634		-
chr9	85922888	85922919	cid_110696		-
chr7	42044976	42045046	cid_98065		-
chr13	101050012	101050072	cid_29686		+
chr8	35782534	35782565	cid_104922		+
chr11	115175441	115175482	cid_20768		-
chr10	34961273	34961316	cid_11880		-
chr9	4219471	4219511	cid_108990		-
chr1	3427294	3427340	cid_297		-
chr6	38513672	38513730	cid_92384		-
chr22	20923014	20923066	cid_68975		+
chr6	149090837	149090886	cid_94968		+
chr5	146818927	146818971	cid_89607		-
chr1	15198083	15198118	cid_1198		+
chr17	20844477	20844509	cid_43743		+
chr12	129130782	129130826	cid_26904		+
chr1	227435981	227436022	cid_8929		-
chr2	39053492	39053531	cid_55951		-
chr20	44887716	44887776	cid_65937		-
chr13	33205685	33205745	cid_27760		+
chr9	102954741	102954794	cid_111871		+
chr13	41468311	41468373	cid_28063		-
chr18	22865643	22865691	cid_48825		-
chr5	164033407	164033460	cid_90088		+
chr1	42354252	42354295	cid_2498		-
chr4	146836800	146836842	cid_83622		-
chr17	80654226	80654298	cid_47978		-
chr1	243989986	243990027	cid_9731		-
chr2	61583588	61583654	cid_56823		-
chr1	78060593	78060632	cid_4423		-
chr4	129780076	129780122	cid_83220		+
chrX	72861198	72861248	cid_116356		+
chr1	217088795	217088840	cid_8499		-
chr7	140338975	140339015	cid_102567		-
chr1	27765327	27765378	cid_1757		-
chr1	26868866	26868923	cid_1703		+
chr16	83950659	83950710	cid_41523		+
chr9	97771154	97771205	cid_111554		+
chr22	48938914	48938949	cid_70873		+
chrX	11522888	11522941	cid_114312		-
chr10	7276964	7277017	cid_10608		-
chr3	42660897	42660954	cid_73079		+
chr11	19565728	19565775	cid_17039		+
chr7	3683411	3683445	cid_96678		+
chr3	138466975	138467036	cid_77370		-
chr20	21310572	21310643	cid_65123		+
chr7	72378441	72378480	cid_99273		+
chr3	124580297	124580341	cid_76627		-
chr2	236448095	236448134	cid_63608		+
chrX	65388472	65388523	cid_116008		+
chr13	99117379	99117435	cid_29520		-
chr21	17611848	17611882	cid_67245		+
chr10	95220111	95220178	cid_13889		-
chr17	80104888	80104949	cid_47886		-
chr16	52573229	52573290	cid_40097		-
chr1	142665531	142665574	cid_5654		-
chr9	128575632	128575676	cid_112856		+
chr2	210552541	210552586	cid_62656		+
chr10	78889994	78890040	cid_13184		-
chr3	32322997	32323036	cid_72727		+
chr18	35119516	35119557	cid_49280		-
chr4	72191603	72191644	cid_81476		+
chr21	17784071	17784118	cid_67301		+
chr18	75135754	75135810	cid_50769		+
chr7	105424087	105424129	cid_100834		-
chr6	136822834	136822878	cid_94679		-
chr2	54962406	54962446	cid_56640		+
chr5	145530325	145530365	cid_89545		-
chr1	9839068	9839114	cid_847		-
chr6	31386284	31386326	cid_91985		+
chr13	36654832	36654877	cid_27902		-
chr12	125340828	125340882	cid_26781		-
chr7	77185688	77185746	cid_99540		+
chr9	115537823	115537879	cid_112258		+
chr1	45087409	45087473	cid_2806		+
chr1	2190146	2190189	cid_226		+
chr8	116599020	116599071	cid_107399		-
chr11	83998771	83998830	cid_19634		-
chr2	213077984	213078027	cid_62699		-
chr4	119812246	119812309	cid_82953		+
chr17	53088938	53088979	cid_45524		+
chr8	65225172	65225215	cid_105753		-
chr17	3725658	3725703	cid_42767		-
chr9	140617020	140617064	cid_113679		+
chr2	23658982	23659035	cid_55092		+
chr15	30090960	30091017	cid_34562		-
chr13	46072489	46072541	cid_28242		+
chr8	140971300	140971346	cid_108291		-
chr10	129061120	129061163	cid_15666		+
chr15	56470847	56470906	cid_35698		-
chr10	108850710	108850762	cid_14631		-
chr13	30801183	30801219	cid_27702		-
chr18	55751995	55752026	cid_50211		+
chrX	28834387	28834440	cid_114853		+
chr3	77452762	77452810	cid_74953		+
chrX	132959845	132959889	cid_118245		-
chr20	59861865	59861919	cid_66738		+
chr20	62505705	62505759	cid_67095		+
chr3	3803615	3803649	cid_71277		-
chr12	124943652	124943694	cid_26737		-
chr1	180364208	180364240	cid_7415		-
chr9	102922999	102923041	cid_111853		+
chr1	43890168	43890214	cid_2572		+
chr17	41592314	41592371	cid_44847		+
chr6	144054664	144054711	cid_94821		+
chr2	113248552	113248603	cid_58628		+
chr17	62266495	62266544	cid_46460		-
chr12	57007994	57008049	cid_23947		-
chr17	45528296	45528352	cid_45162		-
chr17	47077066	47077118	cid_45308		+
chr16	81479888	81479928	cid_41368		+
chr10	108782122	108782168	cid_14618		-
chr5	80069571	80069612	cid_87407		+
chr6	42315186	42315226	cid_92481		-
chr9	94630727	94630773	cid_111261		-
chr13	111874145	111874201	cid_30122		+
chr11	104005275	104005337	cid_20349		-
chr12	95612427	95612482	cid_25063		+
chr9	78536478	78536528	cid_110469		+
chr21	44128663	44128706	cid_68307		+
chr3	69094101	69094175	cid_74526		-
chr9	140080878	140080933	cid_113613		-
chr18	52954582	52954613	cid_49953		-
chr7	2068641	2068693	cid_96382		-
chrX	62933702	62933736	cid_115920		-
chr10	21443744	21443790	cid_11350		-
chr1	243967058	243967099	cid_9691		-
chr4	91567445	91567493	cid_82142		+
chr3	136621036	136621084	cid_77310		+
chr2	9502176	9502222	cid_54648		+
chr10	89524692	89524727	cid_13739		-
chr8	70527652	70527700	cid_106005		+
chrM	571	631	cid_113777		+
chr18	54584768	54584826	cid_50172		+
chr18	53195561	53195606	cid_50053		-
chr11	3391126	3391183	cid_16255		-
chr19	57112492	57112537	cid_54106		+
chr4	39701493	39701548	cid_80734		+
chr6	86267416	86267487	cid_93428		-
chrX	138044478	138044513	cid_118406		-
chr10	75181991	75182025	cid_12991		-
chr14	100288668	100288712	cid_33665		+
chr17	37006646	37006689	cid_44602		-
chrX	12469805	12469851	cid_114372		+
chr2	222435995	222436053	cid_63117		-
chr5	133632466	133632505	cid_88986		-
chr4	107904735	107904777	cid_82627		-
chr3	29587661	29587710	cid_72587		+
chr19	30776873	30776922	cid_52583		+
chr3	123939231	123939279	cid_76552		+
chr2	30674379	30674416	cid_55651		+
chr3	110917386	110917447	cid_75468		+
chr15	96934486	96934521	cid_38095		+
chr1	239825625	239825692	cid_9467		+
chr5	115213250	115213298	cid_88471		+
chr17	2587983	2588035	cid_42709		+
chr19	45801584	45801626	cid_53447		+
chr5	95079402	95079441	cid_87886		+
chr2	227606593	227606649	cid_63205		-
chr7	26238371	26238439	cid_97488		-
chr1	168092273	168092340	cid_6837		-
chr2	102465353	102465394	cid_58433		+
chr3	77292029	77292075	cid_74933		+
chr11	1465162	1465205	cid_16172		+
chr3	77130200	77130249	cid_74904		+
chr19	10023088	10023140	cid_51721		-
chr15	65280196	65280236	cid_36381		-
chr2	63790061	63790099	cid_56978		-
chr13	35878547	35878584	cid_27858		+
chr6	88391626	88391676	cid_93480		-
chr7	110427719	110427762	cid_101030		-
chr17	8365586	8365643	cid_43034		+
chr2	205646943	205647005	cid_62448		+
chr2	127968748	127968811	cid_59315		-
chr2	236586165	236586232	cid_63684		+
chr7	69387609	69387649	cid_98852		+
chr14	42073232	42073277	cid_31619		-
chr16	54107513	54107552	cid_40188		+
chr20	47254475	47254530	cid_66029		-
chr7	70693224	70693272	cid_99185		+
chr17	48261780	48261832	cid_45409		-
chr6	147551747	147551793	cid_94915		+
chr11	92238558	92238608	cid_19906		+
chr14	66940338	66940381	cid_32333		-
chr6	37962794	37962859	cid_92332		+
chrX	28980495	28980544	cid_114928		+
chr13	114752694	114752734	cid_30406		-
chr7	47405913	47405975	cid_98250		-
chr12	57538549	57538580	cid_23959		+
chr11	110039702	110039752	cid_20448		+
chr15	65276036	65276097	cid_36372		-
chr7	91576451	91576498	cid_100123		+
chr16	69602653	69602699	cid_40596		+
chr2	15364666	15364706	cid_54866		-
chr2	228392094	228392137	cid_63236		+
chr5	154240021	154240052	cid_89872		+
chr17	40028489	40028530	cid_44757		-
chr10	80935461	80935512	cid_13408		+
chr11	122072334	122072372	cid_21115		-
chr9	97569248	97569299	cid_111525		+
chr1	201965604	201965652	cid_7898		+
chr16	56262433	56262488	cid_40220		+
chr6	10808761	10808803	cid_91218		+
chr12	128818216	128818272	cid_26858		+
chr8	125237960	125237994	cid_107666		-
chr7	107006869	107006909	cid_100873		-
chr12	22809948	22809988	cid_22623		+
chr6	64366493	64366548	cid_93000		+
chr21	44403841	44403889	cid_68368		+
chr1	232659651	232659710	cid_9204		-
chr2	75365820	75365874	cid_57579		-
chr11	20039199	20039259	cid_17261		+
chr9	87313145	87313192	cid_110814		+
chr5	172114263	172114314	cid_90601		+
chr8	33284135	33284166	cid_104906		-
chr21	22456586	22456618	cid_67455		+
chr5	139032848	139032904	cid_89259		+
chr7	47565322	47565370	cid_98329		-
chr2	175856664	175856714	cid_61206		-
chr20	57474127	57474178	cid_66677		+
chr8	72258091	72258150	cid_106067		-
chr9	2820494	2820550	cid_108803		-
chr11	125345152	125345209	cid_21305		-
chr10	80929381	80929421	cid_13401		+
chr7	104887888	104887948	cid_100775		-
chr6	163905223	163905278	cid_95736		+
chr8	15567097	15567135	cid_104118		+
chr7	141466147	141466202	cid_102667		+
chr22	25551328	25551370	cid_69238		+
chr6	168298321	168298359	cid_96060		+
chr11	7374987	7375038	cid_16353		+
chr1	109914951	109914991	cid_5275		-
chr10	79162949	79162984	cid_13202		-
chrX	28849548	28849600	cid_114879		+
chr2	39622851	39622898	cid_55972		-
chr17	17848517	17848568	cid_43611		-
chr7	73911148	73911223	cid_99337		+
chr7	65707177	65707223	cid_98558		+
chr3	50049260	50049310	cid_73497		+
chr8	42320619	42320674	cid_105082		-
chr12	25326672	25326730	cid_22853		-
chr3	124750603	124750677	cid_76636		-
chr5	70787344	70787400	cid_87068		+
chr1	52950585	52950636	cid_3252		-
chr18	50160790	50160822	cid_49894		+
chr10	78897842	78897875	cid_13186		-
chr4	183471405	183471453	cid_84451		+
chr4	87277173	87277237	cid_82006		-
chr9	128097166	128097214	cid_112769		+
chr10	11314069	11314112	cid_10699		+
chrX	131436572	131436609	cid_118116		+
chrX	13850738	13850785	cid_114403		-
chr14	33989549	33989610	cid_31277		+
chr3	13882186	13882255	cid_71966		-
chr2	220307884	220307937	cid_63070		+
chr5	89872094	89872145	cid_87676		+
chr1	148604932	148604968	cid_5805		-
chr8	10858021	10858059	cid_103880		-
chrX	13849340	13849382	cid_114401		-
chr19	57106981	57107030	cid_54094		+
chr17	79204917	79204950	cid_47754		-
chr13	32647701	32647746	cid_27731		+
chr15	64926689	64926742	cid_36345		+
chr15	44396529	44396576	cid_35123		-
chr4	21636215	21636256	cid_80437		-
chr16	84734219	84734264	cid_41584		+
chr11	79006884	79006931	cid_19392		-
chr2	236428274	236428316	cid_63570		+
chr10	35368989	35369041	cid_11970		-
chr2	205442842	205442875	cid_62331		+
chr19	3244666	3244700	cid_51236		+
chr10	60576518	60576557	cid_12486		+
chr15	51027587	51027638	cid_35529		-
chr14	55368350	55368398	cid_31931		-
chr15	72509770	72509802	cid_36856		-
chr13	67457168	67457217	cid_28620		-
chr14	89299658	89299693	cid_33248		+
chr11	63912735	63912777	cid_18457		-
chr1	171475777	171475831	cid_6938		+
chr7	130047047	130047108	cid_101814		-
chr4	107232359	107232399	cid_82598		-
chr17	2889018	2889077	cid_42737		+
chr9	115389198	115389250	cid_112244		+
chr9	37174404	37174449	cid_110242		+
chr15	64009392	64009434	cid_36250		-
chr22	27063973	27064016	cid_69345		+
chr22	36206420	36206475	cid_69998		-
chr13	72248609	72248665	cid_28661		-
chr3	71482104	71482148	cid_74648		-
chr15	29637040	29637091	cid_34532		-
chr10	126821038	126821076	cid_15516		-
chr16	12355250	12355285	cid_38982		+
chr4	95974387	95974440	cid_82254		+
chr3	29371781	29371825	cid_72555		+
chr9	94668069	94668121	cid_111309		-
chr13	94601965	94602012	cid_29282		+
chr9	87481952	87482027	cid_110905		+
chr11	19976775	19976832	cid_17247		+
chr7	43945681	43945714	cid_98126		-
chr2	11929916	11929952	cid_54836		+
chr6	108942636	108942679	cid_93985		+
chr5	89987192	89987245	cid_87705		+
chr7	47509544	47509593	cid_98272		-
chr3	50461845	50461894	cid_73578		-
chr3	126175976	126176025	cid_76698		-
chr1	225837223	225837262	cid_8845		-
chr5	176257891	176257959	cid_90674		+
chr5	147063040	147063083	cid_89642		-
chr5	14151936	14152000	cid_85203		+
chr14	33992000	33992065	cid_31278		+
chr2	77658620	77658661	cid_57662		-
chr12	128777073	128777107	cid_26834		+
chr22	28975946	28975985	cid_69559		-
chr11	75619182	75619240	cid_19206		+
chr2	46932635	46932677	cid_56304		+
chr6	87867395	87867435	cid_93438		+
chr5	171289342	171289411	cid_90517		-
chr7	134618848	134618911	cid_102250		+
chr2	9454013	9454070	cid_54631		+
chr14	88787974	88788033	cid_33178		-
chr11	128906907	128906950	cid_21446		-
chr18	4376767	4376807	cid_48247		-
chr3	114747815	114747872	cid_75665		-
chrX	133629968	133630012	cid_118317		+
chr1	112968846	112968900	cid_5360		+
chr1	8852133	8852174	cid_812		-
chr2	159949230	159949281	cid_60465		+
chr18	25539259	25539320	cid_48895		-
chr2	218149763	218149830	cid_62977		-
chr7	158707653	158707714	cid_103461		+
chr7	38778834	38778878	cid_97939		-
chr10	93726804	93726861	cid_13819		+
chr16	49644993	49645048	cid_39878		-
chr5	178740076	178740110	cid_90825		-
chr5	102525737	102525784	cid_87985		+
chr8	9935835	9935883	cid_103833		+
chr8	76233272	76233316	cid_106252		-
chr20	3326886	3326931	cid_64483		-
chr15	68066548	68066603	cid_36606		+
chr16	78593553	78593596	cid_41050		+
chr2	99088410	99088452	cid_58195		+
chr1	32680410	32680467	cid_2053		-
chr20	35486752	35486804	cid_65601		-
chr2	55447912	55447959	cid_56696		-
chr1	101441390	101441428	cid_5196		+
chr17	71590136	71590181	cid_47069		-
chr8	141967656	141967712	cid_108508		-
chr14	89923362	89923409	cid_33351		-
chr13	99869245	99869277	cid_29560		+
chr1	51100782	51100835	cid_3102		-
chr16	78892435	78892468	cid_41203		+
chr1	52685438	52685487	cid_3231		+
chr1	61584295	61584337	cid_3553		+
chr7	69481646	69481697	cid_98926		+
chr11	43420277	43420311	cid_17802		+
chr11	86963837	86963889	cid_19718		+
chr10	103875564	103875628	cid_14352		-
chr17	6765471	6765523	cid_42904		+
chr19	38265523	38265585	cid_53085		-
chr2	213293577	213293613	cid_62787		-
chr1	225827746	225827811	cid_8833		-
chr7	102654196	102654240	cid_100691		-
chr16	9201197	9201247	cid_38816		+
chr5	176379792	176379823	cid_90688		-
chr12	97842263	97842319	cid_25146		+
chr7	110831287	110831335	cid_101051		-
chr1	159045365	159045409	cid_6298		-
chr11	71951103	71951135	cid_19016		-
chr16	75081468	75081525	cid_40882		+
chr2	164587528	164587570	cid_60727		-
chrX	65387246	65387291	cid_116006		+
chr1	153605113	153605159	cid_5968		-
chr1	52203295	52203354	cid_3197		+
chr11	30521218	30521273	cid_17488		-
chr17	9004148	9004181	cid_43102		+
chr17	17494530	17494572	cid_43515		-
chr4	1634692	1634740	cid_79592		-
chr1	39584539	39584586	cid_2310		+
chr5	168145247	168145306	cid_90341		-
chr17	44246746	44246791	cid_45076		-
chr11	95978292	95978345	cid_20174		-
chr2	24864945	24865000	cid_55216		+
chr20	21325625	21325678	cid_65125		+
chr10	126832515	126832564	cid_15536		-
chr5	5250817	5250859	cid_84963		+
chr14	27941705	27941746	cid_30729		-
chr15	57294599	57294638	cid_35828		+
chr20	34466128	34466195	cid_65536		+
chr17	62497038	62497088	cid_46473		-
chr15	82023686	82023718	cid_37242		-
chr3	110913491	110913532	cid_75460		+
chr2	205701681	205701715	cid_62465		+
chr6	20839662	20839701	cid_91579		+
chr1	966310	966356	cid_24		+
chr15	56174343	56174374	cid_35675		-
chr11	119172840	119172906	cid_20994		+
chr22	39715055	39715119	cid_70236		-
chr7	157851039	157851095	cid_103306		-
chr9	4728720	4728770	cid_109031		-
chr12	67433104	67433147	cid_24305		-
chr2	139287073	139287118	cid_59703		+
chr6	163849748	163849806	cid_95715		+
chr3	60894436	60894482	cid_73997		-
chr17	29594621	29594657	cid_44191		+
chr7	91490445	91490486	cid_100112		-
chr1	161012038	161012070	cid_6376		-
chr8	25326044	25326106	cid_104437		+
chr4	87244324	87244363	cid_81985		-
chr10	43088794	43088837	cid_12075		-
chrX	154832807	154832846	cid_118801		-
chr4	86933669	86933711	cid_81914		-
chr13	53234649	53234700	cid_28556		+
chr3	133923844	133923897	cid_77134		-
chr2	17921050	17921114	cid_54950		-
chr1	27107993	27108051	cid_1726		+
chr21	15403474	15403536	cid_67167		+
chr15	49786431	49786479	cid_35487		-
chr4	21655813	21655858	cid_80443		-
chr12	40191516	40191571	cid_23207		-
chr3	56609889	56609926	cid_73818		+
chr16	17534213	17534267	cid_39200		-
chr9	34203049	34203108	cid_110042		+
chr15	64469917	64469963	cid_36275		-
chr19	16490782	16490833	cid_52124		-
chr8	65271627	65271685	cid_105773		-
chr19	57181667	57181715	cid_54114		-
chr9	3441017	3441049	cid_108837		-
chr11	22678309	22678377	cid_17311		+
chr12	107482533	107482591	cid_25809		-
chr16	1510073	1510113	cid_38499		-
chr7	33307818	33307855	cid_97793		+
chr3	176765570	176765636	cid_78523		-
chr5	31479402	31479475	cid_85655		-
chr15	56470786	56470835	cid_35697		-
chr14	67840561	67840604	cid_32408		+
chr11	100785718	100785768	cid_20276		+
chr1	23486466	23486505	cid_1616		-
chr15	99387820	99387881	cid_38291		+
chr11	19636310	19636351	cid_17066		+
chr17	27588676	27588747	cid_44000		-
chr19	2334943	2334989	cid_51172		+
chr2	77741135	77741203	cid_57693		-
chr10	74483941	74483994	cid_12955		+
chr1	54796922	54796988	cid_3339		-
chr10	34468080	34468129	cid_11786		-
chr7	70055297	70055340	cid_99088		+
chr10	105596411	105596480	cid_14500		-
chr4	140757257	140757305	cid_83332		-
chr3	181383899	181383932	cid_78728		+
chr5	178740840	178740876	cid_90827		-
chr10	80906818	80906876	cid_13383		+
chr11	44816033	44816071	cid_17908		+
chr19	59087401	59087461	cid_54195		+
chr11	68259031	68259088	cid_18868		+
chr9	28212929	28212977	cid_109819		-
chr8	68034904	68034954	cid_105875		+
chr2	236467967	236468020	cid_63634		+
chr5	15678397	15678452	cid_85437		+
chr12	65025325	65025382	cid_24143		+
chr19	30778901	30778950	cid_52589		+
chr3	119102149	119102208	cid_76274		+
chr7	157149070	157149108	cid_103103		+
chr18	72334697	72334731	cid_50576		+
chr8	8745998	8746052	cid_103738		-
chr3	160552607	160552656	cid_78062		+
chr1	228126187	228126251	cid_8993		-
chr7	77996404	77996456	cid_99592		-
chr14	76653353	76653398	cid_32961		+
chr7	32556766	32556809	cid_97758		+
chr16	87778725	87778769	cid_41981		-
chr5	141733395	141733430	cid_89448		+
chr12	50194808	50194844	cid_23584		-
chr20	47315933	47316004	cid_66053		-
chr11	125893708	125893764	cid_21333		-
chr11	12883088	12883126	cid_16708		+
chr10	718713	718771	cid_10347		-
chr6	16477235	16477279	cid_91414		-
chr9	98214098	98214160	cid_111622		-
chr14	90065617	90065660	cid_33367		-
chr7	133987964	133987996	cid_102224		-
chr1	246262148	246262199	cid_9932		-
chr5	73934316	73934362	cid_87182		-
chr12	111598187	111598238	cid_26065		+
chr6	161652978	161653038	cid_95593		-
chr7	90283429	90283481	cid_100044		+
chr14	59657927	59657980	cid_32061		+
chr17	64353031	64353069	cid_46682		+
chr16	78590975	78591021	cid_41047		+
chr7	87185024	87185085	cid_99940		-
chr13	33231245	33231301	cid_27765		+
chr1	161850074	161850119	cid_6416		+
chr7	82745195	82745238	cid_99874		-
chr17	79614735	79614786	cid_47835		+
chr4	140835302	140835356	cid_83343		-
chr5	58844084	58844130	cid_86537		-
chr12	67413417	67413474	cid_24285		-
chr8	97530207	97530257	cid_106725		+
chr9	127933510	127933542	cid_112764		-
chr7	21485578	21485621	cid_97315		+
chr22	28639808	28639865	cid_69448		-
chr2	121011286	121011319	cid_58998		+
chr6	154779635	154779680	cid_95135		-
chr2	125416830	125416874	cid_59280		+
chrX	10433122	10433195	cid_114128		-
chr4	21198478	21198527	cid_80381		-
chr12	13359859	13359911	cid_22324		+
chr15	67381981	67382032	cid_36527		+
chr8	22030494	22030534	cid_104338		+
chr1	214178800	214178847	cid_8400		+
chr2	122096389	122096450	cid_59131		-
chr19	6268216	6268254	cid_51531		-
chr2	7177073	7177109	cid_54481		+
chr11	95979975	95980029	cid_20178		-
chr16	78198287	78198327	cid_40959		+
chr5	132757436	132757486	cid_88970		-
chr9	86308138	86308173	cid_110755		-
chr8	1880469	1880525	cid_103647		+
chr11	72831928	72831996	cid_19078		-
chr20	14708778	14708810	cid_64956		+
chr12	106523096	106523153	cid_25686		-
chr1	236021024	236021096	cid_9378		-
chr1	172411119	172411158	cid_6979		-
chr4	26324519	26324575	cid_80507		+
chr20	406940	406971	cid_64359		+
chr4	87407438	87407475	cid_82015		-
chr18	41986956	41986991	cid_49414		-
chr7	157356623	157356677	cid_103192		-
chr11	64983112	64983155	cid_18517		+
chr18	42310044	42310086	cid_49452		+
chr2	46588281	46588315	cid_56276		+
chr1	52238596	52238669	cid_3204		+
chr19	47640978	47641034	cid_53620		+
chr7	107802378	107802448	cid_100928		-
chr15	43101782	43101832	cid_35029		-
chr18	42310843	42310893	cid_49456		+
chr12	104883395	104883450	cid_25543		+
chr19	50485716	50485757	cid_53850		-
chr3	9273355	9273404	cid_71693		-
chr11	35273479	35273527	cid_17683		-
chr21	38564699	38564753	cid_68157		+
chr6	99735980	99736037	cid_93755		-
chr1	27927566	27927610	cid_1794		-
chr11	8596108	8596158	cid_16442		-
chr17	31200446	31200482	cid_44315		-
chr15	88568178	88568227	cid_37569		-
chr20	57246659	57246713	cid_66618		+
chr11	61567121	61567180	cid_18357		-
chrX	114862561	114862608	cid_117491		+
chr12	133319495	133319533	cid_27306		-
chr15	25680870	25680918	cid_34348		-
chr6	128369794	128369846	cid_94466		-
chr17	47103370	47103409	cid_45341		+
chr1	87394514	87394555	cid_4773		+
chr20	5544509	5544549	cid_64569		-
chr14	38129603	38129644	cid_31447		+
chrX	69712982	69713017	cid_116148		+
chr3	24477943	24477981	cid_72383		-
chr14	104713183	104713222	cid_34031		+
chr13	40069226	40069285	cid_27977		-
chr4	170346574	170346613	cid_84158		-
chr13	113711856	113711907	cid_30251		+
chr16	15610323	15610380	cid_39088		+
chr1	76742920	76742973	cid_4362		+
chr5	38517020	38517052	cid_85987		-
chr1	207940727	207940780	cid_8197		+
chr9	132727945	132727989	cid_113112		-
chr1	2044280	2044316	cid_189		+
chr4	3362282	3362318	cid_79780		+
chr13	47163170	47163203	cid_28286		+
chr11	79125028	79125092	cid_19421		-
chr5	149409461	149409499	cid_89724		+
chr9	140475	140506	cid_108717		-
chr16	2084209	2084259	cid_38558		+
chr19	59097524	59097560	cid_54201		+
chr15	25654949	25655018	cid_34337		-
chr12	133418235	133418291	cid_27350		-
chr1	227453327	227453360	cid_8950		-
chr1	52101733	52101772	cid_3183		+
chr15	67797889	67797924	cid_36577		-
chr6	122532776	122532807	cid_94384		+
chr13	30799851	30799896	cid_27696		-
chr9	20933694	20933729	cid_109715		+
chr2	136316420	136316481	cid_59660		+
chr7	1161415	1161484	cid_96325		-
chr3	167339661	167339699	cid_78094		-
chr1	179959950	179959998	cid_7376		+
chr2	135127368	135127417	cid_59617		+
chr16	56330686	56330738	cid_40231		+
chr3	52009859	52009917	cid_73677		+
chr2	218669670	218669740	cid_62986		-
chr7	3348793	3348825	cid_96510		+
chr7	108023649	108023689	cid_100986		-
chr8	12983803	12983851	cid_104036		-
chr12	69654956	69655024	cid_24339		+
chr12	54433175	54433229	cid_23841		+
chr2	233662958	233663020	cid_63417		+
chr2	242355502	242355559	cid_64271		+
chr2	99959963	99960004	cid_58216		+
chr8	31734984	31735038	cid_104757		+
chr3	135749669	135749726	cid_77224		+
chr16	67160487	67160527	cid_40476		+
chr5	136654583	136654626	cid_89052		-
chr8	50906208	50906251	cid_105249		+
chrX	85231913	85231974	cid_116819		-
chr12	105391944	105391976	cid_25635		+
chr12	48100700	48100733	cid_23465		+
chr6	37792819	37792876	cid_92260		+
chr3	181432124	181432184	cid_78765		+
chr20	60147928	60147999	cid_66868		+
chr17	20845169	20845239	cid_43747		+
chr1	246646554	246646605	cid_10063		-
chr21	48058037	48058081	cid_68756		+
chr18	39192797	39192837	cid_49363		-
chr3	1146428	1146465	cid_71088		+
chr12	107000644	107000692	cid_25709		+
chr1	118639330	118639361	cid_5560		-
chr18	77790794	77790830	cid_50894		-
chr2	240268604	240268654	cid_64082		-
chr8	117755981	117756026	cid_107429		-
chr7	69067346	69067401	cid_98694		+
chr20	35488182	35488238	cid_65609		-
chr19	35136618	35136653	cid_52873		-
chr19	19308075	19308127	cid_52333		+
chr17	2080292	2080349	cid_42597		-
chr19	322242	322308	cid_50950		-
chr10	121008996	121009038	cid_15185		+
chr5	17242648	17242707	cid_85566		+
chr1	201703810	201703853	cid_7880		-
chr15	55961753	55961811	cid_35635		-
chr8	54805171	54805215	cid_105380		+
chr12	97867411	97867450	cid_25219		+
chr6	166397027	166397060	cid_95888		-
chr10	122638676	122638727	cid_15295		+
chr5	92848721	92848764	cid_87822		-
chr4	87282789	87282839	cid_82009		-
chr8	4681488	4681531	cid_103658		-
chr12	11117911	11117945	cid_22163		-
chr4	37634205	37634240	cid_80668		-
chr9	124467506	124467557	cid_112483		+
chr15	28487250	28487281	cid_34454		-
chr3	62416326	62416371	cid_74130		-
chr6	166965175	166965208	cid_95934		-
chr9	114992606	114992638	cid_112193		-
chr10	80937935	80937981	cid_13409		+
chr4	26964199	26964269	cid_80586		+
chr8	144728617	144728657	cid_108654		+
chr17	60067553	60067606	cid_46321		-
chr4	113864812	113864883	cid_82790		+
chr17	45774755	45774802	cid_45208		+
chr22	36145497	36145533	cid_69963		-
chrX	29066288	29066327	cid_114998		+
chr4	74073564	74073612	cid_81524		-
chr22	33924302	33924346	cid_69889		-
chr20	8537399	8537451	cid_64789		+
chr8	141206214	141206256	cid_108371		-
chr15	44623877	44623932	cid_35144		+
chr11	19784675	19784735	cid_17156		+
chr10	123885824	123885886	cid_15401		+
chr16	18862736	18862768	cid_39246		-
chr7	74129045	74129086	cid_99394		+
chr5	141876414	141876448	cid_89456		+
chr13	77898906	77898967	cid_28960		-
chr6	131337940	131337977	cid_94569		-
chr3	112066691	112066737	cid_75513		+
chr7	132171342	132171392	cid_101975		-
chr17	65882491	65882544	cid_46847		+
chr7	69126931	69126981	cid_98713		+
chr7	40238620	40238668	cid_98020		+
chr16	78919324	78919375	cid_41223		+
chr9	126559170	126559201	cid_112653		-
chr1	183848822	183848866	cid_7575		+
chr7	151892888	151892945	cid_102919		-
chr6	158063856	158063920	cid_95353		+
chr1	7560150	7560212	cid_534		+
chrX	99930919	99930968	cid_117072		-
chrX	117737440	117737485	cid_117648		+
chr10	439541	439583	cid_10188		-
chr4	123145872	123145939	cid_83083		+
chr9	20571295	20571338	cid_109638		-
chr7	106898885	106898928	cid_100864		-
chr14	59781923	59781973	cid_32092		+
chr3	9510499	9510574	cid_71756		+
chr10	22825616	22825676	cid_11425		-
chr6	144053703	144053742	cid_94818		+
chr9	134952045	134952092	cid_113276		-
chrX	13879866	13879937	cid_114427		-
chr20	31026854	31026909	cid_65319		+
chr3	159511248	159511293	cid_77971		+
chr1	66611318	66611359	cid_3916		+
chr3	64121472	64121529	cid_74170		-
chr8	31600837	31600877	cid_104706		+
chr14	21463128	21463183	cid_30486		+
chr2	159979779	159979829	cid_60480		+
chr7	157833157	157833198	cid_103293		-
chr21	46290426	46290465	cid_68539		-
chr17	36411357	36411411	cid_44521		-
chr10	24509841	24509879	cid_11472		+
chr3	41321168	41321207	cid_72998		-
chr19	39159550	39159604	cid_53153		+
chr3	100068695	100068767	cid_75283		+
chr3	185534981	185535039	cid_78941		-
chr3	52905611	52905656	cid_73724		-
chr20	835493	835551	cid_64374		+
chr20	13250652	13250694	cid_64887		+
chr11	44759235	44759276	cid_17856		+
chr3	101154474	101154525	cid_75302		-
chr3	188543365	188543413	cid_79165		+
chr7	70164986	70165027	cid_99103		+
chr17	29140439	29140493	cid_44151		-
chr7	16240716	16240764	cid_97161		-
chr5	80987834	80987874	cid_87515		-
chr18	60415216	60415259	cid_50349		+
chr1	67101115	67101150	cid_3970		+
chr10	103448712	103448771	cid_14282		-
chr16	49627318	49627372	cid_39860		-
chr1	231997025	231997067	cid_9157		+
chr6	163142911	163142963	cid_95680		-
chr1	112192399	112192431	cid_5325		+
chr6	45300317	45300368	cid_92648		-
chr1	41475630	41475662	cid_2451		+
chr1	198151595	198151666	cid_7812		+
chr7	79791254	79791325	cid_99755		+
chr3	71469650	71469712	cid_74642		-
chr2	121549105	121549159	cid_59058		+
chr2	231975253	231975284	cid_63318		-
chr15	25232586	25232621	cid_34255		+
chr4	176807840	176807881	cid_84274		-
chr17	26424363	26424404	cid_43902		+
chr3	23886990	23887050	cid_72355		+
chr18	39089663	39089702	cid_49328		-
chr15	85931418	85931466	cid_37465		+
chr15	37309628	37309667	cid_34767		-
chr2	55234649	55234701	cid_56662		-
chr13	99067610	99067670	cid_29513		+
chr17	11999556	11999600	cid_43303		+
chr4	71774799	71774840	cid_81447		+
chr4	96432235	96432274	cid_82306		-
chrX	134696213	134696272	cid_118338		+
chr5	52116865	52116923	cid_86186		+
chr3	169505768	169505799	cid_78189		+
chr10	20190146	20190193	cid_11192		+
chr15	68482600	68482643	cid_36675		+
chr10	43649271	43649316	cid_12169		+
chr10	49518900	49518955	cid_12204		+
chr21	47216973	47217005	cid_68640		+
chr3	117419096	117419142	cid_76150		-
chr19	16630855	16630894	cid_52140		-
chr6	170677748	170677800	cid_96178		+
chr2	205638836	205638877	cid_62444		+
chr7	151087764	151087815	cid_102871		-
chr13	31904663	31904714	cid_27724		+
chr13	42894385	42894443	cid_28119		+
chr9	78622832	78622867	cid_110476		+
chr10	14010129	14010162	cid_10916		-
chr2	86988074	86988145	cid_58009		+
chr3	37969270	37969308	cid_72914		+
chr3	110904129	110904179	cid_75453		+
chr10	52502882	52502927	cid_12272		+
chr11	103106700	103106735	cid_20325		+
chr7	51151020	51151076	cid_98412		-
chr3	176878085	176878124	cid_78553		-
chr11	122930115	122930147	cid_21168		-
chr9	124091502	124091546	cid_112457		+
chrX	10607024	10607066	cid_114187		-
chr17	58937337	58937380	cid_46135		+
chr12	51565741	51565777	cid_23705		-
chr13	36083598	36083637	cid_27880		+
chr10	127680007	127680070	cid_15557		+
chr3	159504077	159504134	cid_77965		+
chrX	149161867	149161912	cid_118648		+
chrX	24181291	24181347	cid_114710		+
chr16	18882352	18882400	cid_39249		-
chr2	216891426	216891475	cid_62919		-
chr1	31406732	31406783	cid_1920		-
chr4	169923351	169923391	cid_84129		-
chr6	116971677	116971720	cid_94210		-
chr2	208788545	208788584	cid_62633		-
chr21	45393969	45394030	cid_68471		+
chr22	46743242	46743279	cid_70677		+
chr2	80379270	80379307	cid_57875		+
chr6	72087725	72087783	cid_93170		-
chr12	107049652	107049698	cid_25729		+
chr16	1027794	1027862	cid_38468		-
chr14	89748283	89748351	cid_33306		-
chr5	106942078	106942123	cid_88049		-
chr13	74637468	74637523	cid_28829		-
chr19	4820536	4820571	cid_51355		-
chr2	170802912	170802945	cid_61019		+
chr1	64341824	64341872	cid_3774		+
chr6	149193191	149193242	cid_94979		+
chr18	29243866	29243909	cid_48967		-
chr16	25926066	25926104	cid_39528		+
chrX	85256666	85256727	cid_116828		-
chr10	34965349	34965393	cid_11888		-
chr1	154230861	154230895	cid_6057		+
chr2	213989035	213989095	cid_62871		-
chr3	181350993	181351033	cid_78700		+
chr12	72022875	72022935	cid_24435		-
chr18	34473363	34473414	cid_49248		+
chr11	16972892	16972938	cid_16925		-
chr10	20137398	20137445	cid_11179		+
chr19	52597545	52597584	cid_53932		-
chr17	67538944	67538977	cid_46902		+
chrX	76853457	76853504	cid_116690		-
chrX	71160500	71160547	cid_116203		+
chr17	2605500	2605543	cid_42711		-
chr11	83222399	83222432	cid_19489		-
chr12	69951725	69951774	cid_24379		+
chr6	147540055	147540087	cid_94911		+
chr16	28662927	28662962	cid_39590		+
chr6	90243527	90243567	cid_93584		+
chr13	100973316	100973367	cid_29673		+
chrX	28848601	28848648	cid_114870		+
chr14	100263294	100263340	cid_33660		+
chr10	76699775	76699816	cid_13151		+
chr6	20577240	20577295	cid_91552		+
chr6	148744836	148744868	cid_94953		+
chr11	17758422	17758466	cid_16945		+
chr21	27018282	27018313	cid_67546		+
chr9	123450341	123450408	cid_112407		-
chr5	162806432	162806471	cid_90030		-
chr4	119831153	119831188	cid_82978		+
chr13	20616549	20616593	cid_27444		+
chr22	48116505	48116550	cid_70826		+
chr15	47940527	47940573	cid_35418		+
chr4	154487718	154487770	cid_83875		+
chr12	128777539	128777572	cid_26836		+
chr13	72174023	72174060	cid_28657		-
chr5	163977233	163977305	cid_90084		+
chr14	71796155	71796193	cid_32716		+
chr10	5008790	5008821	cid_10531		+
chr11	12721332	12721381	cid_16634		+
chr11	76615882	76615928	cid_19244		+
chr13	44158389	44158442	cid_28136		-
chr16	11570198	11570254	cid_38915		-
chr2	211317780	211317837	cid_62679		-
chr15	82122449	82122509	cid_37295		-
chr3	417934	417966	cid_71081		+
chr21	38287303	38287352	cid_68069		-
chr4	165151540	165151582	cid_84060		-
chr12	99513879	99513930	cid_25443		-
chr10	96110132	96110170	cid_13903		-
chr10	114518548	114518604	cid_14852		+
chr12	42525544	42525609	cid_23225		-
chr8	119102484	119102528	cid_107564		-
chr22	45394919	45394968	cid_70608		-
chr5	139787518	139787554	cid_89352		+
chr8	30665296	30665341	cid_104604		-
chr7	26865743	26865791	cid_97501		-
chr13	72251013	72251078	cid_28663		-
chr12	69659004	69659054	cid_24345		+
chr21	46899457	46899509	cid_68610		+
chr5	111078940	111078986	cid_88293		-
chr13	109702346	109702379	cid_30034		+
chr10	72267512	72267572	cid_12802		+
chr7	158054930	158054963	cid_103340		-
chr3	141780719	141780761	cid_77503		-
chr5	654665	654718	cid_84784		+
chr14	52988545	52988586	cid_31848		-
chr1	15214359	15214424	cid_1213		+
chr22	30297462	30297507	cid_69747		+
chr17	8485161	8485206	cid_43058		-
chr3	61913247	61913320	cid_74095		+
chr4	183446700	183446756	cid_84423		+
chr9	97758223	97758278	cid_111544		+
chr5	115904219	115904268	cid_88537		-
chr18	8001399	8001457	cid_48398		+
chr17	34903753	34903812	cid_44394		+
chrX	147605647	147605707	cid_118613		+
chr3	51699949	51699981	cid_73653		+
chr7	6209601	6209638	cid_96926		-
chr3	25493348	25493391	cid_72403		+
chr4	184183926	184183975	cid_84511		+
chr18	54383196	54383255	cid_50150		+
chr3	79040844	79040897	cid_75034		-
chr1	45055732	45055781	cid_2794		+
chr14	89713437	89713496	cid_33283		-
chr8	22901130	22901168	cid_104382		-
chr17	76026383	76026442	cid_47428		+
chr3	119798922	119798976	cid_76329		-
chr16	81745074	81745124	cid_41476		+
chr5	1211732	1211766	cid_84903		+
chr19	48194733	48194774	cid_53711		+
chr1	54865834	54865880	cid_3387		-
chr6	155084163	155084210	cid_95167		+
chr5	31473523	31473598	cid_85653		-
chr10	7920658	7920722	cid_10661		+
chr3	47879660	47879710	cid_73289		+
chr11	113042802	113042841	cid_20628		+
chr16	49592569	49592615	cid_39848		-
chr6	70385888	70385932	cid_93137		-
chr10	43602774	43602832	cid_12127		+
chr17	20184109	20184140	cid_43717		+
chr2	236586130	236586176	cid_63683		+
chr7	69211256	69211308	cid_98793		+
chr17	32942543	32942582	cid_44335		+
chr7	107389534	107389583	cid_100906		+
chr16	89368373	89368426	cid_42064		-
chr22	31654981	31655027	cid_69821		+
chr14	95764189	95764226	cid_33590		-
chr14	27053122	27053188	cid_30634		-
chr7	133121723	133121765	cid_102017		+
chr2	114501358	114501389	cid_58641		-
chr10	129736289	129736349	cid_15715		+
chr11	118472118	118472164	cid_20928		+
chr12	105018689	105018729	cid_25595		+
chr2	154869115	154869161	cid_60287		+
chr6	157161877	157161919	cid_95231		+
chr7	131099638	131099687	cid_101884		+
chr6	30695829	30695860	cid_91960		-
chr7	136696244	136696293	cid_102334		-
chr16	81490075	81490115	cid_41372		+
chr5	80909820	80909866	cid_87495		-
chr10	34781293	34781324	cid_11826		-
chr17	80982942	80982993	cid_48068		-
chrX	73391247	73391307	cid_116446		-
chr10	74359562	74359599	cid_12930		-
chr2	74404055	74404112	cid_57557		-
chr22	38900514	38900548	cid_70215		-
chr3	77268448	77268492	cid_74926		+
chr2	121592531	121592580	cid_59086		+
chr16	48320041	48320082	cid_39819		+
chr8	77580467	77580526	cid_106266		-
chr10	71828754	71828785	cid_12774		+
chr2	50804836	50804879	cid_56459		-
chr20	37051851	37051906	cid_65743		-
chr7	157435484	157435525	cid_103236		-
chr4	176913453	176913512	cid_84299		-
chr17	20854545	20854605	cid_43765		+
chr7	87803187	87803223	cid_99994		+
chr10	128962601	128962640	cid_15635		+
chr2	120872677	120872729	cid_58991		+
chr11	19639530	19639593	cid_17085		+
chr1	54851228	54851281	cid_3356		-
chr14	38125761	38125794	cid_31444		+
chr7	90720193	90720247	cid_100098		+
chr16	74510783	74510820	cid_40829		-
chr1	206904757	206904790	cid_8188		+
chr9	7005708	7005739	cid_109124		+
chr7	24614007	24614057	cid_97433		+
chr20	59860592	59860624	cid_66736		+
chr19	41729976	41730030	cid_53277		+
chr15	37303568	37303622	cid_34748		-
chr17	6491191	6491229	cid_42886		-
chr2	42915748	42915783	cid_56063		+
chr9	33157091	33157139	cid_109983		-
chr7	127387964	127388016	cid_101536		+
chr10	65019320	65019373	cid_12613		-
chrX	34663113	34663165	cid_115122		-
chr9	102513419	102513456	cid_111809		-
chr2	240203358	240203397	cid_63999		-
chr3	9485357	9485415	cid_71743		+
chr4	71792894	71792944	cid_81461		+
chr3	111685292	111685351	cid_75509		+
chr6	57197536	57197586	cid_92938		+
chr14	27272953	27272985	cid_30686		+
chr10	97015598	97015652	cid_13936		-
chr14	23520389	23520447	cid_30527		-
chr8	31999843	31999881	cid_104821		+
chr20	32109682	32109754	cid_65360		+
chr7	72933951	72933990	cid_99286		-
chr5	167977082	167977148	cid_90321		-
chr16	25752343	25752391	cid_39467		+
chr12	97324939	97324983	cid_25123		+
chr7	102740115	102740171	cid_100695		+
chr10	14167895	14167968	cid_11022		-
chr18	42365398	42365450	cid_49506		+
chr7	131021999	131022039	cid_101859		+
chr1	9857011	9857050	cid_848		-
chr12	1533191	1533236	cid_21776		+
chr2	15657643	15657680	cid_54921		-
chr4	47692827	47692877	cid_80907		-
chr2	100265519	100265553	cid_58264		-
chr10	108391459	108391517	cid_14588		-
chr7	111074979	111075023	cid_101109		-
chr14	73581812	73581870	cid_32828		+
chrX	118772354	118772411	cid_117695		-
chr17	64353994	64354052	cid_46685		+
chr9	128593140	128593194	cid_112883		+
chr3	74450474	74450526	cid_74877		-
chrX	131196045	131196097	cid_118107		+
chr16	12609247	12609294	cid_39009		+
chr3	119758077	119758121	cid_76315		-
chr1	3736171	3736225	cid_326		-
chr19	16986246	16986314	cid_52182		+
chr1	5939723	5939766	cid_362		-
chr17	1259635	1259675	cid_42466		-
chr15	22969572	22969626	cid_34211		+
chr20	49200013	49200055	cid_66221		+
chr3	29637260	29637319	cid_72601		+
chr2	210938238	210938280	cid_62668		-
chr16	3833162	3833215	cid_38662		-
chr20	21205908	21205965	cid_65100		+
chr5	64493607	64493640	cid_86895		-
chr3	38250512	38250559	cid_72928		+
chr1	114262852	114262909	cid_5478		-
chr20	8408854	8408893	cid_64703		+
chr3	29339645	29339695	cid_72534		+
chr1	68234201	68234246	cid_4051		-
chr18	3892171	3892213	cid_48197		-
chr8	27212509	27212540	cid_104482		+
chr7	141323876	141323914	cid_102662		+
chr7	70799457	70799513	cid_99204		+
chr13	111107866	111107915	cid_30068		+
chr7	130640089	130640121	cid_101833		-
chr7	155538974	155539012	cid_103024		+
chr1	217216071	217216104	cid_8519		-
chr13	20611838	20611880	cid_27434		+
chr9	95867232	95867264	cid_111382		+
chr15	52660051	52660089	cid_35571		-
chr15	99503087	99503147	cid_38309		+
chr4	20611439	20611497	cid_80371		+
chr4	160216454	160216516	cid_84035		+
chr3	9026676	9026728	cid_71601		-
chr10	121013030	121013072	cid_15188		+
chr7	130333120	130333180	cid_101822		-
chr7	73914016	73914048	cid_99349		+
chr10	18713988	18714037	cid_11145		+
chr5	59468121	59468166	cid_86723		-
chr9	140677079	140677131	cid_113741		+
chr13	107984609	107984642	cid_29917		-
chr11	78230024	78230071	cid_19331		-
chr6	90246764	90246814	cid_93591		+
chr3	174656458	174656499	cid_78509		+
chr9	137231610	137231669	cid_113383		+
chr6	69379739	69379800	cid_93045		+
chr21	47773703	47773750	cid_68712		+
chr20	31068798	31068860	cid_65336		-
chr3	111588533	111588596	cid_75485		+
chr2	63784771	63784835	cid_56972		-
chr9	87325470	87325518	cid_110833		+
chr1	149979861	149979924	cid_5838		-
chrX	10429067	10429141	cid_114118		-
chr12	3666915	3666953	cid_21950		+
chr2	98289757	98289803	cid_58162		+
chr1	23132996	23133042	cid_1574		+
chr9	80515160	80515207	cid_110529		-
chr8	10958529	10958588	cid_103895		-
chr1	162269793	162269854	cid_6458		+
chrX	12397787	12397823	cid_114371		+
chr3	196631770	196631824	cid_79369		+
chr2	215172566	215172607	cid_62904		+
chr13	103017036	103017072	cid_29837		-
chr11	84524191	84524233	cid_19639		-
chr7	23395693	23395743	cid_97349		-
chr7	107936080	107936137	cid_100966		-
chr3	8525891	8525937	cid_71580		-
chr5	40944049	40944081	cid_86049		+
chr20	23368872	23368929	cid_65135		-
chr3	159440367	159440421	cid_77956		+
chrX	128631009	128631066	cid_117965		-
chr1	27889366	27889433	cid_1783		-
chr21	47897467	47897515	cid_68745		+
chr2	175540378	175540410	cid_61182		-
chr6	47471399	47471448	cid_92686		+
chr8	141170918	141170958	cid_108350		-
chr13	100177480	100177529	cid_29587		+
chrX	24854341	24854390	cid_114757		+
chr22	28894101	28894153	cid_69522		-
chr16	10267442	10267477	cid_38861		-
chr18	74130975	74131027	cid_50679		-
chrX	5873943	5873987	cid_113926		-
chr13	100945408	100945452	cid_29661		+
chr18	6784882	6784916	cid_48334		+
chr19	2557187	2557246	cid_51186		-
chr5	129069656	129069695	cid_88854		+
chr3	4463675	4463711	cid_71321		-
chr12	111913703	111913745	cid_26100		-
chr18	34469774	34469825	cid_49244		+
chr10	112447858	112447909	cid_14784		+
chr3	42151780	42151822	cid_73044		+
chr10	112514704	112514752	cid_14797		+
chr5	124058311	124058344	cid_88704		-
chr7	39786564	39786606	cid_97976		+
chr6	126593612	126593651	cid_94425		+
chr10	126466498	126466537	cid_15457		-
chr8	74481299	74481330	cid_106103		-
chr22	24507990	24508032	cid_69159		+
chrX	11428460	11428493	cid_114274		-
chr11	103938193	103938235	cid_20341		-
chr15	34869055	34869089	cid_34650		-
chr11	70722653	70722694	cid_18985		-
chr16	50189053	50189088	cid_39972		+
chr21	47175460	47175491	cid_68624		+
chr15	30096219	30096263	cid_34563		-
chr7	127676244	127676296	cid_101580		+
chrX	149973943	149973989	cid_118688		-
chr12	97858135	97858189	cid_25153		+
chr7	70017227	70017281	cid_99075		+
chr10	1684858	1684909	cid_10450		-
chr2	218758121	218758155	cid_63017		-
chr6	35461929	35462004	cid_92173		-
chr19	3665904	3665941	cid_51284		-
chr14	27870264	27870317	cid_30717		-
chr1	227237766	227237807	cid_8902		-
chr4	129011625	129011689	cid_83200		+
chr7	101110130	101110195	cid_100544		+
chr3	62251416	62251463	cid_74119		-
chr5	175350591	175350656	cid_90645		-
chr17	56984979	56985050	cid_45965		+
chr14	38225176	38225215	cid_31452		+
chr11	83410737	83410782	cid_19521		-
chr10	98767834	98767869	cid_14019		-
chr14	69367643	69367705	cid_32548		-
chr5	58950889	58950959	cid_86612		-
chr8	103074817	103074867	cid_107013		-
chr16	65101331	65101393	cid_40418		-
chr6	56347148	56347201	cid_92859		-
chr10	203991	204044	cid_10140		+
chr15	44426150	44426197	cid_35125		-
chr12	97884180	97884240	cid_25320		+
chr1	85925694	85925747	cid_4696		-
chr7	30071385	30071430	cid_97679		+
chr11	13986763	13986831	cid_16763		+
chr10	52946414	52946474	cid_12311		+
chr6	53608967	53609000	cid_92827		-
chr6	20483397	20483449	cid_91548		+
chr21	33312015	33312061	cid_67845		+
chr2	30767523	30767559	cid_55660		+
chr7	2229906	2229955	cid_96412		-
chr11	108040410	108040454	cid_20397		-
chr1	82009173	82009204	cid_4503		+
chr5	80838054	80838095	cid_87455		-
chr15	82087040	82087099	cid_37272		-
chr3	117332807	117332846	cid_76093		-
chr1	113153700	113153745	cid_5378		-
chr11	118402327	118402363	cid_20921		+
chr1	156262129	156262174	cid_6206		+
chr10	35044331	35044372	cid_11946		-
chr11	78970845	78970886	cid_19377		-
chr8	109473413	109473472	cid_107281		+
chr14	91281395	91281428	cid_33417		-
chr14	32042247	32042283	cid_31006		+
chr1	62980124	62980186	cid_3689		-
chr1	39611487	39611561	cid_2318		+
chr1	167227004	167227040	cid_6783		+
chr17	11983246	11983305	cid_43285		+
chr3	48296013	48296052	cid_73334		+
chr11	72736183	72736242	cid_19056		-
chr4	170184164	170184229	cid_84156		-
chr13	108174261	108174316	cid_29937		-
chr21	32867854	32867902	cid_67791		-
chrX	73495452	73495508	cid_116503		-
chr1	55654791	55654822	cid_3437		-
chr18	35126276	35126322	cid_49283		-
chr20	45916463	45916505	cid_65985		-
chr17	75141885	75141932	cid_47344		+
chr10	128613584	128613633	cid_15581		+
chr1	164608435	164608483	cid_6628		+
chr5	60708362	60708395	cid_86812		+
chr9	125992520	125992574	cid_112578		-
chr8	107283626	107283689	cid_107168		+
chr16	26053683	26053721	cid_39540		+
chr11	92438287	92438339	cid_19996		+
chr6	163121474	163121518	cid_95657		-
chr7	81846651	81846692	cid_99809		-
chr10	692509	692553	cid_10276		-
chr3	88175901	88175972	cid_75098		+
chr20	45353364	45353412	cid_65955		+
chr20	42314901	42314944	cid_65842		+
chr10	93702050	93702102	cid_13813		+
chr12	42600776	42600831	cid_23236		-
chr12	54803564	54803623	cid_23895		-
chr9	125889655	125889716	cid_112566		-
chr15	62837718	62837772	cid_36186		+
chr4	95718001	95718040	cid_82213		+
chr11	120515827	120515874	cid_21043		+
chrX	11338924	11338965	cid_114247		-
chr2	28452443	28452476	cid_55453		+
chr4	1875876	1875915	cid_79616		+
chr12	79483064	79483107	cid_24631		+
chr16	4159510	4159546	cid_38721		-
chr2	225404127	225404170	cid_63175		-
chr3	23375784	23375818	cid_72310		+
chr20	25479845	25479890	cid_65183		-
chr16	24997082	24997120	cid_39429		-
chr17	651837	651891	cid_42329		-
chr16	66905933	66905964	cid_40465		-
chr6	133138390	133138450	cid_94609		+
chrX	17446919	17446970	cid_114522		+
chr3	50406485	50406522	cid_73542		-
chr16	67824355	67824426	cid_40517		-
chr10	123875261	123875305	cid_15400		+
chr2	205971275	205971319	cid_62508		+
chr3	117332882	117332951	cid_76094		-
chr9	86240870	86240914	cid_110750		+
chr3	29338833	29338864	cid_72533		+
chr3	98566023	98566094	cid_75231		-
chr1	164546917	164546959	cid_6564		+
chr3	119241636	119241705	cid_76288		+
chr18	4323579	4323631	cid_48228		-
chr5	61849364	61849409	cid_86864		+
chr2	105675520	105675557	cid_58463		+
chr8	74634967	74635008	cid_106127		-
chr2	139523603	139523659	cid_59720		-
chr12	45699931	45699968	cid_23361		+
chr1	246806187	246806224	cid_10071		+
chr1	180434906	180434955	cid_7427		-
chr7	113765276	113765320	cid_101278		+
chr2	109194348	109194390	cid_58531		+
chr5	17270762	17270809	cid_85569		+
chr13	72437437	72437487	cid_28708		-
chr5	80986118	80986161	cid_87508		-
chr3	160962924	160962980	cid_78077		+
chr2	162199924	162199972	cid_60633		+
chr15	37303079	37303127	cid_34744		-
chr6	143763640	143763688	cid_94806		-
chr1	230281897	230281948	cid_9095		+
chr8	10191472	10191525	cid_103852		+
chr3	115915398	115915444	cid_75734		-
chr5	157242013	157242070	cid_89910		-
chr12	128829896	128829959	cid_26865		+
chr10	34976149	34976201	cid_11917		-
chr16	3921080	3921139	cid_38688		-
chr6	73394374	73394410	cid_93199		+
chr13	33792107	33792177	cid_27789		-
chr16	14969466	14969515	cid_39071		+
chr13	102731115	102731158	cid_29743		-
chr8	37656336	37656384	cid_104928		+
chr20	57264641	57264701	cid_66641		+
chr8	72247933	72247971	cid_106062		-
chr10	76613990	76614028	cid_13125		+
chr17	72247474	72247518	cid_47130		+
chr1	230259214	230259278	cid_9084		+
chr12	45638518	45638563	cid_23340		+
chr5	54821045	54821081	cid_86333		-
chr4	87245627	87245672	cid_81986		-
chr3	71050226	71050266	cid_74560		-
chr8	89433141	89433174	cid_106487		+
chr3	160621158	160621219	cid_78073		+
chrX	10576881	10576927	cid_114168		-
chr7	158104836	158104900	cid_103355		-
chr11	35965983	35966039	cid_17702		+
chr9	134396207	134396251	cid_113221		+
chr1	246395223	246395272	cid_9984		-
chr4	99451799	99451869	cid_82371		-
chr20	30989348	30989387	cid_65305		+
chr1	38018136	38018199	cid_2253		-
chr2	159861109	159861171	cid_60449		+
chr1	7026492	7026538	cid_476		+
chr22	17860351	17860409	cid_68817		+
chr3	126457465	126457506	cid_76703		+
chr22	28891392	28891443	cid_69515		-
chr3	187962467	187962514	cid_79021		+
chr22	31198014	31198055	cid_69800		+
chr9	127710045	127710093	cid_112733		-
chrX	138154424	138154472	cid_118433		-
chr7	96331447	96331510	cid_100336		-
chr1	66034195	66034226	cid_3872		+
chr5	883336	883385	cid_84844		-
chr6	131190381	131190446	cid_94552		-
chr4	68350971	68351021	cid_81367		-
chr16	77440634	77440666	cid_40941		-
chr15	62742630	62742673	cid_36170		+
chr16	80706139	80706207	cid_41336		-
chr1	19482356	19482400	cid_1353		-
chr18	39210668	39210727	cid_49382		-
chrX	69530154	69530221	cid_116120		+
chr12	83133772	83133804	cid_24748		+
chr3	25693845	25693904	cid_72481		-
chr2	30036160	30036207	cid_55601		-
chr9	33017559	33017602	cid_109972		-
chr16	49627474	49627530	cid_39861		-
chr2	236533099	236533158	cid_63673		+
chr21	17200012	17200058	cid_67219		+
chr5	58670809	58670840	cid_86472		-
chr2	20799355	20799390	cid_55032		-
chr1	52830646	52830706	cid_3237		-
chr10	35061863	35061907	cid_11953		-
chr2	211318854	211318905	cid_62680		-
chr7	132491510	132491554	cid_101983		-
chr18	21681722	21681771	cid_48759		+
chr9	82281023	82281076	cid_110640		+
chr13	108400154	108400218	cid_29988		-
chr22	46205302	46205361	cid_70651		+
chr7	141066118	141066150	cid_102639		+
chr15	94081583	94081615	cid_37917		+
chr4	157715573	157715604	cid_83927		-
chr8	116558714	116558757	cid_107377		-
chr2	96600624	96600667	cid_58109		-
chr18	55713354	55713408	cid_50190		+
chr7	30114034	30114087	cid_97684		+
chr14	38240936	38240970	cid_31454		+
chr6	41553944	41553991	cid_92435		+
chr1	173974704	173974764	cid_7042		-
chr2	218182421	218182464	cid_62979		-
chr21	27880191	27880243	cid_67618		-
chr1	15054969	15055021	cid_1164		+
chr11	119126492	119126550	cid_20989		+
chr19	735751	735784	cid_51002		+
chr14	69366201	69366251	cid_32544		-
chrX	114087314	114087349	cid_117450		+
chr2	55263941	55263981	cid_56680		-
chr20	14986805	14986846	cid_64965		+
chr4	4440829	4440860	cid_79837		-
chr3	185531745	185531791	cid_78937		-
chr9	6856565	6856603	cid_109103		+
chr9	137223387	137223439	cid_113378		+
chr5	124075296	124075355	cid_88709		-
chr4	15338664	15338705	cid_80175		-
chr10	98671451	98671524	cid_14009		+
chr19	46464496	46464565	cid_53501		-
chr1	31758975	31759031	cid_1976		-
chr16	49546814	49546867	cid_39839		-
chr4	141868668	141868726	cid_83473		-
chr5	93425283	93425337	cid_87867		-
chr4	140935692	140935746	cid_83380		-
chr5	142213388	142213419	cid_89481		+
chr7	151842022	151842069	cid_102914		-
chr1	82121481	82121527	cid_4518		+
chr1	225237437	225237471	cid_8765		+
chr13	99902467	99902501	cid_29570		+
chr3	185821385	185821458	cid_78970		-
chr4	183514823	183514854	cid_84465		+
chr5	58854538	58854590	cid_86551		-
chr3	116067610	116067658	cid_75777		-
chr10	126387095	126387157	cid_15440		-
chr4	62856706	62856737	cid_81251		+
chr3	6546259	6546310	cid_71397		+
chr14	79945029	79945073	cid_33052		+
chr16	2215680	2215748	cid_38577		+
chrX	17396292	17396341	cid_114516		+
chr10	97314506	97314561	cid_13964		-
chr2	45880260	45880306	cid_56232		+
chr1	10143060	10143111	cid_868		+
chr15	63799160	63799205	cid_36223		+
chr7	3497239	3497273	cid_96625		+
chr12	97884519	97884586	cid_25326		+
chr5	168503660	168503721	cid_90424		-
chr19	10782663	10782710	cid_51778		+
chr1	167219019	167219054	cid_6775		+
chr7	97228285	97228324	cid_100352		-
chr2	48580706	48580756	cid_56414		+
chrX	138277466	138277510	cid_118511		-
chr19	47248185	47248225	cid_53582		-
chr4	160216406	160216453	cid_84034		+
chr10	88842275	88842310	cid_13699		-
chr6	166208532	166208567	cid_95858		-
chr20	3325417	3325457	cid_64479		-
chr10	712842	712897	cid_10319		-
chr3	159502073	159502142	cid_77961		+
chr11	95979552	95979596	cid_20177		-
chr1	66589139	66589170	cid_3906		+
chr18	4038293	4038359	cid_48201		-
chr8	60015337	60015379	cid_105451		-
chr7	18600081	18600117	cid_97214		+
chr1	225182172	225182225	cid_8733		+
chr16	75048941	75048994	cid_40877		+
chrX	11681827	11681879	cid_114346		-
chr2	213284843	213284881	cid_62767		-
chr11	12501791	12501837	cid_16619		+
chr6	12751365	12751418	cid_91261		+
chr5	65450345	65450390	cid_86999		+
chr15	77610447	77610488	cid_37075		-
chr2	149100784	149100833	cid_59985		+
chr9	33950875	33950931	cid_110015		-
chr3	63893126	63893164	cid_74154		+
chrX	20154312	20154358	cid_114632		-
chr17	9130083	9130133	cid_43133		+
chr7	47518505	47518574	cid_98304		-
chr12	42813681	42813733	cid_23281		+
chr17	71611816	71611860	cid_47096		-
chr16	58575966	58576014	cid_40331		-
chr3	9507069	9507117	cid_71751		+
chr5	7470738	7470792	cid_85001		+
chr7	91481974	91482020	cid_100109		-
chr10	117321797	117321863	cid_15030		+
chr20	32162736	32162777	cid_65376		+
chr3	252655	252719	cid_71054		+
chr17	70937233	70937275	cid_46997		-
chr14	35314899	35314930	cid_31327		-
chr18	44406628	44406694	cid_49647		-
chr9	74512405	74512460	cid_110452		-
chr9	14847788	14847835	cid_109439		-
chr8	75293442	75293494	cid_106147		+
chr7	157816495	157816539	cid_103285		-
chr5	171289069	171289123	cid_90516		-
chr5	167784160	167784196	cid_90287		+
chr13	72438345	72438380	cid_28715		-
chr8	107462536	107462592	cid_107207		+
chr2	204268294	204268333	cid_62295		+
chr16	72898010	72898045	cid_40742		-
chr6	38544913	38544957	cid_92401		-
chr11	77376632	77376707	cid_19276		-
chr5	102426572	102426634	cid_87978		-
chr17	15422018	15422083	cid_43402		-
chr21	45562627	45562673	cid_68502		+
chr7	148700726	148700799	cid_102766		-
chr4	151795821	151795865	cid_83710		-
chr6	25392493	25392530	cid_91788		+
chr13	103004632	103004672	cid_29831		-
chr14	23492799	23492841	cid_30519		-
chr9	14847340	14847388	cid_109435		-
chr8	105037921	105037958	cid_107142		+
chr9	103254207	103254245	cid_111902		+
chr3	186513847	186513883	cid_78983		-
chr6	108918652	108918690	cid_93978		+
chr8	31509962	31510009	cid_104645		+
chr17	940259	940309	cid_42418		-
chr19	45913819	45913879	cid_53461		+
chr15	99351888	99351935	cid_38279		+
chr19	46127847	46127909	cid_53474		-
chr14	45603069	45603102	cid_31669		-
chr4	119826782	119826855	cid_82964		+
chr22	43382705	43382767	cid_70446		-
chr6	56707249	56707306	cid_92925		-
chr1	162644252	162644296	cid_6474		+
chr18	6377160	6377196	cid_48314		-
chr5	36635866	36635923	cid_85874		+
chr21	46531611	46531647	cid_68556		+
chr8	131451984	131452019	cid_108064		-
chr17	881307	881349	cid_42413		-
chr9	16626647	16626702	cid_109490		-
chr14	58757865	58757910	cid_32044		-
chr15	49921247	49921322	cid_35494		+
chr7	157659126	157659162	cid_103275		-
chr12	31631904	31631945	cid_23046		-
chr2	166759226	166759278	cid_60824		-
chr15	83884003	83884042	cid_37407		+
chr13	74644217	74644270	cid_28847		-
chr1	246596506	246596544	cid_10053		-
chr1	12533719	12533777	cid_1073		+
chr2	205567602	205567639	cid_62390		+
chr2	68695398	68695437	cid_57086		+
chr4	146835123	146835183	cid_83615		-
chr3	157836252	157836308	cid_77842		+
chr11	129125528	129125564	cid_21497		-
chr16	23138182	23138230	cid_39371		-
chr3	116359652	116359698	cid_75892		-
chr5	61906028	61906072	cid_86870		+
chr10	34477434	34477507	cid_11788		-
chr1	239825371	239825409	cid_9464		+
chr7	138221144	138221185	cid_102440		+
chr4	714960	715010	cid_79481		+
chr10	20483138	20483172	cid_11239		+
chr3	119099650	119099695	cid_76273		+
chr4	87500554	87500595	cid_82025		-
chr10	132974963	132975010	cid_15819		-
chr3	197548088	197548163	cid_79425		+
chr8	143612124	143612171	cid_108606		+
chr2	61742250	61742293	cid_56873		-
chr8	64997851	64997883	cid_105638		-
chr17	71295555	71295603	cid_47020		-
chr14	50655843	50655893	cid_31781		-
chr19	4985698	4985740	cid_51362		+
chr22	47302834	47302883	cid_70767		+
chr18	22710893	22710951	cid_48798		-
chr1	6602036	6602098	cid_400		-
chrX	18076541	18076584	cid_114576		-
chr13	113712881	113712954	cid_30264		+
chr22	28343078	28343117	cid_69420		+
chr9	113774740	113774782	cid_112137		-
chr17	64508816	64508856	cid_46718		+
chr16	50372319	50372354	cid_39987		-
chr16	81499652	81499695	cid_41382		+
chr16	26049980	26050031	cid_39539		+
chr15	73377670	73377714	cid_36910		+
chr12	133356011	133356047	cid_27314		-
chr11	95976350	95976408	cid_20167		-
chr9	33050143	33050194	cid_109977		-
chr17	41897947	41897993	cid_44855		-
chr17	9034674	9034721	cid_43114		+
chr15	44383426	44383480	cid_35118		-
chr22	28411404	28411439	cid_69422		-
chr4	41395244	41395302	cid_80845		+
chr6	97673821	97673881	cid_93724		-
chr2	88121715	88121746	cid_58056		-
chr5	58626342	58626403	cid_86460		-
chr1	109698792	109698823	cid_5271		+
chr2	149035973	149036013	cid_59979		+
chr2	51086342	51086384	cid_56476		-
chr3	150988055	150988110	cid_77718		+
chr12	50947413	50947461	cid_23650		+
chr21	35574778	35574813	cid_68024		+
chr8	59983104	59983145	cid_105447		-
chr21	38473536	38473600	cid_68141		+
chr1	54861443	54861501	cid_3371		-
chr8	139506609	139506654	cid_108213		-
chr7	141054348	141054402	cid_102638		+
chr5	150014932	150014989	cid_89765		+
chr6	109378688	109378734	cid_94015		-
chr19	39809759	39809824	cid_53188		-
chr17	70533648	70533721	cid_46920		-
chr17	17629985	17630027	cid_43535		+
chr3	143719268	143719308	cid_77558		+
chr12	67312109	67312153	cid_24264		-
chr13	33836753	33836791	cid_27790		-
chr3	48039918	48039961	cid_73305		-
chr13	114269151	114269184	cid_30392		+
chr3	174780299	174780343	cid_78511		+
chr11	8778494	8778542	cid_16463		-
chr9	102949962	102950001	cid_111858		+
chr15	24242083	24242114	cid_34231		+
chr11	65602352	65602427	cid_18626		+
chr5	177672401	177672448	cid_90785		-
chr5	180660293	180660338	cid_90937		+
chr3	2219550	2219587	cid_71143		+
chr19	3666372	3666428	cid_51285		-
chr10	121655847	121655915	cid_15266		+
chr1	59312052	59312093	cid_3506		+
chr5	152970067	152970129	cid_89830		+
chr3	56770068	56770105	cid_73829		-
chr22	49033004	49033057	cid_70879		+
chr4	16803304	16803350	cid_80234		-
chr6	138789259	138789327	cid_94715		-
chr2	166688762	166688800	cid_60807		-
chr10	30635362	30635396	cid_11645		-
chr1	51928012	51928064	cid_3178		-
chr15	47546892	47546937	cid_35410		+
chr10	112680425	112680459	cid_14802		+
chr8	35110617	35110670	cid_104917		+
chr4	140735205	140735261	cid_83320		-
chr8	13132669	13132704	cid_104042		-
chr1	2181342	2181386	cid_218		+
chr3	9256719	9256772	cid_71675		-
chr15	70385858	70385905	cid_36731		-
chr9	87301982	87302022	cid_110809		+
chr7	133362297	133362360	cid_102106		+
chr17	46175582	46175631	cid_45223		-
chr20	8443622	8443689	cid_64736		+
chr11	114019656	114019724	cid_20710		+
chr11	103003311	103003375	cid_20316		+
chrX	53023117	53023172	cid_115664		-
chr16	81513509	81513569	cid_41389		+
chr8	94811769	94811822	cid_106661		+
chr11	121965410	121965445	cid_21100		-
chr5	101802048	101802079	cid_87952		-
chr18	60542957	60542993	cid_50363		+
chr14	74147715	74147770	cid_32868		+
chr5	59188008	59188046	cid_86710		-
chrX	28637793	28637843	cid_114793		+
chr6	158745243	158745298	cid_95428		+
chrX	132993633	132993672	cid_118263		-
chr6	89469778	89469825	cid_93514		-
chr8	89664809	89664848	cid_106492		+
chr3	50992262	50992300	cid_73600		+
chr12	112663360	112663400	cid_26190		-
chr16	3745977	3746022	cid_38639		-
chr3	37559553	37559591	cid_72874		+
chr12	23911351	23911396	cid_22667		-
chr11	3044560	3044608	cid_16228		-
chr10	121077349	121077393	cid_15200		+
chr2	98592678	98592710	cid_58171		-
chr10	61573715	61573764	cid_12503		-
chr10	121202491	121202541	cid_15237		+
chr21	33880336	33880374	cid_67881		+
chr2	55594039	55594097	cid_56725		-
chr5	93281356	93281413	cid_87853		-
chr4	37612712	37612748	cid_80664		-
chr19	6257801	6257844	cid_51528		-
chr14	67039971	67040004	cid_32362		+
chr11	120282725	120282762	cid_21024		+
chr3	73625771	73625829	cid_74824		-
chr15	25622162	25622209	cid_34327		-
chr17	17638657	17638717	cid_43550		+
chr19	16964377	16964445	cid_52160		+
chr1	44063366	44063425	cid_2614		+
chr2	183174855	183174903	cid_61413		-
chr2	199011919	199011971	cid_62118		+
chr6	166921488	166921544	cid_95931		-
chr2	139177720	139177758	cid_59692		-
chr5	14237598	14237667	cid_85255		+
chr13	75878498	75878572	cid_28891		-
chr20	59918555	59918615	cid_66815		+
chr5	33990218	33990271	cid_85791		-
chr10	102990360	102990403	cid_14245		+
chr8	38827455	38827525	cid_105006		+
chr11	18339560	18339599	cid_16986		-
chr11	129108253	129108295	cid_21488		-
chr17	6447838	6447888	cid_42881		-
chr14	103884410	103884454	cid_33933		+
chr20	40220957	40221006	cid_65818		-
chr4	153731634	153731672	cid_83796		+
chr9	100030520	100030553	cid_111754		+
chr17	27861888	27861948	cid_44036		+
chr17	8449930	8449962	cid_43050		-
chr17	862728	862762	cid_42379		-
chr16	49700249	49700305	cid_39908		-
chr5	135474552	135474609	cid_89035		+
chr3	105144134	105144179	cid_75327		+
chr1	243890500	243890557	cid_9652		-
chr3	73643589	73643633	cid_74842		-
chr12	65012834	65012884	cid_24137		+
chrX	73480594	73480638	cid_116479		-
chr12	15522011	15522066	cid_22381		+
chr4	108943010	108943045	cid_82719		+
chr4	66884685	66884722	cid_81290		+
chr4	80793731	80793762	cid_81759		+
chr13	50783017	50783050	cid_28433		+
chr11	112843928	112843960	cid_20541		+
chr17	982058	982106	cid_42423		-
chr13	34421031	34421065	cid_27805		+
chr3	124114266	124114318	cid_76565		+
chr3	32789902	32789944	cid_72757		+
chr8	64945136	64945187	cid_105605		-
chr3	181330655	181330687	cid_78668		+
chr12	83162090	83162144	cid_24756		+
chr1	243985302	243985357	cid_9722		-
chr11	72686954	72686990	cid_19049		-
chr9	8580976	8581043	cid_109176		-
chr6	79775459	79775514	cid_93260		-
chr3	128045804	128045838	cid_76748		+
chrX	48579631	48579682	cid_115501		-
chr8	42143552	42143607	cid_105075		+
chr5	90024113	90024170	cid_87723		+
chr17	80214373	80214415	cid_47913		-
chr1	65817256	65817302	cid_3866		+
chr3	65994164	65994216	cid_74361		-
chr6	139473550	139473595	cid_94746		+
chr3	114508812	114508882	cid_75638		-
chr4	141004941	141004990	cid_83403		-
chr3	155373207	155373240	cid_77801		-
chr15	78445688	78445735	cid_37091		+
chr16	78808558	78808592	cid_41158		+
chr3	29939317	29939348	cid_72670		+
chr16	19841374	19841410	cid_39294		+
chr7	47519330	47519371	cid_98306		-
chr17	16344880	16344930	cid_43464		+
chr2	85785933	85785966	cid_57978		-
chr20	47673337	47673389	cid_66111		+
chr17	47701655	47701695	cid_45361		-
chr11	35009226	35009276	cid_17677		+
chr20	37624562	37624604	cid_65761		+
chrX	80005741	80005795	cid_116758		-
chr6	127672794	127672845	cid_94452		+
chr2	72908275	72908339	cid_57403		-
chr3	2474483	2474524	cid_71213		+
chr12	133318916	133318952	cid_27300		-
chrX	117499713	117499784	cid_117615		+
chr4	106294900	106294947	cid_82538		-
chr17	1770228	1770272	cid_42525		+
chr9	129399140	129399171	cid_112944		+
chr9	13204101	13204140	cid_109261		-
chr4	3175998	3176039	cid_79751		+
chr8	22316960	22317011	cid_104357		+
chr13	113199095	113199135	cid_30162		-
chr5	15642459	15642526	cid_85406		+
chr2	25294841	25294872	cid_55244		+
chr2	198972326	198972376	cid_62117		+
chr1	1649929	1649980	cid_135		-
chr3	194833139	194833184	cid_79241		-
chr6	89567244	89567284	cid_93539		-
chr17	47076550	47076617	cid_45305		+
chr17	63832544	63832585	cid_46572		-
chr16	383997	384036	cid_38430		-
chr15	43781079	43781116	cid_35090		-
chr1	70690614	70690665	cid_4104		+
chr10	134409215	134409274	cid_15928		+
chr18	60433533	60433567	cid_50353		+
chr7	158134200	158134242	cid_103386		-
chr11	100763854	100763912	cid_20275		+
chr2	77515705	77515759	cid_57643		-
chr1	82282125	82282191	cid_4528		+
chr3	195045457	195045500	cid_79288		-
chr17	2029493	2029549	cid_42565		-
chr7	78955464	78955534	cid_99687		-
chr19	19374494	19374527	cid_52343		-
chr13	98866042	98866087	cid_29470		+
chr6	93995849	93995905	cid_93683		-
chr13	109506323	109506371	cid_30027		+
chr19	35747644	35747676	cid_52911		+
chr14	75275088	75275144	cid_32895		+
chr13	24590251	24590298	cid_27518		+
chr11	16292287	16292321	cid_16873		-
chr10	126810276	126810329	cid_15504		-
chr22	45381660	45381719	cid_70582		-
chr19	50501788	50501824	cid_53857		-
chr9	96379226	96379263	cid_111457		+
chr7	96605564	96605603	cid_100345		-
chr18	32658629	32658683	cid_49106		+
chr2	207147916	207147968	cid_62599		+
chrX	64936675	64936706	cid_116002		+
chr4	83654353	83654393	cid_81830		-
chr2	205603830	205603892	cid_62410		+
chr10	51295471	51295514	cid_12234		-
chr16	84612053	84612095	cid_41570		-
chr5	76784473	76784521	cid_87252		-
chr12	66287937	66287969	cid_24190		+
chr10	97305697	97305740	cid_13959		-
chr19	51200194	51200264	cid_53895		-
chr12	11192685	11192738	cid_22184		-
chrX	53316480	53316522	cid_115737		-
chr2	100264957	100265008	cid_58257		-
chr7	74126556	74126606	cid_99384		+
chr1	51232428	51232484	cid_3116		-
chr5	81000435	81000478	cid_87522		-
chr9	140533927	140533981	cid_113650		+
chr1	198149058	198149124	cid_7808		+
chr5	115205405	115205445	cid_88469		+
chr10	12069379	12069426	cid_10755		-
chr11	31690166	31690212	cid_17543		+
chr4	175209036	175209111	cid_84246		+
chr2	105459122	105459154	cid_58455		-
chr2	164570911	164570967	cid_60707		-
chr9	6498781	6498814	cid_109085		+
chr9	3236321	3236353	cid_108808		-
chr5	58308673	58308723	cid_86398		-
chr16	55713135	55713185	cid_40207		+
chr3	159103744	159103792	cid_77911		+
chr8	10625592	10625645	cid_103863		-
chr3	110809300	110809345	cid_75426		+
chr19	12953944	12953988	cid_51909		+
chr17	70552837	70552870	cid_46945		-
chr16	25183748	25183779	cid_39456		+
chr15	25223731	25223783	cid_34236		+
chr1	166914594	166914634	cid_6755		-
chr13	47282964	47283001	cid_28296		+
chr12	97860188	97860235	cid_25162		+
chr9	131527633	131527678	cid_113045		-
chr16	11113876	11113924	cid_38888		+
chr11	10827303	10827362	cid_16579		-
chr2	128231908	128231946	cid_59342		-
chr2	183171263	183171315	cid_61411		-
chr6	143652805	143652842	cid_94798		+
chr8	107704665	107704725	cid_107231		+
chr9	14837425	14837488	cid_109427		-
chr6	53404472	53404520	cid_92820		-
chr17	38232816	38232875	cid_44669		+
chr2	148767879	148767927	cid_59943		-
chrX	138162053	138162097	cid_118437		-
chr2	97525910	97525966	cid_58137		-
chr19	2328261	2328303	cid_51171		-
chr20	13458255	13458292	cid_64905		-
chr13	100831362	100831415	cid_29612		+
chr5	11512928	11512968	cid_85149		-
chr3	9259654	9259698	cid_71684		-
chr2	206923135	206923170	cid_62584		-
chr7	44873884	44873958	cid_98170		-
chr10	98878573	98878628	cid_14067		-
chr5	40941641	40941696	cid_86043		+
chr16	18882333	18882365	cid_39248		-
chr7	37009340	37009372	cid_97901		-
chr14	31447381	31447455	cid_30970		-
chr20	8424940	8424986	cid_64713		+
chr11	118515198	118515243	cid_20952		+
chr3	115725100	115725132	cid_75715		-
chr17	16949672	16949732	cid_43475		+
chr14	21951932	21951979	cid_30507		+
chr2	170771394	170771428	cid_61016		+
chrX	119360606	119360673	cid_117734		-
chr3	117206845	117206909	cid_76034		-
chr4	103742010	103742054	cid_82492		-
chr2	61317372	61317434	cid_56785		+
chr3	123800925	123800960	cid_76512		+
chr19	51832394	51832431	cid_53911		+
chr15	58958062	58958114	cid_35922		-
chr1	245755854	245755908	cid_9889		+
chr8	77715378	77715410	cid_106304		+
chr1	41458101	41458175	cid_2449		+
chr6	163842156	163842210	cid_95708		+
chr16	49605116	49605169	cid_39851		-
chr3	157898408	157898447	cid_77860		+
chr12	32758395	32758427	cid_23119		+
chr12	54411034	54411108	cid_23835		+
chr14	72140212	72140247	cid_32782		+
chr22	36763928	36763975	cid_70111		-
chr12	107064265	107064338	cid_25754		+
chr7	28188374	28188427	cid_97588		-
chr6	105501096	105501146	cid_93868		+
chr5	14166200	14166252	cid_85214		+
chr6	20421887	20421933	cid_91525		+
chr7	111816144	111816191	cid_101212		-
chr3	187988950	187988990	cid_79041		+
chr12	107874473	107874535	cid_25852		+
chr2	205411860	205411895	cid_62308		+
chr17	47077887	47077933	cid_45316		+
chr2	33285782	33285834	cid_55802		+
chr9	128586719	128586775	cid_112877		+
chr20	40220560	40220600	cid_65815		-
chr6	166072583	166072638	cid_95850		-
chr15	42813929	42813968	cid_35000		+
chr1	14134165	14134234	cid_1114		+
chr14	31762289	31762331	cid_31001		-
chr10	98825011	98825061	cid_14058		-
chr2	240190895	240190940	cid_63972		-
chr10	1652981	1653032	cid_10444		-
chr2	124940611	124940644	cid_59257		+
chr11	125848007	125848060	cid_21322		-
chr11	74664250	74664292	cid_19179		+
chr8	93971685	93971746	cid_106657		-
chr6	24706187	24706222	cid_91771		-
chr13	77705336	77705373	cid_28921		-
chr10	12663791	12663851	cid_10810		+
chr10	114826852	114826910	cid_14937		+
chr17	64498640	64498696	cid_46709		+
chr4	86794875	86794921	cid_81905		+
chr2	77662933	77662980	cid_57667		-
chr13	48513991	48514036	cid_28305		-
chr6	16584413	16584468	cid_91426		-
chr6	26104506	26104544	cid_91799		+
chr13	108312826	108312860	cid_29963		-
chr11	61733736	61733777	cid_18361		-
chr4	1875625	1875672	cid_79615		+
chr14	63998656	63998706	cid_32255		-
chr3	184651347	184651402	cid_78867		+
chr18	19159803	19159855	cid_48721		-
chr15	63437273	63437304	cid_36214		-
chr1	65325051	65325095	cid_3827		-
chr5	61739916	61739948	cid_86856		+
chr15	25232613	25232670	cid_34256		+
chr15	61090128	61090161	cid_36000		-
chr9	124412272	124412307	cid_112472		+
chr13	74647744	74647788	cid_28848		-
chr19	30779090	30779145	cid_52590		+
chr19	23521846	23521882	cid_52443		-
chr5	41794844	41794877	cid_86105		-
chr4	5822443	5822486	cid_79897		-
chr2	54209970	54210037	cid_56545		+
chr15	62789401	62789442	cid_36183		+
chr14	41444680	41444726	cid_31511		+
chr3	98562230	98562280	cid_75227		-
chr15	37389275	37389328	cid_34814		-
chr1	112359860	112359899	cid_5337		-
chr7	127628346	127628402	cid_101571		+
chr17	44277303	44277340	cid_45092		-
chr11	35805116	35805155	cid_17695		+
chr1	61589286	61589349	cid_3565		+
chr5	15886470	15886526	cid_85500		+
chr10	611239	611294	cid_10223		-
chr9	524672	524712	cid_108728		+
chrX	103967314	103967345	cid_117179		+
chr6	74194859	74194898	cid_93212		+
chr1	21448705	21448767	cid_1459		-
chrX	17409879	17409922	cid_114517		+
chr1	204825929	204825970	cid_8072		+
chr7	78176791	78176848	cid_99603		-
chr12	130180923	130180971	cid_27022		-
chrX	29897507	29897565	cid_115079		+
chr2	77458203	77458238	cid_57626		-
chr2	233614277	233614330	cid_63407		+
chr4	55146256	55146314	cid_81012		+
chr9	124467848	124467885	cid_112486		+
chr2	172902199	172902245	cid_61112		+
chr17	607507	607549	cid_42321		-
chr2	54077251	54077302	cid_56525		-
chr5	136801515	136801561	cid_89072		-
chr4	1882973	1883018	cid_79630		+
chr7	78955103	78955140	cid_99681		-
chr16	89369008	89369068	cid_42066		-
chr22	17918047	17918080	cid_68838		+
chr3	77167548	77167591	cid_74908		+
chr17	55979360	55979398	cid_45877		-
chr7	3386135	3386178	cid_96562		+
chr7	94257284	94257350	cid_100246		-
chr12	41664119	41664167	cid_23213		+
chr4	184028116	184028156	cid_84483		+
chr3	117207284	117207344	cid_76039		-
chr6	12751161	12751202	cid_91258		+
chr12	11118258	11118296	cid_22164		-
chr11	130172853	130172898	cid_21529		-
chr5	175884344	175884388	cid_90658		+
chr12	130959698	130959740	cid_27112		-
chr18	53035598	53035645	cid_49998		-
chr2	168386944	168387009	cid_60857		+
chr11	19697652	19697705	cid_17108		+
chrX	28680181	28680220	cid_114812		+
chrX	16626703	16626745	cid_114481		-
chr17	80807760	80807815	cid_48010		+
chr8	130927447	130927504	cid_107883		-
chr14	37718194	37718233	cid_31420		+
chr19	42787681	42787755	cid_53368		+
chr16	49876708	49876752	cid_39954		-
chr19	41832864	41832924	cid_53319		-
chr11	31715163	31715202	cid_17551		+
chr9	34588310	34588376	cid_110108		-
chr17	40502174	40502223	cid_44788		-
chr16	46823692	46823724	cid_39741		-
chr17	65927412	65927455	cid_46855		+
chr8	30478269	30478305	cid_104598		-
chr14	56641522	56641576	cid_31970		+
chr19	47569871	47569902	cid_53615		-
chr15	41037919	41037951	cid_34941		-
chr3	160477050	160477094	cid_78017		+
chr13	113472389	113472435	cid_30188		+
chr17	59475794	59475825	cid_46272		-
chr2	240144117	240144155	cid_63954		-
chr20	52058698	52058765	cid_66532		+
chr1	150368584	150368644	cid_5884		+
chr20	62404126	62404193	cid_67087		-
chr6	166746600	166746668	cid_95899		-
chr1	94917287	94917327	cid_5036		+
chr3	171063517	171063562	cid_78247		-
chr13	20271642	20271691	cid_27386		-
chr11	92142880	92142918	cid_19851		+
chr12	21473045	21473099	cid_22594		-
chr1	222991788	222991834	cid_8636		+
chr5	58709725	58709787	cid_86483		-
chr10	99950469	99950527	cid_14122		+
chr5	168155367	168155426	cid_90364		-
chr2	203848706	203848737	cid_62273		+
chr6	139276902	139276944	cid_94742		-
chr9	97147962	97148009	cid_111498		+
chr16	1496259	1496290	cid_38487		-
chr1	44430559	44430607	cid_2647		+
chr4	5885651	5885710	cid_79931		-
chr3	25597008	25597053	cid_72458		+
chr10	60320579	60320614	cid_12464		+
chr3	125086557	125086609	cid_76662		-
chr13	96570434	96570475	cid_29406		-
chr1	39931621	39931691	cid_2379		+
chr5	168210140	168210195	cid_90388		-
chr2	213356813	213356864	cid_62823		-
chr11	34078932	34078983	cid_17604		+
chr3	167785185	167785259	cid_78105		-
chr17	42125823	42125872	cid_44872		-
chrX	17523333	17523374	cid_114533		+
chr20	60130233	60130290	cid_66862		+
chr17	53883265	53883318	cid_45553		+
chr11	71772942	71772983	cid_19004		-
chr11	7662318	7662363	cid_16382		+
chr10	12261438	12261494	cid_10767		+
chr1	155518308	155518355	cid_6123		-
chr7	107225846	107225878	cid_100897		+
chr10	29874569	29874604	cid_11609		-
chr9	80408925	80408969	cid_110523		-
chr21	22382433	22382484	cid_67411		+
chr14	27275568	27275599	cid_30687		+
chr1	84544801	84544872	cid_4634		+
chr3	194871442	194871494	cid_79264		-
chr14	91874748	91874817	cid_33465		-
chr3	33129121	33129164	cid_72796		-
chr8	61697656	61697691	cid_105497		+
chr15	76222390	76222439	cid_37029		+
chr4	121613424	121613467	cid_83055		-
chr3	124980746	124980800	cid_76645		-
chr2	3224744	3224797	cid_54371		-
chr6	37890524	37890563	cid_92298		+
chr15	44920101	44920153	cid_35156		-
chr18	50126547	50126591	cid_49890		+
chr3	64367928	64367980	cid_74188		-
chr6	105614816	105614855	cid_93883		+
chr13	40100427	40100475	cid_27985		-
chr12	123677605	123677641	cid_26653		-
chr18	21679100	21679162	cid_48756		+
chr10	33195759	33195804	cid_11753		-
chr15	28469248	28469281	cid_34447		-
chr11	96040623	96040668	cid_20222		-
chr1	23150358	23150425	cid_1578		+
chr12	29892288	29892334	cid_23003		-
chr14	67039649	67039680	cid_32359		+
chr6	57264830	57264873	cid_92949		+
chr8	131426493	131426545	cid_108027		-
chr12	117225885	117225925	cid_26356		+
chr10	83730177	83730229	cid_13564		+
chr9	80644190	80644229	cid_110581		-
chr14	33777644	33777690	cid_31216		+
chr17	33961935	33961977	cid_44367		+
chr12	11285788	11285825	cid_22214		-
chr7	101148125	101148165	cid_100556		+
chr11	16191048	16191090	cid_16869		-
chr1	1413375	1413416	cid_115		+
chr20	321983	322033	cid_64347		-
chr4	57054917	57054970	cid_81096		+
chr7	104867709	104867741	cid_100767		-
chr13	108311433	108311498	cid_29960		-
chr9	134606353	134606391	cid_113242		-
chr15	99292750	99292787	cid_38225		+
chr5	36668037	36668110	cid_85890		+
chr5	36637566	36637625	cid_85881		+
chr12	121127093	121127151	cid_26480		+
chr3	130677468	130677523	cid_76976		+
chr19	53396983	53397018	cid_53947		-
chr6	69380970	69381024	cid_93048		+
chr17	20840596	20840669	cid_43738		+
chr4	170184062	170184094	cid_84153		-
chr18	43432228	43432301	cid_49545		-
chr1	212837749	212837790	cid_8328		-
chr15	73862644	73862675	cid_36922		-
chr16	3824319	3824351	cid_38660		-
chr21	35458912	35458970	cid_67989		+
chr5	35105272	35105325	cid_85855		-
chr18	42606742	42606795	cid_49540		+
chr4	57148938	57148990	cid_81118		+
chrX	28832294	28832339	cid_114838		+
chr20	42339789	42339832	cid_65844		+
chr3	159023222	159023270	cid_77901		+
chr6	167343757	167343798	cid_95988		-
chr7	5404576	5404607	cid_96828		-
chr7	17938161	17938207	cid_97203		-
chr5	171865015	171865070	cid_90589		-
chr19	47246360	47246410	cid_53577		-
chr6	147551881	147551922	cid_94917		+
chr5	52975493	52975548	cid_86204		+
chr19	37709739	37709782	cid_53058		+
chr2	175949818	175949858	cid_61210		-
chr12	39120133	39120180	cid_23130		-
chr14	104698093	104698141	cid_34021		+
chr2	198863359	198863393	cid_62112		+
chr11	67024554	67024601	cid_18749		+
chr16	89416088	89416132	cid_42101		-
chr9	13194407	13194459	cid_109254		-
chr8	141967603	141967665	cid_108507		-
chr5	71502510	71502557	cid_87119		+
chr18	72335534	72335567	cid_50587		+
chr3	141703319	141703364	cid_77485		-
chr14	42077425	42077497	cid_31631		+
chr18	31255120	31255156	cid_49056		+
chr7	100806118	100806182	cid_100511		-
chr18	25699975	25700030	cid_48934		-
chr1	241471672	241471707	cid_9532		-
chr2	122338554	122338589	cid_59204		-
chr7	18538567	18538610	cid_97208		+
chr4	114641449	114641498	cid_82886		-
chr1	216873626	216873689	cid_8476		-
chr15	56666990	56667026	cid_35714		+
chr5	90168091	90168145	cid_87762		+
chr4	7904598	7904662	cid_80031		-
chr2	201757849	201757884	cid_62194		+
chr10	17279296	17279347	cid_11115		+
chr3	7017389	7017430	cid_71482		+
chr4	2646808	2646862	cid_79685		+
chr3	9135233	9135286	cid_71618		-
chr2	24760330	24760385	cid_55200		+
chr18	18656622	18656661	cid_48667		-
chr1	41605332	41605399	cid_2459		-
chr10	104064877	104064937	cid_14369		+
chr19	14560985	14561033	cid_51983		+
chr21	27018044	27018090	cid_67545		+
chr11	92261089	92261130	cid_19911		+
chr17	80811121	80811166	cid_48027		+
chr6	159057988	159058028	cid_95491		-
chr21	38446834	38446873	cid_68086		+
chr16	75270695	75270738	cid_40903		-
chr2	121034928	121034993	cid_59005		+
chr22	20928859	20928910	cid_68982		+
chr8	100009468	100009500	cid_106832		-
chr3	116031717	116031769	cid_75763		-
chr2	32729124	32729181	cid_55768		+
chr4	10106242	10106291	cid_80073		-
chr17	34903697	34903765	cid_44393		+
chr14	76457731	76457802	cid_32947		+
chr8	89088141	89088192	cid_106431		-
chr3	17538171	17538220	cid_72100		-
chr12	128788803	128788864	cid_26839		+
chr10	103292592	103292637	cid_14261		+
chr3	71504296	71504329	cid_74651		-
chr4	86978570	86978602	cid_81920		-
chr2	240181940	240182003	cid_63964		-
chr13	109858399	109858444	cid_30036		+
chr20	10583193	10583224	cid_64858		+
chr2	27658434	27658487	cid_55412		+
chr9	8606344	8606393	cid_109180		-
chr15	99295075	99295141	cid_38228		+
chr3	67784841	67784877	cid_74519		+
chr7	76626324	76626357	cid_99494		+
chr9	128578425	128578463	cid_112867		+
chr7	150948344	150948394	cid_102864		-
chr2	213287035	213287091	cid_62773		-
chr2	240259065	240259119	cid_64052		-
chr10	108464890	108464926	cid_14594		-
chr2	1671390	1671425	cid_54286		-
chr19	1474142	1474188	cid_51086		-
chr6	144615204	144615236	cid_94836		+
chr2	134990467	134990513	cid_59593		+
chr12	53582871	53582934	cid_23771		+
chr6	64350781	64350838	cid_92991		+
chr4	77958062	77958108	cid_81706		+
chr1	16643897	16643944	cid_1282		-
chr8	141781230	141781272	cid_108463		-
chr13	94485793	94485850	cid_29244		+
chr13	74707430	74707467	cid_28881		-
chr1	82317214	82317275	cid_4551		+
chr15	100107774	100107830	cid_38325		+
chr6	15386532	15386595	cid_91361		+
chr13	103264164	103264202	cid_29845		+
chr5	60170688	60170735	cid_86735		-
chr14	103453344	103453384	cid_33890		-
chr9	140636907	140636968	cid_113705		+
chr4	16543265	16543313	cid_80206		-
chr17	17631532	17631581	cid_43543		+
chr4	170177210	170177251	cid_84145		-
chr5	58972600	58972652	cid_86647		-
chr2	54192197	54192269	cid_56538		-
chr13	46108640	46108693	cid_28248		+
chr3	136217500	136217571	cid_77258		-
chr3	46999255	46999287	cid_73212		-
chr20	55059852	55059894	cid_66555		+
chr10	29911339	29911394	cid_11618		-
chr19	24281534	24281585	cid_52471		+
chr20	60130012	60130059	cid_66860		+
chr18	13530681	13530724	cid_48628		+
chr17	6872780	6872827	cid_42917		-
chr14	72012350	72012422	cid_32767		+
chr5	1810181	1810228	cid_84938		+
chr15	23013372	23013424	cid_34215		-
chr17	20824724	20824786	cid_43734		+
chr2	236446839	236446897	cid_63599		+
chr20	3172456	3172506	cid_64463		-
chr18	13020972	13021013	cid_48569		+
chr1	22397943	22397986	cid_1530		+
chr4	20292782	20292821	cid_80299		+
chr7	158709749	158709822	cid_103470		+
chr17	1985795	1985851	cid_42537		-
chr10	80980032	80980105	cid_13425		+
chr2	61585430	61585473	cid_56831		-
chr1	15278751	15278803	cid_1222		+
chr6	34891987	34892061	cid_92121		+
chr11	133998516	133998559	cid_21625		+
chr2	80601803	80601839	cid_57899		+
chr1	174376198	174376251	cid_7059		+
chr17	59181057	59181095	cid_46159		+
chr7	91571359	91571401	cid_100118		+
chr3	6934043	6934085	cid_71454		+
chrX	48371547	48371613	cid_115451		+
chr12	107350890	107350937	cid_25793		+
chr1	147062543	147062593	cid_5786		+
chr3	149326068	149326134	cid_77643		-
chr3	113372572	113372637	cid_75566		-
chr5	159484764	159484817	cid_90017		+
chr10	76000415	76000477	cid_13076		+
chr17	58465962	58466001	cid_46101		-
chr9	87315435	87315485	cid_110822		+
chrX	51611295	51611355	cid_115638		+
chr10	76764107	76764139	cid_13156		+
chr19	33920355	33920406	cid_52798		-
chr1	8694128	8694171	cid_716		-
chr3	2763283	2763323	cid_71256		+
chr11	121962485	121962523	cid_21096		-
chr12	110378677	110378728	cid_25965		-
chr7	137510690	137510738	cid_102382		-
chr12	112858145	112858179	cid_26223		+
chr11	92089362	92089421	cid_19808		+
chr7	73908947	73908987	cid_99329		+
chr5	90161647	90161692	cid_87752		+
chr7	78501286	78501320	cid_99628		-
chr8	125707573	125707613	cid_107714		-
chr13	20304076	20304110	cid_27404		-
chr2	241459939	241459976	cid_64184		-
chr12	39828047	39828096	cid_23192		-
chr9	33954293	33954341	cid_110017		-
chr19	30826318	30826369	cid_52613		+
chr4	21370572	21370630	cid_80395		-
chr3	32906443	32906486	cid_72778		+
chr11	16429045	16429090	cid_16881		-
chr12	11826728	11826759	cid_22261		+
chr20	51687489	51687541	cid_66465		+
chr6	16334192	16334265	cid_91385		-
chr13	102825876	102825935	cid_29758		-
chr5	178650297	178650339	cid_90810		-
chrX	41773479	41773521	cid_115245		-
chr10	622451	622504	cid_10229		-
chr17	545038	545083	cid_42284		-
chr11	63909670	63909712	cid_18451		-
chr3	142094727	142094766	cid_77522		-
chrX	9499324	9499399	cid_114042		+
chr13	94798774	94798824	cid_29349		+
chr5	153710648	153710685	cid_89856		+
chr11	3833405	3833465	cid_16273		+
chr10	117324899	117324955	cid_15033		+
chr17	35978146	35978190	cid_44493		-
chr2	27858215	27858264	cid_55423		+
chr2	100195692	100195724	cid_58233		-
chr1	52439073	52439106	cid_3223		+
chr20	52565751	52565782	cid_66544		-
chr3	168079111	168079142	cid_78127		+
chr17	9133521	9133570	cid_43146		+
chr11	96029326	96029384	cid_20207		-
chr7	111827071	111827121	cid_101217		-
chr2	205510234	205510277	cid_62361		+
chr2	61745529	61745571	cid_56885		-
chr10	64990119	64990154	cid_12599		-
chr11	71195951	71196008	cid_18992		+
chr3	50032229	50032299	cid_73479		+
chrX	15704604	15704646	cid_114464		+
chr17	55982570	55982606	cid_45879		-
chr11	17759633	17759665	cid_16946		+
chr6	163000298	163000363	cid_95638		-
chr5	147129576	147129609	cid_89649		-
chr7	70635842	70635881	cid_99157		+
chr20	47309652	47309700	cid_66044		-
chr17	79568076	79568130	cid_47818		-
chr11	19799219	19799256	cid_17179		+
chr13	93883724	93883783	cid_29050		+
chr14	90376930	90376963	cid_33379		-
chrX	131465170	131465212	cid_118119		+
chr20	15231187	15231240	cid_64968		+
chr10	97305852	97305911	cid_13960		-
chr2	100673607	100673639	cid_58370		-
chr3	181407773	181407827	cid_78754		+
chr9	28502091	28502146	cid_109831		-
chr10	53046137	53046190	cid_12353		+
chr3	62611031	62611098	cid_74146		-
chr16	87536124	87536173	cid_41944		+
chr10	21870406	21870458	cid_11374		+
chr19	8314183	8314218	cid_51640		+
chr8	15602779	15602831	cid_104128		+
chr21	32877653	32877701	cid_67796		-
chr10	702892	702947	cid_10285		-
chrX	138845981	138846034	cid_118520		-
chrX	41629216	41629262	cid_115216		-
chr17	2565033	2565080	cid_42682		+
chr3	170934833	170934878	cid_78228		-
chr7	8089724	8089776	cid_97017		+
chr11	7541782	7541821	cid_16365		+
chr7	133404806	133404859	cid_102134		+
chr22	47346306	47346346	cid_70790		+
chr21	17860209	17860274	cid_67319		+
chr7	69090228	69090281	cid_98703		+
chr3	24472700	24472743	cid_72381		-
chr14	100950804	100950877	cid_33713		+
chr12	45630721	45630757	cid_23338		+
chr11	20642090	20642121	cid_17302		+
chr2	85488211	85488252	cid_57961		+
chr15	63034251	63034284	cid_36191		+
chr3	124184812	124184881	cid_76570		+
chr2	213402966	213403015	cid_62857		-
chr9	126493248	126493295	cid_112643		-
chr15	67911037	67911069	cid_36585		+
chr18	66880971	66881013	cid_50457		+
chr14	60281396	60281443	cid_32111		-
chr6	16687925	16687982	cid_91441		-
chr19	22877685	22877716	cid_52419		-
chrX	71688918	71688967	cid_116325		-
chr9	126168320	126168351	cid_112600		-
chr3	117629873	117629915	cid_76202		-
chr7	129714207	129714265	cid_101798		+
chr2	208774583	208774636	cid_62630		-
chr9	97823274	97823338	cid_111573		+
chr15	85948008	85948061	cid_37473		+
chr14	93922211	93922264	cid_33531		+
chr11	63911188	63911261	cid_18455		-
chr10	12647328	12647396	cid_10798		+
chr5	61739368	61739400	cid_86855		+
chr4	110119395	110119439	cid_82737		-
chr11	92144599	92144644	cid_19863		+
chr19	37155694	37155740	cid_52987		-
chr2	177014400	177014452	cid_61231		+
chr9	91010506	91010564	cid_111116		+
chr1	40430456	40430521	cid_2392		+
chr2	207989451	207989498	cid_62615		-
chr11	14008631	14008672	cid_16766		+
chr10	21211351	21211420	cid_11277		-
chr7	73892757	73892816	cid_99320		+
chr9	91028292	91028332	cid_111156		+
chr1	150111704	150111742	cid_5847		+
chr7	94561319	94561370	cid_100257		+
chr1	76062191	76062248	cid_4256		-
chr16	72601449	72601499	cid_40730		-
chr4	140910913	140910954	cid_83374		-
chr15	68480879	68480919	cid_36668		+
chr9	107670922	107670965	cid_111944		-
chr2	205413326	205413367	cid_62310		+
chr2	149449050	149449097	cid_60019		+
chr10	123885886	123885940	cid_15402		+
chr5	33734025	33734073	cid_85754		-
chr8	17120146	17120200	cid_104166		+
chr7	884767	884825	cid_96274		+
chr5	64298631	64298677	cid_86890		+
chr13	30094093	30094141	cid_27673		-
chr5	33810944	33810985	cid_85773		-
chr18	786673	786737	cid_48135		-
chr11	73129713	73129761	cid_19108		-
chr17	28958742	28958776	cid_44134		+
chr20	30716771	30716814	cid_65264		+
chr2	109199469	109199539	cid_58532		+
chr4	154297485	154297527	cid_83852		+
chr13	24751444	24751491	cid_27557		+
chr7	3409788	3409833	cid_96571		+
chr1	211541539	211541578	cid_8301		+
chr5	106964709	106964761	cid_88067		-
chr2	100469118	100469153	cid_58294		-
chr18	53248742	53248803	cid_50117		-
chr20	60130305	60130365	cid_66863		+
chr6	132378477	132378510	cid_94599		+
chr18	40249944	40249984	cid_49409		+
chr12	124916945	124917014	cid_26718		-
chr2	153010424	153010493	cid_60133		-
chr7	138165351	138165408	cid_102421		+
chr9	97775616	97775653	cid_111560		+
chr22	18450500	18450542	cid_68873		-
chr3	111676960	111677027	cid_75507		+
chr17	2233051	2233111	cid_42640		-
chr17	545916	545960	cid_42292		-
chr2	32843277	32843317	cid_55782		+
chr2	172554888	172554925	cid_61079		+
chr20	36001063	36001106	cid_65640		+
chr2	24179971	24180028	cid_55148		+
chr6	157316354	157316408	cid_95307		+
chr1	5939997	5940065	cid_367		-
chr17	16344938	16345001	cid_43465		+
chr6	116499300	116499338	cid_94177		+
chr6	167198107	167198163	cid_95974		-
chr1	210146353	210146402	cid_8246		+
chr8	123804638	123804673	cid_107625		+
chr1	21432180	21432231	cid_1458		-
chr19	51063361	51063424	cid_53882		-
chr11	19971387	19971455	cid_17235		+
chr7	65616657	65616731	cid_98546		+
chr3	67537892	67537948	cid_74504		-
chr8	64997889	64997942	cid_105639		-
chr10	52920360	52920402	cid_12291		+
chr1	17329863	17329934	cid_1324		-
chr19	16670257	16670315	cid_52142		-
chr13	94578057	94578131	cid_29275		+
chr18	66342169	66342203	cid_50440		-
chr9	97822363	97822403	cid_111570		+
chr10	129226921	129226968	cid_15698		+
chr8	41866714	41866761	cid_105055		-
chr2	124836266	124836297	cid_59238		+
chr8	65178169	65178215	cid_105743		-
chr1	158012014	158012064	cid_6292		+
chr9	94666880	94666925	cid_111303		-
chr6	157155955	157156001	cid_95229		+
chr12	110600921	110600970	cid_25983		+
chr5	111497243	111497294	cid_88304		+
chr3	149687698	149687747	cid_77684		-
chr12	77790652	77790686	cid_24548		+
chr12	112735703	112735749	cid_26211		-
chr2	30083554	30083620	cid_55621		-
chr2	99836845	99836883	cid_58212		+
chr6	154821359	154821410	cid_95142		-
chr2	1607656	1607703	cid_54257		-
chr1	243876707	243876772	cid_9648		-
chr11	22261692	22261752	cid_17306		+
chr17	33421919	33421960	cid_44363		-
chr3	7401795	7401855	cid_71523		+
chr10	87600462	87600503	cid_13651		-
chr17	63891483	63891515	cid_46576		-
chr10	108686703	108686749	cid_14608		-
chr3	117696285	117696325	cid_76232		-
chr8	18812021	18812089	cid_104285		-
chr5	139795641	139795693	cid_89354		+
chr10	14040248	14040295	cid_10940		-
chr17	64367392	64367450	cid_46687		+
chr19	16663517	16663553	cid_52141		-
chr3	159520950	159520996	cid_77974		+
chr14	67734831	67734867	cid_32396		+
chr3	71624658	71624727	cid_74667		-
chr4	39944790	39944851	cid_80778		-
chr9	136780441	136780500	cid_113345		-
chr5	158416702	158416750	cid_89957		-
chr1	75938993	75939031	cid_4199		-
chr2	46158530	46158569	cid_56258		+
chr22	29780438	29780479	cid_69694		-
chr10	73887984	73888042	cid_12903		-
chr1	222830370	222830421	cid_8624		+
chr2	55173544	55173576	cid_56648		+
chr3	169853385	169853437	cid_78202		-
chrX	17583079	17583129	cid_114544		+
chr17	74896964	74897007	cid_47319		+
chr17	34153303	34153363	cid_44377		+
chr12	95567914	95567950	cid_25055		-
chr19	7153127	7153165	cid_51548		-
chrX	28931071	28931135	cid_114907		+
chr2	1672918	1672963	cid_54288		-
chr5	15564582	15564635	cid_85371		+
chr9	97771469	97771522	cid_111556		+
chr17	67538893	67538936	cid_46901		+
chrX	18979763	18979796	cid_114616		-
chr1	48389557	48389629	cid_2962		-
chr10	120436383	120436429	cid_15155		-
chr3	114383437	114383493	cid_75613		-
chr7	23032799	23032833	cid_97336		-
chr5	115467109	115467151	cid_88477		+
chr19	16490472	16490529	cid_52121		-
chr9	140165984	140166046	cid_113615		+
chr1	156985601	156985656	cid_6281		-
chr19	31814822	31814880	cid_52707		-
chr1	156844956	156845017	cid_6254		+
chr1	77927686	77927719	cid_4418		+
chr7	155570452	155570493	cid_103033		+
chr12	2264190	2264231	cid_21836		+
chr1	7588952	7588997	cid_541		+
chr17	44893810	44893877	cid_45136		-
chr3	115900537	115900603	cid_75725		-
chr22	33951245	33951285	cid_69895		-
chr2	174968335	174968375	cid_61136		-
chr10	96102665	96102699	cid_13900		-
chr17	1289653	1289701	cid_42481		-
chr1	246308083	246308124	cid_9953		-
chr15	96781869	96781924	cid_38072		-
chr14	57694693	57694761	cid_32006		-
chr3	188478221	188478275	cid_79138		+
chr7	129274328	129274385	cid_101729		+
chr2	45917864	45917902	cid_56237		+
chr7	24621403	24621447	cid_97436		+
chr2	159907828	159907879	cid_60456		+
chr11	14287252	14287326	cid_16801		+
chr6	170643670	170643707	cid_96168		+
chr20	60853768	60853815	cid_66989		+
chr17	3723726	3723775	cid_42761		-
chr8	119073670	119073721	cid_107543		-
chr20	30992455	30992528	cid_65310		+
chr8	125697180	125697213	cid_107712		-
chr2	225407427	225407485	cid_63181		-
chr16	79244945	79244982	cid_41298		+
chr2	187503250	187503308	cid_61752		+
chrX	53684591	53684627	cid_115754		-
chr14	66995902	66995945	cid_32343		+
chr12	97880572	97880640	cid_25307		+
chr9	87492659	87492710	cid_110909		+
chr20	40135701	40135762	cid_65802		-
chr10	24997967	24998006	cid_11491		-
chr17	71540641	71540684	cid_47054		-
chr12	64272181	64272221	cid_24087		+
chr1	153639229	153639278	cid_5972		-
chr5	166812846	166812920	cid_90216		+
chr21	38446878	38446920	cid_68087		+
chr5	168150188	168150254	cid_90354		-
chr2	3334855	3334893	cid_54407		-
chrX	129359626	129359663	cid_118006		-
chr22	50734599	50734666	cid_70952		-
chr3	66530608	66530649	cid_74442		-
chr8	139177956	139177995	cid_108176		-
chr3	50406727	50406781	cid_73544		-
chr10	76124515	76124570	cid_13092		+
chr1	77016106	77016171	cid_4380		+
chr15	101113199	101113231	cid_38360		-
chr5	151152956	151153029	cid_89798		+
chr6	24497585	24497618	cid_91757		+
chr12	112665251	112665289	cid_26201		-
chr4	89683410	89683450	cid_82107		-
chr7	3343272	3343319	cid_96505		+
chr12	114277782	114277833	cid_26272		-
chr7	105579501	105579537	cid_100854		+
chr2	77741212	77741261	cid_57695		-
chr7	23421691	23421727	cid_97366		-
chr4	90691059	90691100	cid_82122		-
chrX	13953831	13953868	cid_114448		-
chr9	14097391	14097426	cid_109290		-
chr7	91919905	91919944	cid_100165		+
chr16	31132417	31132472	cid_39683		+
chr18	50003890	50003925	cid_49867		+
chr21	44267841	44267893	cid_68337		-
chr6	144698661	144698705	cid_94852		+
chr1	205290064	205290135	cid_8106		-
chr17	80984797	80984840	cid_48070		-
chr12	52081132	52081198	cid_23738		+
chr1	120475983	120476027	cid_5593		-
chr6	155512023	155512081	cid_95212		+
chr5	14443219	14443271	cid_85300		+
chrX	84263711	84263763	cid_116805		+
chr5	61603450	61603495	cid_86847		+
chr3	124228050	124228084	cid_76581		+
chr1	180072727	180072798	cid_7400		+
chr12	2870867	2870899	cid_21903		-
chr5	141318944	141318976	cid_89437		+
chr7	4911245	4911284	cid_96784		-
chr16	89596928	89596979	cid_42210		+
chr11	48010249	48010310	cid_18168		+
chr9	119529273	119529330	cid_112354		-
chr1	162690906	162690967	cid_6481		+
chr9	128691835	128691893	cid_112897		+
chr7	128528592	128528654	cid_101634		-
chr4	87232855	87232893	cid_81978		-
chr1	163132383	163132419	cid_6521		-
chr9	102923955	102924010	cid_111856		+
chr4	71778838	71778869	cid_81451		+
chr16	89540852	89540895	cid_42194		-
chr1	174377325	174377357	cid_7061		+
chr17	80581788	80581841	cid_47956		-
chr16	47579336	47579379	cid_39800		+
chr6	16367460	16367527	cid_91390		-
chr15	92546444	92546500	cid_37726		+
chr2	24479611	24479649	cid_55169		-
chr7	4270325	4270381	cid_96725		+
chr20	57257901	57257941	cid_66626		+
chr1	45072236	45072287	cid_2796		+
chr19	58719405	58719463	cid_54172		+
chr5	77932102	77932145	cid_87328		-
chr17	867708	867778	cid_42392		-
chr6	166334018	166334073	cid_95868		-
chr9	133661891	133661935	cid_113145		+
chr6	42800313	42800366	cid_92544		+
chr16	77467809	77467851	cid_40946		-
chr12	67432847	67432885	cid_24304		-
chr10	34973348	34973392	cid_11905		-
chr2	144806365	144806406	cid_59792		-
chr10	123619858	123619897	cid_15381		-
chr16	58573427	58573472	cid_40328		-
chr2	183197913	183197983	cid_61416		-
chr11	102948122	102948153	cid_20313		-
chr13	20272172	20272219	cid_27387		-
chr1	204319935	204320000	cid_8020		-
chr17	26649001	26649056	cid_43921		+
chr8	141680548	141680580	cid_108449		-
chr2	72932744	72932791	cid_57420		-
chr8	90696167	90696198	cid_106568		-
chr10	43604112	43604163	cid_12134		+
chr11	126307370	126307424	cid_21371		-
chr3	124383411	124383468	cid_76610		+
chr17	70552109	70552163	cid_46944		-
chr12	64250607	64250648	cid_24070		+
chr17	79112200	79112251	cid_47723		-
chr8	48831687	48831741	cid_105207		-
chr17	55638811	55638853	cid_45822		+
chr9	8660972	8661018	cid_109183		-
chr9	16856014	16856058	cid_109541		-
chr8	100229310	100229353	cid_106886		+
chr13	35952253	35952288	cid_27863		+
chr12	67413692	67413738	cid_24288		-
chr1	6868948	6868992	cid_427		+
chr5	10693197	10693261	cid_85101		-
chr10	34968801	34968838	cid_11895		-
chrX	56003988	56004047	cid_115845		+
chr10	622842	622877	cid_10230		-
chr2	58407367	58407414	cid_56743		-
chr1	167200527	167200561	cid_6763		+
chr5	164169579	164169634	cid_90095		+
chr22	47321019	47321063	cid_70783		+
chr16	23125945	23125990	cid_39367		-
chr22	28908178	28908225	cid_69537		-
chr2	24164046	24164080	cid_55147		+
chr15	68065863	68065903	cid_36603		+
chr11	66385619	66385652	cid_18695		+
chr9	37891101	37891149	cid_110269		-
chr1	243913782	243913840	cid_9664		-
chr12	21803427	21803478	cid_22603		-
chr15	57369562	57369615	cid_35841		+
chr22	47316662	47316701	cid_70778		+
chr18	67083488	67083534	cid_50463		+
chr3	12943954	12944004	cid_71889		-
chr11	27219460	27219534	cid_17351		-
chr21	38445847	38445922	cid_68076		+
chr10	76251529	76251578	cid_13111		+
chr2	149857208	149857250	cid_60056		+
chr10	121594075	121594122	cid_15253		-
chr19	15417887	15417933	cid_52054		-
chr3	51436317	51436358	cid_73614		-
chrX	137971088	137971134	cid_118401		-
chr1	28835052	28835084	cid_1842		+
chr17	44893748	44893818	cid_45135		-
chr4	151476809	151476854	cid_83697		-
chr8	110619899	110619937	cid_107302		-
chr12	11949712	11949751	cid_22285		+
chr2	99087564	99087598	cid_58188		+
chr3	64726262	64726314	cid_74219		+
chr2	183372010	183372041	cid_61521		-
chr2	198706388	198706438	cid_62084		+
chr3	105487348	105487396	cid_75346		-
chr1	24022190	24022258	cid_1643		+
chr12	105015744	105015789	cid_25586		+
chr16	31099780	31099853	cid_39680		-
chr9	132262142	132262185	cid_113089		+
chr16	50189203	50189242	cid_39973		+
chr21	38235668	38235719	cid_68063		-
chr15	61439129	61439176	cid_36098		-
chr10	88596981	88597046	cid_13693		+
chr2	77672753	77672801	cid_57674		-
chr2	236629260	236629302	cid_63696		+
chr9	102481929	102481960	cid_111805		-
chr16	78328746	78328818	cid_40978		+
chr11	3722829	3722860	cid_16268		-
chr7	47404866	47404907	cid_98249		-
chr12	53962162	53962197	cid_23813		-
chr10	134990319	134990372	cid_16011		+
chr4	48396301	48396343	cid_80914		+
chr18	75134421	75134468	cid_50764		+
chr9	111681277	111681315	cid_112093		-
chr2	32698813	32698874	cid_55764		+
chr3	62163902	62163957	cid_74114		+
chr21	30675747	30675784	cid_67707		+
chr15	92567729	92567783	cid_37730		+
chr12	97875048	97875106	cid_25273		+
chr20	3136261	3136292	cid_64461		-
chr9	21879612	21879643	cid_109738		+
chr21	45736566	45736612	cid_68513		+
chr12	111487687	111487727	cid_26024		+
chr3	52272701	52272749	cid_73681		-
chr2	152840148	152840195	cid_60125		-
chrX	138122934	138122975	cid_118421		-
chrX	11399669	11399718	cid_114261		-
chr1	116210874	116210906	cid_5521		+
chr14	89006729	89006782	cid_33193		-
chr10	79259836	79259890	cid_13249		-
chr6	147875921	147875974	cid_94929		+
chr10	718261	718314	cid_10346		-
chr17	663117	663176	cid_42335		-
chr3	115361783	115361829	cid_75701		+
chr17	48800788	48800835	cid_45451		+
chr7	99868306	99868356	cid_100472		-
chr4	103681233	103681279	cid_82481		-
chr10	98290869	98290923	cid_13995		-
chr17	2041432	2041472	cid_42581		-
chr9	6941585	6941626	cid_109114		+
chr19	39647976	39648029	cid_53175		+
chr10	104378639	104378694	cid_14386		+
chr8	72258602	72258643	cid_106074		-
chr9	96425513	96425557	cid_111488		+
chr11	65200487	65200550	cid_18555		+
chr15	87423885	87423930	cid_37551		+
chr3	125089177	125089227	cid_76672		-
chr7	134580169	134580215	cid_102243		+
chr9	28265157	28265206	cid_109823		-
chr21	22534209	22534265	cid_67518		+
chr11	133911047	133911101	cid_21610		+
chr5	60704899	60704969	cid_86807		+
chr2	65725515	65725581	cid_57031		+
chr2	166747966	166748010	cid_60818		-
chr10	33526843	33526882	cid_11771		-
chr9	87290069	87290122	cid_110782		+
chr18	72928623	72928665	cid_50640		+
chrX	29014936	29014984	cid_114968		+
chrX	21429127	21429169	cid_114655		+
chr20	51619868	51619931	cid_66410		+
chr2	164512182	164512229	cid_60665		-
chr12	105019072	105019108	cid_25596		+
chr5	139066956	139067009	cid_89286		+
chr18	54605956	54605997	cid_50175		+
chr16	8776244	8776280	cid_38787		+
chr21	46292233	46292300	cid_68542		-
chr11	34251650	34251710	cid_17617		-
chr3	136017205	136017250	cid_77230		+
chr6	116456177	116456215	cid_94173		+
chr2	144808327	144808387	cid_59793		-
chr3	138545451	138545499	cid_77377		-
chr9	138728647	138728717	cid_113498		-
chr2	54210023	54210055	cid_56546		+
chr18	7677995	7678049	cid_48372		+
chr3	114747892	114747943	cid_75666		-
chr16	58602578	58602623	cid_40338		-
chr14	31391682	31391733	cid_30954		-
chr2	27083501	27083539	cid_55381		+
chr5	158480807	158480842	cid_89981		-
chr5	43036630	43036669	cid_86132		-
chr9	137700509	137700564	cid_113449		+
chr2	99105358	99105404	cid_58198		+
chr12	97870675	97870718	cid_25249		+
chr3	116069142	116069191	cid_75785		-
chr9	134357220	134357275	cid_113214		+
chr22	29315521	29315573	cid_69631		+
chr14	27359220	27359251	cid_30703		+
chr16	84171202	84171250	cid_41562		-
chr12	8850670	8850728	cid_22096		+
chr1	21324386	21324442	cid_1438		-
chr5	37165442	37165479	cid_85927		-
chr3	149640095	149640133	cid_77668		+
chr8	116583690	116583723	cid_107392		-
chr17	49050268	49050314	cid_45475		-
chr2	223807385	223807460	cid_63143		+
chr15	99329246	99329289	cid_38252		+
chr12	44377374	44377424	cid_23305		+
chr12	44377242	44377286	cid_23303		+
chr3	66526106	66526172	cid_74435		-
chr1	214568563	214568612	cid_8421		-
chr7	130592311	130592357	cid_101824		-
chr9	5722420	5722474	cid_109068		+
chr9	96359214	96359245	cid_111448		+
chr3	48973473	48973546	cid_73405		+
chr2	24722745	24722792	cid_55188		+
chr18	42349408	42349469	cid_49490		+
chr6	157372723	157372781	cid_95322		+
chr4	3180264	3180320	cid_79755		+
chr16	78989701	78989733	cid_41261		+
chr13	94565450	94565510	cid_29272		+
chr21	47407106	47407139	cid_68682		+
chr1	179187487	179187525	cid_7285		-
chr2	8823082	8823150	cid_54589		+
chr1	38583550	38583584	cid_2273		+
chr1	40019926	40019968	cid_2382		-
chr7	77332789	77332837	cid_99551		+
chr6	5640360	5640417	cid_91134		+
chrX	70762560	70762610	cid_116185		+
chr17	25937392	25937433	cid_43889		+
chr6	76486514	76486557	cid_93243		+
chr18	52969266	52969316	cid_49972		-
chr19	7705299	7705367	cid_51587		+
chr13	113193967	113194016	cid_30158		-
chr1	76609154	76609202	cid_4334		+
chr3	74535374	74535428	cid_74882		-
chr3	138015161	138015196	cid_77348		+
chr1	208324867	208324900	cid_8230		-
chr14	75573051	75573086	cid_32913		-
chr18	9824486	9824529	cid_48483		+
chr16	58604997	58605042	cid_40350		-
chr4	184218559	184218592	cid_84514		+
chr11	96055945	96056018	cid_20233		-
chr17	20861978	20862035	cid_43771		+
chr15	30008170	30008215	cid_34544		-
chr21	15461369	15461417	cid_67176		+
chrX	138943953	138944003	cid_118531		-
chr1	51100821	51100853	cid_3103		-
chr3	110801548	110801588	cid_75414		+
chr1	44282464	44282502	cid_2642		+
chr18	21624017	21624086	cid_48743		+
chr17	80081305	80081359	cid_47870		-
chr3	185821277	185821323	cid_78968		-
chr19	3911018	3911059	cid_51304		+
chr5	58568830	58568869	cid_86440		-
chr7	72933467	72933521	cid_99285		-
chr4	86538533	86538564	cid_81888		+
chr14	34919587	34919649	cid_31312		-
chr11	43345556	43345588	cid_17787		+
chr1	85919084	85919132	cid_4690		-
chr16	25162368	25162402	cid_39443		+
chr22	46924221	46924257	cid_70719		-
chr3	168482710	168482753	cid_78166		+
chr3	117283093	117283138	cid_76063		-
chr1	182816966	182817024	cid_7504		+
chr1	204799731	204799776	cid_8066		+
chr2	149846433	149846465	cid_60055		+
chr17	79530402	79530458	cid_47794		-
chr3	9254998	9255040	cid_71667		-
chr12	112861079	112861118	cid_26225		+
chr15	74873648	74873689	cid_36983		+
chr5	11147084	11147121	cid_85120		-
chr1	243601805	243601860	cid_9605		+
chr6	128527492	128527534	cid_94484		-
chr17	1987274	1987316	cid_42540		-
chr20	62361990	62362030	cid_67068		+
chr4	863214	863288	cid_79497		-
chr4	160269408	160269450	cid_84040		+
chr7	158126703	158126740	cid_103379		-
chr17	20849498	20849540	cid_43762		+
chr1	23360833	23360894	cid_1590		+
chr22	30420976	30421030	cid_69786		+
chr22	25524277	25524337	cid_69235		+
chr3	2339387	2339438	cid_71188		+
chr7	69491513	69491571	cid_98927		+
chr8	15603888	15603936	cid_104134		+
chr9	94619967	94620015	cid_111248		-
chr8	109233906	109233954	cid_107268		-
chr4	53516043	53516112	cid_80961		-
chr17	3547732	3547786	cid_42754		+
chr3	74328561	74328599	cid_74872		-
chr5	859141	859198	cid_84834		-
chr4	5730441	5730489	cid_79883		+
chr20	62529554	62529587	cid_67099		+
chr2	240190955	240190996	cid_63973		-
chr3	9057793	9057831	cid_71604		-
chr3	71468902	71468942	cid_74641		-
chr7	77370200	77370232	cid_99560		+
chr5	59089736	59089790	cid_86662		-
chr19	4211251	4211297	cid_51314		+
chr2	240006081	240006129	cid_63917		-
chr11	14180433	14180484	cid_16780		+
chr18	24235923	24235961	cid_48888		-
chr1	11868118	11868161	cid_1022		+
chr2	80712214	80712259	cid_57902		+
chr8	146061873	146061933	cid_108702		+
chr4	76583737	76583769	cid_81565		-
chr9	34387556	34387595	cid_110063		-
chr3	184599128	184599177	cid_78862		+
chr1	155357846	155357892	cid_6111		-
chr16	77227815	77227859	cid_40931		+
chr12	110402264	110402296	cid_25972		-
chr7	622938	622988	cid_96249		-
chr22	42012490	42012523	cid_70366		-
chr17	13492958	13493015	cid_43328		-
chr3	9256264	9256329	cid_71672		-
chr5	112626817	112626858	cid_88403		-
chr11	103104518	103104555	cid_20322		+
chr9	134927324	134927369	cid_113263		-
chr17	63816201	63816232	cid_46567		-
chr11	114089729	114089778	cid_20719		+
chr19	5017750	5017793	cid_51364		+
chr19	56820543	56820592	cid_54052		-
chr10	80923214	80923266	cid_13387		+
chr10	712945	712999	cid_10321		-
chr22	37815686	37815741	cid_70135		-
chr13	33315768	33315818	cid_27777		+
chr5	37405073	37405116	cid_85943		+
chr15	68396016	68396064	cid_36630		+
chr1	36787366	36787411	cid_2239		+
chr1	8825106	8825151	cid_797		-
chr7	70190419	70190468	cid_99110		+
chr10	29796655	29796713	cid_11595		-
chr19	58290484	58290534	cid_54161		+
chr18	74648207	74648240	cid_50738		+
chr16	55539865	55539919	cid_40200		+
chr10	108362227	108362298	cid_14582		-
chr18	22837911	22837973	cid_48816		-
chr20	3326016	3326059	cid_64481		-
chr4	184828781	184828837	cid_84530		+
chr7	50710072	50710141	cid_98380		-
chr5	106883218	106883258	cid_88026		-
chr1	48245015	48245090	cid_2934		-
chr22	46815483	46815528	cid_70695		-
chr19	3278453	3278506	cid_51256		+
chr3	119797646	119797689	cid_76324		-
chrX	65420126	65420171	cid_116018		+
chr14	34036923	34036977	cid_31288		+
chr22	36157170	36157227	cid_69971		-
chr16	17544344	17544376	cid_39204		-
chr8	100400397	100400430	cid_106932		+
chr11	108168375	108168444	cid_20412		+
chr17	15551165	15551215	cid_43418		-
chr15	63348921	63348976	cid_36193		+
chr12	49709985	49710024	cid_23544		-
chr22	28625674	28625732	cid_69447		-
chr13	20561764	20561834	cid_27421		+
chr12	49056749	49056803	cid_23494		-
chr7	131084612	131084662	cid_101879		+
chr19	10286830	10286868	cid_51753		-
chr17	20847006	20847064	cid_43754		+
chr19	8312457	8312497	cid_51632		+
chr4	187559654	187559704	cid_84660		-
chr13	113711513	113711562	cid_30248		+
chr3	89287571	89287609	cid_75118		+
chr12	90070860	90070897	cid_24939		-
chr1	224644909	224644955	cid_8702		+
chr4	38071797	38071847	cid_80690		+
chrX	108970674	108970712	cid_117313		-
chr3	119807586	119807650	cid_76341		-
chr18	51808449	51808500	cid_49926		+
chr3	132779453	132779514	cid_77033		+
chr2	61718861	61718895	cid_56866		-
chr3	8495267	8495341	cid_71574		-
chr5	65137170	65137210	cid_86958		+
chr12	83474156	83474216	cid_24814		+
chr12	11107538	11107610	cid_22150		-
chr3	37348899	37348960	cid_72868		+
chr11	77331149	77331194	cid_19273		-
chr1	160998665	160998732	cid_6375		-
chr14	26497370	26497405	cid_30604		-
chr11	125245536	125245581	cid_21292		+
chr1	78196631	78196696	cid_4470		-
chr1	61637612	61637661	cid_3621		+
chr11	100582238	100582271	cid_20258		+
chr1	31777044	31777088	cid_1978		+
chr2	224764806	224764849	cid_63159		-
chr21	45336265	45336313	cid_68436		+
chr13	114267697	114267756	cid_30383		+
chr9	18991268	18991299	cid_109588		-
chr13	67027053	67027085	cid_28597		-
chr6	116623039	116623099	cid_94183		+
chr7	5334608	5334640	cid_96800		+
chrX	135266826	135266890	cid_118344		+
chr12	15620333	15620392	cid_22388		+
chr21	17611122	17611190	cid_67244		+
chr19	23522089	23522142	cid_52444		-
chr5	164520220	164520252	cid_90119		+
chr3	65394407	65394457	cid_74238		-
chr7	113876129	113876195	cid_101284		+
chr12	121275606	121275663	cid_26485		-
chr16	68001633	68001666	cid_40537		-
chr13	111774926	111774984	cid_30097		+
chr2	15591057	15591107	cid_54895		-
chr1	86833610	86833647	cid_4744		-
chr4	80887171	80887215	cid_81773		-
chr6	42306585	42306626	cid_92476		-
chr5	176974927	176974979	cid_90758		-
chr13	41470334	41470376	cid_28070		-
chr22	29075353	29075404	cid_69600		-
chr8	66544112	66544145	cid_105837		-
chr1	71530441	71530495	cid_4120		-
chr6	155065640	155065688	cid_95150		+
chr10	80925718	80925779	cid_13397		+
chr7	133226876	133226915	cid_102038		+
chr2	55262913	55262969	cid_56678		-
chr3	188002634	188002685	cid_79047		+
chr5	14401263	14401322	cid_85284		+
chr4	157793177	157793210	cid_83939		-
chr7	3358855	3358892	cid_96518		+
chrX	51585437	51585491	cid_115624		+
chr5	14153002	14153051	cid_85205		+
chr12	131074179	131074239	cid_27143		-
chr1	180041748	180041813	cid_7396		+
chr18	18922330	18922374	cid_48695		+
chr18	32825931	32825972	cid_49112		+
chr2	30683333	30683368	cid_55653		+
chr7	16298043	16298081	cid_97163		-
chr18	34374904	34374955	cid_49238		-
chr5	164958693	164958748	cid_90164		+
chr1	113938643	113938677	cid_5416		+
chr22	24488328	24488386	cid_69132		+
chr2	72566050	72566101	cid_57332		-
chr7	81930846	81930888	cid_99831		-
chr9	128278657	128278713	cid_112774		-
chr14	53070878	53070917	cid_31853		+
chr4	71655329	71655389	cid_81424		+
chr4	5886042	5886082	cid_79933		-
chr5	82829788	82829843	cid_87587		+
chr1	1157316	1157355	cid_68		-
chr2	183340343	183340378	cid_61487		-
chr12	132479734	132479798	cid_27202		+
chr14	78162469	78162528	cid_33018		-
chr16	89596021	89596066	cid_42206		+
chr1	202322806	202322848	cid_7904		+
chr12	107870648	107870684	cid_25850		+
chr5	12691068	12691117	cid_85176		+
chr8	1788902	1788937	cid_103633		+
chr12	112903364	112903403	cid_26241		+
chr9	17185762	17185827	cid_109551		+
chr11	30512131	30512199	cid_17482		-
chr2	183368176	183368232	cid_61518		-
chr4	40133103	40133166	cid_80800		+
chr11	83470037	83470079	cid_19551		-
chr9	123473884	123473920	cid_112412		-
chr9	90151885	90151932	cid_111081		+
chr2	10283785	10283829	cid_54689		+
chr7	69226327	69226384	cid_98809		+
chr16	74599352	74599389	cid_40839		-
chr14	33719875	33719943	cid_31197		+
chr17	80879863	80879903	cid_48060		+
chr3	173711280	173711323	cid_78476		+
chr3	115969703	115969772	cid_75758		-
chr7	5471481	5471530	cid_96850		-
chr3	7362399	7362447	cid_71517		+
chrX	71770829	71770879	cid_116339		-
chr20	59880477	59880525	cid_66759		+
chr8	104510954	104510996	cid_107122		-
chr8	22467726	22467775	cid_104367		+
chr1	91479366	91479399	cid_4903		-
chr2	174783176	174783225	cid_61125		-
chr11	74533078	74533137	cid_19178		+
chr5	106882187	106882221	cid_88020		-
chr9	96073947	96073989	cid_111419		+
chr9	14645681	14645727	cid_109414		-
chr7	133226700	133226748	cid_102037		+
chr12	130362310	130362355	cid_27079		-
chr1	104095957	104096000	cid_5224		+
chr10	126830123	126830186	cid_15532		-
chr9	90126965	90127006	cid_111071		+
chr2	23634339	23634380	cid_55058		+
chr19	46284696	46284740	cid_53483		-
chr10	61573668	61573705	cid_12502		-
chr12	53683825	53683900	cid_23779		+
chr2	135067206	135067253	cid_59611		+
chr4	73255518	73255550	cid_81491		-
chr6	15386580	15386620	cid_91362		+
chr7	69149703	69149744	cid_98735		+
chr20	45883694	45883742	cid_65965		-
chr10	21407755	21407800	cid_11327		-
chr4	169645193	169645237	cid_84091		+
chr3	176905395	176905451	cid_78567		-
chr12	79698001	79698052	cid_24661		+
chr20	48250700	48250765	cid_66151		-
chr14	90048124	90048169	cid_33365		-
chr1	90380957	90380999	cid_4870		+
chr11	14008536	14008590	cid_16765		+
chr2	159326577	159326613	cid_60430		+
chr5	33858114	33858173	cid_85783		-
chr11	28220517	28220551	cid_17402		+
chr7	101686061	101686100	cid_100640		+
chr15	80737716	80737761	cid_37171		+
chr18	70456381	70456426	cid_50558		-
chrX	28929928	28929979	cid_114903		+
chr13	74699102	74699148	cid_28875		-
chr2	161260102	161260149	cid_60582		-
chr10	625440	625492	cid_10237		-
chr11	58379625	58379658	cid_18284		+
chr12	45617204	45617241	cid_23335		+
chr4	123788653	123788695	cid_83106		+
chr3	13008501	13008554	cid_71907		-
chr21	35482049	35482107	cid_67997		+
chr14	74223974	74224007	cid_32873		-
chr8	140764136	140764184	cid_108231		-
chr5	89946517	89946571	cid_87693		+
chr17	14014057	14014092	cid_43349		+
chr18	53004018	53004089	cid_49992		-
chr1	39926199	39926252	cid_2378		+
chr11	92142547	92142601	cid_19848		+
chr16	30885561	30885600	cid_39662		-
chr7	11080563	11080605	cid_97050		+
chr22	36409304	36409342	cid_70084		-
chr21	17838638	17838699	cid_67313		+
chr12	104883099	104883141	cid_25540		+
chrX	153140447	153140491	cid_118730		-
chr4	154408895	154408934	cid_83859		+
chr10	65043534	65043578	cid_12624		-
chr6	99348827	99348883	cid_93748		-
chr2	39650476	39650538	cid_55976		-
chr7	42201538	42201575	cid_98081		-
chrX	15439270	15439322	cid_114457		-
chr1	52486582	52486614	cid_3225		-
chr4	141019977	141020036	cid_83417		-
chr9	100019044	100019089	cid_111751		+
chr3	4769707	4769749	cid_71356		+
chr19	46811323	46811378	cid_53520		+
chr17	40533124	40533165	cid_44789		-
chr15	57566327	57566390	cid_35885		+
chr7	63807599	63807630	cid_98466		+
chr15	28058519	28058571	cid_34412		-
chr11	89899225	89899267	cid_19747		+
chr8	141045172	141045220	cid_108298		-
chr15	82045549	82045581	cid_37256		-
chr1	179740596	179740656	cid_7328		+
chr13	20298188	20298233	cid_27392		-
chr3	55520033	55520086	cid_73756		-
chrX	9538240	9538289	cid_114069		+
chr12	129131937	129131984	cid_26916		+
chr7	37009626	37009667	cid_97904		-
chr6	64391089	64391121	cid_93009		+
chr1	2177816	2177888	cid_217		+
chr5	178547044	178547075	cid_90804		-
chrX	138093487	138093535	cid_118416		-
chr19	11144352	11144392	cid_51810		+
chr6	160481784	160481826	cid_95540		+
chr3	29412327	29412386	cid_72564		+
chr10	82255279	82255330	cid_13527		+
chr10	129138314	129138363	cid_15684		+
chr8	139232304	139232343	cid_108184		-
chr2	48574359	48574402	cid_56412		+
chr14	70448225	70448268	cid_32617		+
chr3	243389	243424	cid_71032		+
chr7	111101466	111101501	cid_101125		-
chr9	127887124	127887160	cid_112754		-
chr2	222385272	222385339	cid_63107		-
chr5	149525427	149525460	cid_89731		-
chr3	136093694	136093735	cid_77239		-
chr9	125990203	125990252	cid_112574		-
chr6	37898488	37898532	cid_92304		+
chr7	153901858	153901889	cid_102982		+
chr5	58334571	58334602	cid_86402		-
chrX	62934043	62934087	cid_115921		-
chr15	61404009	61404050	cid_36076		-
chr2	164569051	164569096	cid_60701		-
chr1	8669270	8669306	cid_702		-
chr4	57862433	57862479	cid_81132		+
chr3	124750129	124750173	cid_76632		-
chr20	44019359	44019428	cid_65903		+
chr12	24591178	24591218	cid_22792		-
chr5	68514242	68514303	cid_87043		+
chr7	117408444	117408490	cid_101381		-
chr7_gl000195_random	62913	62959	cid_103499		-
chr3	14444411	14444462	cid_71985		+
chr9	80556861	80556922	cid_110544		-
chr13	98904077	98904130	cid_29475		+
chr12	11092938	11092994	cid_22144		-
chr18	4305994	4306042	cid_48224		-
chr16	174183	174237	cid_38400		-
chr9	140643823	140643866	cid_113721		+
chr18	22825362	22825414	cid_48814		-
chr1	230337906	230337963	cid_9104		+
chr11	47274675	47274710	cid_18080		+
chr12	107008946	107009009	cid_25722		+
chr10	81012931	81013006	cid_13445		+
chr8	141538711	141538753	cid_108419		-
chr3	8843613	8843654	cid_71592		-
chr3	178761779	178761833	cid_78604		-
chr7	101148656	101148703	cid_100561		+
chr1	76076680	76076737	cid_4271		-
chr1	6896717	6896764	cid_446		+
chr9	128451280	128451311	cid_112793		-
chr2	166734183	166734252	cid_60815		-
chr22	26196816	26196847	cid_69323		+
chr7	47510062	47510121	cid_98278		-
chr8	43045049	43045080	cid_105142		+
chr16	87771492	87771530	cid_41953		-
chr14	91826198	91826234	cid_33452		-
chr3	25576125	25576177	cid_72436		+
chr18	31161747	31161811	cid_49027		+
chr11	83219643	83219680	cid_19480		-
chr13	30397039	30397107	cid_27688		-
chr5	59254860	59254895	cid_86720		-
chr21	38451825	38451875	cid_68119		+
chr2	30381854	30381892	cid_55646		+
chr10	126387142	126387190	cid_15441		-
chr8	15547359	15547421	cid_104095		+
chr15	68054618	68054674	cid_36601		+
chr20	50700568	50700630	cid_66276		-
chr6	167421496	167421549	cid_96004		+
chr2	73654781	73654817	cid_57486		+
chr2	242048346	242048388	cid_64234		-
chr14	57559407	57559440	cid_31996		+
chr1	156059454	156059501	cid_6163		+
chr2	120523574	120523616	cid_58927		+
chr1	164624971	164625041	cid_6641		+
chrX	123128689	123128748	cid_117826		+
chr11	72384211	72384279	cid_19032		-
chr17	2558233	2558276	cid_42673		+
chr10	84046111	84046153	cid_13594		+
chr12	105066055	105066091	cid_25608		+
chr12	97868095	97868156	cid_25226		+
chr19	51197333	51197375	cid_53890		-
chr12	25089653	25089694	cid_22847		-
chr1	113991264	113991311	cid_5437		+
chr14	104722899	104722941	cid_34051		+
chr4	80989403	80989446	cid_81790		-
chr1	38332115	38332154	cid_2258		-
chr1	54756710	54756744	cid_3325		-
chr22	45381339	45381377	cid_70580		-
chr3	57635990	57636050	cid_73889		-
chr22	41002939	41002991	cid_70310		-
chr7	158157648	158157700	cid_103392		-
chr15	94077411	94077475	cid_37908		+
chr17	45623473	45623518	cid_45178		+
chr2	159874051	159874114	cid_60451		+
chr12	105511984	105512022	cid_25642		+
chr1	247322848	247322908	cid_10098		-
chr20	61518242	61518284	cid_67007		-
chr3	29360066	29360110	cid_72549		+
chr2	124798193	124798266	cid_59235		+
chr6	105256239	105256282	cid_93855		-
chr2	77653987	77654033	cid_57661		-
chr6	121007789	121007827	cid_94346		+
chr7	70105534	70105599	cid_99099		+
chr1	16925911	16925981	cid_1297		-
chr11	118794776	118794816	cid_20975		-
chr4	183411549	183411603	cid_84403		+
chr8	119054904	119054973	cid_107530		-
chr12	1229147	1229180	cid_21722		+
chr8	102788539	102788606	cid_106989		-
chr2	198279714	198279749	cid_62058		-
chr17	11998453	11998514	cid_43298		+
chr4	21683314	21683359	cid_80453		-
chr18	74130371	74130423	cid_50675		-
chr6	17759497	17759540	cid_91480		-
chr5	158417510	158417553	cid_89960		-
chr20	54949052	54949096	cid_66552		-
chr3	20020463	20020501	cid_72267		+
chr1	61558677	61558720	cid_3522		+
chr6	80350799	80350856	cid_93281		+
chr15	65279544	65279596	cid_36377		-
chr2	61591488	61591523	cid_56839		-
chr12	57561826	57561858	cid_23974		+
chr2	190594413	190594453	cid_61844		+
chr14	100028965	100029021	cid_33646		-
chr14	68550719	68550793	cid_32496		+
chr17	546617	546688	cid_42299		-
chr1	84556968	84557004	cid_4638		+
chr21	46899035	46899101	cid_68608		+
chr4	56336303	56336338	cid_81030		-
chr17	27780567	27780625	cid_44034		+
chr10	27515008	27515061	cid_11531		-
chr11	16883480	16883536	cid_16911		-
chr20	51629434	51629491	cid_66441		+
chr22	20069880	20069920	cid_68927		+
chr5	158628556	158628590	cid_90009		-
chr6	160509797	160509868	cid_95556		+
chr14	79972191	79972226	cid_33067		+
chr16	73015684	73015729	cid_40751		-
chr12	8881374	8881410	cid_22098		+
chr3	17514414	17514454	cid_72094		-
chr11	73088241	73088290	cid_19099		+
chr5	60437516	60437562	cid_86740		+
chrX	71200718	71200756	cid_116225		+
chr15	72008907	72008953	cid_36836		+
chrX	76966364	76966423	cid_116716		-
chr14	81988523	81988580	cid_33126		-
chr5	73775506	73775537	cid_87180		-
chr17	75347101	75347172	cid_47369		+
chr10	112427462	112427522	cid_14770		+
chr11	30487292	30487344	cid_17451		-
chr1	239944089	239944160	cid_9478		+
chr1	10176081	10176123	cid_896		+
chr15	94059335	94059383	cid_37903		+
chr3	129512067	129512100	cid_76901		-
chr2	170694732	170694773	cid_60993		+
chr18	75238749	75238786	cid_50804		+
chr15	86229460	86229503	cid_37525		+
chr3	186502569	186502635	cid_78974		+
chr10	104751722	104751777	cid_14424		+
chr1	63958735	63958772	cid_3713		-
chr8	76146135	76146185	cid_106218		-
chrX	28832204	28832253	cid_114837		+
chr6	106689195	106689229	cid_93896		-
chrX	71200252	71200298	cid_116222		+
chr4	77929752	77929802	cid_81687		+
chr9	38056156	38056190	cid_110276		-
chr22	38040028	38040067	cid_70144		+
chr1	153859680	153859726	cid_6011		-
chr8	131343051	131343100	cid_107977		-
chr17	75451822	75451876	cid_47389		+
chr17	11964544	11964585	cid_43267		+
chr16	12231348	12231387	cid_38952		+
chr13	98931376	98931427	cid_29495		+
chr7	138644005	138644065	cid_102461		-
chr10	79769425	79769470	cid_13341		-
chr19	16491116	16491171	cid_52125		-
chr8	31595865	31595898	cid_104693		+
chr4	16885517	16885563	cid_80250		-
chr16	47248579	47248615	cid_39762		-
chrX	149121544	149121585	cid_118640		+
chr1	50656237	50656283	cid_3083		+
chr5	58935954	58935987	cid_86601		-
chr14	26507338	26507384	cid_30608		-
chr2	135047189	135047243	cid_59605		+
chr4	121831074	121831113	cid_83072		-
chr6	101008595	101008663	cid_93775		-
chr3	128891090	128891132	cid_76820		-
chr7	111844762	111844827	cid_101236		-
chr3	2431909	2431948	cid_71207		+
chr14	58863968	58864001	cid_32048		+
chr13	114191529	114191591	cid_30345		+
chr18	46184470	46184528	cid_49709		+
chr10	114523954	114523994	cid_14860		+
chr2	240202655	240202694	cid_63993		-
chr4	141953116	141953170	cid_83489		-
chr2	100497958	100498001	cid_58298		-
chrX	73660497	73660544	cid_116517		+
chr17	55428652	55428703	cid_45654		+
chr5	155822035	155822090	cid_89881		+
chr2	54213761	54213793	cid_56547		+
chr1	35554398	35554443	cid_2135		+
chr18	4049900	4049933	cid_48202		-
chr7	75548711	75548742	cid_99449		+
chr12	105757045	105757090	cid_25661		+
chr10	128913557	128913599	cid_15615		+
chr3	9455640	9455695	cid_71733		+
chr5	7783991	7784039	cid_85020		+
chr17	76026491	76026527	cid_47429		+
chr12	98614874	98614917	cid_25420		-
chr1	180355302	180355341	cid_7412		-
chr7	6620112	6620145	cid_96948		+
chr7	112529541	112529590	cid_101267		-
chr17	80783278	80783330	cid_48000		+
chr9	95164734	95164774	cid_111338		+
chr15	94078452	94078497	cid_37912		+
chr11	104761392	104761437	cid_20353		-
chr12	107783737	107783802	cid_25834		+
chr10	79205032	79205083	cid_13208		-
chr11	94527439	94527482	cid_20077		+
chr9	14301985	14302049	cid_109358		-
chr18	52584916	52584982	cid_49939		-
chr19	33159863	33159902	cid_52767		-
chr4	17948806	17948866	cid_80291		-
chr19	33975604	33975653	cid_52816		-
chr2	20180067	20180104	cid_55007		-
chr1	51241205	51241238	cid_3119		-
chr1	178135282	178135345	cid_7215		+
chr12	46342927	46342974	cid_23398		-
chr9	36274105	36274138	cid_110202		+
chr11	128848942	128848975	cid_21431		-
chr8	100644431	100644489	cid_106946		+
chr17	59362672	59362709	cid_46240		+
chr8	31920961	31921006	cid_104795		+
chr2	196583694	196583753	cid_61941		+
chr15	45697413	45697446	cid_35171		+
chr10	134650851	134650895	cid_15973		-
chr7	129584181	129584227	cid_101780		-
chr3	9456180	9456234	cid_71736		+
chr19	37329002	37329058	cid_53019		-
chr12	114340391	114340434	cid_26278		-
chr19	38462814	38462860	cid_53120		+
chr6	163909494	163909532	cid_95743		+
chr1	243913740	243913773	cid_9663		-
chr2	72891338	72891386	cid_57370		-
chr7	134852206	134852254	cid_102259		-
chr18	33620182	33620230	cid_49149		-
chr3	72812175	72812213	cid_74713		-
chr19	1170405	1170453	cid_51047		-
chr6	157805551	157805622	cid_95345		+
chr3	132317026	132317058	cid_77017		-
chr11	12252197	12252236	cid_16609		+
chrX	129356303	129356355	cid_118004		-
chr12	64853134	64853191	cid_24131		+
chr16	75527301	75527332	cid_40926		-
chr9	137621323	137621376	cid_113418		+
chr7	81933275	81933335	cid_99835		-
chr9	16725971	16726011	cid_109531		-
chr12	106820009	106820074	cid_25693		+
chr20	60201414	60201477	cid_66888		+
chr10	53311274	53311305	cid_12390		+
chr2	205673780	205673833	cid_62452		+
chr2	170079671	170079709	cid_60956		-
chr14	94531735	94531768	cid_33561		-
chr4	26324958	26325018	cid_80508		+
chr12	97915922	97915973	cid_25362		+
chr5	166879572	166879615	cid_90230		+
chr19	2805549	2805591	cid_51218		+
chr6	155296382	155296449	cid_95205		+
chr18	21635127	21635164	cid_48747		+
chr1	156833626	156833681	cid_6245		+
chr17	33323460	33323515	cid_44343		+
chr8	32118959	32119013	cid_104849		+
chr2	25551731	25551778	cid_55279		-
chr22	43978200	43978241	cid_70491		-
chr9	124722908	124722960	cid_112505		-
chr8	8640927	8640973	cid_103714		-
chr4	21503591	21503651	cid_80408		-
chr7	133288532	133288583	cid_102060		+
chr1	7766208	7766254	cid_549		+
chr17	1381781	1381814	cid_42499		-
chr14	80035906	80035941	cid_33073		+
chr9	87536956	87536999	cid_110927		+
chr8	88305221	88305252	cid_106427		+
chr9	34399551	34399603	cid_110067		-
chr3	33566529	33566572	cid_72813		-
chr5	142747388	142747436	cid_89509		-
chr10	104743891	104743944	cid_14420		+
chr4	7979086	7979146	cid_80044		-
chr19	16493227	16493285	cid_52129		-
chr21	46544867	46544907	cid_68562		+
chr13	108245051	108245112	cid_29950		-
chr12	97884467	97884518	cid_25325		+
chr13	79891999	79892070	cid_28996		-
chr7	107802991	107803057	cid_100932		-
chr18	25701072	25701125	cid_48939		-
chr5	115841054	115841103	cid_88508		-
chr12	129787664	129787727	cid_26966		-
chr2	73239832	73239879	cid_57469		-
chr9	98054414	98054454	cid_111603		-
chr1	227937423	227937467	cid_8967		+
chr17	75482049	75482090	cid_47404		+
chr16	65070925	65070980	cid_40411		-
chr5	15696265	15696334	cid_85440		+
chr3	168086803	168086846	cid_78128		+
chr5	176701720	176701765	cid_90741		+
chr9	95736954	95737014	cid_111374		+
chr10	711405	711462	cid_10308		-
chr15	60889430	60889484	cid_35989		-
chr2	32096621	32096671	cid_55699		-
chr19	5057137	5057191	cid_51401		+
chr12	8907373	8907420	cid_22103		+
chr3	57167387	57167422	cid_73868		-
chr4	170177236	170177268	cid_84146		-
chr8	76225633	76225675	cid_106246		-
chr9	129189562	129189619	cid_112923		+
chr12	116558320	116558390	cid_26317		-
chr15	56445594	56445633	cid_35688		-
chr3	56240173	56240210	cid_73775		-
chr1	8527599	8527645	cid_599		-
chr18	23655471	23655513	cid_48848		-
chr2	37115098	37115155	cid_55866		-
chr1	226549155	226549198	cid_8874		-
chr11	246128	246182	cid_16056		+
chr6	109507237	109507297	cid_94026		+
chr7	2602474	2602535	cid_96453		+
chr19	50322801	50322869	cid_53842		+
chr11	120284334	120284373	cid_21026		+
chrX	44758067	44758128	cid_115265		+
chr8	32113782	32113823	cid_104847		+
chr9	17426031	17426065	cid_109573		+
chr2	187520033	187520078	cid_61757		+
chr2	183793306	183793368	cid_61545		-
chrX	49736733	49736766	cid_115582		+
chr18	46360640	46360694	cid_49731		+
chr3	29436810	29436856	cid_72569		+
chr15	25344660	25344718	cid_34304		+
chr3	77406495	77406527	cid_74948		+
chr18	77944299	77944365	cid_50926		-
chrX	53702337	53702387	cid_115757		-
chr7	70681941	70681985	cid_99173		+
chr1	235483665	235483710	cid_9358		-
chr17	71467723	71467777	cid_47037		-
chr9	135507611	135507652	cid_113301		-
chrX	108947725	108947766	cid_117310		-
chr6	155099953	155100022	cid_95173		+
chr16	72581587	72581624	cid_40728		-
chr17	77995226	77995268	cid_47519		-
chr18	21905110	21905173	cid_48777		-
chr21	41040411	41040453	cid_68269		+
chr12	105526598	105526660	cid_25650		+
chr3	79572275	79572323	cid_75054		-
chr9	34431194	34431246	cid_110071		-
chr11	6665916	6665963	cid_16326		-
chr11	66676821	66676861	cid_18734		-
chr1	173836035	173836082	cid_7022		-
chr14	73898967	73899028	cid_32857		-
chr2	32626173	32626223	cid_55733		+
chr11	21321091	21321151	cid_17303		+
chr2	148819473	148819509	cid_59953		+
chr11	1506487	1506553	cid_16179		-
chr16	79219995	79220037	cid_41296		+
chrX	71145578	71145628	cid_116199		+
chr16	58534512	58534579	cid_40306		+
chr18	32417748	32417779	cid_49090		+
chr3	120410704	120410745	cid_76368		-
chr22	40926903	40926978	cid_70301		-
chr6	71514196	71514242	cid_93154		+
chr17	6527992	6528039	cid_42899		-
chr2	164508899	164508958	cid_60656		-
chr21	46894561	46894614	cid_68595		+
chr5	168402396	168402445	cid_90411		-
chr1	12643508	12643544	cid_1092		-
chr6	62965442	62965495	cid_92983		-
chr15	56028798	56028856	cid_35665		-
chr14	66995538	66995588	cid_32342		+
chr3	15471228	15471259	cid_72021		+
chr18	77204185	77204227	cid_50880		+
chr3	12171772	12171810	cid_71848		+
chr13	93965898	93965936	cid_29117		+
chr17	77019814	77019851	cid_47506		-
chr20	37626362	37626399	cid_65763		+
chr17	57750887	57750940	cid_46024		+
chr1	54675117	54675150	cid_3303		+
chr5	124019157	124019217	cid_88685		-
chr8	15479335	15479370	cid_104079		+
chr1	21101502	21101556	cid_1410		-
chr17	45530734	45530774	cid_45164		-
chrX	53633459	53633513	cid_115749		-
chr17	37541457	37541498	cid_44643		-
chr13	45918594	45918643	cid_28235		+
chr17	14005147	14005179	cid_43348		+
chr17	46680846	46680893	cid_45271		+
chr8	131366981	131367020	cid_108003		-
chr7	72861433	72861484	cid_99281		-
chr16	78661949	78662000	cid_41068		+
chr2	45743057	45743089	cid_56214		-
chr17	60741763	60741824	cid_46358		+
chr10	79667655	79667698	cid_13339		-
chr17	20856285	20856341	cid_43767		+
chr22	46878814	46878871	cid_70715		-
chr6	149654439	149654481	cid_94995		+
chr13	102695489	102695536	cid_29733		-
chr2	109430402	109430451	cid_58549		+
chrX	11490113	11490153	cid_114287		-
chr17	3727276	3727349	cid_42777		-
chr11	19903204	19903242	cid_17220		+
chr2	170818539	170818570	cid_61021		+
chr9	131728650	131728687	cid_113066		+
chrX	133096515	133096556	cid_118305		-
chr8	90723373	90723416	cid_106579		-
chr1	33233191	33233239	cid_2072		+
chr2	9473765	9473810	cid_54636		+
chr18	45441787	45441823	cid_49683		-
chr2	169728063	169728096	cid_60933		-
chr20	19777242	19777295	cid_65071		+
chr2	2169215	2169274	cid_54317		-
chr20	48087282	48087328	cid_66140		-
chr6	165862226	165862276	cid_95821		-
chr5	93424209	93424242	cid_87866		-
chr5	58773471	58773511	cid_86506		-
chr9	28265010	28265052	cid_109822		-
chr19	3362620	3362694	cid_51271		+
chr11	73280230	73280286	cid_19140		-
chr11	7376758	7376793	cid_16354		+
chr6	24568459	24568508	cid_91762		-
chr16	52573072	52573119	cid_40095		-
chr1	184503098	184503130	cid_7611		+
chr9	107671837	107671904	cid_111946		-
chr9	98207907	98207966	cid_111616		-
chr3	129577083	129577127	cid_76932		-
chr15	34453285	34453329	cid_34632		-
chr11	115253992	115254037	cid_20812		-
chr10	118466606	118466664	cid_15099		-
chr19	11094645	11094676	cid_51800		+
chr8	141891971	141892039	cid_108489		-
chr2	142834853	142834897	cid_59782		-
chr20	34222169	34222213	cid_65506		-
chr12	51452115	51452162	cid_23686		+
chr17	20904329	20904384	cid_43784		-
chr17	61490188	61490221	cid_46420		+
chr15	35879920	35879974	cid_34670		+
chr15	25261768	25261826	cid_34272		+
chr10	99914701	99914742	cid_14118		+
chr6	112489090	112489128	cid_94147		-
chr6	45264462	45264502	cid_92638		-
chr1	25131031	25131062	cid_1659		+
chr4	57095711	57095743	cid_81109		+
chr20	34298914	34298962	cid_65512		-
chr6	57266298	57266333	cid_92950		+
chr11	33602950	33602994	cid_17595		+
chr3	185532322	185532382	cid_78939		-
chr8	90922920	90922967	cid_106595		+
chr14	66940291	66940332	cid_32332		-
chr9	33011984	33012040	cid_109971		-
chr17	78198182	78198214	cid_47552		+
chr1	57704446	57704505	cid_3465		-
chr14	33654821	33654870	cid_31185		+
chr15	63917304	63917364	cid_36237		-
chr7	78617175	78617224	cid_99644		-
chr8	131432371	131432415	cid_108043		-
chr11	95961090	95961130	cid_20158		-
chr13	44344779	44344823	cid_28159		-
chrX	67589501	67589555	cid_116090		-
chr22	36388208	36388261	cid_70050		-
chr12	74934645	74934683	cid_24465		+
chr6	84624254	84624287	cid_93407		+
chr17	26994527	26994592	cid_43954		+
chr2	99076210	99076254	cid_58178		+
chr3	141719480	141719519	cid_77490		-
chr3	25554465	25554497	cid_72423		+
chr10	84158255	84158292	cid_13603		+
chr17	26530189	26530223	cid_43917		-
chr6	69889242	69889273	cid_93125		+
chr8	85182794	85182835	cid_106393		+
chr2	122288437	122288471	cid_59189		+
chr9	125991266	125991313	cid_112577		-
chr7	38787096	38787150	cid_97941		-
chr1	29261091	29261124	cid_1867		+
chr13	53250951	53250982	cid_28558		+
chr1	243631045	243631084	cid_9615		+
chr1	156060194	156060243	cid_6166		+
chr13	113193730	113193789	cid_30157		-
chr6	12035303	12035354	cid_91248		+
chr15	89689620	89689671	cid_37595		+
chr12	97857064	97857131	cid_25148		+
chr12	69665354	69665409	cid_24348		+
chr1	10350205	10350255	cid_920		+
chr3	4294014	4294048	cid_71296		-
chr6	131190238	131190300	cid_94551		-
chr20	29584809	29584840	cid_65235		-
chr21	17146206	17146243	cid_67211		+
chr7	3361605	3361671	cid_96532		+
chr3	12982243	12982290	cid_71895		-
chr18	29542720	29542751	cid_48993		+
chr2	218716117	218716159	cid_63010		-
chr22	44172315	44172351	cid_70522		-
chr3	73649919	73649983	cid_74864		-
chr7	27656403	27656439	cid_97523		-
chr7	73132392	73132437	cid_99291		-
chr18	32461541	32461574	cid_49094		+
chr7	3359663	3359714	cid_96523		+
chr17	43972418	43972470	cid_45013		+
chr10	114521223	114521255	cid_14854		+
chr7	138992901	138992961	cid_102493		+
chr4	140721592	140721650	cid_83307		-
chr11	134309159	134309220	cid_21647		+
chr12	24000886	24000922	cid_22683		-
chr6	87934579	87934635	cid_93460		+
chr8	31510698	31510744	cid_104648		+
chr18	18979413	18979468	cid_48697		+
chr5	96325905	96325954	cid_87918		+
chr20	62888405	62888450	cid_67143		+
chr17	38506240	38506303	cid_44714		+
chr12	83265512	83265572	cid_24791		+
chr3	38064697	38064738	cid_72921		-
chr7	27692734	27692771	cid_97536		-
chr12	46660498	46660538	cid_23417		-
chr2	72544482	72544544	cid_57320		-
chr7	132617269	132617318	cid_101994		-
chr1	149977788	149977837	cid_5836		-
chr3	60511823	60511879	cid_73988		-
chr9	20933415	20933456	cid_109712		+
chr10	112572777	112572813	cid_14799		+
chr17	47686818	47686851	cid_45357		-
chr2	153236611	153236663	cid_60162		+
chr16	31197732	31197789	cid_39692		+
chr1	55066822	55066891	cid_3403		+
chr12	15740873	15740933	cid_22396		+
chr1	54796879	54796917	cid_3338		-
chr17	42118028	42118089	cid_44863		-
chr21	38742146	38742181	cid_68171		+
chr5	58292196	58292231	cid_86395		-
chr10	98771512	98771564	cid_14024		-
chr4	140736133	140736185	cid_83324		-
chr1	61615133	61615203	cid_3596		+
chr6	170063109	170063144	cid_96140		-
chr12	121313942	121313987	cid_26502		-
chr3	128996431	128996477	cid_76827		+
chr20	60552087	60552129	cid_66943		-
chr3	18433239	18433309	cid_72244		-
chr6	162939230	162939277	cid_95634		-
chr2	131746915	131746974	cid_59471		+
chr20	35124829	35124876	cid_65568		+
chr16	78504584	78504618	cid_41006		+
chr6	57044584	57044631	cid_92934		+
chr8	103907461	103907517	cid_107106		+
chr7	70948842	70948874	cid_99224		+
chr2	153461780	153461824	cid_60201		+
chr5	11521622	11521667	cid_85156		-
chr12	121883334	121883388	cid_26522		-
chr2	164509253	164509293	cid_60657		-
chr17	55360006	55360057	cid_45605		+
chr19	48193849	48193923	cid_53709		+
chr6	64351632	64351679	cid_92994		+
chr12	49768896	49768929	cid_23551		+
chr8	9110810	9110852	cid_103777		+
chr13	45060533	45060578	cid_28176		-
chr2	240902013	240902065	cid_64127		-
chr2	3298004	3298040	cid_54393		-
chr7	98730210	98730274	cid_100407		-
chr5	107275949	107275989	cid_88086		-
chr3	101548755	101548806	cid_75321		+
chr8	145869291	145869330	cid_108682		-
chr16	49664893	49664950	cid_39901		-
chr1	196465901	196465954	cid_7737		-
chr6	47977097	47977136	cid_92724		-
chr19	19117379	19117423	cid_52318		-
chr16	28814390	28814429	cid_39592		+
chr19	18390800	18390856	cid_52254		-
chr9	131013995	131014061	cid_113015		+
chr22	32081423	32081460	cid_69844		-
chr4	151166160	151166192	cid_83677		+
chr18	63430827	63430877	cid_50426		+
chr21	35214749	35214802	cid_67979		+
chr12	121772070	121772106	cid_26519		-
chr15	57248409	57248450	cid_35767		+
chr5	32157907	32157948	cid_85675		-
chr3	71595648	71595698	cid_74655		-
chr1	210138609	210138660	cid_8242		+
chr1	169126170	169126213	cid_6902		-
chr3	157843459	157843496	cid_77843		+
chr6	155069649	155069685	cid_95161		+
chr19	39810899	39810948	cid_53196		-
chr20	3325491	3325532	cid_64480		-
chr12	97878201	97878256	cid_25294		+
chr3	64401260	64401315	cid_74192		-
chr6	26873367	26873398	cid_91846		-
chr4	140992705	140992748	cid_83390		-
chr12	11182867	11182931	cid_22177		-
chr2	240928622	240928661	cid_64162		-
chr3	29343212	29343263	cid_72537		+
chr15	52792992	52793035	cid_35579		-
chr8	116558524	116558588	cid_107375		-
chrX	73647575	73647624	cid_116508		+
chr16	78493187	78493232	cid_41002		+
chr2	161262253	161262292	cid_60586		-
chr22	39709381	39709429	cid_70234		-
chr12	65587143	65587203	cid_24158		+
chr12	97886395	97886454	cid_25334		+
chr16	57567453	57567509	cid_40283		-
chr15	68392188	68392243	cid_36628		+
chr16	65153176	65153228	cid_40443		-
chr3	101548628	101548663	cid_75319		+
chr1	16224808	16224849	cid_1262		+
chr5	131017112	131017157	cid_88894		-
chr8	38143798	38143837	cid_104951		-
chr3	78675877	78675920	cid_74971		-
chr16	69359910	69359944	cid_40582		-
chr2	102432762	102432823	cid_58427		+
chr19	56916379	56916420	cid_54060		+
chr2	238791036	238791078	cid_63837		+
chr10	121091615	121091648	cid_15205		+
chrX	10535009	10535060	cid_114141		-
chr7	91615123	91615159	cid_100143		+
chr2	28549958	28550007	cid_55461		+
chr2	71591649	71591697	cid_57213		+
chr17	828387	828431	cid_42358		-
chr5	141315975	141316028	cid_89434		+
chrX	70763621	70763675	cid_116189		+
chr10	79222112	79222163	cid_13214		-
chr16	14634796	14634847	cid_39060		-
chr15	74461540	74461591	cid_36943		-
chr7	133544170	133544214	cid_102184		+
chr1	178996920	178996959	cid_7262		+
chr20	60247306	60247337	cid_66898		+
chr15	67930335	67930380	cid_36591		+
chr9	112563993	112564034	cid_112109		+
chr1	213298348	213298398	cid_8349		+
chr10	717380	717419	cid_10339		-
chr7	2322731	2322795	cid_96427		-
chr4	30923270	30923332	cid_80625		+
chr12	39694866	39694924	cid_23138		-
chr8	146093813	146093871	cid_108708		-
chr10	22936727	22936762	cid_11435		-
chr1	41103266	41103340	cid_2409		-
chr18	46342839	46342879	cid_49727		+
chr13	46072987	46073029	cid_28243		+
chr7	133474355	133474394	cid_102152		+
chr5	71424458	71424498	cid_87090		+
chr15	25130901	25130944	cid_34234		+
chr7	117511796	117511833	cid_101391		-
chr12	80102980	80103011	cid_24693		+
chr7	157132256	157132297	cid_103088		+
chr11	92181321	92181374	cid_19884		+
chr1	1649334	1649371	cid_129		-
chr15	48916307	48916343	cid_35448		-
chr12	80074000	80074054	cid_24690		-
chr12	133110852	133110903	cid_27259		+
chr1	64281151	64281224	cid_3736		+
chr11	57407313	57407369	cid_18233		+
chr15	35902010	35902041	cid_34680		+
chr2	85372428	85372460	cid_57940		+
chr12	97866515	97866550	cid_25214		+
chr3	112955738	112955772	cid_75549		+
chr1	245325115	245325177	cid_9790		+
chr22	29779667	29779706	cid_69693		-
chr19	50435352	50435409	cid_53845		+
chr1	160380984	160381032	cid_6357		+
chr7	32596125	32596179	cid_97759		+
chr8	31665516	31665559	cid_104736		+
chr17	37541193	37541229	cid_44641		-
chr1	39583563	39583605	cid_2309		+
chr2	203987373	203987426	cid_62278		+
chr14	89799749	89799789	cid_33324		-
chr18	12430457	12430501	cid_48513		+
chr3	13880318	13880375	cid_71961		-
chr5	34683662	34683703	cid_85808		+
chr22	50858245	50858299	cid_70975		+
chr2	222434814	222434857	cid_63109		-
chr6	80988850	80988887	cid_93319		+
chr17	61707320	61707361	cid_46425		+
chr20	48140306	48140338	cid_66145		-
chr1	51285117	51285151	cid_3133		-
chr10	57307943	57308003	cid_12445		-
chr2	205462073	205462116	cid_62338		+
chr3	50139543	50139590	cid_73513		+
chr3	4359723	4359765	cid_71299		-
chr3	12617713	12617757	cid_71866		+
chr3	56287911	56287954	cid_73781		-
chr9	115250120	115250184	cid_112222		+
chr2	27154085	27154130	cid_55388		+
chr19	17250884	17250930	cid_52205		+
chr9	131721806	131721837	cid_113061		+
chr3	2545681	2545727	cid_71234		+
chr10	14143694	14143756	cid_11002		-
chr21	27446596	27446639	cid_67593		-
chrX	130519160	130519199	cid_118062		-
chr1	228491533	228491565	cid_9041		+
chr3	60714413	60714469	cid_73992		-
chr3	32318882	32318923	cid_72725		+
chr16	14258293	14258348	cid_39032		+
chr5	147808730	147808764	cid_89692		+
chr5	58673230	58673268	cid_86477		-
chr3	17688653	17688691	cid_72114		-
chr1	232683162	232683219	cid_9206		-
chr1	224185514	224185555	cid_8665		+
chr2	133698890	133698934	cid_59511		-
chr10	6473235	6473284	cid_10592		-
chr10	93172204	93172243	cid_13783		+
chr5	37362260	37362301	cid_85935		-
chr8	48724170	48724205	cid_105182		-
chr5	64718794	64718832	cid_86928		-
chr12	46756185	46756239	cid_23421		-
chr11	118622110	118622163	cid_20955		-
chr6	151092979	151093027	cid_95070		+
chr11	46824131	46824185	cid_18029		-
chr22	44253749	44253793	cid_70538		-
chr22	39030258	39030314	cid_70221		-
chr17	55989440	55989492	cid_45885		-
chr1	203790443	203790494	cid_7967		+
chr3	173236379	173236454	cid_78426		+
chr12	1289386	1289420	cid_21735		+
chrX	71192887	71192937	cid_116218		+
chr15	56468739	56468779	cid_35693		-
chr4	39711864	39711919	cid_80736		+
chr15	48009965	48010008	cid_35422		+
chr8	89286903	89286941	cid_106454		-
chr2	120523760	120523808	cid_58928		+
chr11	72381967	72382003	cid_19027		-
chr20	51646250	51646303	cid_66448		+
chr18	31161875	31161922	cid_49029		+
chr2	214002839	214002870	cid_62873		-
chr5	80835397	80835445	cid_87452		-
chr10	20237510	20237552	cid_11214		+
chr3	66525829	66525886	cid_74434		-
chr1	103444660	103444696	cid_5217		-
chr4	766759	766814	cid_79488		-
chr5	145211692	145211729	cid_89529		-
chr1	186383103	186383141	cid_7638		+
chrX	132471898	132471964	cid_118196		-
chr2	242380018	242380064	cid_64274		+
chr1	204250286	204250331	cid_8015		-
chr12	81610876	81610915	cid_24721		+
chr7	99721965	99722033	cid_100461		+
chr12	105242656	105242699	cid_25632		-
chr1	54766120	54766168	cid_3327		-
chr8	52803345	52803396	cid_105310		-
chr13	73430709	73430748	cid_28734		+
chr9	6618748	6618800	cid_109092		-
chr14	62232522	62232566	cid_32204		+
chr3	27500669	27500719	cid_72499		-
chr11	63828204	63828249	cid_18442		-
chr10	117965384	117965459	cid_15080		-
chr11	30495350	30495402	cid_17463		-
chr11	112927131	112927188	cid_20583		+
chr10	27048291	27048334	cid_11502		-
chr1	25570646	25570687	cid_1664		-
chr14	80241286	80241332	cid_33089		+
chr3	300607	300665	cid_71064		+
chr9	137685342	137685379	cid_113439		+
chr8	120820143	120820180	cid_107596		-
chr18	56631567	56631630	cid_50299		+
chr9	138727812	138727860	cid_113489		-
chr1	230828469	230828536	cid_9122		+
chr3	52368359	52368401	cid_73693		+
chrX	133040393	133040434	cid_118278		-
chr5	61820773	61820810	cid_86861		+
chr2	10941991	10942040	cid_54746		-
chr17	61671127	61671171	cid_46424		+
chr3	130361110	130361151	cid_76954		+
chr22	27067125	27067194	cid_69349		+
chr1	205648783	205648844	cid_8120		-
chrX	138179460	138179497	cid_118448		-
chr17	25635173	25635234	cid_43833		+
chr2	213301554	213301600	cid_62791		-
chr7	137011371	137011404	cid_102354		-
chr1	210653464	210653518	cid_8265		+
chr5	64124815	64124870	cid_86883		+
chr22	20072212	20072274	cid_68942		+
chr3	51701775	51701840	cid_73662		+
chr21	46287431	46287496	cid_68537		-
chr10	14099270	14099318	cid_10983		-
chr16	78995413	78995444	cid_41265		+
chr6	162180199	162180234	cid_95619		-
chr13	25907207	25907282	cid_27585		+
chr4	183671857	183671906	cid_84476		+
chr2	189396843	189396879	cid_61801		+
chr14	89721659	89721707	cid_33287		-
chr5	1465880	1465912	cid_84925		-
chr6	17856490	17856525	cid_91489		-
chr16	56797457	56797509	cid_40255		+
chr5	33672041	33672076	cid_85730		-
chr17	7144186	7144226	cid_42945		-
chr16	87382621	87382655	cid_41928		-
chr5	615245	615278	cid_84762		+
chr9	123552743	123552802	cid_112432		-
chr16	52576951	52577005	cid_40099		-
chr6	57248971	57249007	cid_92945		+
chr15	47017406	47017449	cid_35387		+
chr17	43719702	43719746	cid_45000		+
chr4	141004235	141004283	cid_83398		-
chr1	164621110	164621171	cid_6632		+
chr20	17945691	17945744	cid_65008		-
chr10	13926026	13926069	cid_10882		-
chr9	2474522	2474585	cid_108784		-
chr6	111795325	111795385	cid_94090		-
chr6	108886872	108886933	cid_93972		+
chr22	25553266	25553316	cid_69249		+
chr6	90847040	90847104	cid_93632		-
chr3	188023536	188023579	cid_79053		+
chr6	155100140	155100196	cid_95176		+
chr1	233095549	233095624	cid_9237		+
chr5	33676766	33676830	cid_85739		-
chr4	71655890	71655927	cid_81429		+
chr16	89498682	89498732	cid_42172		-
chr15	38765468	38765516	cid_34884		+
chr5	467258	467299	cid_84756		+
chr15	25680225	25680273	cid_34345		-
chr10	114733330	114733379	cid_14886		+
chr1	65421654	65421694	cid_3847		-
chr1	12657733	12657783	cid_1099		-
chr16	669111	669174	cid_38459		+
chr3	138475850	138475900	cid_77372		-
chr16	58195526	58195569	cid_40297		-
chr4	183149436	183149482	cid_84330		+
chr18	43643551	43643616	cid_49574		-
chr8	118830258	118830301	cid_107439		-
chr20	47428236	47428303	cid_66091		-
chr1	233320467	233320508	cid_9280		-
chr12	133674368	133674419	cid_113855		+
chr7	129253356	129253417	cid_101691		+
chr7	158134272	158134309	cid_103387		-
chr5	170412838	170412870	cid_90462		+
chr6	27101229	27101288	cid_91854		+
chr11	64846419	64846467	cid_18506		-
chr9	127131643	127131675	cid_112692		-
chr17	10056333	10056379	cid_43229		-
chr12	69213215	69213259	cid_24326		+
chr11	63591537	63591575	cid_18408		+
chr6	101863129	101863176	cid_93811		+
chr4	185346082	185346120	cid_84567		-
chr11	62481523	62481584	cid_18384		-
chr8	31946670	31946725	cid_104803		+
chr21	46273611	46273662	cid_68524		-
chr17	8428179	8428231	cid_43047		-
chr10	114512646	114512690	cid_14850		+
chrX	101167003	101167048	cid_117115		-
chr2	61648887	61648942	cid_56852		-
chr12	28447349	28447393	cid_22962		+
chr5	32155191	32155226	cid_85672		-
chr3	116105796	116105838	cid_75809		-
chr8	98708447	98708485	cid_106755		+
chr2	72538731	72538795	cid_57314		-
chr10	134935035	134935102	cid_15991		+
chr14	73157391	73157431	cid_32810		-
chr20	31063839	31063880	cid_65324		-
chr11	47082683	47082742	cid_18050		+
chr13	80076196	80076244	cid_29029		+
chr17	20941965	20942001	cid_43802		-
chr5	146830965	146831001	cid_89619		-
chr8	9477456	9477504	cid_103800		+
chr12	112658243	112658289	cid_26183		-
chr11	12891416	12891456	cid_16722		+
chr1	7337601	7337636	cid_494		+
chr8	124388780	124388822	cid_107660		-
chr7	133526670	133526711	cid_102173		+
chr2	1600902	1600973	cid_54247		-
chr1	196207994	196208053	cid_7688		-
chr8	12942807	12942874	cid_104033		-
chr3	117037056	117037088	cid_75992		-
chr3	171937005	171937048	cid_78375		+
chr9	13251095	13251145	cid_109281		-
chr9	140623233	140623273	cid_113694		+
chrX	40585961	40586001	cid_115179		-
chr20	44877446	44877478	cid_65935		-
chr6	11022661	11022704	cid_91227		-
chr15	80890155	80890190	cid_37177		+
chr8	18768422	18768469	cid_104272		-
chr11	9973659	9973717	cid_16518		-
chr3	195002649	195002698	cid_79284		-
chr14	51266680	51266741	cid_31821		-
chr10	867495	867565	cid_10373		-
chr19	38450286	38450354	cid_53115		+
chr14	63951149	63951196	cid_32236		-
chr15	82117976	82118015	cid_37289		-
chr2	77294793	77294824	cid_57608		-
chr1	196470469	196470526	cid_7739		-
chr1	218524625	218524673	cid_8542		+
chr15	90736195	90736226	cid_37677		+
chr16	85711648	85711706	cid_41902		-
chr16	75081536	75081581	cid_40883		+
chr10	22986685	22986724	cid_11455		-
chr4	96465533	96465589	cid_82332		-
chr6	47969536	47969591	cid_92720		-
chr19	30871767	30871812	cid_52639		+
chr1	142649162	142649195	cid_5643		+
chr10	22975912	22975949	cid_11448		-
chr11	113040496	113040542	cid_20625		+
chr12	107061608	107061664	cid_25740		+
chr20	8255310	8255343	cid_64664		+
chrX	48574283	48574333	cid_115475		-
chr4	106348922	106348965	cid_82546		-
chr7	129255395	129255445	cid_101705		+
chr1	1776998	1777057	cid_164		-
chr5	167722412	167722457	cid_90282		+
chr11	117247029	117247084	cid_20901		+
chr15	37384260	37384319	cid_34806		-
chr6	35457627	35457681	cid_92168		-
chrX	71310577	71310620	cid_116271		+
chr14	102622484	102622528	cid_33799		+
chr4	75147048	75147085	cid_81554		+
chr1	65398093	65398130	cid_3834		-
chr2	54783248	54783279	cid_56589		+
chr11	79135664	79135697	cid_19432		-
chr5	58917714	58917760	cid_86593		-
chr20	1258639	1258688	cid_64396		+
chr3	114862166	114862198	cid_75697		-
chr5	60630226	60630278	cid_86749		+
chr5	34762553	34762590	cid_85838		+
chr4	30785645	30785708	cid_80612		+
chr3	188112335	188112392	cid_79073		+
chr1	70696740	70696787	cid_4112		+
chr14	26394956	26395011	cid_30589		-
chr11	125093413	125093464	cid_21265		+
chr6	163132441	163132479	cid_95671		-
chr10	74787981	74788020	cid_12966		-
chr6	16403571	16403606	cid_91404		-
chr3	73603904	73603960	cid_74806		-
chr11	8775495	8775545	cid_16461		-
chr18	56623946	56623981	cid_50293		+
chr17	8971396	8971444	cid_43089		+
chr20	3785720	3785761	cid_64505		+
chr1	246349071	246349102	cid_9959		-
chr5	1328426	1328467	cid_84909		-
chr6	84405760	84405791	cid_93401		-
chr9	129633493	129633542	cid_112950		+
chr3	183700821	183700862	cid_78814		-
chr3	71096813	71096861	cid_74573		-
chr1	1043406	1043453	cid_48		-
chr12	8884168	8884206	cid_22100		+
chr5	168146725	168146789	cid_90348		-
chr6	24712905	24712942	cid_91776		-
chr15	56501929	56501986	cid_35700		-
chr6	166921541	166921596	cid_95932		-
chr7	1056491	1056535	cid_96302		-
chr1	245320615	245320660	cid_9780		+
chr18	54478452	54478498	cid_50163		+
chr16	81671563	81671618	cid_41454		+
chr4	151168151	151168183	cid_83678		+
chr11	47526442	47526480	cid_18102		-
chr14	60467911	60467949	cid_32115		+
chr7	69694670	69694714	cid_98960		+
chr10	129919260	129919309	cid_15746		-
chrX	29068135	29068179	cid_114999		+
chr5	153580106	153580167	cid_89844		+
chr3	141865889	141865927	cid_77511		-
chr4	103574417	103574470	cid_82470		-
chr5	67589229	67589263	cid_87037		+
chr8	16954417	16954466	cid_104152		+
chr6	147534616	147534687	cid_94908		+
chr17	73226134	73226168	cid_47159		+
chr2	95768838	95768869	cid_58090		-
chr1	59847300	59847361	cid_3509		+
chr1	167226037	167226088	cid_6778		+
chr18	33619553	33619605	cid_49144		-
chr8	28643367	28643398	cid_104512		-
chr14	103454173	103454218	cid_33899		-
chr7	157664464	157664504	cid_103277		-
chr22	31199789	31199823	cid_69801		+
chr5	15505620	15505664	cid_85359		+
chr21	46896632	46896704	cid_68601		+
chr1	57660805	57660857	cid_3460		-
chr2	220331246	220331291	cid_63078		+
chr6	108942064	108942117	cid_93984		+
chr4	145966581	145966620	cid_83565		-
chr3	160619962	160619999	cid_78070		+
chr6	144666177	144666218	cid_94844		+
chr3	2647379	2647411	cid_71248		+
chr17	17023430	17023479	cid_43495		+
chr18	46343019	46343071	cid_49729		+
chr3	188538060	188538124	cid_79157		+
chr5	107336230	107336303	cid_88103		-
chr1	82304245	82304301	cid_4537		+
chr9	3883473	3883516	cid_108925		-
chr1	162731848	162731880	cid_6485		+
chrX	138177149	138177181	cid_118446		-
chr19	35493276	35493342	cid_52899		+
chr21	46287239	46287286	cid_68536		-
chr7	105373797	105373871	cid_100820		-
chr1	6605959	6606015	cid_404		-
chr11	10921785	10921843	cid_16582		+
chr3	120066876	120066921	cid_76347		-
chr14	27991808	27991864	cid_30749		-
chr18	46572588	46572639	cid_49753		-
chr4	4506070	4506131	cid_79850		-
chr2	178330274	178330314	cid_61320		+
chr8	100426003	100426043	cid_106935		+
chr12	95031620	95031687	cid_25037		-
chr4	78835179	78835232	cid_81724		+
chr10	11218457	11218494	cid_10689		+
chr3	25554200	25554232	cid_72420		+
chr18	6211246	6211280	cid_48312		-
chr11	70585962	70585993	cid_18979		-
chr3	171778511	171778567	cid_78292		+
chr7	91570843	91570885	cid_100113		+
chr5	153775745	153775789	cid_89857		+
chr4	170176393	170176429	cid_84142		-
chr11	115260681	115260740	cid_20819		-
chr2	198784447	198784479	cid_62098		+
chr6	128795301	128795345	cid_94499		-
chr17	18809523	18809573	cid_43661		+
chr1	10150794	10150857	cid_872		+
chr11	83832038	83832078	cid_19598		-
chr5	106882068	106882130	cid_88018		-
chr3	89448785	89448839	cid_75138		+
chrX	13945564	13945611	cid_114443		-
chr19	18952064	18952132	cid_52305		+
chr8	100018781	100018823	cid_106849		-
chr8	56805335	56805399	cid_105405		+
chr2	44660751	44660794	cid_56163		+
chr1	76061753	76061802	cid_4252		-
chr11	128848904	128848955	cid_21430		-
chr2	80421943	80421988	cid_57887		+
chr12	94102516	94102566	cid_25025		+
chr13	98833087	98833148	cid_29464		+
chr9	97322653	97322685	cid_111517		+
chr12	78282480	78282525	cid_24598		+
chr14	68373523	68373561	cid_32427		+
chr22	28299910	28299954	cid_69408		-
chr18	3925699	3925764	cid_48199		-
chr14	91259012	91259076	cid_33406		-
chr3	61793571	61793619	cid_74051		+
chr3	112931562	112931620	cid_75524		+
chr8	131432464	131432502	cid_108045		-
chr7	82496008	82496056	cid_99863		-
chr11	121359378	121359425	cid_21085		+
chr17	61100360	61100397	cid_46373		+
chr1	84560023	84560067	cid_4649		+
chr4	76582553	76582626	cid_81564		-
chr18	72741561	72741623	cid_50629		+
chr1	171540938	171540974	cid_6957		+
chr3	181355995	181356041	cid_78709		+
chr1	164640644	164640705	cid_6648		+
chr5	77803711	77803786	cid_87297		-
chr6	677910	677977	cid_90975		-
chr10	60335250	60335291	cid_12465		+
chr9	87496064	87496108	cid_110910		+
chr16	480884	480933	cid_38434		+
chr1	38040164	38040230	cid_2254		-
chr9	15983835	15983897	cid_109468		+
chr9	96381085	96381159	cid_111462		+
chr3	24310755	24310809	cid_72371		-
chr4	141004976	141005033	cid_83404		-
chr19	41339818	41339863	cid_53271		+
chr18	54584611	54584642	cid_50171		+
chr3	188451762	188451801	cid_79135		+
chr12	24663814	24663865	cid_22803		-
chr17	29546933	29546988	cid_44181		+
chrX	5867496	5867563	cid_113925		-
chr13	78315853	78315904	cid_28974		+
chr15	82125919	82125978	cid_37305		-
chr18	52986597	52986641	cid_49983		-
chr1	223139963	223140005	cid_8649		+
chr5	65300379	65300429	cid_86978		+
chr2	164511866	164511928	cid_60662		-
chr20	59886416	59886478	cid_66775		+
chr8	60021167	60021201	cid_105458		-
chr13	113422959	113422995	cid_30186		+
chr6	56706610	56706672	cid_92924		-
chr3	160474722	160474775	cid_78016		+
chr1	245351227	245351271	cid_9807		+
chr3	178877892	178877948	cid_78611		+
chr4	704125	704179	cid_79474		+
chr9	139355952	139355990	cid_113590		-
chr3	113443070	113443130	cid_75569		-
chr12	57007964	57008008	cid_23946		-
chr5	178576694	178576726	cid_90807		-
chr14	67789948	67789992	cid_32407		+
chr9	102386909	102386954	cid_111800		-
chr22	31197976	31198023	cid_69799		+
chr17	57861628	57861670	cid_46036		+
chr19	9887814	9887848	cid_51685		-
chr13	107148853	107148915	cid_29894		-
chr3	6994042	6994073	cid_71477		+
chr21	27503520	27503566	cid_67602		-
chr15	99290091	99290132	cid_38223		+
chr11	77509811	77509865	cid_19283		-
chr2	166469170	166469235	cid_60763		+
chr14	50161246	50161293	cid_31759		+
chr20	60160520	60160563	cid_66883		+
chr18	74134736	74134796	cid_50682		-
chr6	47872819	47872861	cid_92696		-
chr4	123150000	123150037	cid_83087		+
chr14	68555637	68555685	cid_32502		+
chr3	171894397	171894428	cid_78361		+
chr14	68520307	68520360	cid_32480		+
chr7	149540536	149540572	cid_102837		+
chr10	11107247	11107278	cid_10679		+
chr5	80067774	80067848	cid_87405		+
chr6	13419795	13419826	cid_91288		-
chr1	7410774	7410832	cid_497		+
chr11	68280180	68280225	cid_18885		+
chrX	131619327	131619362	cid_118143		-
chr3	29686807	29686841	cid_72618		+
chr10	96332497	96332548	cid_13923		+
chr14	33721389	33721433	cid_31207		+
chr2	112162129	112162177	cid_58603		-
chr9	137621258	137621331	cid_113417		+
chr3	173130818	173130872	cid_78421		+
chr7	92317968	92318022	cid_100200		-
chr17	78000570	78000613	cid_47532		-
chr19	36951614	36951663	cid_52963		-
chr8	119066955	119067028	cid_107536		-
chr18	55801216	55801262	cid_50225		+
chr1	93030770	93030834	cid_4936		-
chr16	67914213	67914279	cid_40521		+
chr2	128243350	128243410	cid_59347		-
chr12	129131838	129131875	cid_26914		+
chr3	167726698	167726750	cid_78100		-
chrX	51644418	51644462	cid_115650		+
chr8	77680186	77680244	cid_106292		+
chr4	77618061	77618096	cid_81647		+
chr13	102801802	102801850	cid_29750		-
chr14	100709558	100709599	cid_33700		+
chr17	70586350	70586395	cid_46962		-
chr8	48647661	48647736	cid_105179		+
chr3	124364490	124364561	cid_76607		+
chr3	183700009	183700041	cid_78813		-
chr7	30334691	30334742	cid_97697		+
chr14	30593367	30593411	cid_30927		-
chr7	132152720	132152765	cid_101952		-
chr13	49568542	49568597	cid_28328		+
chr1	162202403	162202451	cid_6446		+
chr5	31659297	31659328	cid_85661		+
chr17	35568112	35568151	cid_44435		-
chr13	20550082	20550142	cid_27414		+
chr2	100425838	100425885	cid_58285		-
chr1	44025381	44025417	cid_2580		+
chr1	204805270	204805338	cid_8068		+
chr20	9077569	9077611	cid_64807		+
chr8	10975390	10975446	cid_103900		-
chr8	18736549	18736601	cid_104270		-
chr5	58880043	58880078	cid_86564		-
chr8	17826147	17826196	cid_104188		+
chr10	98324863	98324915	cid_13996		-
chr5	6611731	6611767	cid_84989		-
chr1	6868876	6868911	cid_425		+
chr19	576980	577035	cid_50986		+
chr8	31915564	31915596	cid_104794		+
chr12	112796623	112796677	cid_26217		-
chr2	240924303	240924338	cid_64141		-
chr11	83841490	83841526	cid_19601		-
chr6	89575244	89575282	cid_93541		-
chr15	42525155	42525220	cid_34989		-
chr2	144840456	144840525	cid_59801		-
chr7	127364457	127364505	cid_101524		+
chr16	79127883	79127940	cid_41289		+
chr5	90058490	90058530	cid_87729		+
chr4	26324040	26324091	cid_80506		+
chr5	59168570	59168606	cid_86692		-
chr18	6872415	6872463	cid_48337		+
chr15	57271773	57271813	cid_35808		+
chr7	80379724	80379782	cid_99773		-
chrX	48575604	48575678	cid_115483		-
chr18	22892178	22892222	cid_48834		-
chr1	112523099	112523140	cid_5350		-
chr7	69701185	69701226	cid_98971		+
chr18	29508103	29508139	cid_48988		-
chr13	108340244	108340298	cid_29966		-
chr13	75964400	75964432	cid_28894		-
chr20	57122525	57122569	cid_66614		+
chrX	13848613	13848678	cid_114398		-
chr1	180664771	180664828	cid_7458		+
chr9	138730440	138730486	cid_113515		-
chr17	74265998	74266033	cid_47253		+
chr4	41270306	41270343	cid_80833		+
chr10	60576474	60576509	cid_12485		+
chr11	128991478	128991531	cid_21456		-
chr7	99628035	99628110	cid_100456		+
chr9	89655432	89655475	cid_111066		-
chr3	65601786	65601835	cid_74291		-
chr12	14093967	14094022	cid_22337		-
chr13	22099049	22099090	cid_27487		-
chr3	110809760	110809822	cid_75432		+
chr9	14848482	14848531	cid_109442		-
chr15	81982217	81982260	cid_37225		-
chr12	128818053	128818102	cid_26855		+
chr10	32217128	32217162	cid_11713		-
chr2	30023621	30023675	cid_55591		-
chr19	10563159	10563201	cid_51774		+
chrX	69687284	69687333	cid_116144		+
chr2	240042008	240042078	cid_63925		-
chr17	37438254	37438298	cid_44633		-
chr20	57472114	57472165	cid_66671		+
chr19	17256810	17256856	cid_52210		+
chr5	15843511	15843562	cid_85492		+
chr5	139646325	139646383	cid_89342		-
chr12	110731677	110731713	cid_25988		+
chr1	90316731	90316787	cid_4835		+
chr5	80067852	80067923	cid_87406		+
chr17	18208817	18208859	cid_43638		-
chr20	25843340	25843409	cid_65231		-
chrX	53146790	53146827	cid_115719		+
chr12	42593283	42593316	cid_23233		-
chr1	15171520	15171591	cid_1187		+
chr13	45135995	45136042	cid_28212		-
chr7	143579201	143579241	cid_102688		-
chr7	108080998	108081044	cid_101001		-
chr7	44493266	44493298	cid_98147		-
chr1	10111427	10111467	cid_862		+
chr1	10150173	10150208	cid_871		+
chr14	79951932	79951969	cid_33059		+
chr4	183393193	183393233	cid_84393		+
chr21	22532081	22532152	cid_67514		+
chr19	50095909	50095948	cid_53822		+
chr21	27053083	27053152	cid_67564		+
chr19	1170560	1170605	cid_51048		-
chr2	42951237	42951270	cid_56079		+
chr11	34319804	34319860	cid_17624		-
chr12	95886161	95886205	cid_25070		+
chr5	37414798	37414841	cid_85944		+
chr10	98771559	98771603	cid_14025		-
chr16	25025456	25025505	cid_39433		-
chr12	123835328	123835365	cid_26665		-
chr12	45659211	45659279	cid_23346		+
chr1	156446138	156446197	cid_6220		-
chr2	187562127	187562167	cid_61761		+
chr8	107627225	107627278	cid_107225		+
chr16	49648867	49648902	cid_39881		-
chr3	143753143	143753198	cid_77573		+
chr11	58883525	58883571	cid_18291		+
chr7	72872345	72872391	cid_99283		-
chr7	69990564	69990634	cid_99070		+
chr2	77760767	77760817	cid_57702		-
chr5	96249841	96249878	cid_87913		-
chr15	40210661	40210712	cid_34901		-
chr22	43974820	43974883	cid_70477		-
chr5	90163070	90163126	cid_87759		+
chr3	29650273	29650348	cid_72602		+
chr4	151236413	151236472	cid_83684		-
chr18	9824524	9824562	cid_48484		+
chr4	6128460	6128501	cid_79952		-
chr2	46149226	46149267	cid_56252		+
chr7	18538714	18538763	cid_97211		+
chr3	13733694	13733742	cid_71941		+
chr11	102236468	102236514	cid_20300		+
chr16	14257221	14257265	cid_39030		+
chr16	25162950	25162990	cid_39444		+
chr13	93954413	93954458	cid_29110		+
chr3	114200087	114200141	cid_75598		-
chr11	120570251	120570310	cid_21048		+
chr8	32159482	32159513	cid_104858		+
chr14	65459331	65459368	cid_32288		+
chr3	61968193	61968224	cid_74100		+
chr4	87169912	87169951	cid_81959		-
chr2	240199466	240199526	cid_63977		-
chr14	71473138	71473193	cid_32685		+
chr17	79143930	79143984	cid_47741		+
chr1	68679698	68679757	cid_4078		-
chr8	125673241	125673285	cid_107701		-
chr2	157350445	157350504	cid_60394		+
chr11	86033440	86033511	cid_19688		+
chr7	40053213	40053256	cid_97998		+
chr12	129942307	129942359	cid_26982		-
chr1	208303636	208303678	cid_8223		-
chr22	45392107	45392151	cid_70596		-
chr6	30239642	30239710	cid_91945		-
chr2	213340492	213340540	cid_62814		-
chr12	30887659	30887699	cid_23016		-
chr9	3286225	3286263	cid_108812		-
chr8	10919033	10919080	cid_103886		-
chr8	30994425	30994465	cid_104615		+
chr21	43675491	43675544	cid_68286		+
chr17	58826615	58826661	cid_46125		+
chr2	27349022	27349053	cid_55398		+
chr10	125840890	125840951	cid_15430		-
chr12	109585580	109585654	cid_25929		+
chrX	109300260	109300298	cid_117326		+
chr7	157613164	157613218	cid_103265		-
chr6	90225774	90225834	cid_93579		+
chr7	133372495	133372536	cid_102115		+
chr5	66445429	66445479	cid_87024		+
chr7	101707475	101707528	cid_100648		+
chr1	21428133	21428176	cid_1454		-
chr4	62108038	62108102	cid_81176		+
chr8	119055907	119055960	cid_107532		-
chr19	2204946	2205000	cid_51161		+
chr3	62498008	62498063	cid_74143		-
chr3	29357062	29357113	cid_72547		+
chr5	158328452	158328496	cid_89925		-
chr5	138957939	138957986	cid_89225		+
chr11	103102614	103102656	cid_20320		+
chr7	107086199	107086249	cid_100877		-
chr11	133809679	133809727	cid_21592		-
chr3	2671411	2671458	cid_71251		+
chr17	71541194	71541237	cid_47056		-
chr2	240173251	240173302	cid_63958		-
chr1	169227548	169227588	cid_6907		-
chr19	41833122	41833163	cid_53321		-
chr20	13596444	13596485	cid_64928		-
chr17	29642854	29642888	cid_44222		+
chr16	74939846	74939887	cid_40858		-
chr17	25640268	25640320	cid_43838		+
chr11	19814906	19814962	cid_17196		+
chr5	34192384	34192437	cid_85801		-
chr2	51027015	51027073	cid_56475		-
chr4	122602605	122602643	cid_83077		-
chr2	242279268	242279301	cid_64261		+
chr1	166067784	166067827	cid_6742		-
chr2	168150088	168150139	cid_60836		+
chr5	152942360	152942393	cid_89824		+
chr4	22482454	22482485	cid_80470		-
chr10	133045965	133046022	cid_15837		-
chr3	57637758	57637794	cid_73891		-
chr5	124027130	124027171	cid_88693		-
chrX	10433301	10433368	cid_114130		-
chr7	135612482	135612533	cid_102285		-
chr20	62506319	62506362	cid_67097		+
chr15	63930740	63930800	cid_36239		-
chr12	105048717	105048761	cid_25606		+
chr8	107444934	107444976	cid_107205		+
chr4	82425523	82425564	cid_81797		-
chr2	15465266	15465317	cid_54869		-
chr7	32619911	32619961	cid_97765		+
chr7	140263001	140263075	cid_102559		-
chr2	124940936	124940977	cid_59258		+
chr12	109721154	109721186	cid_25939		-
chr15	77405134	77405198	cid_37067		-
chr10	134380468	134380514	cid_15914		+
chr5	124077068	124077121	cid_88712		-
chr4	184922205	184922242	cid_84560		+
chrX	133063922	133063968	cid_118290		-
chr14	89296301	89296340	cid_33245		+
chrX	123168997	123169054	cid_117855		+
chr13	34439504	34439548	cid_27809		+
chr2	164512258	164512322	cid_60667		-
chr5	176953486	176953536	cid_90755		-
chr22	36245623	36245674	cid_70011		-
chr4	176807908	176807952	cid_84275		-
chr9	4168163	4168227	cid_108978		-
chr19	19843018	19843092	cid_52389		-
chr3	73052517	73052557	cid_74727		+
chr8	125673467	125673521	cid_107703		-
chr8	99056812	99056855	cid_106766		-
chr17	17464419	17464470	cid_43510		-
chr6	80942509	80942577	cid_93312		+
chr21	17109327	17109400	cid_67207		+
chr7	129726513	129726586	cid_101800		+
chr3	16941203	16941260	cid_72069		+
chr1	8525098	8525162	cid_598		-
chr10	65118411	65118465	cid_12648		-
chr11	73043786	73043823	cid_19096		+
chr11	113974663	113974694	cid_20694		+
chr9	109724680	109724729	cid_112058		+
chrM	1596	1635	cid_113783		+
chr18	22650373	22650429	cid_48791		-
chr17	38505505	38505568	cid_44711		+
chr10	98773009	98773047	cid_14037		-
chr7	1978365	1978423	cid_96364		-
chr6	37653680	37653732	cid_92248		-
chr17	64331409	64331446	cid_46642		+
chr4	57082501	57082564	cid_81103		+
chr4	10111567	10111601	cid_80078		-
chr1	95363469	95363527	cid_5049		-
chr8	120756829	120756878	cid_107591		-
chr10	112023801	112023875	cid_14762		+
chr3	116926131	116926185	cid_75965		-
chr1	249104688	249104744	cid_10129		-
chr1	19509074	19509126	cid_1356		-
chr1	44478162	44478227	cid_2663		-
chr15	57557626	57557671	cid_35878		+
chr2	20468368	20468408	cid_55016		-
chr22	23433538	23433581	cid_69065		-
chr5	123993531	123993569	cid_88675		-
chr4	124023831	124023874	cid_83128		+
chr2	201225554	201225609	cid_62177		+
chr22	47115904	47115948	cid_70738		-
chr13	113703747	113703780	cid_30233		+
chr17	64347219	64347268	cid_46674		+
chr1	76568059	76568101	cid_4315		+
chr7	82004437	82004482	cid_99848		-
chr1	143952092	143952157	cid_5688		+
chr10	129139026	129139069	cid_15685		+
chr10	705656	705729	cid_10293		-
chr2	20470262	20470334	cid_55018		-
chr6	42301699	42301737	cid_92475		-
chr3	117395303	117395363	cid_76134		-
chr8	95526144	95526185	cid_106680		-
chr10	104350805	104350854	cid_14383		+
chr6	118917686	118917753	cid_94299		-
chr1	142653440	142653482	cid_5644		-
chr3	55897966	55898019	cid_73768		-
chr18	60972144	60972185	cid_50415		-
chr10	21238216	21238254	cid_11293		-
chrM	9920	9979	cid_113810		+
chr15	73367631	73367672	cid_36907		+
chr14	27616930	27616961	cid_30708		+
chr2	39916310	39916342	cid_55992		+
chr20	62718335	62718390	cid_67127		+
chr3	192052319	192052365	cid_79191		-
chr11	126279786	126279826	cid_21364		+
chr2	47513565	47513617	cid_56359		-
chr10	53958510	53958576	cid_12434		+
chr6	157805479	157805514	cid_95344		+
chr1	164608185	164608234	cid_6627		+
chr20	33906226	33906271	cid_65490		-
chr20	51991003	51991054	cid_66525		+
chr11	8553742	8553799	cid_16428		-
chr8	95943771	95943824	cid_106704		-
chr12	116713716	116713786	cid_26349		-
chr15	82124509	82124562	cid_37299		-
chr17	59166295	59166346	cid_46153		+
chr1	179759347	179759391	cid_7334		+
chr5	34751252	34751293	cid_85828		+
chr9	102953880	102953930	cid_111862		+
chr14	91280255	91280323	cid_33415		-
chr1	33852652	33852714	cid_2111		-
chr17	55481954	55481992	cid_45688		+
chr14	39554928	39554966	cid_31474		-
chr1	1795061	1795104	cid_172		-
chr9	126019292	126019363	cid_112582		-
chr18	32825688	32825743	cid_49110		+
chr15	20949871	20949905	cid_34192		-
chr19	57182885	57182936	cid_54120		-
chr4	189416353	189416408	cid_84711		+
chr10	60359665	60359728	cid_12466		+
chr9	131749534	131749609	cid_113069		+
chr17	56164778	56164828	cid_45908		+
chr9	139388998	139389053	cid_113592		-
chr17	3726624	3726678	cid_42770		-
chr2	25650094	25650144	cid_55306		-
chr4	125629754	125629807	cid_83168		-
chr15	42506794	42506833	cid_34986		-
chrX	10432899	10432947	cid_114126		-
chr4	96456847	96456897	cid_82317		-
chr10	131750966	131750997	cid_15757		-
chr7	31586024	31586055	cid_97739		+
chr2	186616336	186616378	cid_61662		+
chr6	116951499	116951543	cid_94205		+
chr7	110867087	110867134	cid_101061		-
chr6	38544204	38544246	cid_92400		-
chr12	57939771	57939814	cid_24010		-
chr6	163860352	163860399	cid_95725		+
chr20	51629290	51629335	cid_66440		+
chr9	94620161	94620212	cid_111249		-
chr3	160259472	160259516	cid_78004		-
chr15	67395392	67395445	cid_36546		+
chr12	11857674	11857742	cid_22272		+
chr3	47169469	47169536	cid_73238		-
chr4	154206767	154206823	cid_83832		+
chr4	31033150	31033191	cid_80644		+
chr6	119386724	119386778	cid_94316		-
chr20	34445492	34445525	cid_65533		+
chr16	87775325	87775368	cid_41972		-
chr15	57567462	57567524	cid_35889		+
chr7	81874877	81874918	cid_99816		-
chr17	19091358	19091420	cid_43668		+
chr10	28864105	28864154	cid_11573		+
chr16	56418428	56418478	cid_40245		-
chr7	134569835	134569876	cid_102232		+
chr1	100448717	100448768	cid_5166		+
chr10	20190068	20190115	cid_11191		+
chr12	11828427	11828475	cid_22268		+
chr14	38249242	38249286	cid_31457		+
chr13	108375436	108375477	cid_29976		-
chr4	16885037	16885073	cid_80249		-
chr9	86313822	86313858	cid_110758		-
chr7	43842901	43842948	cid_98123		+
chr1	70285269	70285314	cid_4086		+
chr13	72193528	72193600	cid_28659		-
chr14	76672526	76672559	cid_32972		+
chr4	74113066	74113134	cid_81541		-
chr18	18855826	18855874	cid_48680		+
chr8	131304477	131304532	cid_107962		-
chr9	107675108	107675151	cid_111947		-
chr10	700570	700619	cid_10283		-
chr3	117419131	117419179	cid_76151		-
chr22	43974787	43974829	cid_70476		-
chr20	1258967	1259011	cid_64401		+
chr17	74544718	74544764	cid_47302		-
chr2	102379241	102379292	cid_58409		+
chr18	34027317	34027353	cid_49200		+
chr8	77904501	77904537	cid_106307		-
chr21	32757932	32757965	cid_67762		-
chr7	47517562	47517628	cid_98296		-
chr6	55701366	55701402	cid_92837		-
chr9	85899946	85899997	cid_110693		-
chr4	16712565	16712625	cid_80222		-
chr20	8540621	8540659	cid_64790		+
chr7	110860690	110860736	cid_101059		-
chr22	30037465	30037504	cid_69706		+
chr1	232614494	232614543	cid_9192		-
chr10	31618237	31618310	cid_11660		+
chr7	155460924	155460979	cid_102999		+
chr3	138429126	138429167	cid_77368		-
chr14	91862799	91862858	cid_33459		-
chr20	1258255	1258317	cid_64390		+
chr16	49738635	49738669	cid_39921		-
chr1	227492662	227492714	cid_8956		-
chr7	70186437	70186487	cid_99106		+
chr11	19589621	19589664	cid_17042		+
chr13	34409704	34409756	cid_27797		+
chr12	109039580	109039637	cid_25883		-
chr3	66530856	66530922	cid_74444		-
chr3	133915647	133915690	cid_77107		-
chr16	46935961	46936030	cid_39744		+
chr12	107177831	107177879	cid_25785		+
chr2	39717953	39718006	cid_55987		+
chr5	179442873	179442918	cid_90895		-
chr3	8429887	8429923	cid_71555		-
chr19	30778290	30778345	cid_52586		+
chr5	178746508	178746547	cid_90836		-
chr11	94474456	94474510	cid_20067		+
chr1	228427088	228427133	cid_9030		+
chr14	27253985	27254016	cid_30667		+
chr9	134461629	134461664	cid_113227		-
chr4	71779100	71779145	cid_81454		+
chr2	174037172	174037217	cid_61122		+
chr18	29944316	29944364	cid_49000		-
chrX	56834049	56834110	cid_115859		+
chr3	112954741	112954791	cid_75548		+
chr1	176708262	176708293	cid_7180		+
chr6	30018482	30018520	cid_91943		-
chr5	77730173	77730246	cid_87293		+
chr17	71634695	71634754	cid_47115		-
chr8	65272454	65272519	cid_105778		-
chr18	53618438	53618491	cid_50137		+
chr10	14135773	14135824	cid_10999		-
chr17	71616161	71616201	cid_47108		-
chr9	20396919	20396963	cid_109629		-
chr4	187596883	187596931	cid_84667		-
chr1	202742504	202742536	cid_7930		-
chr5	56542396	56542442	cid_86369		+
chr17	62543425	62543462	cid_46484		-
chr2	50530031	50530070	cid_56447		-
chr10	114521597	114521632	cid_14857		+
chr10	13719743	13719774	cid_10837		-
chr8	81941578	81941627	cid_106378		-
chr22	42723546	42723613	cid_70409		-
chr21	17571322	17571380	cid_67233		+
chr14	89800942	89800987	cid_33327		-
chr1	98468489	98468549	cid_5115		-
chr7	140502964	140503020	cid_102586		-
chr14	71853120	71853151	cid_32748		+
chr6	111791354	111791424	cid_94087		-
chr10	104752450	104752482	cid_14427		+
chr14	103418520	103418553	cid_33882		-
chr1	38432141	38432208	cid_2260		-
chr2	168247287	168247345	cid_60844		+
chr22	24145997	24146055	cid_69105		+
chr7	69065464	69065522	cid_98682		+
chr3	157877839	157877894	cid_77854		+
chr10	108483136	108483192	cid_14598		-
chr2	74599958	74600004	cid_57559		-
chr6	38115110	38115172	cid_92349		+
chr1	227298944	227298984	cid_8906		-
chr9	8847211	8847244	cid_109227		-
chr7	47389897	47389949	cid_98219		-
chr15	66712570	66712635	cid_36484		+
chr15	25224585	25224634	cid_34237		+
chr2	183202522	183202569	cid_61424		-
chrX	29519712	29519786	cid_115044		+
chrX	71678460	71678493	cid_116313		-
chr1	50576269	50576315	cid_3048		+
chr5	106990665	106990728	cid_88082		-
chr8	15590453	15590493	cid_104127		+
chr5	64495498	64495564	cid_86897		-
chr8	48738052	48738090	cid_105184		-
chr11	5689044	5689083	cid_16298		-
chr22	30223409	30223468	cid_69719		-
chr20	60700402	60700472	cid_66954		+
chr7	42260403	42260454	cid_98095		-
chr2	154820789	154820824	cid_60244		+
chr17	36364519	36364558	cid_44510		-
chr5	96640131	96640163	cid_87931		+
chr1	155636963	155637015	cid_6131		-
chr3	126176320	126176392	cid_76699		-
chr4	68323270	68323315	cid_81362		-
chr14	89636626	89636683	cid_33263		-
chr5	168103767	168103812	cid_90334		-
chr10	122294373	122294404	cid_15281		+
chr11	12775180	12775238	cid_16664		+
chr1	226448752	226448797	cid_8870		-
chr21	46897007	46897045	cid_68606		+
chr11	36126924	36126957	cid_17739		+
chr9	134271568	134271632	cid_113170		+
chr12	26882408	26882457	cid_22894		-
chr21	33311068	33311134	cid_67843		+
chr5	37233340	37233380	cid_85929		-
chr10	123607774	123607840	cid_15378		-
chr6	157309074	157309130	cid_95300		+
chr15	90733942	90734011	cid_37674		+
chr16	9212435	9212473	cid_38819		+
chrX	62764952	62764986	cid_115905		-
chr7	3683247	3683301	cid_96676		+
chr22	19108803	19108840	cid_68895		-
chr14	103917256	103917298	cid_33935		+
chr3	73648609	73648671	cid_74858		-
chr1	156842804	156842873	cid_6251		+
chr20	55795897	55795955	cid_66564		-
chr14	62211761	62211807	cid_32201		+
chrX	96031195	96031238	cid_116879		+
chr18	53090153	53090189	cid_50019		-
chr2	236406913	236406964	cid_63486		+
chr11	120570198	120570246	cid_21047		+
chr3	113217109	113217155	cid_75563		-
chr1	41229335	41229380	cid_2440		+
chr4	4550442	4550516	cid_79856		+
chr9	140411233	140411288	cid_113638		-
chr7	75264066	75264102	cid_99428		-
chr15	44091319	44091364	cid_35104		+
chr4	96164971	96165009	cid_82266		-
chr7	108080860	108080905	cid_101000		-
chr10	121084282	121084346	cid_15204		+
chr4	108567580	108567627	cid_82706		-
chr1	78329510	78329558	cid_4476		+
chr9	6923580	6923625	cid_109111		+
chr2	81723400	81723436	cid_57907		-
chr3	173220913	173220953	cid_78424		+
chr2	124798140	124798202	cid_59234		+
chr19	33934503	33934542	cid_52799		-
chr12	24016715	24016771	cid_22685		-
chr3	66509424	66509463	cid_74428		-
chrX	10576661	10576692	cid_114167		-
chr1	210704582	210704632	cid_8267		+
chr14	80087952	80087983	cid_33077		+
chr11	28142577	28142623	cid_17385		+
chr16	73073448	73073507	cid_40785		-
chr1	143163390	143163429	cid_5669		+
chr11	126744995	126745038	cid_21401		-
chr9	14097708	14097758	cid_109293		-
chr19	1563372	1563443	cid_51100		-
chr2	100611146	100611194	cid_58335		-
chr15	55931605	55931663	cid_35625		-
chr1	42184427	42184474	cid_2480		-
chr2	112179066	112179118	cid_58605		-
chr7	21486174	21486215	cid_97317		+
chr4	184164933	184164983	cid_84508		+
chrX	29169153	29169209	cid_115007		+
chr8	62621703	62621741	cid_105532		-
chr18	46130210	46130245	cid_49703		+
chr20	34410276	34410308	cid_65531		+
chr15	29395271	29395303	cid_34523		+
chr14	89636566	89636606	cid_33262		-
chr3	119605207	119605244	cid_76297		-
chr2	29602736	29602779	cid_55515		-
chr5	77916325	77916383	cid_87319		-
chr14	50122113	50122155	cid_31753		-
chr12	88480468	88480521	cid_24855		-
chr20	60495677	60495743	cid_66934		+
chr12	128754942	128754978	cid_26823		+
chr10	28840737	28840783	cid_11552		+
chr17	64333685	64333726	cid_46652		+
chr20	8669722	8669755	cid_64796		+
chr5	140827763	140827817	cid_89413		+
chr13	73439200	73439241	cid_28743		+
chr8	100685042	100685075	cid_106951		+
chr7	73943212	73943264	cid_99367		+
chr19	21121671	21121741	cid_52401		+
chr2	124798260	124798293	cid_59236		+
chr3	2508262	2508300	cid_71230		+
chr12	3344732	3344786	cid_21942		+
chr10	128861581	128861636	cid_15606		+
chr1	164556760	164556820	cid_6576		+
chr1	93379481	93379536	cid_4977		-
chr3	61818884	61818932	cid_74075		+
chr3	17576704	17576756	cid_72107		-
chr1	14940197	14940238	cid_1126		+
chr6	125334549	125334614	cid_94401		+
chr17	79959872	79959914	cid_47853		+
chr20	59852453	59852506	cid_66710		+
chr1	65404932	65404996	cid_3839		-
chr5	163760989	163761022	cid_90052		+
chr15	59007930	59007973	cid_35927		-
chr14	39767009	39767046	cid_31481		+
chr3	41828442	41828488	cid_73023		-
chr10	72982993	72983055	cid_12859		+
chr13	113871373	113871420	cid_30303		+
chr7	77439539	77439584	cid_99566		+
chr11	46004712	46004754	cid_17954		-
chr8	18453651	18453696	cid_104222		-
chr1	167743672	167743730	cid_6824		+
chr2	54007555	54007593	cid_56514		-
chr2	236591493	236591555	cid_63691		+
chr5	102526012	102526079	cid_87986		+
chr10	106406766	106406805	cid_14511		+
chr7	18836596	18836636	cid_97221		+
chr16	49795721	49795759	cid_39933		-
chr1	61584818	61584888	cid_3558		+
chr16	81521532	81521563	cid_41393		+
chr17	265236	265296	cid_42257		+
chrX	9545192	9545228	cid_114076		+
chr9	109702613	109702670	cid_112047		+
chr13	111924219	111924268	cid_30136		+
chr17	63952476	63952546	cid_46583		-
chr9	86127902	86127953	cid_110737		-
chr16	25788638	25788682	cid_39483		+
chr4	73364598	73364632	cid_81506		-
chr10	14197582	14197618	cid_11032		-
chr4	93532142	93532179	cid_82156		+
chr9	87293102	87293144	cid_110796		+
chr9	127828606	127828659	cid_112746		-
chr19	42942712	42942752	cid_53374		+
chr17	11965503	11965553	cid_43273		+
chr9	116089737	116089768	cid_112267		-
chr1	44257080	44257140	cid_2635		+
chr7	76859552	76859591	cid_99512		+
chr2	228375525	228375571	cid_63232		+
chr17	55589620	55589671	cid_45800		+
chr2	236947462	236947505	cid_63744		+
chrX	10548021	10548073	cid_114146		-
chr2	183313994	183314044	cid_61475		-
chr7	5454363	5454417	cid_96837		-
chr3	168135951	168135996	cid_78138		+
chr18	22860362	22860410	cid_48818		-
chr6	118251648	118251685	cid_94249		+
chr5	167978743	167978811	cid_90322		-
chr16	50216731	50216775	cid_39979		+
chr20	4936051	4936096	cid_64543		-
chr13	93886906	93886953	cid_29054		+
chr15	68481522	68481576	cid_36672		+
chr20	60494226	60494288	cid_66923		+
chr1	164541644	164541675	cid_6558		+
chr8	18541764	18541832	cid_104229		-
chr1	113964557	113964596	cid_5432		+
chr2	29392319	29392371	cid_55498		+
chr6	35002050	35002094	cid_92140		+
chr11	112888149	112888195	cid_20577		+
chr11	30601589	30601631	cid_17516		-
chr4	141849153	141849228	cid_83471		-
chr2	27274101	27274133	cid_55396		+
chrX	110945507	110945556	cid_117426		+
chr2	121593457	121593505	cid_59092		+
chr8	95775558	95775598	cid_106687		+
chrX	134678819	134678885	cid_118337		+
chr8	30277124	30277185	cid_104562		+
chr2	3731650	3731708	cid_54447		+
chr11	65201978	65202052	cid_18556		+
chr3	117016456	117016519	cid_75990		-
chr3	25583071	25583111	cid_72446		+
chr16	11101156	11101198	cid_38880		+
chr5	15649080	15649129	cid_85417		+
chr11	126172167	126172220	cid_21354		-
chr10	86272270	86272303	cid_13640		+
chr3	13875238	13875291	cid_71956		-
chr1	29290042	29290076	cid_1876		+
chrX	10629658	10629696	cid_114193		-
chrX	119747287	119747332	cid_117756		+
chr3	89501665	89501717	cid_75145		+
chr17	76694510	76694559	cid_47453		-
chr2	36801486	36801551	cid_55850		-
chr1	217990908	217990956	cid_8540		+
chr2	85251698	85251749	cid_57928		+
chr1	220408860	220408918	cid_8592		-
chr12	42848539	42848605	cid_23286		+
chr17	29541056	29541102	cid_44177		+
chr18	60866355	60866429	cid_50394		-
chr6	144861453	144861506	cid_94867		+
chr11	111691865	111691898	cid_20514		-
chr5	33720372	33720421	cid_85749		-
chr11	68239196	68239240	cid_18841		+
chr1	1207654	1207703	cid_85		-
chr7	69700099	69700164	cid_98964		+
chr6	37844416	37844468	cid_92272		+
chr18	162628	162678	cid_48088		+
chr1	44962024	44962058	cid_2741		+
chr14	91689842	91689890	cid_33441		+
chr7	3038781	3038813	cid_96501		+
chr4	56410204	56410243	cid_81039		-
chr9	108242558	108242605	cid_111964		+
chr8	11021967	11022019	cid_103932		-
chr5	11147125	11147190	cid_85121		-
chr6	47959794	47959836	cid_92715		-
chrX	110360654	110360700	cid_117393		+
chr1	40430414	40430465	cid_2391		+
chr17	49091110	49091146	cid_45484		-
chr2	47311894	47311943	cid_56324		-
chr12	12393018	12393069	cid_22303		-
chr2	153617751	153617801	cid_60213		+
chr11	83493560	83493594	cid_19556		-
chr3	16451816	16451847	cid_72043		-
chr7	158056065	158056129	cid_103347		-
chr3	114782289	114782324	cid_75676		-
chr8	99056447	99056504	cid_106765		-
chr7	155508999	155509040	cid_103012		+
chr13	111900950	111900982	cid_30130		+
chr9	116681727	116681784	cid_112280		+
chr3	30774531	30774562	cid_72693		-
chr13	115064039	115064100	cid_30461		+
chr14	33445287	33445340	cid_31095		+
chr1	206904623	206904684	cid_8187		+
chr9	108478683	108478724	cid_111973		+
chr7	69226397	69226443	cid_98810		+
chr2	38556553	38556590	cid_55932		-
chr20	4837892	4837953	cid_64533		-
chr20	60152243	60152286	cid_66876		+
chr19	1563258	1563305	cid_51099		-
chr2	241719337	241719405	cid_64216		-
chr9	20934514	20934555	cid_109716		+
chr18	43916635	43916676	cid_49606		+
chr8	31655646	31655686	cid_104728		+
chr2	181848837	181848893	cid_61356		+
chr6	16751755	16751817	cid_91456		-
chr3	66375213	66375255	cid_74399		+
chr5	65358537	65358600	cid_86985		+
chr11	102311091	102311138	cid_20307		-
chr13	73529440	73529509	cid_28749		+
chr22	38881803	38881857	cid_70199		-
chr3	185049281	185049329	cid_78880		+
chr3	47681317	47681371	cid_73268		-
chr10	31692359	31692398	cid_11681		+
chr7	3534363	3534405	cid_96655		+
chr15	68355016	68355082	cid_36612		+
chr9	99161633	99161668	cid_111684		-
chr17	58420652	58420695	cid_46085		-
chr11	57560292	57560338	cid_18258		+
chr13	108492566	108492608	cid_30003		-
chr6	161474251	161474299	cid_95570		+
chr16	16127059	16127132	cid_39130		+
chr17	59278972	59279004	cid_46200		+
chr9	4281251	4281306	cid_109013		-
chr1	8427211	8427255	cid_564		-
chr13	43629639	43629675	cid_28123		+
chr4	176886421	176886457	cid_84291		-
chr16	25906656	25906694	cid_39502		+
chr3	159575901	159575942	cid_77982		+
chr4	87272189	87272250	cid_81998		-
chr16	78716999	78717046	cid_41122		+
chr15	37328841	37328889	cid_34782		-
chr22	36407294	36407340	cid_70078		-
chr8	72258244	72258284	cid_106069		-
chr17	74049333	74049378	cid_47233		-
chr9	113690872	113690920	cid_112132		-
chr13	111041747	111041790	cid_30059		+
chr11	79007679	79007724	cid_19397		-
chr17	64506060	64506105	cid_46714		+
chr8	76184265	76184310	cid_106228		-
chr7	129255298	129255350	cid_101704		+
chr4	102156122	102156166	cid_82421		-
chr16	87778219	87778278	cid_41977		-
chr10	78943775	78943825	cid_13191		-
chr14	28311316	28311355	cid_30808		-
chr7	29243732	29243783	cid_97632		+
chr4	71696018	71696055	cid_81444		-
chr2	100523382	100523430	cid_58307		-
chr20	17927809	17927855	cid_65005		-
chr4	16899798	16899844	cid_80257		-
chr5	59196053	59196090	cid_86717		-
chr1	183844618	183844650	cid_7570		+
chr15	99261037	99261095	cid_38162		+
chr20	35923267	35923318	cid_65637		+
chr9	90199566	90199616	cid_111097		+
chr15	83498369	83498409	cid_37397		+
chr7	158224390	158224452	cid_103402		-
chrX	13933479	13933534	cid_114441		-
chr16	50189231	50189306	cid_39974		+
chrX	28989942	28989999	cid_114947		+
chr1	23361381	23361442	cid_1591		+
chr6	100962679	100962724	cid_93772		-
chr20	57246488	57246547	cid_66617		+
chr18	42311553	42311613	cid_49460		+
chr1	1169077	1169116	cid_75		+
chr11	33161081	33161116	cid_17571		-
chr1	233185679	233185736	cid_9241		-
chr7	69402072	69402125	cid_98859		+
chr4	41374892	41374960	cid_80842		+
chr1	246110625	246110659	cid_9912		-
chr3	51698709	51698766	cid_73645		+
chr1	67282390	67282447	cid_4007		-
chr1	245986793	245986835	cid_9905		-
chr16	82737889	82737930	cid_41496		+
chr21	44270081	44270131	cid_68353		-
chr9	86099761	86099836	cid_110723		-
chr1	52241889	52241949	cid_3206		+
chr16	74609409	74609454	cid_40843		-
chr2	75314209	75314258	cid_57577		-
chr5	69556974	69557005	cid_87054		-
chr1	51324644	51324680	cid_3142		-
chr10	129766273	129766329	cid_15728		+
chr9	20900809	20900859	cid_109706		+
chr9	119369877	119369917	cid_112343		-
chr13	41467275	41467331	cid_28060		-
chr13	74400447	74400480	cid_28778		-
chr7	132987317	132987361	cid_102008		+
chr8	124238388	124238423	cid_107652		-
chr2	136316843	136316880	cid_59664		+
chr14	38487012	38487047	cid_31468		+
chr7	140916370	140916433	cid_102619		+
chr15	71714531	71714571	cid_36801		+
chr8	106363609	106363642	cid_107154		+
chr13	50247973	50248019	cid_28390		-
chrX	149926506	149926572	cid_118679		+
chr2	42938839	42938876	cid_56071		+
chr9	99085487	99085518	cid_111677		-
chr1	230258744	230258799	cid_9083		+
chr3	155395581	155395630	cid_77810		-
chr6	147847841	147847882	cid_94928		+
chr17	75207885	75207935	cid_47361		+
chr9	128511846	128511909	cid_112804		+
chrX	110562492	110562533	cid_117408		-
chr17	34942820	34942871	cid_44407		+
chr10	43603172	43603247	cid_12129		+
chr7	20668766	20668797	cid_97311		+
chr15	94077826	94077869	cid_37911		+
chr2	122413712	122413768	cid_59217		+
chr7	66209742	66209792	cid_98612		+
chr8	139178642	139178680	cid_108177		-
chr15	60803943	60803998	cid_35968		-
chr5	87731418	87731449	cid_87643		+
chr12	118770724	118770783	cid_26403		-
chr1	180239584	180239628	cid_7403		-
chr1	790747	790809	cid_6		+
chrX	9578974	9579017	cid_114083		+
chr1	23782837	23782888	cid_1632		-
chr20	42178404	42178460	cid_65839		+
chr13	111106742	111106783	cid_30066		+
chr7	3493910	3493964	cid_96618		+
chr1	86831902	86831973	cid_4735		-
chr5	65262716	65262767	cid_86974		+
chr18	7907762	7907816	cid_48390		+
chr12	123823402	123823450	cid_26662		-
chrX	11532933	11532991	cid_114318		-
chrX	18298731	18298772	cid_114586		-
chr9	85966213	85966278	cid_110702		-
chr17	59335600	59335657	cid_46226		+
chr10	76378789	76378844	cid_13118		+
chr2	125022373	125022418	cid_59261		+
chr7	5448591	5448623	cid_96836		-
chr3	129486079	129486130	cid_76887		-
chr12	72702006	72702059	cid_24448		+
chr2	124798016	124798081	cid_59233		+
chr1	246394661	246394713	cid_9978		-
chr1	164710810	164710870	cid_6692		+
chr4	5794767	5794798	cid_79895		+
chr9	7031558	7031604	cid_109130		+
chr2	232965455	232965518	cid_63381		+
chr2	231908881	231908938	cid_63313		+
chr3	29696233	29696283	cid_72629		+
chr3	118699266	118699306	cid_76251		-
chr5	147442612	147442650	cid_89677		+
chr11	65267210	65267267	cid_18576		+
chr4	145914211	145914243	cid_83562		-
chr4	107869132	107869178	cid_82609		-
chr10	75836012	75836079	cid_13053		+
chr5	81598376	81598407	cid_87550		+
chr14	80306392	80306439	cid_33092		+
chr6	112619950	112619984	cid_94149		+
chr6	64402169	64402224	cid_93013		+
chr2	61743427	61743479	cid_56878		-
chrX	28981366	28981404	cid_114933		+
chr4	183247323	183247380	cid_84353		+
chr8	30665449	30665512	cid_104607		-
chr2	46044211	46044262	cid_56244		+
chr1	225798522	225798577	cid_8819		-
chr11	27431878	27431931	cid_17356		-
chr3	42079178	42079238	cid_73032		+
chr9	90306844	90306908	cid_111111		+
chr11	83831773	83831809	cid_19597		-
chr14	76277498	76277564	cid_32933		+
chr1	51284667	51284713	cid_3132		-
chr4	158689182	158689243	cid_83976		-
chr2	29393649	29393682	cid_55503		+
chr11	73289432	73289485	cid_19144		-
chr1	243980317	243980369	cid_9711		-
chr1	246289098	246289138	cid_9942		-
chr4	106347107	106347156	cid_82545		-
chr2	236495716	236495766	cid_63661		+
chr19	41181627	41181681	cid_53256		-
chr19	42497803	42497868	cid_53354		-
chr2	171938514	171938581	cid_61054		-
chr15	100142213	100142264	cid_38333		+
chr7	133978035	133978099	cid_102217		-
chr17	42118716	42118757	cid_44867		-
chr4	119832113	119832185	cid_82987		+
chr11	19743673	19743734	cid_17131		+
chr2	197766557	197766615	cid_62006		-
chr11	95632414	95632459	cid_20127		-
chr12	63006933	63006980	cid_24058		+
chr11	120291143	120291187	cid_21029		+
chr4	85528246	85528289	cid_81847		+
chr15	61335345	61335392	cid_36054		-
chr2	9098562	9098602	cid_54608		-
chr11	1450070	1450133	cid_16162		+
chr1	184440981	184441028	cid_7598		+
chr1	225777653	225777691	cid_8806		-
chr9	531980	532028	cid_108737		+
chr1	153788051	153788124	cid_5989		-
chr2	152343424	152343467	cid_60113		+
chr13	94604591	94604661	cid_29285		+
chr12	121781877	121781911	cid_26520		-
chrX	117682824	117682871	cid_117643		+
chr4	71792139	71792197	cid_81460		+
chr10	29795893	29795930	cid_11591		-
chr7	65997801	65997857	cid_98592		-
chr2	12882285	12882355	cid_54849		+
chr7	132172955	132173000	cid_101980		-
chr3	127914913	127914961	cid_76740		+
chr15	61455674	61455729	cid_36110		-
chr1	175925012	175925068	cid_7125		-
chr6	69453263	69453331	cid_93062		+
chr4	21667021	21667061	cid_80447		-
chr7	149186219	149186278	cid_102794		-
chr3	11408492	11408537	cid_71800		+
chr13	45085517	45085576	cid_28190		-
chr1	1650466	1650516	cid_136		-
chr3	17506678	17506723	cid_72093		-
chr3	99627790	99627842	cid_75260		+
chr22	46767642	46767686	cid_70685		-
chr1	57818716	57818757	cid_3467		-
chr16	19679965	19680018	cid_39282		+
chr12	117283571	117283628	cid_26375		+
chr12	16072520	16072568	cid_22415		+
chrX	29014025	29014071	cid_114964		+
chr13	23955450	23955482	cid_27496		-
chr7	1976525	1976557	cid_96357		-
chr10	128609417	128609450	cid_15579		+
chr17	64314506	64314559	cid_46637		+
chr10	11327825	11327892	cid_10707		+
chr17	26407138	26407195	cid_43900		+
chr17	74741726	74741767	cid_47311		+
chr16	81669659	81669710	cid_41452		+
chr18	56632878	56632921	cid_50302		+
chr2	166483586	166483629	cid_60786		+
chr11	69838363	69838397	cid_18926		+
chr7	87714024	87714058	cid_99982		+
chr6	41950008	41950042	cid_92454		-
chr7	70627654	70627697	cid_99137		+
chr7	122048419	122048477	cid_101443		-
chr3	62395694	62395756	cid_74126		-
chr9	85861514	85861582	cid_110690		-
chrX	41556713	41556767	cid_115203		-
chr6	35861951	35861998	cid_92196		-
chr3	58101773	58101827	cid_73924		+
chr13	99190826	99190880	cid_29536		-
chr22	34213049	34213103	cid_69922		-
chr11	19627581	19627620	cid_17054		+
chr17	63171455	63171499	cid_46535		+
chr1	43426821	43426863	cid_2552		+
chr6	36939380	36939433	cid_92233		-
chrX	72860322	72860374	cid_116354		+
chr4	2827920	2827968	cid_79697		+
chr20	51617437	51617482	cid_66391		+
chr6	105501915	105501966	cid_93879		+
chr11	85680043	85680094	cid_19654		-
chr9	97613034	97613089	cid_111533		+
chr16	55716283	55716325	cid_40209		+
chr3	79638800	79638861	cid_75057		-
chr5	733330	733387	cid_84797		-
chr17	195046	195108	cid_42254		-
chr19	52368146	52368177	cid_53920		-
chr13	113869055	113869124	cid_30285		+
chrX	17575291	17575342	cid_114542		+
chr14	37573026	37573062	cid_31403		-
chr8	1787924	1787987	cid_103625		+
chr12	78241672	78241704	cid_24594		+
chr9	94639871	94639903	cid_111271		-
chrX	138219236	138219268	cid_118473		-
chr3	132386958	132387005	cid_77020		+
chr11	83453126	83453171	cid_19538		-
chr14	58706660	58706706	cid_32038		-
chr1	50663330	50663373	cid_3084		+
chr19	4093687	4093721	cid_51310		-
chr2	23630786	23630831	cid_55056		+
chr7	47516089	47516132	cid_98290		-
chr10	11327219	11327254	cid_10706		+
chr15	27332857	27332904	cid_34385		+
chr14	62245369	62245424	cid_32206		+
chr14	57693708	57693765	cid_32003		-
chr16	75274489	75274538	cid_40904		-
chr2	122231208	122231272	cid_59152		-
chr4	186268169	186268207	cid_84612		+
chr1	216926500	216926547	cid_8489		-
chr4	107945058	107945096	cid_82671		-
chr17	2361919	2361985	cid_42656		-
chr5	171536809	171536851	cid_90560		-
chr20	30988786	30988837	cid_65303		+
chr12	31709571	31709622	cid_23060		-
chr3	12065438	12065490	cid_71839		+
chr3	53841786	53841817	cid_73746		+
chr17	57699365	57699405	cid_46005		+
chr22	50673533	50673566	cid_70941		-
chr7	87884629	87884680	cid_100001		+
chr10	49530192	49530240	cid_12208		+
chr11	70372797	70372841	cid_18952		-
chr18	63430869	63430918	cid_50427		+
chr8	15428003	15428048	cid_104071		+
chr13	35546853	35546895	cid_27826		+
chr6	163925726	163925794	cid_95773		+
chr1	198864775	198864814	cid_7830		-
chr10	98778466	98778540	cid_14041		-
chr22	28300118	28300181	cid_69410		-
chr3	159509970	159510016	cid_77970		+
chr4	25397831	25397881	cid_80494		+
chr10	22972810	22972868	cid_11447		-
chr7	71086887	71086922	cid_99245		+
chr11	27166416	27166456	cid_17343		-
chrX	51645375	51645427	cid_115651		+
chr19	20001321	20001367	cid_52392		+
chr3	142138155	142138193	cid_77531		-
chr22	32226636	32226669	cid_69856		+
chr8	65131668	65131709	cid_105732		-
chr15	61438980	61439014	cid_36096		-
chr2	183312190	183312245	cid_61465		-
chr1	69576015	69576062	cid_4082		+
chr5	164784637	164784683	cid_90148		+
chr9	95012325	95012366	cid_111329		-
chr5	43036849	43036887	cid_86134		-
chr10	93027851	93027901	cid_13780		+
chr13	108191225	108191280	cid_29940		-
chr3	78898698	78898745	cid_74995		-
chr1	144826310	144826375	cid_5704		+
chr1	44120957	44121007	cid_2618		+
chr12	111995015	111995055	cid_26115		-
chr11	20051462	20051505	cid_17269		+
chr12	101758850	101758887	cid_25461		+
chr8	141534267	141534315	cid_108407		-
chr14	89800464	89800530	cid_33326		-
chr11	129110499	129110548	cid_21493		-
chr2	240928346	240928389	cid_64157		-
chr12	21802989	21803057	cid_22602		-
chrX	21553344	21553382	cid_114668		+
chr10	98878422	98878484	cid_14066		-
chr7	92331083	92331121	cid_100202		-
chr17	45610394	45610460	cid_45170		+
chr16	49876486	49876527	cid_39952		-
chr10	99626388	99626437	cid_14111		+
chr11	69958649	69958682	cid_18931		+
chr5	153044851	153044894	cid_89833		+
chr2	183131959	183131997	cid_61404		-
chr10	104786721	104786767	cid_14433		+
chr2	46596838	46596895	cid_56277		+
chr14	100294652	100294688	cid_33666		+
chr1	5940052	5940114	cid_368		-
chr13	100897186	100897250	cid_29637		+
chr21	35529466	35529539	cid_68020		+
chr9	26932790	26932838	cid_109802		-
chr1	210285026	210285075	cid_8254		+
chrX	18635202	18635255	cid_114612		+
chr2	100542941	100542993	cid_58310		-
chr8	18584530	18584567	cid_104230		-
chr1	44962164	44962202	cid_2743		+
chr13	74657111	74657165	cid_28854		-
chr11	68099204	68099279	cid_18799		+
chr9	119335273	119335337	cid_112338		-
chr16	10554400	10554459	cid_38865		+
chr7	76214948	76215000	cid_99486		+
chr6	163040861	163040901	cid_95653		-
chr8	135579668	135579717	cid_108123		-
chr6	136837966	136838013	cid_94680		-
chrX	28786261	28786319	cid_114822		+
chr3	9225335	9225385	cid_71647		-
chr12	130362032	130362063	cid_27077		-
chr21	35574651	35574689	cid_68022		+
chr11	115370997	115371054	cid_20848		-
chr16	53319890	53319933	cid_40139		+
chr7	116542768	116542821	cid_101341		+
chr11	12800328	12800372	cid_16669		+
chr15	74556099	74556131	cid_36963		+
chr9	129374420	129374463	cid_112940		-
chr3	181396513	181396553	cid_78730		+
chr8	135603265	135603313	cid_108127		-
chr15	52793784	52793827	cid_35580		-
chr17	76849823	76849879	cid_47495		-
chr2	164551310	164551350	cid_60689		-
chr11	44813349	44813407	cid_17900		+
chr8	29078172	29078206	cid_104546		-
chr10	120496146	120496196	cid_15158		-
chr15	57345321	57345355	cid_35837		+
chr9	127416910	127416969	cid_112704		-
chr3	117386407	117386475	cid_76125		-
chr3	130441987	130442041	cid_76964		-
chr3	61799549	61799593	cid_74063		+
chr12	104897646	104897690	cid_25556		+
chr6	35541799	35541830	cid_92174		-
chr5	112912056	112912087	cid_88450		+
chr6	109687927	109687967	cid_94029		-
chr15	99357446	99357521	cid_38281		+
chr11	47088102	47088138	cid_18063		+
chr11	34953321	34953364	cid_17671		+
chr12	90095637	90095675	cid_24960		-
chr10	104920415	104920458	cid_14451		-
chr16	12209339	12209414	cid_38949		+
chr2	120730013	120730047	cid_58978		+
chr6	118911110	118911153	cid_94295		-
chr3	129213772	129213816	cid_76863		+
chr17	53168225	53168274	cid_45540		+
chr7	121021743	121021795	cid_101422		-
chr2	136605873	136605929	cid_59686		-
chr19	47246472	47246536	cid_53579		-
chr2	232629256	232629288	cid_63349		-
chr16	4128132	4128180	cid_38704		-
chr3	65524465	65524503	cid_74265		-
chr6	157231224	157231268	cid_95248		+
chr14	27271373	27271404	cid_30683		+
chr9	115286667	115286726	cid_112233		+
chr1	84315940	84315983	cid_4619		-
chr4	1318255	1318311	cid_79555		+
chr11	27518718	27518768	cid_17371		-
chr2	240204908	240204959	cid_64015		-
chr10	80935165	80935214	cid_13405		+
chr17	10083636	10083671	cid_43241		-
chr6	166921296	166921346	cid_95930		-
chr18	50778039	50778072	cid_49914		+
chr3	9145543	9145603	cid_71626		-
chr7	3363849	3363912	cid_96546		+
chr9	128593555	128593601	cid_112884		+
chr1	235459425	235459478	cid_9354		-
chr14	105682338	105682371	cid_34140		-
chr10	61071229	61071262	cid_12494		-
chr6	33397624	33397677	cid_92048		+
chr17	55693921	55693980	cid_45825		+
chr19	46873282	46873314	cid_53542		+
chr10	33192537	33192570	cid_11743		-
chr18	33577284	33577327	cid_49133		-
chr15	93942956	93942989	cid_37839		+
chr22	34264082	34264114	cid_69933		-
chr7	101602612	101602650	cid_100618		+
chr4	5774849	5774890	cid_79891		+
chr3	123028955	123028990	cid_76454		-
chr19	5206053	5206095	cid_51424		-
chr2	170864415	170864461	cid_61023		+
chr13	111329510	111329572	cid_30083		-
chr1	25579024	25579059	cid_1665		-
chr22	25882314	25882369	cid_69280		+
chr7	73913784	73913841	cid_99344		+
chr19	17259389	17259423	cid_52216		+
chr12	45617595	45617642	cid_23336		+
chr5	171371805	171371846	cid_90529		-
chr10	43591257	43591316	cid_12112		+
chr18	50595148	50595193	cid_49910		+
chr4	30755787	30755829	cid_80602		+
chr13	97381872	97381905	cid_29412		+
chr1	183004855	183004907	cid_7510		+
chr9	90217881	90217919	cid_111098		+
chr6	155384502	155384547	cid_95210		+
chr5	111682856	111682912	cid_88316		-
chr3	185494627	185494695	cid_78910		-
chrX	10561894	10561955	cid_114158		-
chr17	20775251	20775288	cid_43726		+
chr1	35771140	35771190	cid_2143		+
chr7	42093340	42093385	cid_98072		-
chr19	54709575	54709610	cid_53981		+
chr8	97570768	97570841	cid_106737		+
chr12	27163154	27163217	cid_22913		-
chr13	34429907	34429950	cid_27808		+
chr1	213366126	213366165	cid_8364		+
chr13	23788125	23788156	cid_27491		+
chr12	105093246	105093320	cid_25627		+
chr17	15422522	15422591	cid_43404		-
chr5	58843668	58843709	cid_86535		-
chrX	73333639	73333696	cid_116431		-
chr9	128514959	128515016	cid_112808		+
chr21	46896463	46896522	cid_68599		+
chr2	38592913	38592954	cid_55937		-
chr1	78117052	78117084	cid_4450		-
chr9	3508371	3508413	cid_108865		-
chr2	213327402	213327452	cid_62801		-
chr1	178133904	178133963	cid_7212		+
chr6	114179102	114179138	cid_94159		+
chr14	31600838	31600879	cid_30986		-
chr8	100362630	100362680	cid_106921		+
chr7	96331599	96331655	cid_100338		-
chr16	72878369	72878414	cid_40741		-
chr7	605719	605768	cid_96247		-
chr10	96102338	96102403	cid_13899		-
chr13	102992446	102992510	cid_29821		-
chr7	136706433	136706477	cid_102337		-
chr2	240210465	240210512	cid_64026		-
chr13	22091886	22091959	cid_27486		-
chr10	95673185	95673219	cid_13892		+
chr14	79952260	79952297	cid_33060		+
chr17	17647414	17647460	cid_43576		+
chr9	33955170	33955210	cid_110018		-
chr22	29315354	29315396	cid_69630		+
chr16	4128081	4128135	cid_38703		-
chr12	124542709	124542766	cid_26691		+
chr12	128914704	128914754	cid_26879		+
chr14	48067004	48067045	cid_31680		-
chr17	75207751	75207796	cid_47359		+
chr4	71844904	71844949	cid_81467		+
chr17	79398386	79398431	cid_47779		+
chr12	32883806	32883838	cid_23124		+
chr11	43728507	43728550	cid_17826		+
chr15	61456329	61456368	cid_36116		-
chr22	27062902	27062971	cid_69335		+
chr22	17919372	17919406	cid_68841		+
chr14	69565954	69566006	cid_32559		-
chr3	195047128	195047186	cid_79290		-
chr3	114769489	114769531	cid_75671		-
chr11	123454367	123454399	cid_21212		+
chr6	69356626	69356661	cid_93022		+
chrX	112040563	112040636	cid_117435		-
chr1	89258848	89258912	cid_4803		+
chr15	64119444	64119486	cid_36266		-
chr7	70735704	70735739	cid_99188		+
chr8	141696975	141697008	cid_108453		-
chr1	44031879	44031926	cid_2596		+
chr1	210138647	210138706	cid_8243		+
chr4	1386172	1386236	cid_79575		+
chr2	170695102	170695165	cid_60997		+
chr2	128512902	128512972	cid_59397		-
chrX	48572056	48572124	cid_115464		-
chr18	18908827	18908863	cid_48690		+
chr4	129231001	129231033	cid_83207		+
chr19	33941406	33941448	cid_52806		-
chrX	10504253	10504292	cid_114136		-
chr16	89519291	89519361	cid_42188		-
chr9	88660252	88660290	cid_111014		-
chr8	65290634	65290665	cid_105801		+
chr5	107479021	107479071	cid_88117		-
chr9	86583999	86584056	cid_110771		-
chr2	210319505	210319558	cid_62645		+
chr9	35844604	35844638	cid_110188		+
chr3	160494385	160494421	cid_78025		+
chr4	62099369	62099405	cid_81162		+
chr1	790689	790733	cid_5		+
chr10	11327056	11327096	cid_10704		+
chr14	57705274	57705313	cid_32022		-
chr9	116966324	116966393	cid_112297		+
chr19	14560241	14560284	cid_51977		+
chr7	79047905	79047938	cid_99721		-
chr12	7056084	7056120	cid_22061		+
chr8	133677085	133677134	cid_108081		-
chr5	176352108	176352150	cid_90686		-
chr8	68036128	68036168	cid_105882		+
chr2	133658065	133658105	cid_59510		-
chr3	194146112	194146167	cid_79222		-
chrX	22024382	22024418	cid_114689		+
chr16	50375374	50375415	cid_39992		-
chr1	180399218	180399288	cid_7423		-
chr15	99846968	99847023	cid_38318		+
chr1	184480669	184480712	cid_7606		+
chr17	17619775	17619840	cid_43528		+
chr15	29258355	29258405	cid_34505		+
chr3	29542538	29542611	cid_72576		+
chr14	104147773	104147819	cid_33966		+
chr15	56028773	56028810	cid_35664		-
chr17	71590559	71590601	cid_47072		-
chr5	58762686	58762719	cid_86504		-
chr1	225708505	225708558	cid_8797		-
chr9	4242285	4242318	cid_108994		-
chr2	45691940	45691983	cid_56196		-
chr12	28568600	28568646	cid_22968		+
chr12	50947059	50947128	cid_23647		+
chr11	119170929	119170986	cid_20992		+
chr6	149865373	149865417	cid_95010		-
chr8	61604765	61604815	cid_105481		+
chr7	77690711	77690768	cid_99583		-
chr18	50020280	50020327	cid_49869		+
chr7	133225278	133225328	cid_102034		+
chr12	112001941	112001978	cid_26120		-
chr3	37118459	37118491	cid_72836		-
chr8	31738766	31738813	cid_104760		+
chr7	133288474	133288535	cid_102059		+
chr3	173543756	173543812	cid_78442		+
chrX	133057230	133057274	cid_118285		-
chr5	66120766	66120810	cid_87014		+
chr6	56335343	56335391	cid_92849		-
chr12	29698526	29698564	cid_22977		-
chr14	63857180	63857222	cid_32216		-
chr1	65738678	65738716	cid_3858		+
chr21	44081919	44081977	cid_68296		+
chr11	30489271	30489313	cid_17453		-
chr17	13915509	13915570	cid_43338		-
chr8	116489008	116489049	cid_107356		-
chr17	27728822	27728864	cid_44013		+
chr3	11556759	11556802	cid_71807		+
chr3	32589057	32589093	cid_72749		-
chr17	44893207	44893260	cid_45125		-
chr14	68973511	68973565	cid_32523		+
chr1	46053180	46053241	cid_2860		+
chr17	49236055	49236100	cid_45498		+
chr5	122159468	122159523	cid_88626		+
chr8	51116333	51116394	cid_105269		+
chr17	30178919	30178957	cid_44245		-
chr1	87502452	87502495	cid_4782		+
chr8	61629611	61629657	cid_105493		+
chr12	125748166	125748217	cid_26805		+
chr14	70872877	70872916	cid_32630		-
chr13	73529251	73529283	cid_28748		+
chr1	82334525	82334576	cid_4577		+
chr2	139211490	139211540	cid_59699		-
chr1	39989617	39989677	cid_2380		-
chr6	138789737	138789775	cid_94716		-
chr18	31196152	31196197	cid_49042		+
chr3	173661907	173661968	cid_78467		+
chr1	43315568	43315619	cid_2546		+
chr2	210552417	210552457	cid_62655		+
chr5	149616406	149616449	cid_89735		-
chr3	168141985	168142031	cid_78142		+
chr1	147053889	147053932	cid_5784		+
chr3	114398749	114398804	cid_75617		-
chr8	134552125	134552162	cid_108107		-
chr22	24459690	24459755	cid_69129		+
chr3	123241166	123241197	cid_76461		-
chr19	56174796	56174843	cid_54035		+
chr7	158538562	158538599	cid_103434		-
chr2	30117505	30117544	cid_55632		-
chr13	108250031	108250088	cid_29953		-
chr11	16125511	16125550	cid_16865		-
chr3	116906271	116906315	cid_75955		-
chr5	66085880	66085911	cid_87013		+
chr19	944469	944521	cid_51026		+
chr10	93225071	93225114	cid_13795		+
chr2	26613235	26613294	cid_55374		+
chr18	9343644	9343689	cid_48431		+
chr2	135060361	135060414	cid_59608		+
chr18	9927241	9927299	cid_48491		+
chr12	70798147	70798210	cid_24411		+
chr7	73913989	73914031	cid_99348		+
chr9	130311739	130311808	cid_112967		-
chr8	141130440	141130483	cid_108317		-
chr1	1240913	1240971	cid_90		-
chr17	58834782	58834820	cid_46128		+
chr7	17909432	17909503	cid_97194		-
chr3	71049846	71049896	cid_74559		-
chr16	89493169	89493226	cid_42137		-
chr11	115250914	115250962	cid_20810		-
chr14	71943389	71943445	cid_32758		+
chr7	133383360	133383411	cid_102124		+
chr6	149197890	149197942	cid_94981		+
chr20	48280932	48281005	cid_66163		-
chr11	85054653	85054715	cid_19643		-
chr20	42589146	42589200	cid_65860		+
chr5	164180264	164180310	cid_90096		+
chr7	87751915	87751966	cid_99989		+
chr20	8513339	8513370	cid_64779		+
chr2	198711706	198711741	cid_62085		+
chr13	108284973	108285019	cid_29956		-
chr12	57744401	57744444	cid_24002		-
chr10	86154140	86154214	cid_13627		+
chr14	67029725	67029768	cid_32348		+
chr8	68161697	68161750	cid_105891		-
chr6	89595007	89595049	cid_93546		-
chr2	53939915	53939969	cid_56505		-
chr12	120623333	120623376	cid_26449		-
chr1	16634024	16634071	cid_1278		-
chr9	82245365	82245423	cid_110609		+
chr8	93964696	93964730	cid_106656		-
chrX	131491606	131491657	cid_118125		+
chr11	121954871	121954902	cid_21092		-
chr7	156291870	156291914	cid_103043		-
chr14	73561578	73561639	cid_32825		+
chr19	46365279	46365318	cid_53494		-
chr7	70634390	70634456	cid_99146		+
chr8	134554323	134554385	cid_108110		-
chr2	87777683	87777714	cid_58050		+
chr7	132070468	132070534	cid_101934		-
chr4	169649156	169649208	cid_84092		+
chr3	49988793	49988854	cid_73461		+
chrX	31144657	31144697	cid_115091		-
chr13	98020961	98021016	cid_29451		+
chr1	44985709	44985764	cid_2761		+
chr19	41311012	41311055	cid_53268		+
chr8	119039861	119039935	cid_107513		-
chr7	126992915	126992954	cid_101505		-
chr9	87305316	87305364	cid_110811		+
chr19	39411241	39411295	cid_53163		-
chr10	11598744	11598785	cid_10726		-
chr1	159896916	159896990	cid_6320		-
chr5	83356186	83356217	cid_87598		-
chr1	113653620	113653687	cid_5404		+
chrX	44766850	44766886	cid_115283		+
chr4	105392263	105392303	cid_82515		-
chr10	50735875	50735925	cid_12216		-
chr17	2565992	2566040	cid_42685		+
chr6	27366984	27367044	cid_91863		+
chr7	69558755	69558819	cid_98939		+
chr9	136627466	136627514	cid_113331		-
chr22	28101330	28101370	cid_69376		-
chr8	144675408	144675451	cid_108644		-
chr12	108132793	108132859	cid_25866		-
chr1	227193206	227193237	cid_8897		-
chr20	34418462	34418506	cid_65532		+
chr16	19619174	19619215	cid_39274		+
chr7	129582314	129582379	cid_101779		-
chr3	15818965	15819000	cid_72032		-
chr3	24528438	24528483	cid_72388		-
chr9	126661119	126661164	cid_112676		-
chr3	178570088	178570122	cid_78593		-
chr5	14206750	14206816	cid_85230		+
chr1	161736611	161736664	cid_6398		+
chr9	138923145	138923219	cid_113566		-
chrX	16771848	16771880	cid_114489		+
chr2	101649129	101649203	cid_58379		-
chr16	17220970	17221008	cid_39158		-
chr2	205470019	205470074	cid_62348		+
chr17	2381167	2381208	cid_42659		-
chr6	35633568	35633614	cid_92176		-
chr1	175949471	175949502	cid_7142		-
chr1	36793176	36793242	cid_2243		+
chr15	49624257	49624295	cid_35485		-
chr4	16697076	16697108	cid_80221		-
chr1	233214640	233214677	cid_9251		-
chr6	20424805	20424864	cid_91535		+
chr16	84950692	84950737	cid_41624		+
chr1	205712855	205712903	cid_8137		-
chr14	68464525	68464588	cid_32461		+
chr11	19620554	19620602	cid_17048		+
chr3	61737791	61737837	cid_74032		+
chr19	5206248	5206289	cid_51425		-
chr1	8032026	8032096	cid_555		+
chr10	126771783	126771828	cid_15495		-
chr5	179711491	179711533	cid_90898		-
chr12	107733550	107733589	cid_25818		+
chr19	5062789	5062833	cid_51406		+
chr12	71102553	71102613	cid_24414		-
chr1	76062859	76062890	cid_4260		-
chr10	11605285	11605357	cid_10735		-
chr11	12836480	12836539	cid_16694		+
chr8	129052095	129052161	cid_107844		+
chr3	8555432	8555478	cid_71584		+
chr12	97874715	97874766	cid_25270		+
chr4	90825786	90825843	cid_82135		+
chr13	94405554	94405609	cid_29236		+
chr5	58854757	58854809	cid_86552		-
chr20	39786215	39786264	cid_65792		+
chr22	42683487	42683543	cid_70406		-
chr19	2203374	2203427	cid_51153		+
chr7	127448945	127448991	cid_101550		+
chr12	49956709	49956764	cid_23576		-
chr19	19591031	19591067	cid_52374		+
chr17	10058118	10058151	cid_43232		-
chrX	44953205	44953237	cid_115313		+
chr9	20686143	20686187	cid_109664		+
chr22	41530548	41530602	cid_70349		+
chr12	105047773	105047823	cid_25605		+
chr12	97868963	97869016	cid_25235		+
chr15	97946744	97946775	cid_38111		+
chr18	63473855	63473893	cid_50431		+
chrX	132924310	132924354	cid_118243		-
chr17	74703147	74703192	cid_47307		-
chr6	163040674	163040725	cid_95651		-
chr14	89804776	89804818	cid_33337		-
chr4	119872215	119872279	cid_83006		+
chr10	65127967	65128020	cid_12649		-
chr9	132968677	132968716	cid_113127		+
chr10	28847817	28847858	cid_11555		+
chr22	45538304	45538355	cid_70625		-
chr2	23636510	23636561	cid_55063		+
chr22	34194264	34194312	cid_69918		-
chr2	158723638	158723687	cid_60416		-
chr7	111008430	111008488	cid_101086		-
chr2	54760627	54760678	cid_56581		+
chr3	159577951	159578011	cid_77984		+
chr1	2186229	2186281	cid_221		+
chr1	85825206	85825261	cid_4680		-
chr16	7411827	7411866	cid_38776		+
chr11	83879864	83879905	cid_19616		-
chr1	167228778	167228821	cid_6786		+
chr10	70277412	70277454	cid_12734		-
chr18	25720267	25720308	cid_48949		-
chr11	12833850	12833924	cid_16690		+
chr22	25767050	25767113	cid_69253		-
chr3	46998783	46998822	cid_73211		-
chr15	65452992	65453034	cid_36395		-
chr12	128753941	128753983	cid_26821		+
chr18	705055	705109	cid_48127		-
chr3	73083096	73083136	cid_74750		+
chr18	42302696	42302771	cid_49438		+
chr4	109582552	109582604	cid_82731		+
chr10	20406307	20406377	cid_11230		+
chr8	145965266	145965305	cid_108691		-
chrX	54271901	54271967	cid_115789		-
chr1	117988299	117988343	cid_5545		+
chr20	8166497	8166545	cid_64629		+
chrX	118793282	118793337	cid_117701		-
chr11	86805235	86805279	cid_19699		+
chr6	125622489	125622532	cid_94405		-
chr4	41604018	41604084	cid_80873		+
chr10	75519149	75519197	cid_13029		+
chr8	141885213	141885265	cid_108484		-
chr9	128273880	128273924	cid_112772		-
chr1	161849896	161849945	cid_6415		+
chr6	127620927	127620978	cid_94435		-
chr14	90075801	90075833	cid_33370		-
chr17	17638075	17638132	cid_43545		+
chr6	62870750	62870799	cid_92980		-
chr4	186232170	186232237	cid_84610		+
chr18	19016722	19016755	cid_48704		+
chr17	73316027	73316058	cid_47162		-
chr22	20071299	20071345	cid_68936		+
chr15	82156599	82156642	cid_37332		-
chr7	155453109	155453143	cid_102996		+
chr3	136424903	136424947	cid_77289		-
chr6	160428243	160428285	cid_95533		+
chr22	23545485	23545548	cid_69071		+
chr7	95838714	95838752	cid_100319		-
chr11	47346602	47346643	cid_18085		+
chr9	96074506	96074551	cid_111421		+
chr2	29392123	29392192	cid_55495		+
chr5	5221216	5221262	cid_84958		+
chr2	160200020	160200075	cid_60529		-
chr13	95761648	95761716	cid_29371		-
chr2	50571735	50571771	cid_56452		-
chr1	44742153	44742196	cid_2702		-
chr1	32203665	32203697	cid_2006		-
chr16	72505120	72505174	cid_40716		-
chr3	158096216	158096259	cid_77879		+
chr1	113939967	113940022	cid_5424		+
chr3	124391917	124391958	cid_76613		+
chr12	119809233	119809294	cid_26425		+
chr8	22469772	22469825	cid_104372		+
chr7	133978142	133978213	cid_102218		-
chr14	28047838	28047881	cid_30772		-
chr7	98710797	98710845	cid_100397		-
chr12	105626529	105626566	cid_25655		-
chr9	15498776	15498809	cid_109454		-
chr8	72247992	72248052	cid_106063		-
chr3	50419400	50419450	cid_73569		-
chr17	57958505	57958546	cid_46057		-
chr17	38505476	38505510	cid_44710		+
chr19	17595458	17595507	cid_52226		+
chr1	55576059	55576107	cid_3429		-
chr14	79754254	79754300	cid_33029		+
chr15	86086662	86086706	cid_37498		+
chr2	37187835	37187873	cid_55874		-
chr14	32262880	32262913	cid_31021		+
chr1	118443811	118443868	cid_5556		-
chr1	149967975	149968017	cid_5833		-
chr14	67395648	67395679	cid_32376		+
chr13	42723693	42723767	cid_28107		+
chr6	97592878	97592951	cid_93704		-
chr2	213380515	213380570	cid_62836		-
chr8	126141791	126141864	cid_107730		+
chr20	20544449	20544489	cid_65089		-
chr5	130877316	130877368	cid_88886		-
chr3	117181799	117181838	cid_76024		-
chr13	49738558	49738589	cid_28367		+
chr5	53554727	53554796	cid_86280		-
chr3	172020289	172020341	cid_78394		+
chrX	48583359	48583410	cid_115510		-
chr4	62210334	62210370	cid_81206		+
chr9	134920511	134920566	cid_113254		-
chr15	22908828	22908865	cid_34202		+
chr10	108905920	108905991	cid_14647		-
chr8	48948170	48948219	cid_105226		+
chr17	58279798	58279847	cid_46070		-
chr3	2167231	2167275	cid_71115		+
chr6	126411709	126411757	cid_94418		+
chr10	22960779	22960821	cid_11444		-
chr10	31618696	31618748	cid_11662		+
chr7	133383577	133383645	cid_102125		+
chr17	28480087	28480128	cid_44099		+
chr3	73053601	73053648	cid_74731		+
chr16	75090331	75090384	cid_40887		+
chr12	97867866	97867902	cid_25222		+
chr12	124960533	124960593	cid_26755		-
chr3	173547331	173547390	cid_78448		+
chrX	6124912	6124954	cid_113976		-
chr14	37563704	37563749	cid_31399		-
chr10	34976330	34976363	cid_11919		-
chr12	106515519	106515556	cid_25683		-
chr19	42409189	42409239	cid_53340		+
chr10	550840	550897	cid_10218		-
chr12	49398626	49398674	cid_23528		+
chr6	116907924	116907964	cid_94203		+
chr9	35831128	35831194	cid_110177		+
chr3	62422289	62422320	cid_74134		-
chr8	118866616	118866675	cid_107447		-
chr10	712893	712958	cid_10320		-
chr11	46807924	46807956	cid_18018		-
chr19	1640036	1640087	cid_51107		-
chr5	21410433	21410486	cid_85588		+
chr5	60639690	60639741	cid_86771		+
chr2	65618349	65618386	cid_57017		-
chr9	34387596	34387648	cid_110064		-
chr13	76137306	76137341	cid_28905		+
chr14	48246798	48246834	cid_31719		-
chr5	145530396	145530450	cid_89546		-
chr16	69474634	69474687	cid_40587		+
chr5	107418890	107418945	cid_88111		-
chr4	170449919	170449971	cid_84165		-
chr7	104888862	104888902	cid_100778		-
chr8	132933543	132933604	cid_108066		+
chr5	136721407	136721443	cid_89061		-
chr13	36674302	36674334	cid_27903		-
chr6	151092745	151092799	cid_95069		+
chr7	222875	222907	cid_96234		+
chr17	64341462	64341509	cid_46665		+
chr14	103453982	103454027	cid_33895		-
chr6	45195829	45195874	cid_92623		-
chr6	127672753	127672789	cid_94451		+
chr20	45884804	45884840	cid_65966		-
chr2	200188187	200188253	cid_62126		-
chr3	142456158	142456214	cid_77541		+
chr19	7972160	7972223	cid_51612		+
chr2	210590366	210590438	cid_62660		+
chr8	103911605	103911638	cid_107108		+
chr4	77936674	77936710	cid_81690		+
chrX	11526556	11526605	cid_114315		-
chr17	7079938	7080009	cid_42928		-
chrX	103369428	103369461	cid_117168		-
chr10	65337828	65337883	cid_12683		+
chr17	79530957	79531004	cid_47797		-
chr10	123326629	123326666	cid_15340		-
chr19	46816811	46816845	cid_53525		+
chr5	58844283	58844333	cid_86539		-
chr9	102897335	102897388	cid_111840		+
chr15	92513727	92513767	cid_37719		+
chr2	205432333	205432385	cid_62321		+
chr3	20009416	20009464	cid_72265		+
chr4	95521587	95521639	cid_82193		+
chr17	70549777	70549823	cid_46931		-
chr6	116503380	116503446	cid_94180		+
chr6	135673791	135673839	cid_94645		-
chr1	14987034	14987074	cid_1141		+
chr5	71419298	71419341	cid_87079		+
chr11	93211858	93211914	cid_20049		-
chr13	94240952	94240998	cid_29189		+
chr7	136662826	136662858	cid_102329		-
chr17	36636183	36636228	cid_44538		+
chr3	100135450	100135501	cid_75288		+
chr6	160224144	160224175	cid_95524		+
chr14	76399090	76399146	cid_32944		+
chr8	72223531	72223571	cid_106056		-
chr3	122709752	122709789	cid_76428		-
chr17	18828988	18829028	cid_43664		+
chr14	33444449	33444507	cid_31088		+
chr3	25704701	25704758	cid_72482		-
chr7	55978029	55978075	cid_98443		+
chr5	58674695	58674737	cid_86479		-
chr17	1281330	1281367	cid_42477		-
chr12	80167906	80167977	cid_24696		-
chr10	31694142	31694196	cid_11682		+
chr21	32766965	32767015	cid_67770		-
chr2	136250255	136250305	cid_59658		-
chr16	18853195	18853240	cid_39230		-
chr5	170408550	170408583	cid_90461		+
chr18	44668806	44668847	cid_49661		-
chr5	132253127	132253161	cid_88945		-
chrX	47097873	47097926	cid_115423		+
chrX	66790028	66790075	cid_116058		+
chr10	43604870	43604919	cid_12140		+
chr14	90389831	90389874	cid_33384		-
chr11	36147076	36147130	cid_17742		+
chr6	21220418	21220476	cid_91607		+
chr17	53130330	53130364	cid_45530		+
chr13	98948932	98948972	cid_29500		+
chr10	122610396	122610429	cid_15289		-
chr11	14375178	14375234	cid_16814		-
chr21	32760958	32760996	cid_67768		-
chr6	144646069	144646128	cid_94838		+
chrX	131518592	131518625	cid_118130		-
chr1	24504767	24504801	cid_1647		-
chr2	85241766	85241826	cid_57923		+
chr7	113800785	113800830	cid_101280		+
chr12	95598463	95598494	cid_25059		-
chr2	174976405	174976462	cid_61139		-
chr15	60889079	60889131	cid_35988		-
chrX	119570636	119570677	cid_117741		-
chr17	36863025	36863081	cid_44563		+
chr9	68764523	68764564	cid_110362		-
chr2	213355841	213355899	cid_62822		-
chr10	79222211	79222261	cid_13216		-
chr10	79381168	79381213	cid_13307		-
chrX	138208750	138208795	cid_118468		-
chr3	126605910	126605952	cid_76710		+
chr8	129046169	129046209	cid_107837		+
chr17	64589475	64589512	cid_46729		+
chr3	181331228	181331269	cid_78674		+
chrX	24218444	24218491	cid_114713		+
chr18	59547431	59547487	cid_50324		-
chr12	53873498	53873568	cid_23802		+
chr4	68550684	68550732	cid_81371		-
chr12	133525681	133525730	cid_27352		-
chr8	141205949	141205993	cid_108368		-
chr16	84694805	84694842	cid_41583		+
chr3	66535385	66535448	cid_74469		-
chr2	158669156	158669201	cid_60408		-
chr17	5317126	5317188	cid_42862		-
chr13	24727092	24727138	cid_27537		+
chr2	131834619	131834667	cid_59482		-
chr22	36393171	36393228	cid_70057		-
chrX	96117380	96117412	cid_116884		+
chr17	27441364	27441429	cid_43983		-
chr15	50967513	50967565	cid_35516		-
chr4	113948467	113948515	cid_82802		+
chr16	19680064	19680102	cid_39283		+
chr2	100468979	100469023	cid_58293		-
chr5	90349940	90349974	cid_87788		+
chr6	132330227	132330272	cid_94594		+
chr12	7308928	7308962	cid_22079		+
chrX	10428500	10428537	cid_114116		-
chr8	100010995	100011052	cid_106834		-
chr9	109662695	109662751	cid_112040		+
chr16	48578764	48578807	cid_39825		-
chr12	83144542	83144591	cid_24755		+
chr9	128567944	128567986	cid_112839		+
chr9	125806971	125807011	cid_112543		+
chr10	20126511	20126584	cid_11176		+
chr15	37234074	37234117	cid_34734		-
chr10	81032390	81032437	cid_13449		+
chr11	122129968	122130029	cid_21122		-
chr22	40644598	40644645	cid_70275		+
chr1	27815428	27815488	cid_1766		-
chr12	107770121	107770187	cid_25824		+
chr11	19774189	19774235	cid_17153		+
chr6	107756303	107756346	cid_93921		-
chr7	94594109	94594152	cid_100277		+
chr8	50971185	50971239	cid_105255		+
chr8	93885927	93885962	cid_106652		-
chr20	45961619	45961663	cid_66000		-
chr2	205701442	205701516	cid_62463		+
chr10	104919796	104919834	cid_14450		-
chr9	98044897	98044950	cid_111598		-
chr3	152050487	152050535	cid_77748		+
chr7	69170631	69170693	cid_98750		+
chr10	60514061	60514121	cid_12479		+
chr5	137725424	137725456	cid_89138		+
chr17	80407829	80407879	cid_47925		-
chr1	31464608	31464650	cid_1953		-
chr10	27284431	27284481	cid_11512		-
chr8	70511288	70511340	cid_106000		+
chr13	96341212	96341279	cid_29400		+
chr6	37976981	37977036	cid_92334		+
chr1	51425001	51425041	cid_3152		-
chr18	42317111	42317163	cid_49472		+
chr8	15569077	15569118	cid_104124		+
chr3	73608133	73608184	cid_74810		-
chr3	142282079	142282123	cid_77533		-
chr7	69144479	69144542	cid_98731		+
chr5	77937712	77937773	cid_87332		-
chr8	144405330	144405362	cid_108630		-
chr20	308986	309020	cid_64344		-
chr4	71656904	71656953	cid_81436		+
chr7	42229475	42229508	cid_98084		-
chr1	65370389	65370443	cid_3831		-
chr11	14718481	14718515	cid_16830		+
chr3	72866343	72866375	cid_74724		-
chr13	113710844	113710897	cid_30243		+
chr1	6897781	6897820	cid_450		+
chr4	126361340	126361377	cid_83183		+
chr7	73114521	73114576	cid_99290		-
chr2	32126437	32126473	cid_55706		-
chr5	762244	762306	cid_84805		-
chr13	103300827	103300895	cid_29860		+
chr1	114342163	114342220	cid_5490		-
chr2	37329909	37329956	cid_55876		-
chr14	58922449	58922507	cid_32054		+
chr11	116918869	116918925	cid_20872		-
chr1	175347420	175347473	cid_7103		-
chr22	36206267	36206332	cid_69997		-
chr1	8783134	8783185	cid_760		-
chr22	29537249	29537287	cid_69652		+
chr10	35364226	35364267	cid_11965		-
chr16	81035318	81035359	cid_41349		-
chr1	75986819	75986862	cid_4227		-
chr12	121667581	121667620	cid_26514		+
chr3	173607785	173607816	cid_78455		+
chr11	129109726	129109785	cid_21492		-
chr13	93939013	93939087	cid_29099		+
chr1	183522513	183522553	cid_7545		+
chr15	41102663	41102695	cid_34946		+
chr1	230233921	230233965	cid_9071		+
chr8	93081619	93081676	cid_106643		-
chr10	20363952	20364002	cid_11224		+
chr10	27304819	27304875	cid_11515		-
chr8	27997679	27997713	cid_104493		+
chr15	61440859	61440905	cid_36100		-
chr3	119062841	119062876	cid_76268		+
chr3	141758889	141758926	cid_77494		-
chr10	118441393	118441434	cid_15098		-
chr13	108062879	108062935	cid_29923		-
chr3	167466544	167466597	cid_78098		+
chr7	81930906	81930963	cid_99832		-
chr7	127648505	127648539	cid_101578		+
chr4	140052943	140052987	cid_83279		-
chr12	94831111	94831167	cid_25035		-
chr19	941960	942008	cid_51022		+
chr17	44886814	44886862	cid_45121		-
chr3	71223610	71223649	cid_74612		-
chr1	246358905	246358974	cid_9962		-
chr12	128819293	128819337	cid_26863		+
chr16	82101360	82101404	cid_41478		+
chr19	45802713	45802771	cid_53448		+
chr7	24893706	24893749	cid_97468		-
chr7	65769795	65769835	cid_98566		+
chr9	94620280	94620317	cid_111251		-
chr5	142754771	142754816	cid_89512		-
chr7	21497529	21497571	cid_97319		+
chr12	129130468	129130518	cid_26899		+
chr18	22865559	22865607	cid_48823		-
chr10	31680111	31680166	cid_11675		+
chr4	99544953	99545012	cid_82381		-
chr9	73833525	73833570	cid_110422		-
chr1	21101718	21101769	cid_1413		-
chr14	53161800	53161843	cid_31859		-
chr6	161654188	161654240	cid_95595		-
chr5	149529052	149529098	cid_89733		-
chr12	97873608	97873651	cid_25265		+
chr18	9229069	9229114	cid_48429		+
chr8	75268945	75268979	cid_106143		+
chr11	75724352	75724389	cid_19215		+
chr1	245986828	245986860	cid_9906		-
chr7	107642211	107642257	cid_100917		-
chr17	46127855	46127894	cid_45220		+
chr10	94311711	94311747	cid_13849		-
chr22	36199531	36199587	cid_69994		-
chr17	27875752	27875807	cid_44047		+
chr1	110164172	110164224	cid_5283		+
chr9	86308976	86309034	cid_110757		-
chr11	31711072	31711115	cid_17550		+
chr17	55516913	55516959	cid_45714		+
chr3	57197390	57197448	cid_73877		-
chr6	157176510	157176556	cid_95238		+
chr3	7285722	7285766	cid_71507		+
chr3	13385783	13385815	cid_71932		-
chr3	20002845	20002878	cid_72262		+
chr13	102456751	102456789	cid_29713		-
chr9	137543248	137543282	cid_113409		+
chr7	136583134	136583192	cid_102310		+
chr10	13743486	13743537	cid_10843		-
chr21	47066020	47066091	cid_68615		+
chrX	10547665	10547719	cid_114145		-
chr15	99258936	99258991	cid_38158		+
chr3	29335773	29335823	cid_72531		+
chr6	47956160	47956201	cid_92712		-
chr5	128898470	128898506	cid_88837		+
chr7	87905668	87905711	cid_100010		+
chr1	247482843	247482898	cid_10119		-
chr7	95898995	95899041	cid_100324		-
chr12	129175711	129175743	cid_26927		+
chr6	160155188	160155247	cid_95521		+
chr11	19472898	19472949	cid_17024		+
chrX	107553014	107553072	cid_117257		-
chr2	50993158	50993228	cid_56464		-
chr12	105017585	105017636	cid_25588		+
chr1	162334936	162334980	cid_6462		+
chr2	15680346	15680384	cid_54930		-
chr2	183278253	183278318	cid_61442		-
chr1	58874540	58874578	cid_3491		-
chr1	8825060	8825111	cid_796		-
chr14	101013105	101013172	cid_33715		-
chr17	20905114	20905179	cid_43786		-
chrX	132784477	132784522	cid_118231		-
chr7	14382773	14382816	cid_97141		-
chr1	51245821	51245862	cid_3126		-
chr7	72087684	72087737	cid_99263		-
chr8	10566915	10566955	cid_103860		-
chr11	7621631	7621674	cid_16373		+
chr14	91826560	91826629	cid_33453		-
chr19	49016709	49016751	cid_53765		-
chr10	97118401	97118460	cid_13944		-
chr14	105225666	105225709	cid_34098		+
chr6	15487027	15487061	cid_91376		+
chr19	31123942	31123986	cid_52674		+
chr12	66284104	66284158	cid_24187		+
chr17	49052575	49052623	cid_45477		-
chr1	164690608	164690666	cid_6675		+
chr20	21339389	21339429	cid_65126		+
chr12	28371779	28371822	cid_22956		+
chr11	129148455	129148504	cid_21505		-
chr14	19890579	19890635	cid_30470		-
chr14	93798523	93798570	cid_33524		-
chr12	2068435	2068509	cid_21807		-
chr7	128411303	128411369	cid_101629		+
chr16	24969470	24969526	cid_39424		-
chr14	70815368	70815419	cid_32628		-
chr9	91016803	91016864	cid_111126		+
chr1	11141965	11142003	cid_995		-
chr7	7979427	7979470	cid_96995		+
chr4	3180337	3180386	cid_79756		+
chr20	51604618	51604671	cid_66321		+
chrX	114431844	114431895	cid_117470		-
chr9	86134698	86134749	cid_110738		-
chr4	1653649	1653696	cid_79598		-
chr3	160545204	160545238	cid_78048		+
chr11	83525216	83525264	cid_19562		-
chr3	195062949	195062988	cid_79297		-
chr18	72732278	72732320	cid_50627		+
chr12	133319592	133319647	cid_27307		-
chr7	113734903	113734934	cid_101272		+
chrX	10647646	10647682	cid_114206		-
chr1	54724891	54724924	cid_3314		-
chr5	82861219	82861262	cid_87592		+
chr1	65365378	65365424	cid_3828		-
chr2	197957714	197957748	cid_62025		-
chr13	45008973	45009011	cid_28163		-
chr3	116394308	116394361	cid_75895		-
chr12	107857124	107857177	cid_25845		+
chr10	93172474	93172524	cid_13785		+
chr1	202625235	202625281	cid_7925		-
chr8	103384981	103385036	cid_107040		-
chr19	11144243	11144282	cid_51809		+
chr3	244569	244601	cid_71042		+
chr14	76268903	76268959	cid_32931		+
chr1	184031102	184031145	cid_7581		+
chr5	139036678	139036735	cid_89274		+
chr10	131976697	131976731	cid_15783		+
chr8	31601323	31601365	cid_104710		+
chr15	74465564	74465596	cid_36951		-
chr1	25946111	25946176	cid_1672		+
chr12	107915057	107915104	cid_25854		+
chr16	49700412	49700486	cid_39911		-
chr5	115887455	115887505	cid_88535		-
chr6	112111431	112111492	cid_94110		-
chr16	15618875	15618929	cid_39101		+
chr5	77927912	77927946	cid_87325		-
chr10	1703868	1703911	cid_10455		-
chr12	112006874	112006943	cid_26123		-
chr20	60246220	60246266	cid_66896		+
chr12	42799877	42799917	cid_23268		+
chr12	2176626	2176685	cid_21812		+
chr18	19366024	19366088	cid_48731		+
chr10	81449939	81449993	cid_13485		-
chr16	53186022	53186053	cid_40118		+
chr3	141682159	141682199	cid_77482		-
chr14	102635859	102635899	cid_33804		+
chr1	204505817	204505848	cid_8038		+
chr7	69182388	69182456	cid_98776		+
chr8	103394595	103394641	cid_107052		-
chr9	135095434	135095489	cid_113289		+
chr6	52887532	52887583	cid_92797		-
chr12	11092533	11092591	cid_22140		-
chr22	48210540	48210600	cid_70844		+
chr4	72253977	72254038	cid_81479		+
chr8	65287398	65287436	cid_105797		+
chr21	17860165	17860213	cid_67318		+
chr9	80357465	80357518	cid_110509		-
chr5	15716501	15716550	cid_85450		+
chr17	64346009	64346047	cid_46668		+
chr2	192168006	192168051	cid_61874		+
chr20	35487780	35487818	cid_65607		-
chr12	29724475	29724531	cid_22979		-
chr1	172410453	172410485	cid_6977		-
chr1	246902995	246903038	cid_10079		+
chr17	7110841	7110897	cid_42937		-
chr1	100703631	100703662	cid_5176		-
chr2	166471145	166471190	cid_60772		+
chr19	30722747	30722791	cid_52559		+
chr1	63096192	63096258	cid_3701		-
chr2	240294608	240294651	cid_64110		-
chr3	133354622	133354667	cid_77092		-
chr4	3369085	3369128	cid_79792		+
chr20	59889430	59889466	cid_66797		+
chr5	96366243	96366314	cid_87921		+
chr18	2684657	2684718	cid_48155		+
chr12	121819288	121819319	cid_26521		-
chr12	120637231	120637299	cid_26450		-
chr7	132508533	132508573	cid_101985		-
chr9	137233333	137233389	cid_113387		+
chr4	145646803	145646852	cid_83559		+
chrX	122736847	122736892	cid_117776		-
chr3	72823446	72823484	cid_74717		-
chr16	174080	174116	cid_38398		-
chr8	71157142	71157197	cid_106023		-
chr3	185458057	185458115	cid_78895		-
chr8	61462586	61462618	cid_105477		+
chrX	3526661	3526733	cid_113916		-
chr1	160376375	160376436	cid_6353		+
chr12	49778523	49778561	cid_23557		+
chr4	2517502	2517538	cid_79670		+
chr10	75810692	75810728	cid_13043		+
chr1	204524202	204524252	cid_8057		+
chr1	156983023	156983092	cid_6278		-
chr10	5742613	5742678	cid_10566		+
chr3	2472941	2472976	cid_71211		+
chr5	86597667	86597707	cid_87618		+
chr2	181850524	181850577	cid_61358		+
chr1	164642163	164642215	cid_6658		+
chr1	11257498	11257568	cid_1005		-
chr8	18736508	18736563	cid_104269		-
chr14	72069198	72069238	cid_32770		+
chr21	22609067	22609119	cid_67527		+
chr11	4105127	4105161	cid_16294		+
chr9	98212514	98212557	cid_111619		-
chr3	6938413	6938451	cid_71459		+
chr2	48131109	48131148	cid_56402		-
chr3	48970969	48971010	cid_73400		+
chr15	68909852	68909909	cid_36687		+
chr16	58612497	58612537	cid_40351		-
chr8	64816058	64816091	cid_105581		-
chr19	30829245	30829286	cid_52622		+
chrX	149561744	149561787	cid_118657		+
chr15	45463518	45463565	cid_35163		-
chr3	116068082	116068145	cid_75779		-
chr14	69736173	69736212	cid_32571		+
chr6	119381698	119381733	cid_94315		-
chr9	15613139	15613182	cid_109457		+
chr21	44535644	44535675	cid_68387		-
chr14	104214729	104214780	cid_33996		-
chr15	34869814	34869859	cid_34651		-
chr6	1871278	1871309	cid_90998		-
chr9	37144287	37144357	cid_110234		+
chr3	55516897	55516971	cid_73751		-
chr1	204515703	204515745	cid_8050		+
chr2	32746971	32747036	cid_55770		+
chr7	69137903	69137951	cid_98727		+
chr4	141208425	141208461	cid_83441		-
chr17	4177779	4177825	cid_42804		-
chr1	76700031	76700085	cid_4360		+
chr12	83203522	83203570	cid_24776		+
chr3	71116862	71116924	cid_74580		-
chr12	19348984	19349038	cid_22468		+
chr7	81778518	81778555	cid_99803		-
chr11	34134383	34134451	cid_17611		+
chr2	15331902	15331944	cid_54859		-
chr13	45724067	45724108	cid_28227		+
chr1	39606839	39606878	cid_2316		+
chr7	80510573	80510615	cid_99787		-
chr3	60410103	60410137	cid_73983		-
chr12	109558333	109558404	cid_25924		+
chr20	57263165	57263222	cid_66630		+
chr12	131069172	131069221	cid_27136		-
chr2	189394167	189394238	cid_61798		+
chr7	3502825	3502859	cid_96639		+
chr2	29389245	29389276	cid_55492		+
chr13	99900791	99900830	cid_29565		+
chr14	33440011	33440064	cid_31082		+
chr10	99007342	99007387	cid_14095		-
chrX	107716288	107716346	cid_117266		+
chr11	65602302	65602363	cid_18625		+
chr13	36515788	36515821	cid_27897		-
chr1	213370169	213370209	cid_8373		+
chr3	143748279	143748327	cid_77571		+
chr1	232560045	232560104	cid_9180		-
chr2	240071885	240071940	cid_63928		-
chr17	79390146	79390218	cid_47770		+
chr14	73783189	73783249	cid_32838		-
chr13	108406738	108406798	cid_29992		-
chr12	106999869	106999919	cid_25704		+
chr9	86080037	86080093	cid_110721		-
chr5	139787481	139787532	cid_89351		+
chr10	12660285	12660323	cid_10808		+
chr15	41757344	41757390	cid_34963		+
chr21	45379250	45379297	cid_68462		+
chr1	8614347	8614410	cid_659		-
chr4	93700336	93700388	cid_82159		+
chr5	80945663	80945716	cid_87498		-
chr3	11390858	11390900	cid_71798		+
chr1	54863915	54863962	cid_3378		-
chr7	131084714	131084766	cid_101881		+
chr9	4729851	4729883	cid_109037		-
chr1	28769661	28769706	cid_1820		+
chr17	6543675	6543744	cid_42901		-
chr3	64726300	64726331	cid_74220		+
chr2	201857782	201857827	cid_62203		-
chr8	30994254	30994298	cid_104613		+
chr8	11640136	11640176	cid_103987		+
chr17	58723007	58723047	cid_46123		+
chr5	146821711	146821768	cid_89609		-
chr14	26441029	26441094	cid_30594		-
chr1	243999299	243999343	cid_9740		-
chr4	95465035	95465094	cid_82181		+
chr14	23519142	23519211	cid_30520		-
chr10	74467634	74467679	cid_12944		+
chr16	25925686	25925734	cid_39524		+
chr5	120011791	120011830	cid_88592		+
chr1	3424151	3424192	cid_295		-
chrX	47760914	47760946	cid_115445		+
chr14	102349898	102349962	cid_33770		+
chr5	166838532	166838584	cid_90222		+
chr1	90019024	90019059	cid_4820		+
chr2	24041278	24041319	cid_55142		-
chr7	133347346	133347396	cid_102083		+
chr14	63937938	63938010	cid_32230		-
chr1	242673657	242673710	cid_9556		-
chr17	78198706	78198746	cid_47559		+
chrX	40582462	40582511	cid_115169		-
chr12	83121120	83121163	cid_24744		+
chr15	99251534	99251580	cid_38144		+
chr17	76672508	76672551	cid_47450		-
chr21	38446788	38446841	cid_68085		+
chr8	26362841	26362874	cid_104456		-
chr3	65622338	65622392	cid_74296		-
chr6	109379928	109379960	cid_94017		-
chr11	77518452	77518508	cid_19286		-
chr3	143292853	143292904	cid_77552		-
chr10	21414582	21414630	cid_11338		-
chr1	201659669	201659718	cid_7874		+
chr11	28201642	28201687	cid_17400		+
chr18	4320551	4320626	cid_48225		-
chr4	102213109	102213153	cid_82437		-
chr2	10014838	10014870	cid_54678		+
chr11	13446950	13446999	cid_16740		-
chr7	124535425	124535470	cid_101487		-
chr17	36636284	36636316	cid_44540		+
chr1	6850908	6850951	cid_413		+
chrX	73299290	73299329	cid_116405		-
chr8	98703883	98703928	cid_106752		+
chr3	123799334	123799381	cid_76510		+
chr13	97989695	97989740	cid_29432		+
chr9	3286560	3286630	cid_108813		-
chr8	93872650	93872695	cid_106651		-
chr3	31678851	31678899	cid_72710		+
chrX	24900756	24900804	cid_114763		+
chr21	35482015	35482047	cid_67996		+
chr12	77760279	77760320	cid_24545		+
chr1	35855468	35855513	cid_2157		+
chr12	23754042	23754085	cid_22642		-
chr3	125088072	125088124	cid_76669		-
chr1	35855360	35855432	cid_2156		+
chr9	14846099	14846149	cid_109433		-
chr11	96037975	96038013	cid_20219		-
chr12	126075699	126075744	cid_26812		+
chr7	107830024	107830080	cid_100950		-
chr17	42541741	42541802	cid_44911		-
chr11	19754848	19754902	cid_17145		+
chr19	14581194	14581226	cid_51986		+
chr13	51993064	51993130	cid_28505		-
chr19	19105720	19105764	cid_52309		-
chr11	92214059	92214113	cid_19894		+
chr2	231974677	231974718	cid_63317		+
chr4	114059684	114059738	cid_82830		+
chr13	93886996	93887041	cid_29055		+
chr12	97857292	97857355	cid_25152		+
chr10	108341243	108341280	cid_14574		-
chr10	88981719	88981762	cid_13714		-
chr13	36055877	36055928	cid_27869		+
chr17	9285438	9285509	cid_43169		-
chr10	88583091	88583147	cid_13686		+
chr3	107266208	107266239	cid_75359		+
chr8	31808675	31808710	cid_104772		+
chr19	15290961	15291020	cid_52018		-
chr10	120968995	120969056	cid_15179		+
chr3	117390760	117390794	cid_76131		-
chr4	80908550	80908595	cid_81775		-
chr14	73899334	73899391	cid_32862		-
chr7	157161040	157161081	cid_103106		+
chr13	94389365	94389407	cid_29232		+
chr9	32548512	32548550	cid_109955		-
chr1	210827209	210827256	cid_8278		+
chr1	204816070	204816133	cid_8070		+
chr4	123198884	123198933	cid_83092		+
chr19	47453484	47453544	cid_53606		+
chr11	14719682	14719726	cid_16831		+
chr21	30969220	30969255	cid_67740		-
chr3	139176013	139176057	cid_77396		+
chr1	228480082	228480133	cid_9035		+
chr2	69254806	69254853	cid_57097		+
chr11	67064252	67064286	cid_18752		+
chr2	80253428	80253470	cid_57833		+
chr22	50814261	50814299	cid_70968		+
chr3	78983880	78983917	cid_75025		-
chr12	132488033	132488083	cid_27221		+
chr2	241460370	241460419	cid_64187		-
chr12	97866041	97866082	cid_25210		+
chr7	23448880	23448929	cid_97394		-
chr2	44432503	44432558	cid_56146		+
chr5	40933536	40933593	cid_86037		+
chr1	76015751	76015818	cid_4231		-
chr12	107470888	107470954	cid_25805		-
chr1	78327176	78327219	cid_4472		+
chr14	55057306	55057351	cid_31889		+
chr11	106656731	106656777	cid_20370		-
chr17	53057383	53057430	cid_45521		+
chr4	1268154	1268192	cid_79536		+
chr11	95984240	95984285	cid_20180		-
chr8	12983770	12983815	cid_104035		-
chrX	9649672	9649714	cid_114096		+
chr1	25683699	25683732	cid_1667		+
chr9	128563513	128563559	cid_112838		+
chr3	4770706	4770756	cid_71358		+
chr7	27688548	27688592	cid_97534		-
chr16	88586259	88586290	cid_42007		+
chr20	37055613	37055675	cid_65750		-
chr12	49842996	49843027	cid_23570		+
chr9	97872065	97872125	cid_111584		-
chr1	101360059	101360107	cid_5190		-
chr4	140935609	140935658	cid_83378		-
chr7	108023600	108023648	cid_100985		-
chr13	102993625	102993682	cid_29824		-
chr13	73546149	73546203	cid_28758		+
chr4	106102463	106102517	cid_82531		+
chr5	36629772	36629847	cid_85867		+
chr20	32231616	32231679	cid_65389		+
chr1	180971940	180971988	cid_7498		-
chr17	66510951	66510996	cid_46880		+
chr9	92059576	92059611	cid_111186		-
chr9	3232853	3232902	cid_108805		-
chr1	245456389	245456460	cid_9829		+
chr7	129253416	129253466	cid_101692		+
chr2	175839586	175839650	cid_61202		-
chr13	109271812	109271846	cid_30022		+
chr11	125852754	125852794	cid_21326		-
chr9	137717901	137717942	cid_113464		+
chr10	96332454	96332502	cid_13922		+
chr8	99700839	99700891	cid_106815		-
chr3	156584613	156584649	cid_77833		+
chr20	47613305	47613354	cid_66104		+
chr14	102450948	102450987	cid_33782		+
chr14	68425899	68425931	cid_32451		+
chr2	114660814	114660881	cid_58647		+
chr18	33064302	33064349	cid_49114		-
chr15	74791671	74791711	cid_36966		+
chr14	65935219	65935257	cid_32303		+
chr8	28689810	28689860	cid_104522		-
chr17	59476384	59476430	cid_46285		-
chr6	159049251	159049323	cid_95488		+
chr2	73239670	73239711	cid_57467		-
chr3	56809814	56809858	cid_73836		-
chr11	43666452	43666493	cid_17817		+
chr16	11569863	11569915	cid_38912		-
chr5	164814302	164814363	cid_90153		+
chr17	78702308	78702369	cid_47660		+
chr5	87622152	87622196	cid_87637		+
chr10	105460645	105460685	cid_14483		-
chr3	119365966	119366019	cid_76290		-
chr13	108270134	108270176	cid_29955		-
chr6	42232655	42232686	cid_92468		-
chr2	153195534	153195571	cid_60148		+
chr5	38505473	38505543	cid_85982		-
chr2	231973297	231973344	cid_63315		+
chr10	129743421	129743467	cid_15721		+
chr10	76124574	76124615	cid_13093		+
chr7	73914324	73914388	cid_99354		+
chr8	22023345	22023392	cid_104330		+
chr17	17932693	17932742	cid_43619		-
chr14	50097414	50097476	cid_31752		-
chr1	120268356	120268387	cid_5582		+
chr2	148638344	148638393	cid_59910		+
chr1	246440857	246440898	cid_10018		-
chr17	17020973	17021039	cid_43490		+
chr8	77662581	77662621	cid_106290		+
chr1	93946130	93946179	cid_5014		+
chr7	45664505	45664537	cid_98181		+
chr18	9603073	9603139	cid_48465		-
chr13	78280791	78280834	cid_28969		+
chr1	8635037	8635091	cid_665		-
chr2	48094897	48094951	cid_56390		-
chr10	6137164	6137206	cid_10585		+
chr20	51961709	51961748	cid_66519		+
chr12	90071290	90071323	cid_24940		-
chr19	57205352	57205407	cid_54125		+
chr14	69109755	69109790	cid_32535		+
chrX	44750694	44750746	cid_115262		+
chr10	129780698	129780760	cid_15732		+
chr15	99473095	99473127	cid_38306		+
chr2	54805440	54805492	cid_56605		+
chr14	45438363	45438401	cid_31662		+
chr11	62310818	62310866	cid_18372		-
chr6	123105122	123105161	cid_94393		+
chr14	27846435	27846498	cid_30715		-
chr2	180018141	180018196	cid_61344		-
chr3	32737482	32737535	cid_72754		+
chr2	133841230	133841272	cid_59516		-
chr20	57265009	57265060	cid_66643		+
chr17	9132724	9132791	cid_43144		+
chr19	15441401	15441441	cid_52081		-
chr6	34355693	34355759	cid_92080		-
chr19	4543029	4543078	cid_51350		-
chr3	136356071	136356121	cid_77279		-
chr11	65846182	65846218	cid_18647		+
chr7	16655885	16655916	cid_97167		-
chr5	178769398	178769438	cid_90838		-
chr1	204193044	204193089	cid_7990		-
chr17	75482337	75482377	cid_47407		+
chr4	7220982	7221015	cid_80000		+
chr8	8689841	8689894	cid_103722		-
chr2	196791698	196791740	cid_61949		-
chr11	100745936	100745988	cid_20273		+
chr21	27935080	27935139	cid_67623		-
chr16	75193292	75193328	cid_40896		+
chr10	28855816	28855871	cid_11568		+
chr14	71795159	71795201	cid_32712		+
chr7	137685812	137685866	cid_102415		-
chr21	40579249	40579299	cid_68232		-
chr2	152288670	152288717	cid_60110		+
chr7	8012586	8012656	cid_97003		+
chr6	69503327	69503392	cid_93075		+
chr3	38539079	38539119	cid_72950		+
chr19	16986823	16986870	cid_52187		+
chr19	30797719	30797772	cid_52606		+
chr13	101054286	101054361	cid_29689		+
chr16	69235808	69235852	cid_40575		+
chr4	2756940	2756972	cid_79696		-
chr2	29073884	29073917	cid_55472		-
chr4	95566961	95567010	cid_82200		+
chr2	40645271	40645320	cid_56039		-
chr10	31662209	31662264	cid_11668		+
chr7	152024366	152024421	cid_102946		-
chr1	28657005	28657036	cid_1805		+
chr17	55510539	55510592	cid_45701		+
chr1	193125964	193126034	cid_7666		+
chr21	34606489	34606546	cid_67900		+
chr10	93711744	93711793	cid_13814		+
chr17	27457481	27457528	cid_43992		-
chr1	160009139	160009201	cid_6325		-
chr12	70683647	70683704	cid_24396		+
chr21	34949790	34949845	cid_67930		-
chr13	38417792	38417864	cid_27942		-
chr1	42207940	42207978	cid_2481		-
chr2	54013091	54013132	cid_56521		-
chr2	240928533	240928593	cid_64160		-
chr12	112664319	112664386	cid_26199		-
chr13	111838468	111838518	cid_30113		+
chr8	69555602	69555647	cid_105971		+
chr2	10443584	10443627	cid_54709		+
chr5	653705	653753	cid_84778		+
chr12	77188956	77189016	cid_24525		+
chrX	29331375	29331429	cid_115019		+
chr19	21121383	21121414	cid_52400		+
chr2	135031066	135031129	cid_59599		+
chr12	23911859	23911900	cid_22668		-
chr19	14069664	14069730	cid_51951		+
chr6	167369152	167369186	cid_96003		-
chr4	157841561	157841601	cid_83944		-
chr1	226831468	226831542	cid_8878		-
chr22	43975129	43975183	cid_70480		-
chr11	47088290	47088331	cid_18065		+
chr6	47956042	47956088	cid_92710		-
chr19	5644558	5644629	cid_51454		+
chr12	111893570	111893612	cid_26096		-
chr15	56673480	56673531	cid_35717		+
chr2	31332418	31332457	cid_55681		-
chr8	101727268	101727341	cid_106967		-
chr6	112169669	112169733	cid_94136		-
chr5	37491348	37491379	cid_85950		+
chr20	47573485	47573520	cid_66099		+
chr2	120801402	120801443	cid_58981		+
chr20	30499969	30500027	cid_65256		+
chr5	15619955	15620019	cid_85381		+
chr9	33507067	33507113	cid_109986		-
chr5	108269826	108269872	cid_88188		+
chr10	35784893	35784943	cid_12025		+
chr12	130964623	130964676	cid_27113		-
chr17	63170469	63170510	cid_46526		+
chr3	60139542	60139590	cid_73966		-
chr15	42880460	42880525	cid_35008		+
chr17	8112073	8112125	cid_43008		-
chr9	13229558	13229614	cid_109269		-
chr4	153753306	153753353	cid_83798		+
chr8	65033459	65033501	cid_105690		-
chr18	46127966	46127997	cid_49696		+
chr11	73248911	73248954	cid_19134		-
chr21	47823687	47823728	cid_68729		+
chr1	12643904	12643957	cid_1095		-
chr9	87298834	87298879	cid_110808		+
chr12	128816584	128816622	cid_26849		+
chr6	169962296	169962350	cid_96113		-
chr10	132946547	132946614	cid_15809		-
chr17	55584550	55584584	cid_45793		+
chr7	2606077	2606123	cid_96469		+
chr22	47286976	47287026	cid_70763		+
chr7	158261436	158261485	cid_103405		-
chr12	105514411	105514477	cid_25644		+
chr2	168677021	168677072	cid_60863		+
chr15	57223279	57223319	cid_35739		+
chr9	132102818	132102867	cid_113084		+
chr1	8583240	8583283	cid_621		-
chr7	90237712	90237768	cid_100031		+
chr17	30479160	30479196	cid_44256		+
chr20	60700362	60700417	cid_66953		+
chr15	83167795	83167831	cid_37379		-
chr7	3500325	3500390	cid_96634		+
chr1	243943394	243943435	cid_9675		-
chr15	80378363	80378421	cid_37140		+
chr16	12357138	12357175	cid_38986		+
chr4	66869790	66869837	cid_81266		+
chr1	68679642	68679688	cid_4077		-
chr22	39143016	39143061	cid_70227		-
chr22	28906865	28906903	cid_69534		-
chr3	149540076	149540122	cid_77652		+
chr17	59040427	59040482	cid_46139		+
chr18	34197580	34197629	cid_49220		+
chr8	100296949	100296984	cid_106909		+
chr8	48644853	48644900	cid_105176		+
chr20	35128380	35128411	cid_65573		+
chr3	50406956	50407001	cid_73547		-
chr3	58006467	58006517	cid_73915		+
chr5	137360413	137360477	cid_89113		-
chr1	143921812	143921850	cid_5683		+
chr1	207955102	207955147	cid_8202		+
chr6	121533103	121533147	cid_94369		-
chrX	18072509	18072551	cid_114573		-
chr1	10721584	10721649	cid_956		-
chr15	90153498	90153539	cid_37656		+
chr3	117337020	117337081	cid_76097		-
chr17	64516536	64516575	cid_46724		+
chr1	51314051	51314094	cid_3141		-
chr3	6601862	6601908	cid_71405		+
chr18	52496017	52496068	cid_49934		+
chr11	113982074	113982107	cid_20698		+
chr4	183110909	183110946	cid_84321		+
chr14	37696728	37696771	cid_31417		+
chr11	115345270	115345321	cid_20839		-
chr20	25833640	25833685	cid_65214		-
chr2	142828462	142828529	cid_59781		-
chr17	2835794	2835840	cid_42727		+
chr17	30689365	30689399	cid_44292		+
chr6	45222176	45222230	cid_92630		-
chr7	693280	693324	cid_96259		-
chr1	243407114	243407184	cid_9566		-
chr14	68988771	68988803	cid_32525		+
chr3	124191479	124191544	cid_76576		+
chr4	20750542	20750599	cid_80376		+
chr21	47615705	47615764	cid_68687		-
chrX	21616557	21616620	cid_114674		+
chr2	66692580	66692644	cid_57043		+
chr18	21666723	21666758	cid_48748		+
chr20	31063924	31063962	cid_65326		-
chr6	5495291	5495339	cid_91132		+
chrX	73305229	73305264	cid_116416		-
chr3	71205448	71205485	cid_74604		-
chr17	79392592	79392655	cid_47775		+
chr2	54195447	54195501	cid_56540		-
chr6	97642765	97642807	cid_93712		-
chr9	117012357	117012405	cid_112299		+
chr6	47964658	47964708	cid_92718		-
chr11	33163175	33163217	cid_17578		-
chr4	47574727	47574770	cid_80903		+
chr1	145521413	145521464	cid_5741		+
chr2	99075353	99075386	cid_58177		+
chr7	104706489	104706559	cid_100742		+
chr19	37862889	37862932	cid_53071		+
chr19	23537458	23537490	cid_52455		-
chr6	16381501	16381542	cid_91398		-
chr19	52550912	52550948	cid_53927		-
chr1	48253419	48253486	cid_2935		-
chr10	117201796	117201844	cid_15018		+
chr7	44664564	44664602	cid_98154		+
chr6	17440623	17440657	cid_91463		+
chr11	106674220	106674266	cid_20371		-
chr11	73300959	73301001	cid_19149		-
chr2	55432409	55432477	cid_56693		-
chr10	57385497	57385548	cid_12450		-
chr2	99062871	99062902	cid_58174		+
chr4	71624932	71624990	cid_81417		+
chr12	119567697	119567740	cid_26416		+
chr2	225414519	225414550	cid_63186		-
chr7	127027951	127027992	cid_101516		-
chr3	110942038	110942082	cid_75480		+
chr20	34484015	34484049	cid_65539		+
chr5	59173678	59173714	cid_86694		-
chr8	11710539	11710608	cid_104004		-
chrX	154263583	154263626	cid_118762		+
chr19	40772842	40772886	cid_53241		-
chrX	44768155	44768191	cid_115284		+
chr12	129586857	129586913	cid_26936		-
chr5	175887538	175887597	cid_90668		+
chr16	78250622	78250659	cid_40961		+
chr5	175350868	175350909	cid_90646		-
chr2	206048469	206048523	cid_62513		+
chr10	713099	713157	cid_10322		-
chr1	165642161	165642197	cid_6720		-
chr17	59162109	59162143	cid_46144		+
chr8	64957702	64957743	cid_105621		-
chr2	55175048	55175115	cid_56649		+
chr15	99285744	99285789	cid_38219		+
chr6	157488927	157489000	cid_95340		+
chr22	50191853	50191901	cid_70897		-
chr9	134024121	134024190	cid_113162		+
chr17	1265783	1265847	cid_42474		-
chr22	48937724	48937757	cid_70862		+
chr5	67525486	67525531	cid_87029		+
chr5	80570317	80570377	cid_87428		-
chr2	30783091	30783154	cid_55664		+
chr22	50661504	50661556	cid_70928		-
chr10	94083681	94083735	cid_13831		+
chr4	140910949	140910993	cid_83375		-
chr22	29306566	29306618	cid_69615		+
chr9	13248961	13249004	cid_109278		-
chr14	81085868	81085907	cid_33100		-
chr22	47346597	47346650	cid_70791		+
chr9	130327398	130327434	cid_112971		-
chr11	43728174	43728221	cid_17822		+
chr16	19327167	19327214	cid_39269		+
chr9	80016202	80016243	cid_110502		+
chr12	133362307	133362361	cid_27329		-
chr17	55604820	55604873	cid_45811		+
chr8	52612649	52612684	cid_105286		-
chr21	22383468	22383514	cid_67417		+
chrX	16872512	16872569	cid_114507		-
chr20	32109393	32109429	cid_65358		+
chr15	25292315	25292365	cid_34289		+
chr19	51865397	51865449	cid_53913		-
chr6	144696734	144696784	cid_94851		+
chr13	94592461	94592521	cid_29276		+
chr3	117375964	117376028	cid_76116		-
chr19	33694219	33694285	cid_52790		+
chr4	1973921	1973970	cid_79645		+
chr10	20378239	20378295	cid_11227		+
chr2	197442675	197442726	cid_61983		-
chr7	37024115	37024149	cid_97910		-
chr13	52192350	52192382	cid_28522		+
chr7	29245054	29245103	cid_97633		+
chr11	94906060	94906115	cid_20099		-
chr11	67868177	67868212	cid_18785		-
chr8	126338658	126338699	cid_107761		+
chr11	68239552	68239606	cid_18843		+
chr6	71285440	71285476	cid_93144		+
chr3	61778761	61778812	cid_74043		+
chr13	41809940	41809990	cid_28078		-
chr1	164605593	164605666	cid_6620		+
chr1	82455496	82455550	cid_4610		+
chr2	69691873	69691947	cid_57134		-
chr7	148783683	148783755	cid_102771		-
chr17	56736121	56736168	cid_45945		-
chr14	33703366	33703416	cid_31194		+
chr3	74313435	74313466	cid_74871		-
chr20	60611710	60611774	cid_66948		-
chr3	71462461	71462517	cid_74635		-
chrX	112041565	112041609	cid_117436		-
chr12	11081451	11081501	cid_22136		-
chr15	101748310	101748366	cid_38366		-
chr17	78296973	78297036	cid_47576		+
chr6	144314503	144314566	cid_94827		-
chr4	86955605	86955647	cid_81916		-
chr9	14116853	14116906	cid_109294		-
chr21	10986891	10986932	cid_67161		-
chr6	5279719	5279756	cid_91113		+
chr12	48209317	48209348	cid_23473		-
chr2	26586633	26586687	cid_55371		+
chr2	72795576	72795624	cid_57348		-
chr17	76383076	76383121	cid_47448		+
chr17	47840713	47840753	cid_45396		-
chr8	141621074	141621127	cid_108445		-
chr17	29666070	29666110	cid_44225		+
chr7	3482440	3482491	cid_96609		+
chr4	2947216	2947251	cid_79713		-
chr1	243460578	243460637	cid_9579		+
chr7	100141702	100141747	cid_100488		+
chr4	16862803	16862857	cid_80244		-
chr4	21680611	21680643	cid_80452		-
chr4	62858871	62858936	cid_81253		+
chr1	247326252	247326301	cid_10104		-
chr13	51406966	51407019	cid_28486		+
chrX	96749351	96749383	cid_116912		+
chr10	74840327	74840378	cid_12974		-
chr18	53161265	53161317	cid_50031		-
chrX	13945835	13945905	cid_114444		-
chr20	19773630	19773668	cid_65068		+
chr6	89511683	89511717	cid_93522		-
chr7	70757828	70757874	cid_99197		+
chr6	160425749	160425798	cid_95532		+
chr12	32845248	32845294	cid_23120		+
chr2	207005577	207005641	cid_62597		-
chr8	61776284	61776320	cid_105510		+
chr5	5227625	5227700	cid_84961		+
chrX	122998557	122998615	cid_117796		+
chr11	96044763	96044807	cid_20227		-
chr3	187958174	187958228	cid_79011		+
chr15	34804652	34804711	cid_34649		-
chr1	179276772	179276804	cid_7297		+
chr1	113095634	113095674	cid_5372		-
chr7	2604628	2604666	cid_96462		+
chr9	16685506	16685539	cid_109511		-
chr4	141466185	141466216	cid_83454		+
chr6	81035647	81035690	cid_93329		+
chr22	29850721	29850773	cid_69695		-
chr7	94729383	94729417	cid_100292		+
chr10	457701	457750	cid_10192		-
chr11	44753107	44753148	cid_17849		+
chr16	49633135	49633185	cid_39870		-
chr9	33039045	33039115	cid_109973		+
chr16	22455026	22455073	cid_39354		+
chr13	94845306	94845370	cid_29353		+
chr8	105592866	105592922	cid_107150		-
chr5	131030071	131030141	cid_88896		-
chr13	52229614	52229657	cid_28528		+
chr7	158710501	158710551	cid_103475		+
chr10	102722533	102722572	cid_14228		+
chr12	31875159	31875209	cid_23075		-
chr6	69513235	69513287	cid_93082		+
chr17	62857150	62857206	cid_46505		-
chrX	117552590	117552623	cid_117627		+
chr3	4620011	4620063	cid_71335		+
chr1	8671549	8671585	cid_703		-
chr12	83420437	83420480	cid_24804		+
chr10	14167553	14167603	cid_11017		-
chr8	74615019	74615055	cid_106126		-
chr21	32802660	32802701	cid_67780		-
chr6	161661226	161661291	cid_95597		-
chr5	15644965	15645022	cid_85412		+
chr17	80723279	80723317	cid_47986		+
chr9	124468480	124468515	cid_112491		+
chr15	100142435	100142494	cid_38334		+
chr6	16427609	16427668	cid_91406		-
chr6	149344079	149344129	cid_94987		+
chr14	60153502	60153550	cid_32102		-
chr1	117998049	117998088	cid_5550		+
chr13	100777370	100777444	cid_29601		+
chr6	90759890	90759947	cid_93626		-
chr9	82206802	82206849	cid_110593		+
chr5	53549275	53549321	cid_86279		-
chr12	133371100	133371146	cid_27341		-
chr16	68134753	68134804	cid_40545		+
chr12	130048264	130048325	cid_27001		-
chr6	39779433	39779471	cid_92414		+
chr18	39094380	39094451	cid_49331		-
chr17	7257810	7257852	cid_42948		+
chr16	2216551	2216600	cid_38580		+
chr9	87442816	87442867	cid_110889		+
chr5	92809455	92809496	cid_87818		-
chr2	145014343	145014385	cid_59812		-
chr2	78020163	78020203	cid_57713		+
chr3	168478691	168478738	cid_78164		+
chr4	111048891	111048934	cid_82753		-
chr2	32132685	32132716	cid_55707		-
chr19	539083	539154	cid_50982		+
chr22	43285112	43285157	cid_70431		-
chrX	111891097	111891128	cid_117431		-
chr2	10485586	10485637	cid_54716		+
chr7	133541237	133541286	cid_102182		+
chr1	153853597	153853658	cid_6005		-
chr10	88926703	88926750	cid_13708		+
chr9	138730650	138730701	cid_113517		-
chr7	38855587	38855628	cid_97956		-
chr12	114322075	114322118	cid_26276		-
chr6	84932451	84932496	cid_93420		-
chr4	119863617	119863660	cid_83002		+
chr2	37072700	37072757	cid_55855		-
chr15	61111506	61111559	cid_36002		-
chr10	79228499	79228542	cid_13223		-
chr10	21414271	21414324	cid_11336		-
chr16	70588191	70588266	cid_40650		+
chr16	16072316	16072363	cid_39112		+
chr10	62048631	62048678	cid_12535		-
chr16	79023727	79023770	cid_41278		+
chr10	121013302	121013349	cid_15190		+
chr19	57181723	57181782	cid_54116		-
chr3	57064197	57064253	cid_73851		-
chr6	136838022	136838088	cid_94681		-
chr17	16213604	16213658	cid_43457		+
chr1	54867386	54867450	cid_3398		-
chr1	7559154	7559206	cid_523		+
chr2	44656242	44656281	cid_56158		+
chr17	44207529	44207579	cid_45044		-
chr1	220261816	220261849	cid_8583		-
chr5	107497288	107497334	cid_88130		-
chr16	295384	295437	cid_38416		+
chr17	35819664	35819712	cid_44479		+
chr1	243601712	243601754	cid_9603		+
chr16	12438395	12438435	cid_38996		+
chr3	137800147	137800196	cid_77322		-
chr10	5735288	5735349	cid_10561		+
chr1	230268549	230268581	cid_9093		+
chr3	89287397	89287432	cid_75117		+
chr7	131858107	131858170	cid_101910		-
chr11	14003702	14003757	cid_16764		+
chr16	19235685	19235732	cid_39259		+
chr6	111890306	111890355	cid_94097		+
chr10	132949396	132949441	cid_15812		-
chr2	100003660	100003699	cid_58226		+
chrX	138945679	138945716	cid_118532		-
chr17	56585230	56585285	cid_45934		-
chr7	91906231	91906278	cid_100160		+
chr3	36506295	36506342	cid_72833		+
chr17	5332070	5332120	cid_42868		+
chr12	11286410	11286444	cid_22216		-
chr14	68557259	68557316	cid_32503		+
chr5	114477445	114477488	cid_88464		-
chr9	124678254	124678291	cid_112503		-
chr2	65649087	65649144	cid_57025		-
chr22	47210458	47210494	cid_70748		+
chr14	70485216	70485248	cid_32619		+
chr1	225827987	225828057	cid_8835		-
chr13	113687748	113687809	cid_30229		+
chr4	186304668	186304713	cid_84622		+
chr4	102161713	102161745	cid_82424		-
chr2	166688654	166688686	cid_60806		-
chr11	83496736	83496767	cid_19559		-
chr10	121136255	121136287	cid_15225		+
chr17	62910064	62910116	cid_46509		-
chr1	89151427	89151463	cid_4791		+
chr15	27332939	27332985	cid_34387		+
chr4	24853890	24853944	cid_80484		-
chr11	108092501	108092536	cid_20401		-
chr12	128753547	128753584	cid_26818		+
chr10	108899819	108899868	cid_14645		-
chr8	118869622	118869656	cid_107450		-
chr22	29344808	29344863	cid_69644		+
chr4	140944616	140944656	cid_83382		-
chr2	232857002	232857044	cid_63367		+
chr12	129130438	129130476	cid_26898		+
chr11	73208474	73208522	cid_19121		-
chr20	59885969	59886033	cid_66772		+
chr5	158524908	158524979	cid_89993		-
chr12	63006683	63006723	cid_24057		+
chr1	51363346	51363394	cid_3145		-
chr5	9218965	9219008	cid_85039		-
chr12	123376302	123376334	cid_26633		-
chr1	155254781	155254824	cid_6099		+
chr18	9342755	9342802	cid_48430		+
chr2	42944757	42944807	cid_56077		+
chr9	119312269	119312306	cid_112334		-
chr10	80980904	80980973	cid_13431		+
chr10	74467671	74467705	cid_12945		+
chr22	48206074	48206137	cid_70834		+
chr1	241193798	241193841	cid_9518		-
chr5	168162707	168162760	cid_90370		-
chr2	7177209	7177268	cid_54482		+
chr10	118653929	118653984	cid_15112		-
chr9	126169569	126169622	cid_112602		-
chr20	62651928	62651964	cid_67113		+
chr2	112734122	112734185	cid_58620		+
chr6	47963075	47963119	cid_92716		-
chr3	155259577	155259636	cid_77787		-
chr15	92604548	92604579	cid_37738		+
chr4	119260565	119260628	cid_82935		-
chr22	30224503	30224534	cid_69727		-
chr4	103640552	103640608	cid_82477		-
chr14	56648632	56648707	cid_31976		+
chr19	3243206	3243250	cid_51228		+
chr20	3097567	3097605	cid_64456		-
chr15	56986402	56986454	cid_35727		-
chr10	117374259	117374322	cid_15047		+
chr1	176116783	176116825	cid_7170		-
chr20	55059928	55059996	cid_66556		+
chr18	479428	479489	cid_48118		-
chr7	11791868	11791927	cid_97090		-
chr18	21666864	21666904	cid_48750		+
chr14	103082758	103082799	cid_33824		+
chr17	74427572	74427619	cid_47271		-
chr3	23269204	23269246	cid_72276		+
chr21	22493492	22493527	cid_67502		+
chr8	135804754	135804785	cid_108143		-
chr5	127385470	127385516	cid_88798		-
chr11	8127196	8127258	cid_16397		+
chr19	10046284	10046350	cid_51731		-
chr1	1044953	1045018	cid_56		-
chr5	1055319	1055370	cid_84891		-
chr10	35660885	35660936	cid_11984		+
chr2	145061710	145061749	cid_59816		-
chr15	51344848	51344884	cid_35535		+
chr3	119807470	119807508	cid_76340		-
chr21	17881626	17881688	cid_67334		+
chr1	213246130	213246186	cid_8342		+
chr1	233243121	233243164	cid_9261		-
chr8	18811975	18812017	cid_104284		-
chr9	117130915	117130978	cid_112300		-
chr7	40030840	40030880	cid_97986		+
chr6	118956920	118956952	cid_94311		-
chr1	39793044	39793087	cid_2355		+
chr3	116481494	116481533	cid_75924		-
chr6	117032655	117032715	cid_94219		+
chr1	223067452	223067483	cid_8645		+
chrX	91186098	91186171	cid_116851		+
chr13	52248872	52248904	cid_28530		+
chr6	121533173	121533222	cid_94370		-
chr21	30351582	30351613	cid_67698		-
chr4	157891869	157891919	cid_83971		-
chr8	141436397	141436452	cid_108396		-
chr11	112956524	112956561	cid_20590		+
chr10	106403321	106403352	cid_14508		+
chr10	88210597	88210636	cid_13668		-
chr8	42370262	42370301	cid_105097		-
chrX	10530112	10530169	cid_114140		-
chr2	240928377	240928436	cid_64158		-
chr9	525534	525568	cid_108733		+
chr9	128305106	128305157	cid_112782		-
chr3	117295504	117295535	cid_76073		-
chr14	23540204	23540255	cid_30534		-
chrX	96584182	96584230	cid_116901		+
chr4	42032858	42032900	cid_80890		+
chr22	23583146	23583199	cid_69084		+
chr5	37245369	37245416	cid_85934		-
chr6	108898201	108898273	cid_93973		+
chr1	66510166	66510205	cid_3884		+
chr7	157357125	157357157	cid_103197		-
chrX	11016972	11017006	cid_114240		-
chr10	108483049	108483093	cid_14597		-
chrX	73652853	73652916	cid_116509		+
chr22	30363370	30363419	cid_69767		+
chr19	38498365	38498420	cid_53125		+
chr20	8369579	8369633	cid_64686		+
chr10	117965074	117965118	cid_15079		-
chr1	82334269	82334326	cid_4574		+
chr11	94905808	94905869	cid_20097		-
chr8	87548460	87548502	cid_106425		+
chr13	99057911	99057983	cid_29509		+
chr3	79029441	79029491	cid_75029		-
chr1	44963332	44963381	cid_2746		+
chr22	41529756	41529810	cid_70346		+
chr8	21921664	21921695	cid_104328		+
chrX	129866556	129866605	cid_118015		-
chr2	213330206	213330260	cid_62810		-
chr17	65608798	65608870	cid_46822		+
chr2	9532003	9532040	cid_54652		+
chr1	201693610	201693661	cid_7879		+
chr12	128754009	128754040	cid_26822		+
chr15	71987674	71987740	cid_36834		+
chr4	20433654	20433707	cid_80334		+
chr5	112628850	112628892	cid_88407		-
chr21	27018584	27018628	cid_67550		+
chr6	20650097	20650136	cid_91559		+
chr9	26937476	26937518	cid_109803		-
chr7	110932127	110932183	cid_101076		-
chr1	21902804	21902843	cid_1519		+
chr8	97595620	97595690	cid_106740		+
chr20	60495188	60495236	cid_66927		+
chr6	71439165	71439226	cid_93152		+
chr17	18825081	18825118	cid_43663		+
chr7	3470381	3470420	cid_96603		+
chr12	109903087	109903143	cid_25949		-
chr17	64149558	64149606	cid_46605		-
chr6	7285215	7285246	cid_91177		+
chr22	24488258	24488290	cid_69130		+
chr18	22873125	22873184	cid_48827		-
chr8	68246867	68246910	cid_105902		-
chrX	6088534	6088566	cid_113975		-
chr14	76660205	76660261	cid_32963		+
chr2	1285248	1285305	cid_54230		+
chr5	95437504	95437547	cid_87905		+
chr3	187958262	187958313	cid_79012		+
chrX	10633066	10633135	cid_114198		-
chr3	62288628	62288690	cid_74121		-
chr15	22936153	22936192	cid_34204		+
chr8	69484957	69485005	cid_105967		+
chr3	192049699	192049740	cid_79188		-
chr7	75342275	75342322	cid_99444		-
chr4	37649027	37649070	cid_80670		-
chr9	37780558	37780594	cid_110264		-
chr13	95809170	95809210	cid_29378		-
chr5	115886792	115886850	cid_88531		-
chrX	138974846	138974891	cid_118551		-
chr3	119109348	119109388	cid_76278		+
chr7	151952884	151952929	cid_102936		-
chr4	183162655	183162699	cid_84341		+
chr2	7161072	7161119	cid_54474		+
chr17	8979843	8979886	cid_43097		+
chr22	17908216	17908249	cid_68832		+
chr21	33365946	33365992	cid_67863		+
chr10	76378726	76378776	cid_13117		+
chr1	82333639	82333683	cid_4569		+
chr16	17318995	17319032	cid_39160		-
chr5	60635872	60635906	cid_86757		+
chr14	89670911	89670965	cid_33276		-
chr7	149288470	149288512	cid_102801		-
chr4	80987822	80987868	cid_81788		-
chr22	37822557	37822593	cid_70139		-
chr6	162999565	162999616	cid_95637		-
chr3	4413971	4414004	cid_71312		-
chr13	113399367	113399409	cid_30185		+
chr1	244683036	244683068	cid_9751		+
chr13	94024363	94024400	cid_29145		+
chr2	205529815	205529861	cid_62363		+
chr5	95223793	95223841	cid_87903		-
chr13	98971105	98971152	cid_29502		+
chr5	130876081	130876119	cid_88885		-
chr16	2810247	2810303	cid_38609		+
chr22	36245385	36245442	cid_70009		-
chr3	24523955	24524013	cid_72386		-
chr3	41825912	41825947	cid_73022		-
chr15	35894550	35894599	cid_34676		+
chrX	44390475	44390515	cid_115253		-
chr12	112663519	112663559	cid_26192		-
chr2	72735254	72735285	cid_57339		-
chr14	77854739	77854791	cid_33002		+
chr8	17147673	17147716	cid_104172		+
chr7	45665274	45665345	cid_98186		+
chr20	47425556	47425597	cid_66084		-
chr1	176134317	176134366	cid_7177		-
chr16	23145399	23145453	cid_39374		-
chr10	79301257	79301291	cid_13271		-
chr15	82029504	82029567	cid_37244		-
chr7	69441880	69441946	cid_98894		+
chr6	45098919	45098960	cid_92612		-
chr17	79047903	79047964	cid_47700		+
chr2	73211418	73211450	cid_57453		-
chr17	27457436	27457485	cid_43991		-
chr6	155070512	155070577	cid_95163		+
chr8	65014679	65014728	cid_105662		-
chr21	47883598	47883657	cid_68743		+
chr19	34297599	34297639	cid_52842		+
chr5	58899595	58899639	cid_86571		-
chr3	119784812	119784869	cid_76319		-
chr16	87769942	87769977	cid_41951		-
chr6	33396560	33396600	cid_92045		+
chr1	45665657	45665695	cid_2845		-
chr7	101685742	101685784	cid_100639		+
chr5	54803035	54803107	cid_86327		-
chrX	133040554	133040601	cid_118280		-
chr9	97870009	97870066	cid_111582		-
chr6	157483602	157483652	cid_95337		+
chr8	22470862	22470900	cid_104374		+
chr3	110806039	110806083	cid_75421		+
chr1	23166669	23166713	cid_1580		+
chr7	38795881	38795945	cid_97947		-
chr5	118614135	118614169	cid_88559		+
chr8	1777028	1777075	cid_103608		+
chr16	28882162	28882200	cid_39599		+
chr20	47254422	47254476	cid_66028		-
chr1	44445698	44445732	cid_2659		+
chr1	246397024	246397060	cid_10001		-
chr8	52775419	52775451	cid_105301		-
chr4	114648521	114648566	cid_82894		-
chr6	34877624	34877668	cid_92108		+
chr10	134105101	134105155	cid_15885		-
chr7	47477308	47477379	cid_98267		-
chr2	100522340	100522384	cid_58302		-
chr12	121293486	121293525	cid_26500		-
chr8	100036326	100036362	cid_106854		+
chr17	65026270	65026318	cid_46754		+
chr14	80033939	80033998	cid_33071		+
chr5	89877296	89877347	cid_87679		+
chr7	27844568	27844634	cid_97552		+
chr14	89788875	89788918	cid_33313		-
chr21	43972709	43972755	cid_68295		+
chr5	80884859	80884917	cid_87477		-
chr1	233520423	233520472	cid_9302		+
chr6	45490250	45490295	cid_92667		+
chr15	93441983	93442034	cid_37751		+
chr3	133919172	133919216	cid_77114		-
chr11	3391405	3391467	cid_16259		-
chr12	112523788	112523851	cid_26171		-
chr11	68255426	68255475	cid_18855		+
chr9	18853924	18853968	cid_109586		+
chr16	78181856	78181896	cid_40958		+
chr8	100018338	100018372	cid_106845		-
chr10	61888900	61888945	cid_12528		-
chr11	115228344	115228381	cid_20802		-
chr22	25202636	25202687	cid_69190		+
chr2	102438112	102438157	cid_58429		+
chr6	56533541	56533585	cid_92886		-
chr15	29407459	29407506	cid_34530		+
chr11	114091106	114091145	cid_20721		+
chr6	56715373	56715435	cid_92927		-
chr20	49145463	49145501	cid_66211		+
chr5	177407723	177407766	cid_90778		+
chr10	112411997	112412060	cid_14767		+
chr8	22469428	22469485	cid_104371		+
chr12	20833886	20833934	cid_22581		+
chr16	82720469	82720515	cid_41492		+
chrX	9859648	9859694	cid_114105		+
chr2	77663100	77663157	cid_57669		-
chr12	123082252	123082289	cid_26622		+
chr10	96326841	96326874	cid_13912		+
chr20	48281335	48281381	cid_66165		-
chr14	60724722	60724760	cid_32133		+
chr2	198158987	198159029	cid_62054		-
chr1	16133685	16133723	cid_1253		-
chr13	107209625	107209695	cid_29902		-
chr1	12299906	12299949	cid_1049		+
chr6	130603242	130603294	cid_94540		-
chr2	242241931	242242002	cid_64253		-
chr7	69740207	69740263	cid_99006		+
chr7	151898265	151898338	cid_102922		-
chr9	82250472	82250515	cid_110624		+
chrX	101979685	101979722	cid_117124		+
chr20	57477040	57477071	cid_66680		+
chr1	15199563	15199614	cid_1206		+
chr3	119793996	119794055	cid_76322		-
chr20	60257504	60257554	cid_66901		+
chr16	70341605	70341653	cid_40644		+
chr16	23146285	23146327	cid_39379		-
chr14	75352814	75352853	cid_32903		+
chr1	179764432	179764492	cid_7342		+
chr12	57109592	57109656	cid_23951		-
chr1	33857743	33857779	cid_2113		-
chr1	109447782	109447839	cid_5257		+
chr18	20586973	20587027	cid_48734		+
chr5	15857989	15858048	cid_85494		+
chr3	44632061	44632097	cid_73137		-
chr8	52899251	52899282	cid_105318		+
chr2	109177944	109178014	cid_58523		+
chrX	44764801	44764862	cid_115276		+
chr7	75568091	75568142	cid_99457		+
chr16	25818666	25818705	cid_39496		+
chr8	10799700	10799737	cid_103876		-
chr7	5374919	5374962	cid_96809		-
chr7	135622018	135622069	cid_102294		-
chr2	85402291	85402355	cid_57954		+
chr5	109147441	109147488	cid_88234		+
chr5	33831141	33831177	cid_85774		-
chr8	63279688	63279733	cid_105544		+
chr4	106082962	106083000	cid_82520		+
chr8	42320723	42320765	cid_105083		-
chr1	27889524	27889587	cid_1784		-
chr19	46127297	46127346	cid_53469		-
chr5	36636387	36636442	cid_85878		+
chr10	80874301	80874372	cid_13376		+
chrX	119746934	119746974	cid_117754		+
chr17	75409294	75409344	cid_47382		+
chr4	157891067	157891125	cid_83966		-
chr7	81846870	81846911	cid_99811		-
chr1	117951096	117951152	cid_5538		+
chr4	96466670	96466744	cid_82336		-
chr1	171541025	171541078	cid_6959		+
chr3	77452797	77452837	cid_74954		+
chr1	183770290	183770327	cid_7556		+
chr17	2580712	2580782	cid_42689		+
chr12	130940449	130940489	cid_27102		-
chr5	41753360	41753430	cid_86103		-
chr1	39736257	39736299	cid_2350		+
chr2	70518128	70518178	cid_57192		-
chr2	206126086	206126155	cid_62527		+
chr17	17630138	17630193	cid_43536		+
chr8	143417466	143417501	cid_108584		-
chr1	75865750	75865802	cid_4176		-
chr16	58212829	58212891	cid_40302		-
chr1	28794694	28794740	cid_1835		+
chr9	137306446	137306491	cid_113401		+
chr3	183676918	183676957	cid_78811		-
chr9	77249305	77249372	cid_110464		+
chr12	90089661	90089697	cid_24956		-
chr4	52715119	52715152	cid_80947		+
chr11	68280050	68280106	cid_18884		+
chr19	9435537	9435610	cid_51668		+
chr4	103718428	103718481	cid_82482		-
chr11	30579639	30579702	cid_17509		-
chr9	13149813	13149861	cid_109249		-
chr3	29377732	29377772	cid_72558		+
chr5	137492468	137492535	cid_89117		-
chr2	230683607	230683654	cid_63278		-
chr18	13267301	13267345	cid_48589		+
chr14	42363872	42363912	cid_31655		+
chr9	139223404	139223476	cid_113577		+
chr2	15316613	15316668	cid_54857		-
chr12	13856858	13856898	cid_22328		-
chr18	32595569	32595601	cid_49097		+
chr5	180236709	180236772	cid_90930		-
chr7	3437470	3437503	cid_96580		+
chr17	47742964	47743038	cid_45371		-
chr10	134935467	134935516	cid_15998		+
chr2	38532843	38532896	cid_55908		-
chr2	128253790	128253841	cid_59350		-
chr15	96728835	96728870	cid_38066		-
chrX	73380289	73380323	cid_116440		-
chr17	4099298	4099331	cid_42799		-
chr10	493034	493095	cid_10194		-
chr3	61769264	61769310	cid_74039		+
chr17	48667222	48667263	cid_45442		+
chr1	51244476	51244545	cid_3122		-
chr4	114612888	114612933	cid_82874		-
chr7	92272656	92272697	cid_100189		-
chr2	63687649	63687695	cid_56957		-
chr17	75479330	75479368	cid_47397		+
chr3	65976174	65976209	cid_74350		-
chr5	58594726	58594779	cid_86446		-
chr9	140534334	140534389	cid_113651		+
chr1	232543525	232543570	cid_9176		-
chr7	129270095	129270141	cid_101724		+
chr16	16110006	16110038	cid_39116		+
chr3	73606015	73606047	cid_74809		-
chr1	14933480	14933541	cid_1122		+
chr3	51502658	51502701	cid_73616		-
chr3	131185969	131186025	cid_76994		-
chr1	42315044	42315077	cid_2489		-
chr16	74556266	74556298	cid_40836		-
chr8	128961573	128961629	cid_107818		+
chr14	104722625	104722683	cid_34047		+
chr9	131004417	131004455	cid_113008		+
chr3	6615044	6615088	cid_71413		+
chr10	69833978	69834052	cid_12716		-
chr9	40334325	40334356	cid_110298		+
chr2	213345951	213346003	cid_62820		-
chr14	28232383	28232448	cid_30792		-
chr14	57677503	57677541	cid_31997		-
chr3	160552378	160552428	cid_78059		+
chr15	63356020	63356086	cid_36198		+
chr13	74326053	74326109	cid_28773		-
chr8	452146	452186	cid_103526		-
chr1	64342273	64342322	cid_3777		+
chr3	185514756	185514794	cid_78923		-
chr20	47765676	47765732	cid_66124		-
chr3	12943725	12943756	cid_71887		-
chr1	27892369	27892403	cid_1788		-
chr16	50654838	50654911	cid_40006		+
chr19	49683703	49683761	cid_53798		+
chr11	17931705	17931751	cid_16964		-
chr8	8207562	8207613	cid_103708		-
chr22	45401673	45401717	cid_70620		-
chr6	20423854	20423895	cid_91529		+
chr7	83659007	83659058	cid_99884		-
chr3	148881932	148881966	cid_77631		+
chr1	90339991	90340061	cid_4848		+
chr13	100941035	100941068	cid_29649		+
chr10	13990020	13990070	cid_10909		-
chr3	13004828	13004861	cid_71897		-
chr13	102723319	102723351	cid_29742		-
chr1	161760807	161760850	cid_6401		+
chr5	59168123	59168189	cid_86691		-
chr2	99133625	99133692	cid_58202		+
chr10	22976314	22976352	cid_11449		-
chr8	15547252	15547285	cid_104094		+
chr10	13900657	13900706	cid_10872		-
chr2	37114227	37114292	cid_55863		-
chr5	156719719	156719764	cid_89891		+
chr19	57940383	57940424	cid_54156		+
chr8	116551895	116551927	cid_107370		-
chr15	22956388	22956444	cid_34210		+
chr22	43651243	43651289	cid_70464		-
chr12	105004050	105004108	cid_25579		+
chrX	40946432	40946492	cid_115182		+
chr5	58034553	58034613	cid_86386		+
chr10	117574932	117574982	cid_15062		+
chr6	24601497	24601528	cid_91766		-
chr1	33857764	33857825	cid_2114		-
chr5	106914467	106914507	cid_88037		-
chr7	28504136	28504175	cid_97603		+
chr1	8612826	8612876	cid_649		-
chr2	46154017	46154069	cid_56254		+
chr2	37892359	37892399	cid_55896		-
chr2	60701824	60701887	cid_56773		-
chr7	99839006	99839053	cid_100470		-
chr5	33734060	33734101	cid_85755		-
chr10	29933902	29933941	cid_11628		-
chr2	46965306	46965369	cid_56311		+
chr11	115154277	115154329	cid_20755		-
chr7	70194737	70194795	cid_99114		+
chr1	213235011	213235043	cid_8338		+
chr10	20108664	20108704	cid_11159		+
chr5	149982608	149982657	cid_89763		+
chr6	64351541	64351594	cid_92993		+
chr2	102345134	102345173	cid_58393		+
chr20	8443329	8443361	cid_64734		+
chr21	45024493	45024535	cid_68404		-
chr13	94592866	94592914	cid_29279		+
chr11	129105837	129105876	cid_21487		-
chr1	21277307	21277339	cid_1431		-
chr8	119038789	119038845	cid_107509		-
chr3	171821072	171821121	cid_78325		+
chr4	146786792	146786856	cid_83607		-
chr6	5759739	5759789	cid_91161		+
chr1	244004374	244004428	cid_9742		-
chr22	28838182	28838216	cid_69490		-
chr21	35202450	35202500	cid_67974		+
chr15	80161212	80161271	cid_37136		-
chr5	146830233	146830277	cid_89617		-
chr17	59362594	59362647	cid_46239		+
chr7	73872199	73872254	cid_99315		+
chr3	79062476	79062508	cid_75046		-
chr10	114586829	114586869	cid_14867		+
chr2	159325948	159325994	cid_60429		+
chr1	61600654	61600693	cid_3575		+
chr7	44503223	44503257	cid_98151		-
chr14	48143967	48144038	cid_31684		-
chr18	53094053	53094110	cid_50027		-
chr3	41789640	41789678	cid_73020		-
chr14	93106363	93106412	cid_33500		+
chr8	65007553	65007592	cid_105649		-
chr16	19257942	19257993	cid_39262		+
chr1	147018997	147019064	cid_5776		+
chr7	137661664	137661712	cid_102398		-
chr11	33045962	33046005	cid_17563		+
chr14	80146784	80146847	cid_33081		+
chr13	95796223	95796279	cid_29375		-
chr5	60768247	60768301	cid_86826		+
chr2	33316273	33316312	cid_55803		+
chr10	76874701	76874733	cid_13160		+
chr4	140808350	140808393	cid_83338		-
chr8	61377055	61377112	cid_105470		-
chr4	5758121	5758155	cid_79887		+
chr6	40530552	40530613	cid_92419		-
chr10	70107852	70107900	cid_12722		-
chr1	42310063	42310107	cid_2485		-
chr18	43475396	43475437	cid_49548		-
chr15	81982357	81982398	cid_37226		-
chr8	142424183	142424244	cid_108568		+
chr16	81660126	81660170	cid_41442		+
chr11	68240546	68240599	cid_18844		+
chr7	91570905	91570966	cid_100114		+
chr8	93020541	93020609	cid_106624		-
chr8	61627450	61627489	cid_105488		+
chr4	144268530	144268573	cid_83550		+
chr10	438359	438416	cid_10183		-
chr1	161095640	161095685	cid_6379		-
chr16	71519642	71519699	cid_40659		-
chr2	30757121	30757173	cid_55658		+
chr4	155375299	155375338	cid_83907		-
chr2	175723608	175723654	cid_61185		-
chr17	8414306	8414363	cid_43043		-
chr4	184113769	184113806	cid_84505		+
chr6	168325807	168325847	cid_96067		+
chr1	66547433	66547486	cid_3901		+
chr16	89212331	89212368	cid_42046		+
chr2	58315201	58315244	cid_56740		+
chr12	132480778	132480815	cid_27214		+
chr2	73238099	73238150	cid_57465		-
chr4	184908252	184908289	cid_84556		+
chr1	243969368	243969405	cid_9694		-
chr1	8519682	8519726	cid_593		-
chr9	95964541	95964573	cid_111388		+
chr2	75915279	75915317	cid_57590		-
chr2	206126143	206126175	cid_62528		+
chr10	101564601	101564633	cid_14171		+
chr1	242036004	242036054	cid_9543		+
chr6	87871125	87871169	cid_93446		+
chr16	89831123	89831174	cid_42213		-
chrX	53968335	53968379	cid_115763		-
chr7	23431512	23431568	cid_97375		-
chr16	12354917	12354970	cid_38977		+
chr1	161091812	161091845	cid_6378		-
chr3	181331116	181331179	cid_78673		+
chr7	108019202	108019237	cid_100981		-
chr10	43638868	43638943	cid_12153		+
chr13	72267352	72267394	cid_28669		-
chr1	216805260	216805305	cid_8453		-
chr17	65352128	65352176	cid_46784		-
chr17	19868197	19868229	cid_43697		-
chr7	143082689	143082757	cid_102683		+
chr1	6898085	6898144	cid_452		+
chr8	139186049	139186091	cid_108178		-
chr12	130315820	130315859	cid_27068		-
chr21	17942880	17942927	cid_67356		+
chr22	32040631	32040680	cid_69841		-
chr4	6128070	6128107	cid_79948		-
chr10	656477	656546	cid_10261		-
chr4	141658601	141658648	cid_83468		-
chr4	16273523	16273573	cid_80197		+
chr16	87777332	87777394	cid_41973		-
chr20	35920699	35920733	cid_65634		+
chr11	67008021	67008070	cid_18742		+
chr20	8417427	8417464	cid_64709		+
chr14	91686641	91686678	cid_33433		+
chr11	35966056	35966108	cid_17703		+
chr12	62667535	62667596	cid_24044		+
chr10	134002798	134002835	cid_15877		+
chr6	17875197	17875253	cid_91490		-
chr6	163925931	163925983	cid_95774		+
chr8	74824648	74824679	cid_106140		-
chr21	47233347	47233385	cid_68667		+
chr2	45694969	45695005	cid_56202		-
chrX	12994349	12994399	cid_114376		+
chr19	12473966	12473999	cid_51855		-
chr8	103847044	103847078	cid_107103		-
chr8	141174158	141174203	cid_108351		-
chr22	19109016	19109084	cid_68896		-
chrX	29562259	29562298	cid_115052		+
chr17	71368081	71368121	cid_47026		-
chr1	165816829	165816883	cid_6728		+
chrX	154763023	154763076	cid_118781		-
chr1	236313464	236313522	cid_9397		+
chr20	47713215	47713267	cid_66120		+
chr1	53017872	53017921	cid_3262		-
chr18	42354843	42354905	cid_49501		+
chr6	16361482	16361527	cid_91388		-
chr14	88985309	88985360	cid_33189		-
chr6	86290028	86290080	cid_93431		-
chr1	180660538	180660585	cid_7451		+
chr15	22955398	22955450	cid_34205		+
chr2	99962659	99962703	cid_58217		+
chr16	85626095	85626150	cid_41896		+
chr8	100017756	100017787	cid_106842		-
chr7	47563567	47563627	cid_98325		-
chr5	128969489	128969529	cid_88851		+
chr2	30132301	30132336	cid_55641		-
chr10	33526383	33526424	cid_11770		-
chr2	240928911	240928969	cid_64166		-
chr14	66049494	66049529	cid_32307		+
chr1	154598475	154598509	cid_6077		-
chr6	34561578	34561610	cid_92090		-
chr22	48937521	48937574	cid_70861		+
chr2	44431097	44431143	cid_56144		+
chr20	57270513	57270572	cid_66649		+
chr2	100518861	100518919	cid_58300		-
chr18	60546981	60547041	cid_50375		+
chr2	45812481	45812529	cid_56224		-
chr16	74940541	74940573	cid_40859		-
chr4	73364311	73364346	cid_81504		-
chr12	48210817	48210849	cid_23479		-
chr5	134115035	134115076	cid_89003		+
chr17	17119306	17119346	cid_43499		-
chr1	12646250	12646292	cid_1097		-
chr9	16704126	16704163	cid_109520		-
chr2	77587715	77587763	cid_57652		-
chr2	127827243	127827305	cid_59313		-
chr16	82980618	82980663	cid_41508		+
chr18	44551650	44551695	cid_49651		+
chr5	58723783	58723826	cid_86496		-
chr19	32920278	32920318	cid_52736		+
chr12	44916047	44916080	cid_23326		-
chr16	17426380	17426454	cid_39184		-
chr8	119074420	119074468	cid_107546		-
chrX	132042610	132042667	cid_118169		-
chr20	33015655	33015696	cid_65434		+
chr21	32766742	32766793	cid_67769		-
chr2	77369419	77369468	cid_57616		-
chr7	75267273	75267305	cid_99430		-
chr17	78198501	78198553	cid_47557		+
chr1	7277459	7277490	cid_486		+
chr17	75481250	75481300	cid_47400		+
chr6	97682142	97682178	cid_93730		-
chr5	58900958	58900989	cid_86578		-
chr3	29354640	29354682	cid_72546		+
chr12	70673470	70673525	cid_24394		+
chr4	154105895	154105938	cid_83808		+
chr9	19259362	19259394	cid_109596		+
chr5	14437094	14437157	cid_85293		+
chrX	24767564	24767618	cid_114736		+
chr3	60655227	60655258	cid_73990		-
chr12	111525542	111525590	cid_26034		+
chr3	56806207	56806239	cid_73835		-
chr5	141027164	141027234	cid_89424		-
chr9	4016931	4016981	cid_108941		-
chr15	27597310	27597364	cid_34408		+
chrX	71770958	71771002	cid_116341		-
chr14	105243490	105243540	cid_34099		-
chr12	58184221	58184257	cid_24015		+
chr11	44868140	44868202	cid_17916		+
chr19	18881370	18881415	cid_52288		+
chr19	40779233	40779272	cid_53243		-
chr4	76590743	76590782	cid_81567		-
chr17	6888595	6888644	cid_42925		-
chr2	183035019	183035086	cid_61389		-
chr4	82613633	82613668	cid_81799		-
chr4	102144759	102144811	cid_82419		-
chr5	33861244	33861284	cid_85786		-
chr5	14232574	14232618	cid_85251		+
chr17	2852753	2852790	cid_42730		+
chr8	100740843	100740915	cid_106954		+
chr11	65206396	65206454	cid_18559		+
chr3	111676728	111676767	cid_75505		+
chr19	50322640	50322688	cid_53841		+
chr1	174808225	174808267	cid_7095		+
chr1	246247092	246247132	cid_9929		-
chrX	21978124	21978179	cid_114681		+
chr11	92363416	92363452	cid_19976		+
chr1	82371566	82371631	cid_4594		+
chr7	157922440	157922494	cid_103323		-
chr11	77500800	77500859	cid_19281		-
chr17	36927022	36927066	cid_44595		-
chr16	80743396	80743446	cid_41339		-
chr4	21469151	21469194	cid_80402		-
chr2	114653000	114653061	cid_58646		+
chr1	154303803	154303849	cid_6066		+
chrX	72812860	72812910	cid_116351		+
chr3	136382275	136382326	cid_77280		-
chr4	21361631	21361682	cid_80392		-
chr17	827931	827987	cid_42354		-
chr14	68585584	68585618	cid_32513		+
chr17	75347079	75347114	cid_47368		+
chr4	140823566	140823621	cid_83341		-
chr14	66940242	66940285	cid_32331		-
chr2	185501230	185501274	cid_61566		+
chr3	181355221	181355259	cid_78704		+
chr12	51474760	51474800	cid_23691		-
chr17	15365979	15366025	cid_43379		-
chr12	131067939	131067984	cid_27128		-
chrX	44783528	44783570	cid_115292		+
chr4	184891900	184891943	cid_84550		+
chr3	120113247	120113299	cid_76355		-
chr11	124664370	124664422	cid_21223		-
chr14	59658211	59658256	cid_32064		+
chr22	28908078	28908127	cid_69536		-
chr6	102406608	102406663	cid_93838		+
chr8	119047579	119047613	cid_107520		-
chr20	40205472	40205529	cid_65810		-
chr12	11148915	11148957	cid_22168		-
chr22	41008337	41008381	cid_70312		-
chr7	73914805	73914842	cid_99356		+
chr16	84607042	84607089	cid_41566		-
chr3	170274743	170274774	cid_78218		+
chr15	99331427	99331467	cid_38259		+
chr16	78885103	78885158	cid_41194		+
chr1	116219593	116219645	cid_5522		+
chr5	154095209	154095260	cid_89862		+
chr2	102419944	102419993	cid_58424		+
chr8	99744998	99745040	cid_106827		-
chr17	7226910	7226946	cid_42947		-
chr10	101184705	101184748	cid_14162		-
chr15	99231673	99231720	cid_38137		+
chr4	2630574	2630608	cid_79681		+
chr1	41224282	41224343	cid_2433		+
chr10	72991390	72991430	cid_12863		+
chr3	182738405	182738443	cid_78787		-
chr19	947195	947244	cid_51034		+
chr3	25549644	25549687	cid_72418		+
chr2	122336400	122336456	cid_59200		-
chr3	56804669	56804724	cid_73833		-
chr9	136258767	136258815	cid_113319		+
chr19	46284406	46284450	cid_53481		-
chr6	144991086	144991155	cid_94875		+
chr19	45865557	45865601	cid_53453		-
chr22	33209451	33209498	cid_69871		-
chr4	703855	703894	cid_79473		+
chrX	130506290	130506329	cid_118059		-
chr9	20816995	20817038	cid_109681		+
chr17	55408250	55408306	cid_45641		+
chr1	2191767	2191820	cid_229		+
chr7	101778828	101778881	cid_100654		+
chr17	56967870	56967919	cid_45960		+
chr13	46571574	46571610	cid_28249		-
chr21	38775701	38775743	cid_68191		+
chr10	112014120	112014173	cid_14758		+
chr22	29306603	29306635	cid_69616		+
chr3	124358559	124358611	cid_76604		+
chr9	116052071	116052110	cid_112265		+
chr2	170695166	170695228	cid_60998		+
chr7	3454085	3454138	cid_96589		+
chr3	184531197	184531234	cid_78855		+
chr22	44134309	44134357	cid_70518		-
chr1	82417427	82417480	cid_4605		+
chr5	60817454	60817525	cid_86835		+
chr17	79576983	79577045	cid_47830		-
chr1	163116444	163116497	cid_6506		-
chr6	3147254	3147305	cid_91031		+
chrX	110344991	110345050	cid_117375		+
chr14	34415557	34415609	cid_31309		-
chr15	36111268	36111301	cid_34686		+
chr5	614970	615024	cid_84761		+
chr12	111502376	111502419	cid_26028		+
chr20	35679474	35679505	cid_65612		-
chr2	71636458	71636509	cid_57224		+
chr2	205570682	205570751	cid_62392		+
chr3	7032731	7032762	cid_71488		+
chr10	106508935	106508975	cid_14533		+
chr14	70092730	70092772	cid_32597		+
chr11	133942828	133942890	cid_21614		+
chr5	136827269	136827317	cid_89086		-
chr16	89597763	89597812	cid_42211		+
chr10	14048965	14049003	cid_10957		-
chr8	90743407	90743456	cid_106582		-
chr10	53958567	53958616	cid_12435		+
chr2	25500755	25500802	cid_55268		-
chr7	133358196	133358248	cid_102096		+
chr22	43992826	43992866	cid_70493		-
chr12	7289938	7290004	cid_22074		+
chr1	26355606	26355642	cid_1678		+
chr5	135369800	135369859	cid_89033		+
chr10	493596	493652	cid_10200		-
chr2	241441028	241441068	cid_64183		-
chr7	27844984	27845026	cid_97554		+
chr1	153911170	153911206	cid_6024		-
chr2	71149520	71149574	cid_57195		+
chr2	3225644	3225703	cid_54374		-
chrX	129134938	129134977	cid_117980		+
chr17	46151172	46151212	cid_45221		-
chr20	21302120	21302170	cid_65118		+
chr19	46816306	46816365	cid_53524		+
chr4	130026180	130026240	cid_83241		+
chr7	38660121	38660172	cid_97937		-
chr8	32893635	32893710	cid_104900		+
chr10	12397528	12397580	cid_10771		+
chr19	950395	950432	cid_51037		+
chr9	3522643	3522689	cid_108885		-
chr13	24449110	24449148	cid_27508		-
chr2	61718421	61718460	cid_56863		-
chr3	137919359	137919395	cid_77327		+
chr12	122845306	122845345	cid_26596		-
chr6	20447497	20447541	cid_91541		+
chrX	48581839	48581881	cid_115509		-
chr13	36886613	36886650	cid_27908		-
chr14	105270471	105270542	cid_34107		+
chr4	169584811	169584843	cid_84086		+
chr2	45699222	45699255	cid_56204		-
chr14	42345789	42345836	cid_31652		+
chr1	246937541	246937590	cid_10086		+
chr14	69917149	69917182	cid_32592		+
chr2	121537621	121537678	cid_59056		+
chr2	3298853	3298890	cid_54395		-
chr5	139066923	139066969	cid_89285		+
chr5	122743357	122743398	cid_88640		-
chr1	55315392	55315434	cid_3413		-
chr2	133636169	133636232	cid_59505		-
chr22	25989083	25989134	cid_69299		+
chr12	27456036	27456073	cid_22919		+
chr15	58010016	58010058	cid_35904		+
chr5	40970724	40970783	cid_86074		+
chr3	62395806	62395875	cid_74127		-
chr10	121010599	121010634	cid_15186		+
chr1	7204382	7204420	cid_484		+
chr17	71230907	71230957	cid_47017		+
chr3	9274101	9274159	cid_71699		-
chr10	126444657	126444712	cid_15445		-
chr1	155288284	155288329	cid_6105		+
chr9	91019349	91019403	cid_111133		+
chr14	51057571	51057616	cid_31809		+
chrX	53107515	53107566	cid_115710		+
chr13	102953313	102953357	cid_29803		-
chr2	71624656	71624705	cid_57223		+
chr7	157174669	157174713	cid_103111		+
chr22	42012233	42012277	cid_70365		-
chr20	10477671	10477720	cid_64837		+
chr20	45353269	45353324	cid_65954		+
chr17	80810707	80810757	cid_48025		+
chr16	30883751	30883783	cid_39657		-
chr9	14640773	14640811	cid_109399		-
chr6	87888314	87888354	cid_93450		+
chr11	89896917	89896949	cid_19745		+
chr16	89495289	89495340	cid_42151		-
chr7	155488638	155488677	cid_103006		+
chr1	243999054	243999112	cid_9739		-
chr3	50400672	50400728	cid_73535		-
chr6	33381353	33381400	cid_92039		+
chr2	149799334	149799401	cid_60042		+
chr9	125976472	125976519	cid_112571		-
chr1	66521975	66522007	cid_3889		+
chr1	246497536	246497570	cid_10049		-
chr7	132646066	132646118	cid_101996		-
chr22	47246211	47246278	cid_70760		+
chr6	117869688	117869735	cid_94226		+
chr2	207449998	207450047	cid_62603		+
chr1	231933654	231933702	cid_9148		+
chr8	28671678	28671720	cid_104518		-
chr6	121467710	121467771	cid_94363		-
chr15	57305233	57305278	cid_35832		+
chr16	1028275	1028317	cid_38469		-
chr6	161437888	161437948	cid_95566		+
chr5	107631288	107631334	cid_88136		-
chr12	112864574	112864630	cid_26237		+
chr18	72408633	72408677	cid_50603		+
chr4	37665099	37665148	cid_80671		-
chr13	34439543	34439591	cid_27810		+
chr10	7263521	7263566	cid_10607		-
chr15	77933111	77933164	cid_37084		-
chr6	148124288	148124348	cid_94942		+
chr17	44176846	44176889	cid_45034		-
chr4	186172722	186172758	cid_84600		+
chr8	40643989	40644020	cid_105027		-
chr4	20406288	20406341	cid_80326		+
chr6	56349319	56349374	cid_92865		-
chr14	32566045	32566102	cid_31029		+
chr3	29704560	29704609	cid_72638		+
chr4	87281020	87281061	cid_82008		-
chr4	79722647	79722718	cid_81749		+
chr12	1460732	1460780	cid_21763		+
chr6	64366946	64366989	cid_93002		+
chr10	123282968	123283006	cid_15323		-
chr19	36716258	36716323	cid_52935		+
chr8	64809011	64809051	cid_105579		-
chr21	17870340	17870392	cid_67329		+
chr11	46463500	46463534	cid_18008		-
chr2	205622385	205622441	cid_62421		+
chr12	104883184	104883235	cid_25541		+
chr7	156366843	156366898	cid_103047		-
chr16	75058792	75058861	cid_40879		+
chr12	132533057	132533090	cid_27223		+
chr9	3499715	3499788	cid_108857		-
chr20	48322045	48322102	cid_66181		-
chrX	136013683	136013735	cid_118363		+
chr8	141526245	141526289	cid_108401		+
chr3	62529062	62529107	cid_74144		-
chr13	41473793	41473838	cid_28074		-
chr10	75240068	75240121	cid_13004		-
chr3	113097951	113097984	cid_75560		-
chr11	115226459	115226497	cid_20800		-
chr12	65587515	65587569	cid_24160		+
chr7	145983086	145983130	cid_102705		+
chr1	212617868	212617922	cid_8326		+
chr1	85837410	85837463	cid_4682		-
chr17	35647414	35647458	cid_44453		-
chr9	125642525	125642586	cid_112534		-
chrX	28954806	28954875	cid_114914		+
chr15	68403311	68403350	cid_36635		+
chr19	12712026	12712057	cid_51864		-
chr16	2127344	2127400	cid_38559		+
chr18	9363188	9363234	cid_48444		+
chr1	25149204	25149253	cid_1660		+
chr2	24754304	24754354	cid_55199		+
chr13	49725608	49725641	cid_28348		+
chr11	31690026	31690064	cid_17542		+
chr20	30719226	30719285	cid_65265		+
chr11	121962761	121962800	cid_21097		-
chr17	55478537	55478612	cid_45672		+
chr17	59199821	59199875	cid_46173		+
chr2	77539755	77539797	cid_57648		-
chr14	68634392	68634424	cid_32519		+
chr16	77833415	77833448	cid_40948		+
chr22	28187297	28187341	cid_69386		-
chr3	116062903	116062958	cid_75774		-
chr17	44995934	44995988	cid_45141		-
chr6	114266703	114266771	cid_94165		-
chr5	124081212	124081258	cid_88720		-
chr8	30267142	30267177	cid_104557		+
chr3	129602990	129603039	cid_76941		-
chr8	93050833	93050903	cid_106637		-
chr2	179688802	179688835	cid_61342		-
chr18	5435337	5435369	cid_48296		-
chr6	42658307	42658351	cid_92524		+
chr2	122210523	122210591	cid_59144		-
chr22	27063686	27063758	cid_69342		+
chr10	128923531	128923574	cid_15617		+
chr2	19554177	19554220	cid_54992		-
chr19	19395646	19395685	cid_52344		-
chr13	45141217	45141257	cid_28214		-
chr3	174218632	174218666	cid_78498		+
chr11	83515515	83515563	cid_19560		-
chr7	6182694	6182726	cid_96917		+
chr7	69451406	69451445	cid_98905		+
chr4	140909163	140909199	cid_83370		-
chr7	112032382	112032414	cid_101251		-
chrX	73324125	73324156	cid_116427		-
chr18	46465498	46465539	cid_49744		-
chr16	56352449	56352510	cid_40237		+
chr4	54098885	54098957	cid_80975		-
chr6	4837370	4837433	cid_91094		+
chrX	40578728	40578790	cid_115165		-
chr3	133922396	133922432	cid_77124		-
chr3	111719873	111719924	cid_75511		+
chr8	26446995	26447034	cid_104463		+
chr9	28633385	28633445	cid_109834		-
chr9	140643149	140643197	cid_113718		+
chr2	118689511	118689555	cid_58901		-
chr4	1324101	1324162	cid_79559		+
chr8	43032840	43032876	cid_105140		+
chr1	66611860	66611898	cid_3918		+
chr15	67394295	67394334	cid_36535		+
chr10	100154007	100154055	cid_14125		-
chr16	78593357	78593417	cid_41049		+
chr2	79853751	79853797	cid_57786		+
chr3	136464069	136464116	cid_77299		-
chr1	82371632	82371700	cid_4595		+
chr11	95989856	95989900	cid_20190		-
chr5	108497713	108497760	cid_88205		+
chr2	63749431	63749467	cid_56961		-
chr7	71039253	71039285	cid_99235		+
chr11	92121333	92121380	cid_19836		+
chr7	148477762	148477811	cid_102731		+
chr14	83128761	83128816	cid_33129		+
chr2	128500421	128500472	cid_59393		-
chr21	47697219	47697280	cid_68701		-
chr15	100144235	100144286	cid_38347		+
chr12	76462044	76462093	cid_24485		-
chr17	73887465	73887516	cid_47214		-
chr2	154868708	154868741	cid_60285		+
chr19	40510612	40510654	cid_53225		+
chr1	166914509	166914551	cid_6754		-
chr7	80510523	80510581	cid_99786		-
chr3	4010873	4010912	cid_71292		-
chr14	47751248	47751281	cid_31674		-
chrX	117551654	117551699	cid_117623		+
chr6	20821429	20821475	cid_91577		+
chr8	11026244	11026285	cid_103941		-
chr20	2457636	2457684	cid_64419		-
chrX	73488661	73488710	cid_116492		-
chrX	123175621	123175659	cid_117863		+
chr8	5930740	5930784	cid_103670		-
chr6	148038372	148038403	cid_94937		+
chr12	1430656	1430706	cid_21756		+
chr6	17759723	17759796	cid_91482		-
chr19	599867	599911	cid_50988		+
chr3	37305623	37305667	cid_72849		+
chr6	158761378	158761442	cid_95452		+
chr2	25551998	25552038	cid_55280		-
chr11	129042517	129042560	cid_21461		-
chr2	178105410	178105461	cid_61306		-
chr16	78610027	78610059	cid_41054		+
chr7	157354701	157354748	cid_103178		-
chr3	116446550	116446608	cid_75915		-
chr3	111616619	111616665	cid_75488		+
chr2	3224870	3224904	cid_54372		-
chr8	87367823	87367855	cid_106410		+
chr8	65007577	65007644	cid_105650		-
chr11	19773233	19773290	cid_17152		+
chr7	158135889	158135923	cid_103391		-
chr11	122540941	122540987	cid_21142		+
chr22	46816138	46816180	cid_70702		-
chrX	154815709	154815748	cid_118793		-
chrX	118749914	118749987	cid_117678		-
chr4	20611336	20611390	cid_80370		+
chr3	57632870	57632938	cid_73883		-
chr17	63700450	63700502	cid_46557		-
chr19	13058473	13058525	cid_51913		+
chr8	99717746	99717796	cid_106825		-
chr18	29505929	29505975	cid_48987		-
chr13	74698756	74698797	cid_28872		-
chr15	28523352	28523385	cid_34478		-
chr9	94811749	94811818	cid_111325		-
chr8	41850953	41851010	cid_105043		-
chr5	168503897	168503946	cid_90426		-
chr18	9362354	9362398	cid_48440		+
chr1	75912256	75912305	cid_4190		-
chr9	74363580	74363611	cid_110434		-
chr17	35379755	35379809	cid_44416		+
chr16	10078863	10078909	cid_38838		-
chr14	93922365	93922410	cid_33534		+
chr16	88584271	88584345	cid_42000		+
chr18	4206780	4206828	cid_48212		-
chr8	108985644	108985677	cid_107253		-
chr2	133636101	133636139	cid_59503		-
chr3	252569	252626	cid_71052		+
chr8	146065900	146065949	cid_108704		+
chr1	245322445	245322490	cid_9783		+
chr5	90162290	90162346	cid_87755		+
chr13	26854377	26854424	cid_27601		+
chr22	28946071	28946115	cid_69547		-
chr16	15611716	15611788	cid_39094		+
chr3	66537902	66537952	cid_74476		-
chr12	93416887	93416918	cid_25003		-
chr11	118490705	118490744	cid_20932		+
chr1	196488074	196488131	cid_7744		-
chr8	9534583	9534629	cid_103811		+
chr4	140835391	140835459	cid_83344		-
chr1	180667923	180667975	cid_7469		+
chr16	56262267	56262329	cid_40218		+
chr8	119049791	119049839	cid_107527		-
chr1	67509510	67509564	cid_4027		-
chrX	102119691	102119747	cid_117132		+
chr1	156833450	156833503	cid_6244		+
chr4	6989295	6989346	cid_79991		+
chr20	61843438	61843489	cid_67040		-
chr15	82133857	82133905	cid_37315		-
chr5	10380641	10380679	cid_85084		+
chr2	37088765	37088802	cid_55859		-
chr5	64493431	64493489	cid_86894		-
chr19	5285880	5285925	cid_51440		-
chr14	33500136	33500173	cid_31138		+
chr2	205603508	205603542	cid_62407		+
chr10	7986068	7986111	cid_10665		+
chr5	178499843	178499884	cid_90803		+
chr3	50356056	50356105	cid_73529		-
chr21	22373901	22373944	cid_67400		+
chr14	37627935	37627984	cid_31411		-
chr15	27333237	27333284	cid_34391		+
chr5	177407320	177407358	cid_90774		+
chr20	45851510	45851553	cid_65961		-
chr8	118964307	118964365	cid_107476		-
chr11	67199238	67199281	cid_18770		+
chr10	14984476	14984524	cid_11081		-
chr7	148477719	148477772	cid_102730		+
chr4	120436560	120436592	cid_83036		+
chr3	125560688	125560733	cid_76681		-
chr3	65622377	65622414	cid_74297		-
chr18	4377150	4377185	cid_48250		-
chr15	57238284	57238353	cid_35751		+
chr16	67656540	67656576	cid_40500		+
chr9	119318247	119318286	cid_112335		-
chr10	119110801	119110844	cid_15137		-
chr10	72975748	72975810	cid_12843		+
chr3	122148752	122148818	cid_76406		-
chr7	111527486	111527517	cid_101142		-
chr3	116468681	116468722	cid_75921		-
chr1	163130203	163130255	cid_6518		-
chr12	129133595	129133638	cid_26924		+
chr5	179007174	179007213	cid_90855		+
chr6	128814692	128814729	cid_94508		-
chr11	120690727	120690796	cid_21052		+
chr9	34570320	34570373	cid_110089		-
chr12	132480552	132480617	cid_27211		+
chr11	32926053	32926108	cid_17561		+
chr1	117500591	117500637	cid_5532		+
chr13	93927645	93927678	cid_29064		+
chr19	38418159	38418219	cid_53105		+
chr1	55545665	55545701	cid_3424		-
chr15	61346313	61346349	cid_36061		-
chr22	28270995	28271045	cid_69399		-
chr2	55448934	55448980	cid_56698		-
chr5	147772140	147772186	cid_89687		+
chr9	126310866	126310936	cid_112625		-
chr4	21668507	21668561	cid_80448		-
chrX	29024996	29025036	cid_114976		+
chr16	17424196	17424235	cid_39178		-
chr1	66502247	66502281	cid_3879		+
chr17	36935108	36935141	cid_44598		-
chr10	52834926	52834992	cid_12281		+
chr6	35546900	35546936	cid_92175		-
chr18	42348728	42348771	cid_49487		+
chr10	62163125	62163165	cid_12548		-
chr2	242275151	242275197	cid_64260		+
chr17	1988680	1988725	cid_42550		-
chr20	8436364	8436424	cid_64727		+
chr9	4219533	4219578	cid_108991		-
chr20	32249389	32249432	cid_65396		-
chr14	36216342	36216374	cid_31370		-
chr11	1450599	1450640	cid_16169		+
chr20	463019	463083	cid_64362		-
chr3	66491938	66491971	cid_74425		-
chr1	67172464	67172505	cid_4002		+
chr2	149826623	149826667	cid_60046		+
chr3	13890039	13890080	cid_71971		-
chr12	131068089	131068159	cid_27130		-
chr12	97859950	97859992	cid_25160		+
chr3	196225391	196225441	cid_79349		-
chr19	20987987	20988035	cid_52397		+
chr3	17625333	17625391	cid_72111		-
chr10	13975602	13975657	cid_10900		-
chr8	145530576	145530609	cid_108670		+
chr3	169842443	169842502	cid_78197		-
chr17	80524144	80524184	cid_47945		+
chr22	36246562	36246607	cid_70017		-
chr10	34529836	34529891	cid_11796		-
chr14	23038339	23038392	cid_30513		-
chr10	34712560	34712606	cid_11815		-
chr7	69709040	69709084	cid_98988		+
chr16	26038878	26038941	cid_39538		+
chr9	3515083	3515145	cid_108876		-
chr2	242608456	242608517	cid_64288		+
chr2	120873354	120873414	cid_58993		+
chr16	4140391	4140436	cid_38717		-
chr13	94347022	94347060	cid_29224		+
chr1	167229586	167229629	cid_6790		+
chr11	31690637	31690675	cid_17546		+
chr1	233092992	233093053	cid_9235		+
chr1	44026470	44026531	cid_2590		+
chr4	77878561	77878609	cid_81679		+
chr2	236487020	236487077	cid_63656		+
chr11	67871678	67871710	cid_18786		-
chr4	77985729	77985771	cid_81711		-
chr21	22527039	22527090	cid_67513		+
chr19	17256794	17256825	cid_52209		+
chr12	2250339	2250379	cid_21833		+
chr2	100617420	100617468	cid_58351		-
chr2	10765011	10765055	cid_54737		-
chr5	761756	761801	cid_84800		-
chr14	31450341	31450377	cid_30972		-
chr7	28150449	28150501	cid_97577		-
chr6	99368848	99368906	cid_93754		-
chr1	1760356	1760403	cid_153		-
chr3	110893789	110893822	cid_75450		+
chr2	40643052	40643110	cid_56033		-
chr12	112657900	112657961	cid_26178		-
chr14	36093336	36093383	cid_31346		-
chr5	158427154	158427222	cid_89963		-
chr21	22440766	22440808	cid_67452		+
chr12	97868013	97868060	cid_25225		+
chr14	103278063	103278125	cid_33865		+
chr20	60849053	60849105	cid_66972		+
chr19	37095653	37095690	cid_52980		-
chr1	52280561	52280592	cid_3210		-
chr4	78819422	78819459	cid_81721		+
chr4	2074098	2074154	cid_79661		-
chr12	19298284	19298347	cid_22456		+
chr8	33301326	33301359	cid_104907		-
chr2	171938453	171938491	cid_61053		-
chr7	69118727	69118776	cid_98712		+
chr4	72124296	72124336	cid_81475		+
chr14	37638814	37638857	cid_31413		-
chr10	34856099	34856147	cid_11834		-
chr16	78651807	78651873	cid_41064		+
chr8	116424540	116424583	cid_107333		-
chr12	128817157	128817201	cid_26851		+
chr12	130888795	130888837	cid_27093		-
chr9	95710500	95710541	cid_111360		+
chr22	29022926	29022966	cid_69595		-
chr10	123648267	123648314	cid_15385		-
chr4	183392402	183392454	cid_84389		+
chr16	4132267	4132306	cid_38708		-
chr1	156068059	156068102	cid_6184		+
chr8	131348679	131348754	cid_107988		-
chr3	132874632	132874682	cid_77073		+
chr17	70553479	70553542	cid_46947		-
chr13	98911664	98911716	cid_29477		+
chr1	210822141	210822192	cid_8276		+
chr2	61717625	61717668	cid_56860		-
chr12	97324912	97324950	cid_25122		+
chrX	149177153	149177201	cid_118650		+
chr22	28304758	28304809	cid_69413		-
chrX	64136405	64136459	cid_115960		-
chr1	35394436	35394472	cid_2126		-
chr7	44249707	44249780	cid_98137		+
chr2	63638281	63638313	cid_56940		-
chr2	177022869	177022930	cid_61234		+
chr2	99999523	99999567	cid_58221		+
chr7	101653902	101653938	cid_100633		+
chr1	50584862	50584910	cid_3073		+
chr14	93100257	93100302	cid_33496		+
chr3	64283378	64283436	cid_74184		-
chr2	37073320	37073369	cid_55858		-
chr8	23259407	23259464	cid_104402		-
chr3	181436721	181436752	cid_78767		+
chr12	80227774	80227825	cid_24698		-
chr17	10028643	10028699	cid_43212		-
chr2	100605770	100605817	cid_58334		-
chr3	129565671	129565709	cid_76927		-
chr12	2233116	2233181	cid_21821		+
chr10	84695364	84695395	cid_13622		+
chr17	8063039	8063091	cid_42999		-
chr6	42313015	42313061	cid_92477		-
chr12	52364024	52364065	cid_23760		+
chr14	76717239	76717283	cid_32979		+
chr8	77909488	77909553	cid_106309		-
chr10	68783670	68783701	cid_12699		-
chr7	45775171	45775211	cid_98192		-
chr6	15335308	15335364	cid_91354		+
chr12	89743921	89743965	cid_24889		-
chr10	75633370	75633409	cid_13039		-
chr8	141971382	141971436	cid_108510		-
chr4	754088	754143	cid_79485		+
chr18	7619329	7619379	cid_48360		+
chr8	90674597	90674633	cid_106560		-
chr9	8700673	8700738	cid_109196		-
chr1	198257253	198257317	cid_7816		+
chr2	29703491	29703529	cid_55538		-
chr5	138207526	138207562	cid_89188		+
chr15	96781925	96781980	cid_38073		-
chr7	139255543	139255599	cid_102505		-
chr8	60015372	60015403	cid_105452		-
chr21	47209338	47209399	cid_68631		+
chr3	181332704	181332752	cid_78681		+
chr19	2568032	2568088	cid_51190		-
chr5	137495407	137495449	cid_89124		-
chr12	129882393	129882438	cid_26975		-
chr3	39189790	39189835	cid_72964		-
chr1	66699720	66699764	cid_3931		+
chr12	32729749	32729805	cid_23113		+
chr4	1896957	1896989	cid_79635		+
chr15	99331162	99331223	cid_38256		+
chr6	105501771	105501818	cid_93878		+
chr1	245627664	245627725	cid_9873		+
chr2	197869131	197869186	cid_62019		-
chr7	3893208	3893239	cid_96707		+
chr4	41682201	41682249	cid_80886		+
chr2	183034132	183034171	cid_61384		-
chr11	83207449	83207492	cid_19476		-
chr1	55657727	55657770	cid_3438		-
chr1	35902428	35902461	cid_2166		-
chr2	66746947	66746997	cid_57062		+
chr11	92294779	92294822	cid_19955		+
chr3	50044398	50044440	cid_73493		+
chr8	118882909	118882958	cid_107453		-
chr18	8735723	8735756	cid_48412		+
chr12	112817609	112817665	cid_26218		-
chr18	42427997	42428031	cid_49524		+
chr7	94585209	94585253	cid_100270		+
chr2	1660586	1660635	cid_54281		-
chr1	245389761	245389806	cid_9810		+
chr3	157976963	157977013	cid_77871		+
chr16	75083733	75083797	cid_40885		+
chr3	128213700	128213771	cid_76772		+
chr16	18853352	18853398	cid_39231		-
chr7	4809820	4809861	cid_96766		+
chr1	110098527	110098572	cid_5279		+
chr18	49898974	49899017	cid_49827		+
chr7	107841940	107841971	cid_100958		-
chr20	8135158	8135212	cid_64601		+
chr8	107417241	107417284	cid_107194		+
chr3	159598684	159598742	cid_77989		+
chr10	73576086	73576142	cid_12892		-
chr5	53602667	53602710	cid_86290		-
chr9	128545268	128545300	cid_112833		+
chr7	152069624	152069656	cid_102954		-
chr14	71826405	71826448	cid_32735		+
chr1	224461571	224461618	cid_8685		-
chr22	24804184	24804226	cid_69176		+
chr5	168402465	168402520	cid_90412		-
chr7	87474832	87474900	cid_99953		-
chr17	42936751	42936808	cid_44929		-
chr15	68459323	68459359	cid_36647		+
chr7	17852465	17852517	cid_97182		-
chr13	24710888	24710930	cid_27536		+
chr16	78320206	78320248	cid_40975		+
chr4	85850530	85850579	cid_81880		-
chr1	245595509	245595565	cid_9857		+
chr3	3645271	3645330	cid_71269		-
chrX	138221912	138221962	cid_118480		-
chr6	89448004	89448049	cid_93504		-
chrX	24814862	24814923	cid_114748		+
chr7	600861	600934	cid_96245		-
chr12	129130751	129130794	cid_26903		+
chr2	144816670	144816712	cid_59797		-
chr11	17957209	17957264	cid_16971		-
chr11	114019596	114019669	cid_20709		+
chr2	183006696	183006746	cid_61382		-
chr10	123326703	123326737	cid_15341		-
chrX	53565606	53565652	cid_115744		-
chr5	59469385	59469421	cid_86724		-
chr17	46175759	46175825	cid_45225		-
chr3	2219630	2219687	cid_71145		+
chr21	46628803	46628853	cid_68580		+
chr7	22162919	22162985	cid_97322		-
chr15	49499625	49499659	cid_35465		+
chr8	146106242	146106275	cid_108709		-
chr3	119102274	119102316	cid_76276		+
chr19	33974539	33974579	cid_52811		-
chr20	36690742	36690791	cid_65723		+
chr3	45036356	45036393	cid_73162		+
chr3	193358769	193358801	cid_79209		+
chr4	102238298	102238359	cid_82451		-
chrX	47080650	47080691	cid_115418		+
chr4	21538709	21538747	cid_80421		-
chr9	123329987	123330036	cid_112398		-
chr3	11654911	11654944	cid_71818		-
chr5	71503321	71503380	cid_87122		+
chr18	42385660	42385696	cid_49516		+
chr8	100036614	100036654	cid_106857		+
chr9	524985	525018	cid_108730		+
chr2	63687421	63687465	cid_56955		-
chr3	48469333	48469377	cid_73351		-
chr14	93931482	93931519	cid_33536		+
chr7	30071218	30071285	cid_97678		+
chr12	26899136	26899180	cid_22898		-
chr10	5474661	5474699	cid_10538		+
chr16	68001696	68001750	cid_40538		-
chrX	24983638	24983685	cid_114768		+
chr4	42498737	42498782	cid_80894		-
chr15	20605884	20605928	cid_34189		-
chr3	122214290	122214350	cid_76413		-
chr7	157451109	157451143	cid_103250		-
chr3	133924733	133924765	cid_77139		-
chr8	61697711	61697763	cid_105498		+
chr12	46761749	46761787	cid_23422		-
chr9	136698411	136698452	cid_113337		-
chr2	122231038	122231086	cid_59151		-
chr9	35236838	35236872	cid_110139		+
chr13	74408114	74408159	cid_28784		-
chr5	59166741	59166789	cid_86685		-
chr9	140643726	140643772	cid_113719		+
chr12	42593213	42593279	cid_23232		-
chr2	121593542	121593586	cid_59093		+
chr20	36025880	36025919	cid_65647		+
chr9	2153894	2153939	cid_108777		+
chr2	54201035	54201081	cid_56543		+
chrX	96529015	96529066	cid_116900		+
chr4	17898230	17898287	cid_80286		-
chr7	4877131	4877179	cid_96778		-
chr3	29363910	29363955	cid_72552		+
chr14	72907728	72907774	cid_32799		+
chr18	12563116	12563155	cid_48536		-
chr17	75430070	75430109	cid_47386		+
chr12	56079913	56079956	cid_23900		-
chr6	154789503	154789553	cid_95136		-
chr2	44626165	44626217	cid_56152		+
chr14	92529970	92530002	cid_33481		-
chr17	56407836	56407870	cid_45929		+
chr9	90178796	90178837	cid_111095		+
chr6	45189643	45189674	cid_92620		-
chr4	183468058	183468110	cid_84445		+
chr16	49857546	49857600	cid_39937		-
chrX	71787614	71787646	cid_116346		-
chr5	112523432	112523474	cid_88368		-
chr4	186515453	186515497	cid_84627		-
chr10	124138708	124138750	cid_15405		+
chr19	35153395	35153429	cid_52882		-
chr2	154867974	154868036	cid_60279		+
chr12	53855481	53855528	cid_23787		+
chr13	20613600	20613644	cid_27438		+
chr10	89498147	89498188	cid_13735		+
chr17	43992947	43992995	cid_45017		+
chr5	111078280	111078328	cid_88291		-
chr15	71719156	71719204	cid_36811		+
chr18	4435825	4435860	cid_48282		-
chr17	79963756	79963798	cid_47856		+
chr14	32835891	32835943	cid_31053		+
chr12	97891948	97892012	cid_25341		+
chr14	65916767	65916808	cid_32300		+
chr3	2672382	2672451	cid_71252		+
chr5	58542862	58542893	cid_86434		-
chr19	55782367	55782434	cid_54017		-
chr21	17145174	17145230	cid_67209		+
chr13	20269983	20270042	cid_27375		-
chr21	33340975	33341022	cid_67848		+
chr22	50255407	50255438	cid_70907		+
chr1	162818649	162818680	cid_6491		+
chr4	1634444	1634494	cid_79588		-
chr5	14382928	14382989	cid_85283		+
chr3	116070310	116070374	cid_75787		-
chr19	40785545	40785585	cid_53252		-
chr1	155413485	155413556	cid_6113		-
chr6	52925253	52925286	cid_92804		-
chr8	131345215	131345275	cid_107982		-
chr1	61636614	61636664	cid_3614		+
chrX	18032695	18032745	cid_114570		-
chr10	97903740	97903773	cid_13983		+
chr9	125890204	125890251	cid_112567		-
chr11	122145297	122145344	cid_21126		-
chr1	41120190	41120237	cid_2417		-
chr3	116162837	116162905	cid_75854		-
chr4	176911822	176911857	cid_84294		-
chr13	102868650	102868711	cid_29780		-
chr6	44221536	44221596	cid_92590		+
chr7	157350540	157350608	cid_103165		-
chr7	151183499	151183544	cid_102894		-
chr3	135081386	135081457	cid_77212		-
chr6	106902720	106902787	cid_93903		+
chr17	27588838	27588892	cid_44001		-
chr5	136816031	136816072	cid_89081		-
chr9	134544599	134544642	cid_113238		-
chr10	438299	438372	cid_10182		-
chr19	15441696	15441761	cid_52083		-
chrX	28607882	28607923	cid_114785		+
chr5	178746231	178746274	cid_90833		-
chr1	232613474	232613524	cid_9191		-
chr4	96343303	96343349	cid_82280		-
chr9	114983583	114983627	cid_112189		-
chr9	140567240	140567289	cid_113663		+
chr20	51611238	51611279	cid_66366		+
chr22	28997436	28997480	cid_69571		-
chr1	196533989	196534025	cid_7750		-
chr5	58312581	58312636	cid_86400		-
chr16	89980799	89980872	cid_42228		+
chr12	124536604	124536643	cid_26689		+
chr10	126458024	126458080	cid_15450		-
chr1	21100678	21100730	cid_1406		-
chr9	14631873	14631928	cid_109392		-
chr17	71577364	71577430	cid_47061		-
chr20	8212175	8212230	cid_64649		+
chr7	40546114	40546171	cid_98028		+
chr5	171428531	171428595	cid_90552		-
chr17	63162719	63162778	cid_46520		+
chr10	43679336	43679384	cid_12173		+
chr7	113913425	113913475	cid_101288		+
chr1	245025930	245025975	cid_9761		-
chr9	95311122	95311174	cid_111350		+
chr11	95527634	95527692	cid_20114		+
chr13	75976770	75976818	cid_28895		-
chr14	33485551	33485607	cid_31124		+
chr9	20577504	20577539	cid_109640		-
chr11	89899416	89899464	cid_19750		+
chr18	4387977	4388047	cid_48265		-
chr2	15600971	15601012	cid_54903		-
chr22	39126974	39127028	cid_70224		+
chr20	43707191	43707245	cid_65897		+
chr12	104880641	104880705	cid_25523		+
chr13	20549754	20549801	cid_27411		+
chr3	116162410	116162454	cid_75847		-
chr22	41238279	41238318	cid_70320		-
chr7	66222522	66222567	cid_98617		+
chr1	243477807	243477851	cid_9590		+
chr5	124065728	124065773	cid_88706		-
chr7	27844722	27844757	cid_97553		+
chr17	17003720	17003787	cid_43488		+
chr19	33934939	33934978	cid_52804		-
chr19	5284961	5285011	cid_51439		-
chr17	78887009	78887058	cid_47687		+
chr6	160489681	160489716	cid_95552		+
chr1	5930459	5930498	cid_348		-
chr9	4263456	4263507	cid_108999		-
chr14	73783237	73783306	cid_32839		-
chr12	64817384	64817424	cid_24126		+
chr2	80215663	80215709	cid_57822		+
chr8	141436601	141436641	cid_108399		-
chr7	101086326	101086372	cid_100541		+
chr7	35890331	35890375	cid_97865		+
chr10	33201561	33201614	cid_11755		-
chr4	183464332	183464386	cid_84433		+
chr20	35203550	35203593	cid_65577		+
chr13	93980264	93980307	cid_29131		+
chr5	167109011	167109055	cid_90260		+
chr11	12822505	12822548	cid_16688		+
chr6	143255478	143255525	cid_94784		-
chr3	107781297	107781367	cid_75389		-
chr20	3172709	3172759	cid_64465		-
chr15	49876898	49876940	cid_35489		-
chr5	139031463	139031518	cid_89253		+
chr15	71714444	71714489	cid_36800		+
chr18	46366109	46366160	cid_49732		+
chr20	55059680	55059733	cid_66554		+
chr6	105223489	105223537	cid_93850		-
chr7	2616259	2616321	cid_96475		+
chrX	48574389	48574443	cid_115477		-
chr3	141614021	141614063	cid_77475		+
chr2	240200337	240200393	cid_63982		-
chr4	39782927	39782989	cid_80748		+
chr6	117050264	117050327	cid_94222		+
chr1	183635901	183635958	cid_7548		+
chr11	9190981	9191031	cid_16497		-
chr8	118907715	118907760	cid_107456		-
chr6	128814725	128814766	cid_94509		-
chr5	176516944	176517015	cid_90707		+
chr14	33824198	33824268	cid_31233		+
chr10	104033291	104033328	cid_14366		+
chr7	76181961	76182021	cid_99482		+
chr9	129191584	129191631	cid_112926		+
chr9	127379416	127379461	cid_112701		-
chr11	92342896	92342956	cid_19964		+
chr14	64651013	64651060	cid_32277		+
chr3	168075903	168075944	cid_78122		+
chr10	14084117	14084153	cid_10974		-
chr2	120689017	120689048	cid_58970		+
chr4	154259924	154259974	cid_83843		+
chr14	104147318	104147355	cid_33965		+
chr12	129780383	129780434	cid_26961		-
chr19	4393777	4393834	cid_51328		-
chr18	76897264	76897312	cid_50841		+
chr1	43161675	43161708	cid_2544		+
chr14	93676228	93676278	cid_33515		+
chr12	129012228	129012293	cid_26884		+
chr12	104888252	104888293	cid_25551		+
chrX	71193092	71193128	cid_116221		+
chr17	78606433	78606480	cid_47617		+
chr3	168063604	168063660	cid_78121		+
chr16	73089240	73089307	cid_40797		-
chr6	149207901	149207937	cid_94984		+
chr5	38969670	38969711	cid_86003		-
chr22	24146382	24146419	cid_69106		+
chr1	178113157	178113220	cid_7206		+
chr2	148609794	148609847	cid_59906		+
chr3	191051411	191051449	cid_79180		+
chr1	198148987	198149036	cid_7807		+
chr8	95418147	95418201	cid_106675		-
chr3	29659412	29659463	cid_72607		+
chr5	170827449	170827492	cid_90494		+
chrX	62758882	62758940	cid_115902		-
chr5	164786060	164786114	cid_90151		+
chr1	216818418	216818462	cid_8455		-
chr1	210518609	210518658	cid_8259		+
chr3	48972915	48972975	cid_73402		+
chr7	24622502	24622541	cid_97440		+
chr1	15021995	15022046	cid_1152		+
chr5	149870383	149870421	cid_89745		+
chr1	6888153	6888228	cid_432		+
chr7	92218947	92218992	cid_100176		-
chr6	42759862	42759895	cid_92541		+
chr10	20106887	20106921	cid_11151		+
chr4	4448514	4448562	cid_79844		-
chr15	57266847	57266905	cid_35801		+
chr11	73305017	73305066	cid_19150		-
chr3	50454175	50454214	cid_73573		-
chr2	205560036	205560085	cid_62386		+
chr2	63226914	63226960	cid_56926		+
chr20	13530689	13530733	cid_64918		-
chr2	142629350	142629394	cid_59778		-
chr5	15641601	15641664	cid_85400		+
chr8	100017804	100017835	cid_106843		-
chr12	133223856	133223903	cid_27280		-
chr3	181332420	181332474	cid_78680		+
chrX	122823799	122823865	cid_117793		-
chr14	56017453	56017512	cid_31955		-
chr3	52514310	52514349	cid_73696		+
chr20	35848523	35848559	cid_65626		+
chr11	100792026	100792069	cid_20279		+
chr12	123357481	123357527	cid_26626		-
chr7	116543062	116543104	cid_101342		+
chr15	71431202	71431249	cid_36761		+
chr7	136612138	136612186	cid_102322		+
chr7	5518759	5518791	cid_96861		-
chr8	135656629	135656676	cid_108131		-
chrX	70366639	70366680	cid_116162		+
chr5	15692657	15692705	cid_85439		+
chr17	58279848	58279906	cid_46071		-
chr12	15478576	15478623	cid_22370		+
chr17	38613910	38613961	cid_44725		+
chr3	117520717	117520758	cid_76174		-
chr14	32262825	32262877	cid_31020		+
chr10	14199651	14199690	cid_11039		-
chr5	156788343	156788399	cid_89905		+
chr14	73899149	73899197	cid_32858		-
chr2	131904665	131904735	cid_59484		+
chr20	8795221	8795295	cid_64800		+
chr6	101048045	101048085	cid_93780		-
chr17	2365313	2365357	cid_42658		-
chr21	38448082	38448123	cid_68104		+
chr6	144991142	144991184	cid_94876		+
chr21	47217872	47217943	cid_68649		+
chr17	61129006	61129054	cid_46378		+
chr4	5822178	5822248	cid_79896		-
chr22	28422926	28422974	cid_69425		-
chr6	165835648	165835690	cid_95812		-
chr1	213369468	213369516	cid_8372		+
chr9	116955266	116955334	cid_112287		+
chr16	25761612	25761674	cid_39470		+
chr17	48437958	48438003	cid_45411		+
chr11	92349414	92349459	cid_19967		+
chr5	148891839	148891877	cid_89698		-
chr6	34890444	34890510	cid_92119		+
chr12	122240147	122240196	cid_26544		-
chr20	30907684	30907728	cid_65277		+
chr17	72829160	72829192	cid_47135		+
chr6	30857375	30857414	cid_91972		+
chr11	1583885	1583953	cid_16187		-
chr6	20423694	20423739	cid_91528		+
chr1	230226816	230226851	cid_9066		+
chr4	146747173	146747246	cid_83589		-
chr6	36043145	36043200	cid_92209		+
chr12	77731647	77731690	cid_24537		+
chr17	20849097	20849157	cid_43759		+
chr22	46778546	46778602	cid_70688		-
chr5	7788799	7788842	cid_85023		+
chr6	163123011	163123050	cid_95664		-
chr20	45957860	45957894	cid_65998		-
chr7	148943140	148943177	cid_102781		+
chr3	188000935	188000975	cid_79045		+
chr3	172514973	172515021	cid_78416		+
chr6	144025947	144025981	cid_94814		+
chr12	107092040	107092080	cid_25772		+
chr15	80430475	80430534	cid_37146		+
chr10	75860548	75860587	cid_13055		+
chr9	84222236	84222272	cid_110670		-
chr7	91595941	91595989	cid_100134		+
chr7	32083503	32083535	cid_97754		-
chr10	104917917	104917973	cid_14441		-
chr7	91621260	91621319	cid_100144		+
chrX	85232473	85232525	cid_116821		-
chr7	87884348	87884405	cid_100000		+
chr15	65011168	65011209	cid_36359		+
chr2	236455246	236455291	cid_63621		+
chr10	126624514	126624572	cid_15470		+
chr2	121494781	121494832	cid_59020		+
chr21	38808236	38808268	cid_68199		+
chr21	47727333	47727374	cid_68708		-
chr3	188164186	188164222	cid_79093		+
chr1	180826603	180826663	cid_7488		+
chr17	34922038	34922087	cid_44400		+
chr7	81848570	81848644	cid_99814		-
chr11	10282413	10282454	cid_16557		-
chr10	20123413	20123452	cid_11166		+
chr5	15863099	15863153	cid_85495		+
chrX	136013076	136013127	cid_118361		+
chr1	219359599	219359659	cid_8548		+
chr16	53761582	53761635	cid_40150		+
chr17	64347346	64347395	cid_46677		+
chr4	176734770	176734834	cid_84272		-
chr8	64934885	64934924	cid_105597		-
chr16	77831817	77831850	cid_40947		+
chr8	65641859	65641914	cid_105821		-
chr15	96901105	96901150	cid_38093		+
chr7	69221561	69221612	cid_98806		+
chr2	236431881	236431933	cid_63585		+
chr7	121020645	121020702	cid_101419		-
chr3	171076358	171076405	cid_78255		-
chr21	46269723	46269781	cid_68520		-
chr15	30066355	30066401	cid_34552		-
chr17	27778845	27778893	cid_44031		+
chr11	30489371	30489430	cid_17454		-
chr13	45085630	45085685	cid_28191		-
chr17	63578179	63578233	cid_46545		-
chr1	168205555	168205599	cid_6847		+
chr17	44256652	44256706	cid_45086		-
chr2	169412238	169412294	cid_60910		+
chr10	35674843	35674903	cid_11990		+
chr3	132790188	132790232	cid_77041		+
chr19	49169063	49169102	cid_53770		-
chr16	25924650	25924684	cid_39521		+
chrX	129966723	129966770	cid_118030		-
chr5	7659449	7659512	cid_85014		+
chr11	1006870	1006914	cid_16135		+
chr10	82261994	82262045	cid_13529		+
chr6	73535519	73535562	cid_93209		+
chr8	126206319	126206372	cid_107740		+
chr22	43485176	43485212	cid_70460		-
chr5	102526401	102526457	cid_87990		+
chr1	196236751	196236798	cid_7693		-
chr12	51007061	51007094	cid_23670		+
chr12	42611847	42611909	cid_23243		-
chr17	57204136	57204181	cid_45977		-
chr12	11710342	11710391	cid_22251		+
chr1	183782846	183782897	cid_7561		+
chr13	72438410	72438445	cid_28716		-
chr1	94899612	94899647	cid_5035		+
chr4	5843331	5843372	cid_79909		-
chr8	66751760	66751804	cid_105845		-
chr8	1776361	1776405	cid_103605		+
chr3	65979353	65979395	cid_74354		-
chr5	136801222	136801256	cid_89070		-
chrX	28785831	28785879	cid_114821		+
chr17	55364026	55364072	cid_45610		+
chr9	20825007	20825040	cid_109684		+
chr5	65247715	65247769	cid_86970		+
chr16	90002414	90002479	cid_42233		+
chr7	133331253	133331300	cid_102064		+
chr5	1108253	1108293	cid_84901		-
chr3	64634676	64634733	cid_74213		-
chr12	117223251	117223292	cid_26353		+
chr9	14868666	14868720	cid_109444		-
chr1	222863179	222863224	cid_8629		-
chr16	14258333	14258375	cid_39033		+
chr14	93771090	93771136	cid_33518		-
chr15	65803993	65804034	cid_36443		-
chr2	153295582	153295639	cid_60176		+
chr2	150193691	150193754	cid_60081		+
chr6	163040725	163040773	cid_95652		-
chr2	61586267	61586322	cid_56832		-
chr14	66995504	66995545	cid_32341		+
chr8	95940650	95940695	cid_106700		-
chr11	67267032	67267078	cid_18775		-
chr12	63004581	63004632	cid_24053		+
chr7	133273787	133273837	cid_102052		+
chr1	230344974	230345023	cid_9109		+
chr1	232147434	232147473	cid_9171		+
chr15	37365579	37365631	cid_34800		-
chr1	46402346	46402391	cid_2885		+
chr11	133989879	133989934	cid_21623		+
chr1	51919222	51919272	cid_3176		-
chr11	3860787	3860837	cid_16278		-
chr7	80392260	80392301	cid_99774		-
chr3	117628397	117628453	cid_76201		-
chr8	89273976	89274023	cid_106452		-
chr5	9372131	9372175	cid_85048		-
chr15	32071128	32071170	cid_34606		-
chr11	74515374	74515420	cid_19177		+
chr22	19801200	19801232	cid_68914		-
chr14	103928809	103928877	cid_33937		+
chr15	37309794	37309843	cid_34768		-
chr17	25919263	25919304	cid_43884		+
chr11	67769595	67769638	cid_18781		-
chr6	80718665	80718733	cid_93296		+
chr13	73431431	73431469	cid_28735		+
chr7	116543141	116543196	cid_101343		+
chr4	2008481	2008519	cid_79656		-
chr9	87582795	87582834	cid_110944		+
chr1	246176309	246176362	cid_9915		-
chr6	152458903	152458934	cid_95095		-
chr12	116635699	116635753	cid_26329		-
chr2	197567058	197567114	cid_61991		+
chr6	32124352	32124384	cid_92014		+
chr4	119816625	119816667	cid_82958		+
chr13	44157091	44157150	cid_28135		-
chr1	107972160	107972205	cid_5236		+
chr3	52798785	52798835	cid_73720		-
chr4	41434703	41434756	cid_80853		+
chr12	97859102	97859148	cid_25159		+
chr5	109140159	109140223	cid_88229		+
chr20	8377108	8377143	cid_64692		+
chr10	61888741	61888773	cid_12525		-
chr3	61989872	61989906	cid_74103		+
chr5	89926503	89926564	cid_87687		+
chr14	79768012	79768059	cid_33032		+
chr9	4172937	4172982	cid_108982		-
chr2	80263890	80263946	cid_57834		+
chr15	71793214	71793251	cid_36818		+
chr11	19840622	19840673	cid_17213		+
chr14	100505727	100505782	cid_33689		+
chr11	112890538	112890577	cid_20579		+
chr21	27018305	27018347	cid_67547		+
chr7	3464960	3465014	cid_96595		+
chr22	46580849	46580901	cid_70668		+
chr5	14443834	14443883	cid_85303		+
chr15	64770561	64770600	cid_36305		+
chr10	104752694	104752732	cid_14428		+
chr15	94073176	94073215	cid_37906		+
chr2	80318096	80318141	cid_57851		+
chr12	16188970	16189028	cid_22427		+
chr20	25491662	25491695	cid_65186		-
chr1	233211349	233211403	cid_9246		-
chr10	5743014	5743065	cid_10570		+
chr7	101495098	101495137	cid_100586		+
chr9	140674251	140674311	cid_113726		+
chr16	70306833	70306872	cid_40639		-
chr14	23772687	23772738	cid_30538		+
chr2	142403386	142403423	cid_59766		-
chr1	44998300	44998349	cid_2773		+
chr16	69645844	69645896	cid_40602		+
chr17	74049419	74049463	cid_47234		-
chr2	213278772	213278841	cid_62763		-
chr3	117398510	117398583	cid_76141		-
chr8	48794674	48794728	cid_105196		-
chr3	7362368	7362413	cid_71516		+
chr10	35038993	35039038	cid_11940		-
chr1	78262835	78262885	cid_4471		+
chr3	2288705	2288737	cid_71184		+
chr1	64335784	64335824	cid_3770		+
chr15	67368756	67368806	cid_36514		+
chr10	12153662	12153716	cid_10759		+
chr11	35997741	35997787	cid_17711		+
chr8	141204889	141204938	cid_108357		-
chr11	110540401	110540433	cid_20466		-
chr9	137680218	137680264	cid_113431		+
chr11	70477376	70477416	cid_18966		-
chr18	56545864	56545896	cid_50267		+
chr22	27105356	27105416	cid_69361		+
chr9	128578686	128578732	cid_112868		+
chr4	119879431	119879493	cid_83010		+
chrX	131467403	131467456	cid_118121		+
chr10	20194315	20194366	cid_11197		+
chr17	38376619	38376677	cid_44690		+
chr19	1561356	1561418	cid_51094		-
chr5	123992563	123992602	cid_88673		-
chr10	35026140	35026176	cid_11938		-
chr3	6924359	6924426	cid_71446		+
chr8	9468375	9468428	cid_103797		+
chr4	62070382	62070424	cid_81148		+
chrX	76914958	76915010	cid_116711		-
chrX	43713629	43713661	cid_115249		-
chr5	138167099	138167149	cid_89165		+
chr9	20500967	20501040	cid_109633		-
chr6	53205256	53205289	cid_92818		-
chr5	11491384	11491446	cid_85142		-
chr8	116446652	116446697	cid_107334		-
chr2	213214389	213214457	cid_62724		-
chrX	149973863	149973916	cid_118687		-
chr19	47449773	47449837	cid_53603		+
chr12	11311843	11311889	cid_22226		-
chr19	2031475	2031510	cid_51144		-
chr11	96029984	96030039	cid_20211		-
chr10	34477614	34477668	cid_11790		-
chr10	13831079	13831116	cid_10857		-
chr16	23401224	23401276	cid_39386		-
chr1	231515445	231515503	cid_9135		-
chrX	66930888	66930927	cid_116072		+
chr6	158745340	158745382	cid_95429		+
chr17	55415260	55415312	cid_45642		+
chr21	44451443	44451487	cid_68379		+
chr7	69709146	69709201	cid_98989		+
chr9	132249609	132249655	cid_113087		+
chr19	52783729	52783775	cid_53935		+
chr9	134303286	134303327	cid_113189		+
chr3	85592571	85592617	cid_75082		+
chr17	10028217	10028279	cid_43208		-
chr7	78246128	78246172	cid_99607		-
chr5	64493776	64493819	cid_86896		-
chr3	2408657	2408695	cid_71195		+
chrX	24921197	24921240	cid_114766		+
chr4	20331650	20331706	cid_80315		+
chr17	48667278	48667329	cid_45443		+
chr4	3173820	3173868	cid_79750		+
chr5	5193287	5193330	cid_84956		+
chr19	6735376	6735421	cid_51536		-
chr12	129132112	129132154	cid_26917		+
chr2	1654549	1654604	cid_54268		-
chr6	158994325	158994396	cid_95480		+
chr10	30340078	30340118	cid_11643		-
chr17	9558	9623	cid_42239		-
chr11	8548248	8548299	cid_16425		-
chr16	49793295	49793336	cid_39927		-
chr6	31501652	31501723	cid_91987		-
chr11	64477717	64477762	cid_18497		-
chr13	98931604	98931645	cid_29496		+
chr11	19799375	19799415	cid_17181		+
chr18	77931940	77931982	cid_50909		-
chr4	141659835	141659872	cid_83470		-
chr7	50852868	50852907	cid_98409		-
chr22	38778952	38779008	cid_70194		-
chr19	36704030	36704069	cid_52924		-
chr3	61939878	61939923	cid_74097		+
chr7	73707918	73707953	cid_99301		+
chr16	27531251	27531300	cid_39558		-
chr1	110039154	110039200	cid_5277		+
chr3	71154553	71154594	cid_74593		-
chr16	6949022	6949063	cid_38771		+
chr6	89453086	89453135	cid_93513		-
chr8	65013086	65013151	cid_105660		-
chr16	50374961	50374999	cid_39988		-
chr7	11515929	11515971	cid_97078		-
chr10	75185045	75185085	cid_12992		-
chr10	350585	350657	cid_10163		-
chr12	14919476	14919520	cid_22357		-
chr1	202466929	202466967	cid_7912		+
chr10	43087360	43087407	cid_12069		-
chr10	103202035	103202110	cid_14250		+
chr1	233316566	233316597	cid_9276		-
chr18	22873384	22873440	cid_48830		-
chr9	130311589	130311658	cid_112965		-
chr7	3360219	3360266	cid_96528		+
chr11	83453340	83453405	cid_19540		-
chr16	2810131	2810205	cid_38608		+
chr7	71136561	71136592	cid_99251		+
chr15	44484753	44484828	cid_35138		-
chr15	25361872	25361923	cid_34313		+
chr15	80737005	80737041	cid_37164		+
chr5	140775666	140775698	cid_89406		+
chr20	47428182	47428235	cid_66090		-
chr14	55080343	55080387	cid_31892		+
chr21	40648038	40648101	cid_68240		-
chr7	70666231	70666283	cid_99164		+
chr11	92286423	92286485	cid_19927		+
chr2	1876042	1876091	cid_54300		-
chrX	106320728	106320780	cid_117210		-
chr19	11094588	11094647	cid_51799		+
chr1	31465157	31465198	cid_1954		-
chr12	67307124	67307170	cid_24260		-
chr15	71803186	71803244	cid_36821		+
chr4	15975910	15975947	cid_80185		-
chr7	90492982	90493053	cid_100072		+
chr1	39582703	39582743	cid_2301		+
chr2	98179901	98179943	cid_58161		-
chr17	59175322	59175369	cid_46156		+
chr17	62645064	62645111	cid_46494		-
chrX	54110188	54110222	cid_115779		-
chr3	174485652	174485690	cid_78504		+
chr6	126593644	126593680	cid_94426		+
chr3	48964394	48964447	cid_73391		+
chr21	30420400	30420435	cid_67702		+
chr11	8994773	8994819	cid_16492		+
chr13	26934940	26934997	cid_27609		+
chr11	83494076	83494108	cid_19557		-
chr3	9497379	9497445	cid_71747		+
chr18	31204470	31204513	cid_49049		+
chr22	20071591	20071639	cid_68937		+
chr3	56240137	56240169	cid_73774		-
chr1	243394104	243394136	cid_9562		-
chr9	70991414	70991477	cid_110390		+
chr3	183704982	183705029	cid_78817		-
chr2	103352352	103352400	cid_58445		-
chr2	121013558	121013604	cid_59000		+
chr2	236479951	236480016	cid_63642		+
chr3	32015991	32016036	cid_72716		-
chr13	111276418	111276473	cid_30078		+
chr11	134210174	134210222	cid_21645		+
chr1	55339917	55339972	cid_3419		-
chr13	102978909	102978959	cid_29818		-
chr10	116301645	116301700	cid_14992		-
chr19	37862443	37862489	cid_53069		+
chr6	34876507	34876556	cid_92105		+
chr18	50020830	50020876	cid_49873		+
chr11	125264851	125264920	cid_21294		+
chr3	151025174	151025214	cid_77727		+
chr5	134298090	134298139	cid_89025		+
chr12	25039425	25039469	cid_22838		-
chr16	12355159	12355191	cid_38981		+
chr13	114192674	114192727	cid_30355		+
chr11	117117060	117117100	cid_20895		+
chr22	36135475	36135532	cid_69959		-
chr1	90340066	90340111	cid_4849		+
chr13	96471292	96471366	cid_29404		-
chr4	123798779	123798821	cid_83107		+
chr19	8313733	8313808	cid_51638		+
chr15	99273565	99273616	cid_38198		+
chr5	10981665	10981717	cid_85116		-
chr6	157176468	157176524	cid_95237		+
chr2	10284268	10284313	cid_54692		+
chr10	81013038	81013070	cid_13446		+
chr12	1805168	1805214	cid_21798		+
chr19	45550923	45550978	cid_53439		+
chr14	32919478	32919516	cid_31063		+
chr16	73056950	73056988	cid_40771		-
chr22	36171875	36171918	cid_69984		-
chr11	114010347	114010380	cid_20705		+
chr9	127417110	127417156	cid_112705		-
chr13	114893211	114893252	cid_30433		-
chr12	23951391	23951437	cid_22676		-
chr17	80676043	80676093	cid_47983		+
chr15	66725321	66725382	cid_36486		+
chr6	144025221	144025274	cid_94812		+
chr1	164539664	164539739	cid_6554		+
chr3	188317571	188317610	cid_79117		+
chr14	26491704	26491767	cid_30601		-
chr16	24826721	24826767	cid_39416		+
chr3	50503814	50503882	cid_73580		-
chr5	158368445	158368517	cid_89937		-
chr9	4278722	4278774	cid_109009		-
chr11	102289959	102290009	cid_20304		-
chr22	24033503	24033562	cid_69096		-
chr18	44019179	44019235	cid_49641		+
chr13	81870508	81870540	cid_29031		+
chr6	45328283	45328324	cid_92661		-
chr8	71288581	71288636	cid_106035		-
chr7	1048659	1048702	cid_96298		-
chr3	123352673	123352723	cid_76469		+
chr6	31869197	31869229	cid_92010		-
chr2	10809501	10809552	cid_54740		-
chr12	49327621	49327667	cid_23511		-
chr11	122571807	122571856	cid_21148		+
chrX	131191695	131191745	cid_118101		+
chr17	75478608	75478659	cid_47396		+
chr7	30441029	30441088	cid_97702		+
chrX	117193593	117193657	cid_117562		-
chr4	77440842	77440875	cid_81617		+
chr6	118879759	118879825	cid_94288		-
chr8	119085868	119085913	cid_107554		-
chr16	22092998	22093036	cid_39334		+
chr7	101539656	101539712	cid_100601		+
chr7	11539971	11540009	cid_97079		-
chr18	12455571	12455623	cid_48522		-
chr2	198284171	198284205	cid_62063		-
chr4	87000140	87000180	cid_81928		-
chr5	58994301	58994344	cid_86650		-
chr3	23457745	23457784	cid_72327		+
chr14	99682969	99683022	cid_33624		-
chr3	150336056	150336111	cid_77690		+
chr15	83333309	83333351	cid_37380		-
chr4	21373558	21373603	cid_80397		-
chr3	123817405	123817456	cid_76531		+
chr3	170982106	170982144	cid_78232		-
chr4	31070771	31070804	cid_80648		+
chr2	77589497	77589554	cid_57653		-
chr6	28266450	28266520	cid_91906		+
chr1	164708787	164708835	cid_6688		+
chr8	100010969	100011004	cid_106833		-
chr10	94083622	94083659	cid_13830		+
chr1	1800958	1801012	cid_178		-
chr2	85241930	85241985	cid_57925		+
chr11	63456895	63456944	cid_18403		+
chr1	240290409	240290443	cid_9485		+
chr16	89865775	89865813	cid_42216		-
chr4	5730506	5730543	cid_79884		+
chr9	128575356	128575394	cid_112854		+
chr13	103300502	103300558	cid_29857		+
chr7	101689849	101689889	cid_100644		+
chr11	66576373	66576438	cid_18730		+
chr3	114393675	114393739	cid_75615		-
chr2	72487923	72487980	cid_57298		-
chr1	166913213	166913272	cid_6750		-
chr15	99275877	99275920	cid_38204		+
chr2	23644314	23644384	cid_55072		+
chr6	52924609	52924658	cid_92802		-
chr11	63954452	63954510	cid_18468		+
chr1	176131164	176131228	cid_7176		-
chr8	22403397	22403429	cid_104360		+
chr17	55439547	55439591	cid_45666		+
chr14	103453883	103453916	cid_33892		-
chr1	156190443	156190478	cid_6195		+
chr14	32591211	32591256	cid_31036		+
chr16	77227984	77228052	cid_40934		+
chr8	100423253	100423308	cid_106934		+
chr6	125392786	125392837	cid_94403		+
chr16	81649529	81649589	cid_41436		+
chrX	80006792	80006833	cid_116764		-
chr7	24620810	24620868	cid_97434		+
chr12	8840701	8840755	cid_22091		+
chr9	138781662	138781694	cid_113542		-
chr15	93955824	93955882	cid_37855		+
chr2	120876100	120876157	cid_58995		+
chrX	131607558	131607605	cid_118138		-
chrX	47098573	47098614	cid_115425		+
chr15	92513161	92513216	cid_37718		+
chr5	138495902	138495945	cid_89216		-
chr10	76371709	76371742	cid_13116		+
chr2	240080653	240080689	cid_63933		-
chr6	149107712	149107759	cid_94971		+
chr1	112975869	112975939	cid_5362		+
chr9	19326885	19326926	cid_109606		+
chr20	33153639	33153684	cid_65463		-
chr12	28434839	28434875	cid_22961		+
chr21	33341867	33341900	cid_67853		+
chr3	50042474	50042544	cid_73491		+
chr1	44025984	44026038	cid_2588		+
chr17	46053044	46053076	cid_45217		+
chr1	67008144	67008202	cid_3946		+
chr14	79946704	79946770	cid_33053		+
chr2	164571513	164571565	cid_60709		-
chr3	114848094	114848161	cid_75690		-
chr12	42537760	42537827	cid_23229		-
chr9	35728478	35728551	cid_110158		-
chr12	54577337	54577387	cid_23879		-
chr12	83177679	83177748	cid_24769		+
chr6	71382366	71382418	cid_93146		+
chr7	3492605	3492658	cid_96613		+
chr2	234198068	234198124	cid_63431		+
chr9	86394293	86394344	cid_110765		-
chr21	22412749	22412800	cid_67434		+
chr15	99251765	99251827	cid_38147		+
chr4	183471489	183471533	cid_84452		+
chr9	133573743	133573783	cid_113140		+
chr1	16964343	16964376	cid_1303		-
chr17	55545248	55545296	cid_45757		+
chr9	134293009	134293066	cid_113178		+
chr1	36627408	36627470	cid_2217		+
chr1	171466009	171466077	cid_6932		+
chr2	236633706	236633760	cid_63702		+
chr9	20443133	20443180	cid_109630		-
chr13	40085290	40085338	cid_27980		-
chr1	246279488	246279543	cid_9935		-
chr3	71154725	71154782	cid_74594		-
chr2	77417835	77417870	cid_57622		-
chr4	154409313	154409346	cid_83863		+
chr18	39659426	39659465	cid_49402		+
chr3	168242435	168242493	cid_78150		+
chr16	3822363	3822434	cid_38656		-
chr3	122938328	122938359	cid_76440		+
chr17	1993460	1993503	cid_42553		-
chr5	132423675	132423710	cid_88957		+
chr8	128844118	128844161	cid_107785		+
chr7	70758522	70758557	cid_99198		+
chr9	94664274	94664329	cid_111291		-
chr18	53181934	53181986	cid_50048		-
chrX	107848982	107849030	cid_117296		+
chr2	205462237	205462270	cid_62340		+
chr10	84717648	84717698	cid_13623		+
chr12	2744933	2744978	cid_21890		+
chrX	11033271	11033323	cid_114242		-
chr4	66894551	66894597	cid_81294		+
chr9	13204200	13204260	cid_109262		-
chr4	68344312	68344375	cid_81366		-
chr4	151317606	151317656	cid_83689		-
chr4	114070232	114070273	cid_82831		+
chr16	9212329	9212396	cid_38818		+
chr14	33805318	33805384	cid_31232		+
chr4	88003910	88003965	cid_82058		+
chr5	140775228	140775275	cid_89404		+
chr15	25269790	25269843	cid_34284		+
chr22	36422508	36422549	cid_70098		-
chr8	121595741	121595786	cid_107605		-
chr3	29697371	29697431	cid_72633		+
chr1	243876583	243876642	cid_9647		-
chr21	46571777	46571819	cid_68573		+
chr6	8414797	8414845	cid_91195		-
chr11	44813250	44813287	cid_17899		+
chr5	34682472	34682505	cid_85807		+
chr2	122209137	122209184	cid_59140		-
chr16	57253498	57253536	cid_40269		+
chr1	120500503	120500560	cid_5605		-
chr18	49868749	49868783	cid_49819		+
chr1	180434832	180434885	cid_7426		-
chr5	140824332	140824367	cid_89412		+
chr15	47546734	47546799	cid_35407		+
chr15	53066250	53066283	cid_35595		-
chr14	68555292	68555349	cid_32497		+
chr6	37945549	37945610	cid_92323		+
chr12	111743667	111743722	cid_26088		+
chr10	24947819	24947865	cid_11483		-
chr21	33310874	33310919	cid_67841		+
chr8	42261869	42261921	cid_105081		+
chr12	122159080	122159117	cid_26539		+
chr14	67039269	67039312	cid_32355		+
chr12	56268445	56268481	cid_23908		+
chr9	19050116	19050148	cid_109592		+
chr5	118655181	118655241	cid_88562		+
chr18	74730006	74730043	cid_50745		-
chr2	159353313	159353359	cid_60435		+
chr1	233257744	233257787	cid_9266		-
chr19	30866545	30866605	cid_52633		+
chr3	184592839	184592873	cid_78859		+
chr10	52933110	52933162	cid_12306		+
chr3	117284478	117284529	cid_76064		-
chr6	163036757	163036811	cid_95647		-
chr17	17922426	17922494	cid_43618		-
chr3	51631976	51632008	cid_73631		+
chr19	18074967	18075002	cid_52248		+
chr8	48405654	48405689	cid_105160		+
chr10	28853763	28853811	cid_11563		+
chr1	64342514	64342573	cid_3779		+
chr14	33666434	33666501	cid_31189		+
chr1	168092766	168092801	cid_6840		-
chr5	38544585	38544622	cid_85991		-
chr5	40970674	40970723	cid_86073		+
chr16	3242005	3242045	cid_38622		+
chr22	31911523	31911569	cid_69831		+
chr14	71795218	71795274	cid_32713		+
chr4	88996904	88996940	cid_82083		+
chr15	87149008	87149047	cid_37538		+
chr17	2280815	2280857	cid_42643		+
chr14	66946994	66947028	cid_32335		-
chr11	57566205	57566268	cid_18265		+
chr3	79412879	79412941	cid_75051		-
chrX	153595397	153595444	cid_118750		-
chr5	31282944	31282995	cid_85644		+
chr10	5690372	5690425	cid_10552		-
chr2	233169413	233169454	cid_63390		+
chr1	220932310	220932364	cid_8613		+
chr15	37310923	37310956	cid_34772		-
chr10	76102606	76102645	cid_13085		+
chr5	106939177	106939216	cid_88042		-
chr4	62442862	62442900	cid_81233		+
chr19	3296683	3296718	cid_51263		+
chr13	79905744	79905795	cid_29000		-
chr11	73606827	73606879	cid_19153		+
chr3	24313809	24313867	cid_72373		-
chr10	3821302	3821353	cid_10525		-
chr11	36687312	36687343	cid_17772		+
chr17	73358162	73358200	cid_47163		-
chr7	107590661	107590695	cid_100914		-
chr12	97865991	97866042	cid_25209		+
chr3	52373822	52373861	cid_73694		+
chr5	882060	882125	cid_84838		-
chr15	62686042	62686077	cid_36160		+
chr7	129329806	129329848	cid_101736		+
chr18	74184421	74184481	cid_50714		-
chr19	52213495	52213549	cid_53917		+
chr3	56377238	56377293	cid_73807		-
chr2	190654338	190654385	cid_61847		+
chr14	69666039	69666089	cid_32565		+
chr4	54279499	54279540	cid_80987		+
chr7	101566514	101566555	cid_100607		+
chr14	27048015	27048072	cid_30631		-
chr5	58612119	58612151	cid_86452		-
chrX	132997073	132997104	cid_118267		-
chr11	125545324	125545373	cid_21319		+
chr5	11498202	11498249	cid_85145		-
chr16	57152629	57152683	cid_40262		+
chr14	89249411	89249447	cid_33225		-
chr11	94516784	94516824	cid_20072		+
chr3	48114801	48114862	cid_73320		-
chr16	12366155	12366194	cid_38988		+
chr6	13423611	13423654	cid_91290		-
chr2	128555933	128555974	cid_59404		-
chr15	37290973	37291008	cid_34739		-
chr8	69148291	69148325	cid_105934		+
chr20	8435387	8435439	cid_64723		+
chr2	135031190	135031246	cid_59600		+
chr16	3688114	3688169	cid_38636		+
chr2	28025296	28025337	cid_55430		+
chr12	105514794	105514845	cid_25647		+
chr6	144851971	144852043	cid_94865		+
chr22	30363098	30363157	cid_69763		+
chr9	98062133	98062176	cid_111605		-
chr15	55963240	55963309	cid_35643		-
chr13	72408462	72408505	cid_28695		-
chr16	72526704	72526761	cid_40722		-
chr3	149543824	149543856	cid_77653		+
chr1	9825763	9825794	cid_845		-
chrX	13912245	13912290	cid_114437		-
chr4	124039712	124039765	cid_83137		+
chr15	67456734	67456765	cid_36565		+
chr16	84612918	84612952	cid_41572		-
chr12	39832621	39832656	cid_23194		-
chr8	89308333	89308386	cid_106467		-
chr8	93041617	93041671	cid_106633		-
chr1	86829878	86829914	cid_4728		-
chr3	134619765	134619818	cid_77186		+
chr14	92529868	92529911	cid_33480		-
chr8	72258019	72258076	cid_106066		-
chr17	44893909	44893960	cid_45137		-
chr1	243776328	243776363	cid_9640		-
chr11	44963279	44963334	cid_17930		-
chr11	126097357	126097391	cid_21349		+
chr3	50041021	50041069	cid_73487		+
chr6	144653476	144653533	cid_94841		+
chr1	230245638	230245697	cid_9078		+
chr2	27704118	27704168	cid_55416		-
chr2	27172849	27172909	cid_55390		+
chr1	234611247	234611294	cid_9323		-
chr2	142315085	142315140	cid_59753		-
chr9	82286824	82286884	cid_110646		+
chr12	97873338	97873371	cid_25264		+
chr10	60417473	60417520	cid_12468		+
chr14	58713096	58713140	cid_32039		+
chr15	71878116	71878150	cid_36831		+
chr20	10557325	10557362	cid_64843		+
chr17	56585274	56585329	cid_45935		-
chr20	45980196	45980247	cid_66010		-
chr5	77445412	77445447	cid_87276		-
chr8	129052252	129052288	cid_107845		+
chr1	227494012	227494059	cid_8957		-
chr20	16543321	16543387	cid_64989		-
chr6	148859059	148859110	cid_94962		+
chr22	42965846	42965906	cid_70412		+
chr11	112878375	112878432	cid_20574		+
chr2	37522194	37522246	cid_55884		-
chr7	86553622	86553667	cid_99918		-
chr15	32147399	32147434	cid_34614		-
chr5	77728497	77728558	cid_87292		+
chr4	54305507	54305549	cid_80993		+
chr3	25591751	25591789	cid_72451		+
chr11	19620663	19620719	cid_17049		+
chr2	63225613	63225660	cid_56925		+
chr7	132733870	132733929	cid_102004		-
chr1	156975517	156975571	cid_6271		-
chrX	148579895	148579941	cid_118629		-
chr11	901907	901953	cid_16109		-
chrX	76923298	76923349	cid_116712		-
chr10	102823744	102823787	cid_14240		+
chr1	115047878	115047921	cid_5502		-
chr2	145215108	145215152	cid_59846		-
chr1	82306069	82306132	cid_4539		+
chr7	98687329	98687374	cid_100394		-
chr1	164593881	164593925	cid_6606		+
chr11	47560502	47560575	cid_18127		-
chr5	167194993	167195040	cid_90271		+
chr6	168292182	168292241	cid_96053		+
chr21	45112609	45112652	cid_68407		+
chr9	96358587	96358634	cid_111445		+
chr7	157834442	157834480	cid_103294		-
chr8	123886346	123886391	cid_107628		+
chr14	89863162	89863201	cid_33345		-
chr22	28181829	28181896	cid_69382		-
chr1	42314960	42315010	cid_2488		-
chr6	143382235	143382277	cid_94790		+
chrX	118771603	118771667	cid_117688		-
chr11	83319083	83319133	cid_19502		-
chr11	94941173	94941206	cid_20109		-
chr9	102589552	102589585	cid_111811		+
chr13	26838946	26839002	cid_27595		+
chr11	126154776	126154848	cid_21352		+
chr8	141706177	141706225	cid_108457		-
chr17	36953559	36953618	cid_44600		-
chr8	32002385	32002423	cid_104825		+
chr10	3163139	3163177	cid_10507		+
chr2	72895063	72895097	cid_57398		-
chr20	60266314	60266384	cid_66909		+
chr2	166460711	166460751	cid_60759		+
chr5	77461999	77462051	cid_87279		-
chr17	79956305	79956344	cid_47851		+
chr10	63806769	63806818	cid_12592		+
chr7	3528440	3528506	cid_96650		+
chr19	5289076	5289126	cid_51446		-
chr12	80167748	80167802	cid_24694		-
chr10	128841595	128841629	cid_15602		+
chr1	174503302	174503366	cid_7085		+
chr4	30733349	30733404	cid_80598		+
chr10	11502469	11502515	cid_10711		-
chr12	45652568	45652615	cid_23342		+
chr9	17143622	17143654	cid_109549		+
chr19	946243	946291	cid_51029		+
chr3	117604205	117604236	cid_76185		-
chr3	173798758	173798795	cid_78487		+
chr8	61664866	61664906	cid_105495		+
chr8	41863460	41863531	cid_105052		-
chr9	125866172	125866244	cid_112559		+
chr10	93666779	93666828	cid_13810		-
chr20	47575743	47575808	cid_66100		+
chr8	4795293	4795333	cid_103661		-
chr20	8256551	8256585	cid_64671		+
chr7	3372513	3372561	cid_96552		+
chr2	51000981	51001045	cid_56470		-
chr2	116299077	116299131	cid_58678		+
chr3	114398838	114398889	cid_75618		-
chr7	3493482	3493515	cid_96615		+
chr18	31207157	31207198	cid_49050		+
chr8	61715426	61715472	cid_105501		+
chr1	29474313	29474357	cid_1886		-
chrX	9537727	9537788	cid_114066		+
chr8	1787738	1787783	cid_103623		+
chrX	20283398	20283448	cid_114646		-
chr17	45760510	45760578	cid_45199		+
chr17	25818139	25818176	cid_43867		+
chr20	14681261	14681294	cid_64951		+
chr3	29652581	29652637	cid_72605		+
chr6	26162753	26162801	cid_91805		+
chr16	73047789	73047843	cid_40765		-
chr4	5869609	5869678	cid_79927		-
chr2	20995676	20995736	cid_55046		-
chr15	55999865	55999927	cid_35654		-
chr10	32214351	32214409	cid_11710		-
chr16	65146091	65146139	cid_40441		-
chr19	3274423	3274494	cid_51249		+
chr15	26906426	26906480	cid_34365		-
chr21	47768521	47768555	cid_68710		+
chr3	9273419	9273482	cid_71694		-
chr1	150354851	150354891	cid_5870		+
chr20	45962455	45962495	cid_66002		-
chr4	21636303	21636341	cid_80438		-
chr5	163950366	163950399	cid_90083		+
chr5	39424551	39424608	cid_86016		-
chr14	63998803	63998844	cid_32256		-
chr22	19406233	19406282	cid_68901		-
chr8	9107678	9107747	cid_103775		+
chr16	73087395	73087441	cid_40790		-
chrX	9579139	9579199	cid_114084		+
chr14	100261776	100261810	cid_33654		+
chr10	439860	439898	cid_10190		-
chr19	37752117	37752161	cid_53065		+
chr1	6003043	6003082	cid_374		-
chr2	24886972	24887003	cid_55221		+
chr1	220948274	220948313	cid_8615		+
chr2	148809269	148809330	cid_59948		+
chr18	4377247	4377311	cid_48252		-
chr4	1653717	1653767	cid_79600		-
chr20	59885263	59885321	cid_66767		+
chr9	140675840	140675898	cid_113737		+
chr18	12526039	12526105	cid_48530		-
chr12	94569912	94569961	cid_25029		+
chr2	1601418	1601483	cid_54252		-
chr1	61603203	61603246	cid_3579		+
chrX	107726379	107726423	cid_117268		+
chr1	154957874	154957906	cid_6084		+
chr8	118806878	118806951	cid_107438		-
chr15	64582339	64582386	cid_36286		-
chr17	56167196	56167238	cid_45911		+
chr6	101025560	101025601	cid_93777		-
chr22	45379842	45379879	cid_70575		-
chr16	27672288	27672351	cid_39567		+
chr8	38279734	38279793	cid_104962		-
chr8	92006013	92006061	cid_106600		-
chr3	150945194	150945245	cid_77709		+
chr3	185518487	185518522	cid_78925		-
chr10	722589	722642	cid_10356		-
chr2	164509713	164509750	cid_60659		-
chr10	80924135	80924189	cid_13390		+
chr4	26598109	26598162	cid_80564		+
chr10	34954961	34955018	cid_11869		-
chr19	16478879	16478945	cid_52109		-
chrX	6039084	6039138	cid_113957		-
chr11	72768671	72768721	cid_19073		-
chr3	101184185	101184260	cid_75306		-
chr2	239142940	239142972	cid_63865		+
chr7	70738847	70738881	cid_99191		+
chr12	24663949	24663988	cid_22805		-
chr2	206322849	206322882	cid_62541		+
chr8	50882542	50882596	cid_105243		+
chr3	66535187	66535231	cid_74467		-
chr15	93867715	93867758	cid_37794		+
chr9	123448022	123448068	cid_112405		-
chr14	50658417	50658450	cid_31786		-
chr14	53076151	53076196	cid_31854		+
chr17	8930402	8930459	cid_43071		+
chr15	99251455	99251492	cid_38142		+
chr1	45649263	45649303	cid_2844		-
chr7	133227607	133227645	cid_102042		+
chr1	153858324	153858361	cid_6009		-
chr15	37308814	37308853	cid_34760		-
chr12	124941863	124941896	cid_26734		-
chr8	18869388	18869428	cid_104297		-
chr7	69232674	69232722	cid_98820		+
chr7	130745118	130745149	cid_101839		-
chr5	114915271	114915318	cid_88466		-
chr3	7325983	7326036	cid_71511		+
chr10	15253733	15253766	cid_11088		-
chrX	129966395	129966442	cid_118027		-
chr10	108454701	108454756	cid_14590		-
chr22	36162634	36162679	cid_69972		-
chr2	235952896	235952950	cid_63473		+
chr1	78066451	78066496	cid_4427		-
chr2	171878426	171878482	cid_61043		-
chr12	24699924	24699973	cid_22824		-
chr2	238981017	238981076	cid_63855		+
chr1	93107236	93107274	cid_4942		-
chr2	232909859	232909900	cid_63373		+
chr1	156519249	156519288	cid_6233		-
chr5	146822642	146822698	cid_89610		-
chr2	54789787	54789839	cid_56595		+
chr11	2820786	2820831	cid_16212		+
chr9	4266783	4266839	cid_109006		-
chr10	98772883	98772938	cid_14035		-
chr13	93993523	93993577	cid_29141		+
chr17	1278449	1278511	cid_42476		-
chr12	881710	881751	cid_21677		+
chr2	17921810	17921849	cid_54954		-
chr4	111049184	111049224	cid_82754		-
chr18	42306966	42307006	cid_49446		+
chr9	128525889	128525930	cid_112822		+
chr18	31190017	31190077	cid_49040		+
chr4	77876332	77876382	cid_81672		+
chr19	50516895	50516940	cid_53861		-
chr9	99706822	99706883	cid_111738		-
chr15	67895751	67895783	cid_36584		+
chr1	16955275	16955324	cid_1301		-
chr2	228389102	228389161	cid_63235		+
chr12	97318343	97318409	cid_25119		+
chr5	15641362	15641410	cid_85399		+
chr14	42315914	42315946	cid_31651		+
chr3	114861006	114861043	cid_75691		-
chr5	60725392	60725442	cid_86820		+
chr8	142315889	142315934	cid_108557		-
chr7	55090863	55090935	cid_98416		+
chr15	51406580	51406617	cid_35537		+
chr1	242286798	242286841	cid_9545		-
chr3	173908781	173908827	cid_78493		+
chr20	50214703	50214750	cid_66246		-
chr3	324316	324351	cid_71077		+
chr5	87518724	87518759	cid_87625		-
chr6	80385690	80385747	cid_93291		+
chr8	64970552	64970588	cid_105626		-
chr4	25278465	25278508	cid_80491		+
chr11	89162059	89162095	cid_19738		-
chr7	3687409	3687478	cid_96679		+
chr12	111616009	111616051	cid_26072		+
chr22	47354715	47354758	cid_70803		+
chr6	53165086	53165135	cid_92810		-
chr3	14202458	14202509	cid_71980		-
chr21	36555476	36555507	cid_68041		-
chr14	104278134	104278165	cid_34001		-
chr2	174995600	174995660	cid_61144		-
chr9	96425357	96425391	cid_111486		+
chr6	150505870	150505920	cid_95030		+
chr6	89383506	89383542	cid_93494		-
chrX	123120487	123120538	cid_117817		+
chr20	51594623	51594660	cid_66309		+
chr3	99984131	99984204	cid_75282		+
chr8	11024595	11024633	cid_103935		-
chr7	65771175	65771247	cid_98568		+
chr12	22257844	22257875	cid_22605		-
chr17	34934754	34934796	cid_44403		+
chr6	102354393	102354424	cid_93827		+
chr3	56797347	56797393	cid_73832		-
chr11	126172207	126172252	cid_21355		-
chr1	1196136	1196170	cid_78		-
chr1	8834135	8834180	cid_800		-
chr9	99356983	99357022	cid_111699		-
chr2	109917789	109917841	cid_58572		+
chr21	38778060	38778104	cid_68197		+
chrX	22001309	22001350	cid_114687		+
chr1	77338410	77338484	cid_4392		+
chr11	95784288	95784337	cid_20143		-
chr6	167447594	167447648	cid_96022		+
chr14	103867283	103867357	cid_33929		+
chr5	16109245	16109291	cid_85507		-
chr15	55947499	55947546	cid_35631		-
chr6	25442637	25442671	cid_91791		+
chr7	133426520	133426575	cid_102148		+
chr1	112267127	112267181	cid_5331		-
chr2	9669925	9669965	cid_54661		-
chr4	169737897	169737941	cid_84108		+
chr11	77990626	77990667	cid_19303		-
chr10	65092693	65092738	cid_12637		-
chr14	37500860	37500927	cid_31396		-
chr3	47720902	47720972	cid_73271		-
chr5	175356141	175356174	cid_90650		-
chr2	235953982	235954031	cid_63475		+
chr20	57227076	57227116	cid_66615		+
chr7	157923335	157923371	cid_103326		-
chr1	212908695	212908756	cid_8329		-
chr14	27266920	27266988	cid_30681		+
chr3	149640210	149640283	cid_77670		+
chr12	120232733	120232788	cid_26437		-
chr7	45633631	45633672	cid_98178		+
chr10	103209549	103209599	cid_14253		+
chr12	111538931	111538977	cid_26045		+
chr7	75022474	75022506	cid_99415		+
chr18	51008401	51008472	cid_49915		+
chr20	51619075	51619138	cid_66403		+
chr17	74067720	74067761	cid_47236		-
chrX	135112738	135112782	cid_118340		+
chr12	2275200	2275251	cid_21843		+
chr15	42889720	42889764	cid_35014		+
chr9	14278742	14278791	cid_109343		-
chr6	38538620	38538658	cid_92396		-
chr12	53975125	53975194	cid_23815		-
chr3	29695873	29695913	cid_72626		+
chr6	136471994	136472035	cid_94665		+
chr10	72602992	72603046	cid_12819		+
chr1	82333668	82333743	cid_4570		+
chr4	114427997	114428051	cid_82855		-
chr19	57181847	57181891	cid_54117		-
chr21	17961624	17961665	cid_67364		+
chr9	16666964	16667008	cid_109493		-
chr6	136195343	136195389	cid_94656		+
chr20	44846896	44846953	cid_65931		-
chr5	89989593	89989627	cid_87709		+
chr20	47650211	47650247	cid_66108		+
chr5	106807733	106807803	cid_88006		-
chr17	25818374	25818425	cid_43868		+
chr7	106693992	106694036	cid_100858		+
chr12	90052253	90052284	cid_24923		-
chr9	134280376	134280408	cid_113174		+
chr4	103939454	103939485	cid_82499		-
chr17	33376166	33376227	cid_44348		-
chr10	89646135	89646195	cid_13749		+
chr9	128533697	128533731	cid_112825		+
chr20	46340507	46340555	cid_66022		-
chr3	85586624	85586692	cid_75081		+
chr9	2082350	2082391	cid_108761		+
chr10	121092609	121092652	cid_15206		+
chr11	122143180	122143214	cid_21123		-
chr3	107436031	107436088	cid_75381		+
chr4	76522646	76522679	cid_81561		-
chr12	123357533	123357585	cid_26627		-
chr6	2268463	2268511	cid_91009		+
chr12	24700974	24701040	cid_22825		-
chr1	161761041	161761093	cid_6406		+
chr1	53212819	53212873	cid_3265		+
chr17	7407449	7407488	cid_42968		+
chr14	50764054	50764122	cid_31797		-
chr4	8395313	8395375	cid_80050		-
chr4	95770955	95771011	cid_82217		+
chr5	34758007	34758054	cid_85832		+
chr11	67959298	67959353	cid_18788		-
chr5	16869782	16869813	cid_85547		-
chr3	23416438	23416469	cid_72317		+
chr7	47518272	47518343	cid_98302		-
chr5	291837	291883	cid_84735		+
chr14	105921222	105921274	cid_34169		+
chr15	96874027	96874094	cid_38084		+
chr7	102017814	102017868	cid_100669		+
chr3	57102296	57102330	cid_73856		-
chrX	117160916	117160960	cid_117541		-
chr1	161787308	161787346	cid_6408		+
chr2	98289789	98289820	cid_58163		+
chr12	109737082	109737147	cid_25940		-
chrX	29726599	29726658	cid_115067		+
chr7	69243910	69243963	cid_98830		+
chr6	3352530	3352571	cid_91050		-
chr15	37259515	37259580	cid_34737		-
chr17	65874935	65874992	cid_46838		+
chr1	163129619	163129661	cid_6515		-
chr15	45492592	45492641	cid_35169		-
chr12	107474107	107474155	cid_25807		-
chr7	139060163	139060230	cid_102499		+
chr2	74254207	74254257	cid_57535		+
chr8	63888619	63888667	cid_105556		+
chr1	1206955	1206990	cid_82		-
chr7	129563779	129563845	cid_101768		-
chr10	33229717	33229758	cid_11763		-
chr7	3503059	3503110	cid_96642		+
chr1	51140401	51140440	cid_3107		-
chr2	100579894	100579926	cid_58316		-
chr1	156055104	156055152	cid_6159		+
chr20	51625486	51625522	cid_66434		+
chr17	29541484	29541534	cid_44178		+
chr5	61709384	61709417	cid_86850		+
chr20	44525064	44525097	cid_65909		+
chr16	48635436	48635474	cid_39828		-
chr12	48214064	48214110	cid_23480		-
chr15	92509012	92509079	cid_37716		+
chr2	1608565	1608613	cid_54258		-
chr5	53540156	53540231	cid_86277		-
chr2	128243079	128243131	cid_59346		-
chr19	1999639	1999685	cid_51141		-
chr13	44255868	44255920	cid_28150		-
chr12	19356155	19356214	cid_22489		+
chr18	43977902	43977956	cid_49630		+
chr15	67881572	67881605	cid_36580		+
chr1	22904729	22904773	cid_1549		+
chr3	132768263	132768317	cid_77027		+
chr8	123801063	123801113	cid_107623		+
chr1	45053636	45053697	cid_2793		+
chr8	31655304	31655357	cid_104727		+
chr13	20565743	20565801	cid_27425		+
chrX	28950571	28950604	cid_114911		+
chr14	62166216	62166276	cid_32195		+
chr19	48134773	48134815	cid_53690		+
chr2	207966028	207966071	cid_62612		-
chr9	96071538	96071573	cid_111406		+
chr9	15860700	15860747	cid_109460		+
chrX	28797782	28797830	cid_114823		+
chr1	8693540	8693591	cid_712		-
chr11	10077057	10077101	cid_16529		-
chr15	85110175	85110230	cid_37424		-
chr11	122615074	122615140	cid_21154		+
chr12	42806833	42806868	cid_23271		+
chr3	117354710	117354778	cid_76101		-
chr17	40567082	40567140	cid_44790		-
chr9	126128751	126128794	cid_112588		+
chr10	81453339	81453390	cid_13486		-
chr2	64669828	64669891	cid_56994		-
chr5	89997580	89997625	cid_87711		+
chr18	21702898	21702965	cid_48767		+
chr8	25254289	25254330	cid_104433		+
chr1	6895864	6895901	cid_437		+
chr4	137722482	137722513	cid_83264		-
chr11	96040720	96040752	cid_20223		-
chr2	218149822	218149865	cid_62978		-
chr8	48267203	48267240	cid_105152		+
chr10	63830784	63830824	cid_12595		+
chrX	9992545	9992592	cid_114111		+
chr1	156234984	156235059	cid_6202		-
chr12	64272405	64272456	cid_24090		+
chr17	25919320	25919361	cid_43886		+
chr7	158718583	158718623	cid_103491		+
chr15	97870554	97870596	cid_38108		+
chr4	66873827	66873871	cid_81274		+
chr8	97330112	97330182	cid_106716		+
chr18	8387776	8387815	cid_48405		+
chr3	66534394	66534442	cid_74463		-
chr11	17774543	17774588	cid_16956		+
chr12	110731575	110731633	cid_25987		+
chr17	80790700	80790766	cid_48003		+
chr5	71437540	71437585	cid_87096		+
chr15	60643232	60643273	cid_35954		-
chr5	138475174	138475206	cid_89210		-
chr11	57075550	57075598	cid_18217		-
chr12	51472880	51472954	cid_23689		-
chr10	106403647	106403702	cid_14510		+
chrX	118975908	118975955	cid_117720		-
chr16	53216890	53216935	cid_40127		+
chr20	47764840	47764879	cid_66122		-
chr7	47389153	47389190	cid_98215		-
chr15	61249119	61249167	cid_36027		-
chr9	128455912	128455959	cid_112800		-
chr2	236446885	236446944	cid_63600		+
chr9	99366395	99366460	cid_111711		-
chr21	47619365	47619427	cid_68691		-
chr15	79133551	79133583	cid_37111		+
chr20	45353504	45353559	cid_65957		+
chr15	67370531	67370574	cid_36518		+
chr19	735858	735896	cid_51003		+
chr10	89629968	89630016	cid_13742		+
chr20	51593015	51593072	cid_66307		+
chr17	43712470	43712531	cid_44996		+
chr15	71718036	71718085	cid_36803		+
chr13	60275822	60275854	cid_28574		-
chr10	135162730	135162767	cid_16027		-
chr1	82334436	82334485	cid_4576		+
chr9	88866809	88866849	cid_111061		-
chr1	179946089	179946122	cid_7375		+
chr5	32274009	32274043	cid_85683		-
chr6	147539609	147539649	cid_94909		+
chr6	44239085	44239137	cid_92593		+
chr18	4387157	4387216	cid_48258		-
chr8	142280595	142280627	cid_108548		-
chr21	29489385	29489451	cid_67684		-
chr2	80704849	80704919	cid_57900		+
chr10	20126347	20126400	cid_11174		+
chr8	28300197	28300231	cid_104500		-
chr1	44316430	44316464	cid_2643		+
chr19	5613382	5613413	cid_51451		-
chr15	60833510	60833542	cid_35973		-
chrX	54474118	54474171	cid_115804		-
chr2	15460898	15460946	cid_54867		-
chr19	17256468	17256507	cid_52207		+
chr21	34606561	34606605	cid_67901		+
chr9	128575327	128575368	cid_112853		+
chr5	136775396	136775435	cid_89067		-
chr3	25705331	25705378	cid_72485		-
chr15	69937130	69937163	cid_36716		+
chr15	44616938	44616977	cid_35141		+
chr19	1641246	1641283	cid_51111		-
chr2	32687528	32687564	cid_55761		+
chr7	94565898	94565959	cid_100259		+
chr8	69148589	69148620	cid_105936		+
chr12	53785817	53785859	cid_23782		+
chr7	28769072	28769122	cid_97619		+
chr10	103724934	103724978	cid_14319		-
chr9	102683589	102683627	cid_111812		+
chr2	172273953	172274019	cid_61064		-
chr6	37937337	37937389	cid_92321		+
chr4	3180791	3180845	cid_79759		+
chr22	44133462	44133525	cid_70507		-
chr9	114675197	114675235	cid_112172		+
chr2	136502868	136502922	cid_59680		+
chr15	25323574	25323640	cid_34295		+
chr18	53042089	53042131	cid_50000		-
chr1	65142124	65142168	cid_3822		+
chr13	52177100	52177166	cid_28515		+
chr13	44215038	44215079	cid_28145		-
chr1	48434130	48434204	cid_2988		-
chrX	132066449	132066483	cid_118171		-
chr12	11174052	11174121	cid_22173		-
chr5	172293936	172293992	cid_90606		+
chr10	29797895	29797930	cid_11596		-
chr18	60388328	60388383	cid_50338		+
chr7	23432112	23432178	cid_97379		-
chr8	119031673	119031708	cid_107495		-
chr15	65387201	65387257	cid_36388		-
chr17	40324900	40324931	cid_44773		-
chr4	170510188	170510228	cid_84177		-
chr16	85837318	85837372	cid_41913		+
chr15	27005923	27005962	cid_34378		-
chr10	43309605	43309648	cid_12091		+
chr3	182610547	182610605	cid_78781		+
chr1	184374017	184374062	cid_7592		+
chr7	75978711	75978783	cid_99476		-
chr7	79809712	79809765	cid_99762		+
chr21	35083515	35083561	cid_67952		+
chr4	3100913	3100966	cid_79731		+
chr1	202349847	202349890	cid_7909		+
chr18	75237662	75237713	cid_50798		+
chr22	43386445	43386490	cid_70454		-
chr4	103737735	103737793	cid_82484		-
chr10	11156530	11156583	cid_10687		+
chr13	113347155	113347207	cid_30174		+
chr21	45325371	45325418	cid_68433		+
chr11	118261277	118261321	cid_20913		+
chr12	120602697	120602747	cid_26447		-
chr1	90340250	90340292	cid_4851		+
chr4	151174228	151174288	cid_83682		+
chr2	19503848	19503901	cid_54987		-
chr5	140268327	140268369	cid_89381		+
chr2	63774805	63774872	cid_56969		-
chr1	64305471	64305505	cid_3745		+
chr11	94507484	94507533	cid_20070		+
chr8	65012972	65013015	cid_105658		-
chrX	16681129	16681182	cid_114484		-
chr8	128842897	128842945	cid_107780		+
chr1	16093087	16093121	cid_1252		+
chr2	37209989	37210044	cid_55875		-
chr3	123997272	123997316	cid_76557		+
chr5	15513800	15513851	cid_85362		+
chr3	188395948	188395991	cid_79125		+
chr10	127731275	127731336	cid_15561		-
chr9	16681510	16681545	cid_109506		-
chr8	121804279	121804313	cid_107613		-
chr6	16714045	16714103	cid_91442		-
chr2	128554147	128554189	cid_59402		-
chr6	57263293	57263353	cid_92946		+
chr10	56559509	56559571	cid_12441		-
chr4	85825220	85825254	cid_81871		-
chr5	178744674	178744722	cid_90829		-
chr3	135817852	135817898	cid_77226		+
chr13	77897145	77897184	cid_28958		-
chr2	46611261	46611325	cid_56280		+
chr8	129055897	129055947	cid_107859		+
chr10	1711790	1711859	cid_10463		-
chr2	58736317	58736349	cid_56762		+
chr6	137148653	137148703	cid_94690		+
chr15	45465202	45465264	cid_35165		-
chr9	8833580	8833624	cid_109223		-
chr10	96190709	96190753	cid_13904		+
chr4	129094091	129094153	cid_83204		+
chr7	107841066	107841102	cid_100954		-
chr18	4336108	4336158	cid_48232		-
chr20	47408588	47408632	cid_66076		-
chr15	67025969	67026027	cid_36501		+
chr12	29789979	29790037	cid_22983		-
chr1	5929685	5929736	cid_341		-
chr3	186505070	186505103	cid_78977		+
chr19	6239668	6239720	cid_51525		-
chr15	40736273	40736307	cid_34932		+
chr21	32865044	32865075	cid_67788		-
chr1	146556198	146556244	cid_5760		-
chr9	91025402	91025456	cid_111154		+
chr1	161760885	161760948	cid_6403		+
chr5	143855121	143855153	cid_89520		+
chr1	2104330	2104382	cid_194		+
chr6	110028206	110028242	cid_94036		+
chr6	147892183	147892218	cid_94930		+
chr8	1774634	1774689	cid_103601		+
chr9	138728015	138728072	cid_113491		-
chr4	124006380	124006430	cid_83125		+
chr17	30601166	30601219	cid_44267		+
chr2	168860756	168860797	cid_60873		-
chr7	604708	604744	cid_96246		-
chr12	124947318	124947379	cid_26750		-
chr8	6399889	6399941	cid_103675		+
chr5	90071450	90071488	cid_87732		+
chr1	46768636	46768678	cid_2913		-
chr1	82325083	82325122	cid_4561		+
chr12	130387721	130387768	cid_27089		-
chr10	132974660	132974704	cid_15816		-
chr5	58952360	58952394	cid_86620		-
chr2	80344325	80344364	cid_57866		+
chr7	69531450	69531496	cid_98935		+
chr11	66407716	66407783	cid_18701		+
chr1	156833860	156833900	cid_6248		+
chr9	139230126	139230179	cid_113581		+
chr8	72258442	72258497	cid_106072		-
chr16	970214	970255	cid_38466		-
chr2	170737203	170737245	cid_61008		+
chr5	58811230	58811276	cid_86522		-
chr2	43566385	43566443	cid_56115		-
chr3	159236430	159236477	cid_77934		+
chr3	187884607	187884641	cid_78991		+
chrX	112083562	112083618	cid_117447		-
chr20	59889079	59889142	cid_66794		+
chr1	2227385	2227444	cid_243		+
chr7	82766724	82766767	cid_99880		-
chr2	46790926	46790985	cid_56283		+
chr4	3511382	3511429	cid_79818		-
chr16	47692513	47692567	cid_39808		+
chr1	160222193	160222235	cid_6327		-
chr1	15834718	15834778	cid_1246		-
chr1	239844117	239844155	cid_9472		+
chr1	234610119	234610188	cid_9321		-
chr16	65055859	65055908	cid_40393		-
chr3	134713953	134714003	cid_77199		+
chr7	156954136	156954174	cid_103068		+
chr1	50576353	50576396	cid_3049		+
chr16	69013652	69013697	cid_40563		+
chr11	118312287	118312325	cid_20914		+
chr1	1724973	1725042	cid_146		-
chr5	138470548	138470612	cid_89207		-
chr2	116111866	116111907	cid_58664		+
chr4	52715941	52715984	cid_80949		+
chr11	96027822	96027866	cid_20198		-
chr2	120347508	120347540	cid_58918		+
chr13	21343312	21343343	cid_27468		-
chr6	118911239	118911276	cid_94297		-
chr12	92499400	92499443	cid_24976		-
chr10	17737264	17737319	cid_11121		+
chr4	95868731	95868800	cid_82241		+
chr15	57244401	57244439	cid_35763		+
chr19	33975453	33975518	cid_52814		-
chr10	80981088	80981131	cid_13433		+
chr1	167976001	167976065	cid_6831		+
chr1	237261690	237261727	cid_9430		+
chr1	164844693	164844733	cid_6717		+
chr21	38450355	38450396	cid_68114		+
chr1	40944585	40944616	cid_2404		+
chr12	24405615	24405653	cid_22772		-
chr15	25327190	25327241	cid_34297		+
chr17	5326476	5326522	cid_42863		+
chr8	10855767	10855818	cid_103879		-
chr14	32910644	32910692	cid_31061		+
chr17	70910134	70910167	cid_46986		-
chr4	124064973	124065007	cid_83145		+
chr14	61542969	61543011	cid_32183		+
chr12	104325567	104325602	cid_25476		+
chr3	139134134	139134181	cid_77382		+
chr15	28519398	28519451	cid_34474		-
chr9	137685608	137685658	cid_113442		+
chr2	170154378	170154431	cid_60974		-
chr8	15401371	15401421	cid_104055		+
chr9	80610897	80610971	cid_110555		-
chr16	4144639	4144686	cid_38719		-
chr3	65570473	65570526	cid_74287		-
chr22	31484304	31484337	cid_69807		+
chr1	64968240	64968284	cid_3814		+
chr7	134895534	134895586	cid_102262		-
chr17	45033167	45033198	cid_45153		+
chr3	101143501	101143543	cid_75298		-
chr20	20572299	20572367	cid_65090		-
chr17	20818100	20818153	cid_43730		+
chr19	11294133	11294186	cid_51820		-
chr7	78090239	78090277	cid_99594		-
chr20	2912650	2912694	cid_64448		+
chr14	67788702	67788755	cid_32405		+
chr8	141130009	141130060	cid_108314		-
chr7	129470684	129470730	cid_101744		-
chr1	48437954	48438011	cid_2993		-
chr6	170667279	170667322	cid_96173		+
chr19	38492963	38493012	cid_53124		+
chr17	1342086	1342131	cid_42490		-
chr16	52507718	52507761	cid_40086		-
chrX	29026277	29026315	cid_114980		+
chr5	106972792	106972845	cid_88078		-
chr15	61511325	61511361	cid_36132		-
chr5	9273780	9273817	cid_85040		-
chr7	126992053	126992084	cid_101504		-
chr9	134314489	134314535	cid_113206		+
chrX	110224877	110224916	cid_117360		+
chr14	63896205	63896250	cid_32217		-
chr11	66886711	66886750	cid_18736		+
chr17	34874324	34874357	cid_44391		-
chrX	84264623	84264677	cid_116806		+
chr3	116460782	116460824	cid_75919		-
chr13	102839145	102839195	cid_29765		-
chr5	96325727	96325778	cid_87917		+
chr12	120208883	120208921	cid_26434		-
chr18	55718677	55718721	cid_50199		+
chr8	142314350	142314393	cid_108556		-
chr6	139275979	139276045	cid_94741		-
chr5	33741159	33741194	cid_85764		-
chr12	90053679	90053717	cid_24929		-
chr4	187596011	187596051	cid_84665		-
chr10	126469340	126469374	cid_15460		-
chr10	119080664	119080703	cid_15132		-
chr2	73202101	73202173	cid_57448		-
chr7	78198429	78198471	cid_99606		-
chr9	514584	514657	cid_108724		+
chr19	3296576	3296617	cid_51262		+
chr3	51698597	51698636	cid_73644		+
chr3	11363551	11363582	cid_71790		+
chr16	621102	621158	cid_38446		+
chr3	141758965	141758999	cid_77496		-
chr8	65044052	65044086	cid_105717		-
chr18	74583792	74583835	cid_50735		+
chr7	77561936	77561995	cid_99578		+
chr13	108174304	108174365	cid_29938		-
chr13	114503282	114503326	cid_30403		+
chr6	138891945	138891986	cid_94733		-
chr15	82156075	82156112	cid_37330		-
chrX	152021794	152021853	cid_118708		+
chr1	213381697	213381745	cid_8384		+
chr1	185035537	185035583	cid_7624		+
chr12	129768830	129768888	cid_26959		-
chr3	29890668	29890737	cid_72663		+
chr9	123550701	123550742	cid_112430		-
chr17	71611424	71611457	cid_47091		-
chr12	15583788	15583832	cid_22385		+
chr5	53223161	53223216	cid_86210		-
chr12	118738259	118738315	cid_26400		-
chr1	147137948	147138010	cid_5790		-
chr5	158385859	158385908	cid_89945		-
chr7	8011903	8011951	cid_97000		+
chr10	32329527	32329593	cid_11723		-
chr13	94350657	94350720	cid_29227		+
chr14	23520551	23520595	cid_30528		-
chr16	4129563	4129596	cid_38705		-
chr10	12712541	12712578	cid_10816		+
chr10	94391918	94391951	cid_13861		+
chr20	3590136	3590182	cid_64497		+
chr8	65291441	65291491	cid_105803		+
chr2	162080343	162080383	cid_60626		+
chr2	202581252	202581283	cid_62217		-
chr13	41224014	41224052	cid_28050		-
chr10	14058247	14058312	cid_10962		-
chr7	140805373	140805406	cid_102607		+
chr9	94668326	94668372	cid_111312		-
chr1	176048259	176048291	cid_7156		-
chr12	32371673	32371710	cid_23105		+
chr14	73569269	73569314	cid_32827		+
chr2	213334396	213334444	cid_62812		-
chr8	69047429	69047503	cid_105933		+
chr15	64039644	64039682	cid_36255		-
chr18	53408559	53408630	cid_50121		+
chr15	55759761	55759806	cid_35611		-
chr3	139955709	139955759	cid_77420		+
chr9	128455740	128455783	cid_112797		-
chr17	43370962	43371021	cid_44945		-
chr19	31786381	31786429	cid_52702		-
chr15	59420980	59421014	cid_35939		+
chr3	121436254	121436313	cid_76392		-
chr7	30952615	30952655	cid_97720		+
chrX	129355548	129355595	cid_117999		-
chr20	18613236	18613281	cid_65035		+
chr4	102212892	102212942	cid_82435		-
chr5	43311414	43311450	cid_86144		-
chr13	113567059	113567127	cid_30203		+
chr11	83474084	83474115	cid_19553		-
chr2	205731128	205731169	cid_62481		+
chr1	103466571	103466611	cid_5220		-
chr12	45614015	45614055	cid_23334		+
chr4	2756881	2756943	cid_79695		-
chr14	42072941	42073011	cid_31616		-
chr21	47211228	47211259	cid_68633		+
chr8	30369041	30369086	cid_104578		+
chr21	17769915	17769948	cid_67299		+
chr7	47496334	47496368	cid_98269		-
chr7	2082153	2082206	cid_96390		-
chr15	99292844	99292886	cid_38227		+
chr22	36912236	36912280	cid_70119		-
chr15	64753685	64753732	cid_36299		+
chr9	16485059	16485123	cid_109478		-
chr14	68373454	68373506	cid_32426		+
chr1	243990019	243990062	cid_9732		-
chr2	153348056	153348102	cid_60189		+
chr10	105449391	105449453	cid_14478		-
chr17	80760367	80760419	cid_47992		+
chr3	9135136	9135186	cid_71616		-
chrX	100405512	100405552	cid_117095		+
chr19	39809669	39809715	cid_53187		-
chr7	44695148	44695195	cid_98156		+
chr10	43639233	43639279	cid_12158		+
chr19	31853383	31853436	cid_52727		+
chr7	51124437	51124480	cid_98411		-
chr2	233661885	233661939	cid_63413		+
chr3	160587547	160587612	cid_78066		+
chrX	46779765	46779812	cid_115371		+
chr18	46474356	46474388	cid_49745		-
chrX	122998712	122998748	cid_117798		+
chrX	16849241	16849281	cid_114499		+
chr3	195135160	195135201	cid_79316		-
chr21	17620261	17620292	cid_67246		+
chr16	20915230	20915274	cid_39300		+
chr1	235829890	235829944	cid_9371		-
chr7	28128559	28128605	cid_97575		-
chr2	37504117	37504180	cid_55883		-
chr12	79349699	79349762	cid_24618		+
chr18	8005106	8005154	cid_48401		+
chr2	3298819	3298862	cid_54394		-
chrX	132543335	132543372	cid_118222		-
chr7	90298022	90298054	cid_100052		+
chr10	393879	393953	cid_10176		-
chr9	37780779	37780818	cid_110265		-
chr4	39223658	39223707	cid_80718		+
chr11	47529983	47530055	cid_18104		-
chr6	153438841	153438872	cid_95115		-
chr4	114056723	114056782	cid_82827		+
chr18	24137719	24137766	cid_48866		-
chr12	39813667	39813724	cid_23186		-
chr15	79189568	79189612	cid_37119		+
chr3	175060306	175060351	cid_78513		+
chr17	17655349	17655385	cid_43581		+
chr7	17886852	17886887	cid_97187		-
chr3	65907619	65907673	cid_74340		-
chr19	2140318	2140363	cid_51147		-
chr6	45263704	45263767	cid_92635		-
chr10	934994	935062	cid_10386		-
chr9	140413585	140413649	cid_113641		-
chr5	106783927	106783967	cid_88004		-
chr7	140339577	140339629	cid_102573		-
chr2	205731490	205731532	cid_62483		+
chr2	2162011	2162060	cid_54309		-
chr2	122252583	122252619	cid_59178		-
chr12	89992328	89992372	cid_24918		-
chr10	98886113	98886156	cid_14073		-
chr3	129560970	129561024	cid_76916		-
chr7	29714865	29714936	cid_97651		-
chr8	26447811	26447876	cid_104465		+
chr17	17007593	17007638	cid_43489		+
chr18	45411189	45411232	cid_49669		-
chr2	218672403	218672447	cid_62995		-
chr1	245334362	245334402	cid_9798		+
chr18	60554961	60555002	cid_50377		+
chr17	15561755	15561788	cid_43420		-
chr19	31088767	31088821	cid_52662		+
chr3	159272102	159272152	cid_77944		+
chr21	47158165	47158203	cid_68619		+
chr2	50426588	50426630	cid_56436		-
chr10	61634183	61634247	cid_12512		-
chr14	95621243	95621311	cid_33584		-
chr20	18390165	18390231	cid_65030		-
chr11	78756891	78756963	cid_19359		-
chr9	88668942	88668990	cid_111032		-
chr18	33957583	33957630	cid_49167		+
chr15	92469831	92469896	cid_37708		+
chr13	30164479	30164536	cid_27677		-
chr7	3534167	3534209	cid_96653		+
chr11	17004313	17004359	cid_16928		-
chr6	128346528	128346590	cid_94463		-
chr9	120070545	120070586	cid_112364		-
chr19	30953703	30953762	cid_52647		+
chr9	134462816	134462855	cid_113234		-
chr7	44619555	44619611	cid_98153		-
chr9	125584447	125584490	cid_112532		-
chr17	861709	861756	cid_42376		-
chr7	140340165	140340204	cid_102579		-
chr6	157216015	157216067	cid_95247		+
chr12	11826749	11826805	cid_22262		+
chr2	149147216	149147270	cid_59990		+
chr11	33290236	33290297	cid_17582		+
chr7	130754836	130754880	cid_101841		-
chr7	111843925	111843958	cid_101232		-
chr7	69701152	69701199	cid_98970		+
chr4	154104029	154104069	cid_83804		+
chr3	50407011	50407051	cid_73548		-
chr6	20419386	20419438	cid_91519		+
chr15	40210817	40210884	cid_34902		-
chr17	55364785	55364830	cid_45611		+
chr1	201965980	201966025	cid_7899		+
chr2	205621957	205622002	cid_62419		+
chr7	66676545	66676587	cid_98666		+
chr15	94082755	94082807	cid_37925		+
chr13	30848913	30848971	cid_27705		-
chr3	52009536	52009605	cid_73673		+
chr9	124541231	124541280	cid_112500		+
chr10	35800931	35800962	cid_12026		+
chr19	42515259	42515310	cid_53356		-
chr7	70607217	70607268	cid_99131		+
chr1	54823561	54823619	cid_3346		-
chr8	32874080	32874124	cid_104898		+
chr9	137718420	137718478	cid_113469		+
chr3	157881714	157881753	cid_77857		+
chr4	148821023	148821063	cid_83657		+
chr4	77686149	77686182	cid_81655		+
chr11	75820694	75820740	cid_19221		+
chr8	100250369	100250421	cid_106891		+
chr10	1587134	1587166	cid_10427		-
chr19	14287479	14287516	cid_51973		-
chr7	150666700	150666752	cid_102849		-
chr1	168092671	168092714	cid_6839		-
chr2	133631414	133631467	cid_59502		-
chr1	6534880	6534938	cid_396		-
chr1	203789587	203789631	cid_7966		+
chr18	51828567	51828614	cid_49932		+
chr4	20576476	20576533	cid_80365		+
chr16	78651705	78651753	cid_41063		+
chr8	18388528	18388585	cid_104214		-
chr7	42149866	42149912	cid_98074		-
chr8	141131767	141131804	cid_108327		-
chr9	124467872	124467943	cid_112487		+
chr19	1171373	1171436	cid_51052		-
chr2	63253441	63253504	cid_56930		+
chr8	124387776	124387822	cid_107659		-
chr8	30366015	30366046	cid_104577		+
chr17	17494568	17494603	cid_43516		-
chr18	72334746	72334801	cid_50577		+
chr7	3690873	3690911	cid_96681		+
chr5	112383368	112383407	cid_88351		-
chr18	46786824	46786863	cid_49768		-
chr1	239924539	239924571	cid_9475		+
chr9	20893367	20893416	cid_109702		+
chr13	108191273	108191329	cid_29941		-
chr12	57505861	57505906	cid_23958		-
chr2	10506360	10506393	cid_54721		+
chr12	50944862	50944893	cid_23643		+
chr8	116552490	116552541	cid_107371		-
chr17	19568395	19568443	cid_43679		+
chr5	127778192	127778231	cid_88816		-
chr15	57425565	57425600	cid_35854		+
chr7	121776940	121777004	cid_101439		-
chr7	69958341	69958413	cid_99057		+
chr21	35458632	35458691	cid_67987		+
chr17	536326	536378	cid_42281		-
chr7	50710396	50710450	cid_98382		-
chr19	48225978	48226018	cid_53728		+
chr2	25273813	25273848	cid_55237		+
chr8	90734326	90734381	cid_106581		-
chr12	97868339	97868399	cid_25228		+
chr22	41679498	41679539	cid_70358		-
chr17	55567543	55567582	cid_45786		+
chr7	133341475	133341523	cid_102075		+
chr12	64853788	64853837	cid_24134		+
chr15	67467716	67467774	cid_36567		+
chr5	137947564	137947615	cid_89154		+
chr10	114510767	114510825	cid_14848		+
chr6	170099903	170099943	cid_96155		-
chr16	58573182	58573231	cid_40323		-
chr21	38777230	38777279	cid_68196		+
chr3	171994918	171994980	cid_78392		+
chr16	47248674	47248715	cid_39763		-
chrX	132005683	132005743	cid_118167		-
chr4	2351744	2351795	cid_79667		-
chr12	109250237	109250278	cid_25906		-
chr5	124031864	124031905	cid_88696		-
chr2	223776490	223776550	cid_63138		+
chr17	71498075	71498106	cid_47046		-
chr21	47724884	47724938	cid_68707		-
chr2	10062923	10062962	cid_54681		+
chr8	99624464	99624502	cid_106790		-
chr21	22492418	22492464	cid_67498		+
chr7	158123353	158123404	cid_103371		-
chr12	119454987	119455041	cid_26411		+
chr1	171473285	171473339	cid_6936		+
chr14	23563291	23563362	cid_30536		-
chr7	69065264	69065314	cid_98680		+
chr5	57946269	57946308	cid_86376		+
chr14	80145295	80145331	cid_33080		+
chr1	51020349	51020396	cid_3095		-
chr1	76000946	76001016	cid_4228		-
chr12	16185769	16185828	cid_22420		+
chr3	65531902	65531949	cid_74273		-
chr5	99848432	99848492	cid_87944		-
chrX	49840311	49840374	cid_115594		+
chr1	230321782	230321831	cid_9102		+
chr14	71565242	71565304	cid_32691		+
chr17	40073572	40073618	cid_44759		-
chr8	11002893	11002950	cid_103919		-
chr10	126458086	126458122	cid_15451		-
chr2	25741351	25741414	cid_55315		-
chr15	71718274	71718318	cid_36805		+
chr5	146784066	146784099	cid_89590		-
chr2	26050450	26050491	cid_55345		-
chr1	243759791	243759860	cid_9638		-
chr3	178353104	178353139	cid_78584		-
chr3	173663836	173663868	cid_78469		+
chr12	96592863	96592911	cid_25078		+
chr13	114757099	114757138	cid_30412		-
chr11	77064451	77064498	cid_19254		-
chr6	5642437	5642483	cid_91139		+
chr12	29866407	29866439	cid_22994		-
chr17	55761020	55761055	cid_45855		+
chr1	178133957	178134012	cid_7213		+
chr10	49550653	49550715	cid_12209		+
chr11	16581013	16581060	cid_16897		-
chr7	78333021	78333071	cid_99611		-
chr4	103737932	103737982	cid_82486		-
chr9	37199687	37199745	cid_110247		+
chr1	217213325	217213367	cid_8515		-
chr3	129184220	129184274	cid_76857		+
chr11	126796954	126796991	cid_21405		-
chr10	712675	712729	cid_10316		-
chr12	51559541	51559600	cid_23702		-
chr17	79390938	79390989	cid_47774		+
chr3	64008390	64008461	cid_74167		-
chr1	21415559	21415613	cid_1453		-
chr10	22209092	22209132	cid_11414		-
chr4	40966618	40966680	cid_80813		-
chr9	120169175	120169220	cid_112368		-
chr5	40792726	40792758	cid_86024		-
chr20	48315017	48315073	cid_66173		-
chr1	154231094	154231149	cid_6058		+
chr9	96074642	96074687	cid_111422		+
chr4	41405243	41405287	cid_80849		+
chr2	120554089	120554134	cid_58944		+
chr11	28170891	28170962	cid_17396		+
chr9	8833623	8833657	cid_109224		-
chr18	51811178	51811215	cid_49927		+
chr15	37306667	37306726	cid_34750		-
chr2	236412859	236412895	cid_63501		+
chr2	24561458	24561503	cid_55179		-
chr10	52303040	52303099	cid_12268		-
chr20	59886608	59886644	cid_66777		+
chr1	203708614	203708659	cid_7957		+
chr14	33971464	33971517	cid_31275		+
chrX	71425528	71425600	cid_116290		+
chr2	99957093	99957138	cid_58215		+
chr20	8486790	8486831	cid_64771		+
chr22	25584430	25584494	cid_69251		+
chr10	76682450	76682510	cid_13145		+
chr1	1722200	1722246	cid_143		-
chr11	112002994	112003052	cid_20526		+
chr9	137268150	137268219	cid_113397		+
chr16	9193037	9193086	cid_38814		+
chr2	64338490	64338552	cid_56988		-
chr2	231641762	231641798	cid_63308		+
chr6	116629297	116629338	cid_94185		+
chr1	66033680	66033711	cid_3870		+
chr13	47142130	47142185	cid_28269		+
chr18	39202160	39202215	cid_49376		-
chr1	86833227	86833262	cid_4743		-
chr1	33145972	33146028	cid_2068		+
chr14	76667013	76667057	cid_32970		+
chr9	35834239	35834280	cid_110183		+
chrX	112062148	112062206	cid_117441		-
chr15	43282316	43282357	cid_35042		-
chr5	74695073	74695114	cid_87214		-
chr15	37321260	37321333	cid_34775		-
chr2	55249793	55249847	cid_56670		-
chr15	57239749	57239803	cid_35756		+
chr10	108689444	108689504	cid_14609		-
chr1	225266614	225266646	cid_8778		+
chr11	112885278	112885310	cid_20576		+
chr1	204963757	204963814	cid_8077		+
chr15	60835041	60835082	cid_35981		-
chr12	98931832	98931876	cid_25425		+
chr8	131430873	131430917	cid_108041		-
chr15	49870738	49870800	cid_35488		-
chr7	30028300	30028354	cid_97675		-
chr4	99564199	99564257	cid_82388		-
chr7	148943202	148943257	cid_102782		+
chr15	82091336	82091369	cid_37278		-
chr7	3469224	3469261	cid_96599		+
chr10	12657448	12657493	cid_10799		+
chr1	178077010	178077047	cid_7197		+
chr3	48731710	48731762	cid_73372		-
chr10	883659	883713	cid_10381		-
chr12	3702753	3702828	cid_21951		+
chr3	9225490	9225544	cid_71649		-
chr7	79816251	79816299	cid_99765		+
chrX	29715762	29715797	cid_115065		+
chr10	88053431	88053481	cid_13664		-
chr16	3823071	3823127	cid_38658		-
chr5	147689525	147689562	cid_89683		-
chrX	149946620	149946682	cid_118684		-
chr2	181932566	181932619	cid_61373		+
chr17	79965215	79965273	cid_47864		+
chr2	198862904	198862952	cid_62108		+
chr14	91959559	91959596	cid_33470		-
chr2	43684316	43684359	cid_56123		-
chr1	243914629	243914679	cid_9665		-
chr17	42531883	42531934	cid_44910		-
chr2	218704254	218704296	cid_63003		-
chr6	166157573	166157604	cid_95854		-
chr5	106969641	106969682	cid_88077		-
chr12	105432692	105432723	cid_25639		-
chr5	40957855	40957897	cid_86055		+
chr7	92313049	92313097	cid_100198		-
chr5	74028656	74028691	cid_87187		-
chr8	1786757	1786829	cid_103612		+
chr19	10475158	10475200	cid_51772		-
chr2	26033985	26034024	cid_55339		-
chr3	159070342	159070396	cid_77903		+
chr18	39187526	39187559	cid_49358		-
chr13	74525322	74525379	cid_28795		-
chr16	11570014	11570080	cid_38913		-
chr9	127883604	127883667	cid_112751		-
chr5	58509828	58509864	cid_86429		-
chrX	28954665	28954726	cid_114912		+
chr12	94105519	94105553	cid_25026		+
chr14	36196930	36196979	cid_31361		-
chr17	2807579	2807614	cid_42718		+
chr3	171820816	171820880	cid_78324		+
chr5	112897693	112897747	cid_88434		+
chr5	179988102	179988142	cid_90913		+
chr13	77676207	77676259	cid_28919		-
chr15	62751720	62751780	cid_36172		+
chr3	133965066	133965115	cid_77146		-
chr15	65279629	65279691	cid_36378		-
chr1	44785388	44785428	cid_2706		-
chr1	40729397	40729433	cid_2396		+
chr5	53555130	53555187	cid_86284		-
chr19	48223270	48223311	cid_53714		+
chr16	69246018	69246062	cid_40577		+
chr2	72453254	72453285	cid_57288		-
chr3	171125057	171125118	cid_78257		-
chr10	21832890	21832923	cid_11368		+
chr7	149178657	149178689	cid_102792		-
chr2	134951171	134951221	cid_59577		+
chr2	224763412	224763465	cid_63154		-
chr12	22788678	22788709	cid_22620		+
chr13	35621330	35621389	cid_27845		+
chr14	64497097	64497144	cid_32273		+
chr19	41832141	41832177	cid_53312		-
chr2	153219891	153219938	cid_60153		+
chr10	115667232	115667304	cid_14981		+
chr11	3860668	3860715	cid_16277		-
chr19	49411855	49411901	cid_53779		+
chr2	168950416	168950457	cid_60881		-
chr1	49427715	49427757	cid_3029		-
chr11	68246770	68246840	cid_18845		+
chr7	28653174	28653225	cid_97609		+
chr16	17333159	17333209	cid_39164		-
chr3	41296643	41296685	cid_72997		-
chr8	26468011	26468077	cid_104468		+
chr22	38690676	38690741	cid_70185		-
chr7	140266250	140266296	cid_102561		-
chr14	93492977	93493021	cid_33508		-
chr9	88214068	88214124	cid_110975		-
chr3	99591171	99591223	cid_75252		+
chr20	51013869	51013904	cid_66280		+
chr14	81068741	81068787	cid_33098		-
chr4	86755142	86755187	cid_81903		+
chr18	9346395	9346456	cid_48437		+
chr1	174382123	174382154	cid_7066		+
chr19	8313371	8313434	cid_51636		+
chr2	145177630	145177681	cid_59830		-
chr3	183898954	183898994	cid_78824		+
chr19	44090596	44090638	cid_53388		-
chrX	133040485	133040522	cid_118279		-
chr12	130231630	130231668	cid_27035		-
chr14	42253813	42253853	cid_31650		+
chr6	121764941	121764973	cid_94381		+
chr15	36937694	36937755	cid_34698		+
chr4	107959949	107959990	cid_82681		-
chr22	47043839	47043874	cid_70733		+
chr17	19314900	19314933	cid_43676		+
chr2	27567335	27567390	cid_55407		-
chrX	28810228	28810280	cid_114827		+
chr2	223442623	223442663	cid_63122		-
chr1	113464275	113464337	cid_5392		-
chr3	188032621	188032658	cid_79061		+
chr9	136780598	136780658	cid_113348		-
chr17	38306652	38306727	cid_44679		+
chr7	107642248	107642302	cid_100918		-
chr4	16625364	16625415	cid_80217		-
chr3	30678223	30678279	cid_72690		+
chr21	47959219	47959253	cid_68749		+
chrX	71156541	71156577	cid_116201		+
chr10	13926003	13926040	cid_10881		-
chr15	41113048	41113079	cid_34947		-
chr17	43371146	43371202	cid_44946		-
chr2	170538978	170539026	cid_60984		-
chr10	24526618	24526661	cid_11474		+
chr11	78757007	78757053	cid_19361		-
chr17	47752498	47752557	cid_45385		-
chrX	10192368	10192402	cid_114115		+
chr6	154792229	154792280	cid_95137		-
chr22	37821864	37821921	cid_70137		-
chr4	183328724	183328767	cid_84360		+
chr15	82122005	82122045	cid_37294		-
chr11	92106190	92106226	cid_19811		+
chr1	12667131	12667193	cid_1103		-
chr8	142242642	142242677	cid_108544		-
chr14	26490198	26490252	cid_30600		-
chr15	68587590	68587621	cid_36682		+
chrX	153778493	153778537	cid_118761		+
chr2	205462539	205462595	cid_62344		+
chr4	140888515	140888548	cid_83351		-
chr2	40655508	40655577	cid_56042		-
chr12	50958335	50958380	cid_23662		+
chr8	54796749	54796782	cid_105369		+
chr4	159166406	159166452	cid_83983		+
chr16	73088787	73088854	cid_40794		-
chr9	13249133	13249197	cid_109280		-
chr10	43639471	43639541	cid_12159		+
chr14	99683102	99683176	cid_33625		-
chr9	35265112	35265166	cid_110142		+
chr1	239613034	239613076	cid_9449		+
chr6	163921088	163921155	cid_95765		+
chr7	23426508	23426549	cid_97371		-
chr10	1645132	1645177	cid_10438		-
chr1	220415593	220415640	cid_8595		-
chr9	95722168	95722209	cid_111368		+
chr16	84618947	84618988	cid_41577		-
chr10	22003449	22003490	cid_11393		+
chr10	118014979	118015012	cid_15094		-
chr4	3090586	3090630	cid_79729		+
chrX	110346941	110346985	cid_117384		+
chr12	133359448	133359489	cid_27323		-
chr17	71616602	71616659	cid_47109		-
chr15	76863983	76864016	cid_37045		-
chr5	80886720	80886763	cid_87482		-
chr18	7677525	7677561	cid_48371		+
chr4	86977685	86977731	cid_81919		-
chr2	198714636	198714695	cid_62088		+
chr13	24636987	24637048	cid_27530		+
chr8	15551205	15551238	cid_104103		+
chr14	102496407	102496452	cid_33787		+
chr10	52932993	52933025	cid_12305		+
chr21	32579207	32579270	cid_67752		-
chr8	42803020	42803057	cid_105110		+
chr16	50375540	50375580	cid_39993		-
chrX	17856767	17856822	cid_114558		-
chr18	44018984	44019041	cid_49640		+
chr16	10643549	10643585	cid_38868		-
chr8	100363722	100363781	cid_106926		+
chr17	15566566	15566603	cid_43422		-
chr8	89094271	89094326	cid_106435		-
chr12	11193090	11193162	cid_22187		-
chr1	196546334	196546389	cid_7753		-
chr8	30993525	30993557	cid_104612		+
chr9	3845673	3845731	cid_108919		-
chr4	41531026	41531070	cid_80867		+
chr8	141532514	141532566	cid_108403		-
chr11	48100959	48101027	cid_18198		+
chr13	114841920	114841968	cid_30424		-
chr10	3153590	3153627	cid_10496		+
chr12	93818224	93818274	cid_25011		-
chr12	124243055	124243089	cid_26678		+
chr7	66167183	66167239	cid_98602		+
chr1	62986501	62986535	cid_3693		-
chr13	101150127	101150180	cid_29694		+
chr11	19807187	19807219	cid_17193		+
chr1	160231607	160231647	cid_6334		-
chr16	25911799	25911859	cid_39505		+
chr7	138642699	138642742	cid_102460		-
chr18	33165736	33165768	cid_49117		+
chr22	43651275	43651339	cid_70465		-
chr5	155863339	155863389	cid_89882		+
chr11	128365827	128365869	cid_21423		-
chr8	11710593	11710659	cid_104005		-
chr14	103402774	103402816	cid_33880		-
chr12	8841414	8841458	cid_22095		+
chr11	19373710	19373766	cid_17003		+
chrX	138219581	138219619	cid_118475		-
chr1	54866675	54866728	cid_3393		-
chr5	176340802	176340842	cid_90677		-
chr1	180665058	180665130	cid_7460		+
chr1	36715292	36715345	cid_2232		+
chr22	28919590	28919641	cid_69539		-
chr2	77791794	77791844	cid_57709		-
chr15	63103902	63103939	cid_36192		+
chr10	20254670	20254710	cid_11215		+
chr13	77720549	77720583	cid_28927		-
chr3	112531388	112531420	cid_75516		+
chr8	18697418	18697461	cid_104257		-
chr1	93120980	93121017	cid_4946		-
chr1	23719114	23719160	cid_1627		-
chr13	74658993	74659048	cid_28864		-
chr5	77463312	77463365	cid_87281		-
chr7	2616974	2617034	cid_96479		+
chr14	91833198	91833231	cid_33455		-
chr19	33118020	33118068	cid_52763		-
chr15	60299348	60299391	cid_35952		+
chr16	11100625	11100674	cid_38879		+
chr2	79987407	79987453	cid_57794		+
chrX	73459991	73460036	cid_116468		-
chr13	93928416	93928462	cid_29072		+
chr13	34418606	34418649	cid_27804		+
chr14	102620324	102620368	cid_33796		+
chr7	140932823	140932876	cid_102627		+
chr2	128254360	128254411	cid_59357		-
chr3	37837965	37838031	cid_72884		+
chr17	78264594	78264637	cid_47571		+
chrX	73660747	73660783	cid_116520		+
chr5	60704773	60704817	cid_86806		+
chr20	13347496	13347548	cid_64889		-
chr15	61442550	61442618	cid_36103		-
chr21	38474380	38474432	cid_68148		+
chr3	157877692	157877751	cid_77852		+
chr17	29492528	29492579	cid_44168		+
chr3	116448530	116448571	cid_75917		-
chr7	111021228	111021275	cid_101089		-
chr3	183705018	183705066	cid_78818		-
chr10	75860462	75860513	cid_13054		+
chr1	246480855	246480928	cid_10046		-
chr1	47015219	47015250	cid_2916		-
chr14	89296211	89296242	cid_33244		+
chrX	117748563	117748610	cid_117657		+
chr10	117965619	117965662	cid_15081		-
chr1	160966542	160966585	cid_6368		-
chr7	155571093	155571129	cid_103034		+
chrX	76861969	76862019	cid_116695		-
chr12	95596157	95596194	cid_25057		-
chr16	84121386	84121448	cid_41551		-
chr18	76905133	76905181	cid_50844		+
chr3	114691651	114691684	cid_75661		-
chr5	56482908	56482966	cid_86366		+
chr15	65395904	65395944	cid_36389		-
chr13	72362415	72362463	cid_28684		-
chr15	91510185	91510230	cid_37693		-
chr17	9950953	9950999	cid_43190		-
chr17	1015952	1015984	cid_42428		-
chr14	27048688	27048734	cid_30632		-
chr12	122709921	122709963	cid_26577		-
chr17	44242055	44242103	cid_45065		-
chr1	48809552	48809599	cid_2998		-
chr14	66853761	66853827	cid_32320		-
chr22	42335303	42335363	cid_70375		-
chr14	94064721	94064755	cid_33547		+
chr18	22865612	22865654	cid_48824		-
chr7	110410067	110410122	cid_101029		-
chr12	130380358	130380392	cid_27082		-
chr3	172116791	172116852	cid_78410		+
chr13	114877772	114877816	cid_30429		-
chr12	90076237	90076276	cid_24953		-
chr9	87292911	87292970	cid_110793		+
chr1	241469759	241469797	cid_9526		-
chr14	33513891	33513949	cid_31140		+
chr6	167196857	167196900	cid_95967		-
chr1	1808806	1808840	cid_180		-
chr3	196840932	196840994	cid_79377		-
chr10	119101875	119101943	cid_15136		-
chr4	183504512	183504559	cid_84460		+
chr5	78934396	78934429	cid_87359		+
chr15	67381922	67381993	cid_36526		+
chr6	37818910	37818954	cid_92263		+
chr10	122601415	122601483	cid_15286		-
chr2	48018277	48018330	cid_56379		+
chr3	66531380	66531435	cid_74448		-
chr13	108396205	108396256	cid_29986		-
chr11	78103676	78103741	cid_19315		-
chr7	24684120	24684163	cid_97452		+
chr15	27005952	27005985	cid_34379		-
chr18	44665264	44665333	cid_49660		-
chr12	76947450	76947489	cid_24523		-
chr11	95759971	95760014	cid_20139		-
chr5	57749845	57749892	cid_86374		-
chr14	89165143	89165198	cid_33208		-
chr2	198076600	198076644	cid_62034		-
chr10	11067106	11067141	cid_10671		+
chr6	12046188	12046238	cid_91249		+
chr17	41291774	41291830	cid_44816		+
chr3	2271745	2271788	cid_71181		+
chr7	132154029	132154069	cid_101957		-
chr5	168164454	168164516	cid_90373		-
chr5	36875172	36875220	cid_85892		-
chr5	59145878	59145930	cid_86680		-
chr3	2800193	2800229	cid_71259		+
chr3	52659188	52659219	cid_73711		-
chr10	103292506	103292563	cid_14259		+
chr4	20341742	20341792	cid_80318		+
chr12	97883339	97883412	cid_25315		+
chr10	79314916	79314954	cid_13287		-
chr6	151606641	151606696	cid_95079		+
chr8	141205181	141205253	cid_108361		-
chr1	203773599	203773652	cid_7960		+
chr5	37402327	37402394	cid_85938		+
chr16	22134026	22134060	cid_39339		+
chr5	14458048	14458115	cid_85315		+
chr6	27778181	27778236	cid_91881		+
chr14	37474379	37474428	cid_31394		-
chr3	188023858	188023899	cid_79054		+
chr4	1874245	1874300	cid_79610		+
chr7	111074443	111074503	cid_101107		-
chr1	82069641	82069678	cid_4507		+
chrX	62948138	62948213	cid_115932		-
chr16	17547945	17547997	cid_39209		-
chr7	69391318	69391382	cid_98853		+
chr3	2183850	2183892	cid_71126		+
chr20	60121164	60121233	cid_66849		+
chr5	25193360	25193407	cid_85609		+
chr11	62432875	62432906	cid_18378		+
chr4	66874507	66874575	cid_81278		+
chr11	68280265	68280307	cid_18886		+
chr2	183148177	183148217	cid_61408		-
chr11	46807626	46807668	cid_18017		-
chr7	120450707	120450752	cid_101399		-
chrX	51567196	51567250	cid_115615		+
chr3	124238653	124238706	cid_76586		+
chr10	63714818	63714865	cid_12583		+
chr1	33284430	33284464	cid_2074		+
chr3	29476020	29476055	cid_72570		+
chr13	114269667	114269710	cid_30396		+
chr9	8579980	8580015	cid_109172		-
chr21	37558649	37558701	cid_68046		+
chr3	185467672	185467713	cid_78897		-
chr9	96072878	96072920	cid_111411		+
chr17	40068349	40068390	cid_44758		-
chr1	161982414	161982446	cid_6418		-
chr2	153225431	153225470	cid_60156		+
chr5	77539100	77539143	cid_87288		-
chr13	52198533	52198573	cid_28524		+
chrX	17523736	17523772	cid_114534		+
chr9	128354300	128354347	cid_112785		-
chr1	174830042	174830089	cid_7096		+
chr1	227428146	227428199	cid_8915		-
chr20	36438239	36438295	cid_65699		+
chrX	47054616	47054674	cid_115397		+
chr3	9269768	9269810	cid_71690		-
chr9	114796535	114796588	cid_112180		-
chr22	25552391	25552461	cid_69246		+
chr5	149409124	149409174	cid_89722		+
chr2	72367953	72368005	cid_57257		-
chr9	21987613	21987665	cid_109745		-
chr2	234438900	234438940	cid_63445		-
chr2	175539441	175539494	cid_61177		-
chr17	59166148	59166187	cid_46151		+
chr12	123577982	123578028	cid_26639		-
chr12	1429168	1429212	cid_21752		+
chr19	40783684	40783719	cid_53250		-
chrX	53158066	53158124	cid_115723		+
chr7	99869042	99869115	cid_100474		-
chr14	69903107	69903160	cid_32588		+
chr5	126689883	126689914	cid_88778		+
chr13	94682646	94682688	cid_29309		+
chr3	117271036	117271077	cid_76060		-
chr17	64424146	64424192	cid_46697		+
chr1	21208640	21208701	cid_1429		-
chr8	468040	468078	cid_103547		-
chr5	43539418	43539463	cid_86147		-
chr9	109660562	109660611	cid_112032		+
chr2	112545390	112545431	cid_58611		-
chr22	34301927	34301981	cid_69939		-
chr15	49558096	49558130	cid_35472		+
chr18	4374923	4374968	cid_48245		-
chr1	115021925	115021994	cid_5501		-
chr7	56067792	56067840	cid_98448		+
chr16	78809595	78809641	cid_41164		+
chr1	2173306	2173352	cid_206		+
chr13	24421312	24421384	cid_27506		-
chr1	185284167	185284206	cid_7629		-
chr6	150530540	150530602	cid_95041		+
chr10	76000187	76000226	cid_13070		+
chr5	78108168	78108220	cid_87341		-
chr4	109588659	109588705	cid_82732		+
chr10	121355046	121355088	cid_15246		-
chr6	37916492	37916523	cid_92311		+
chr7	157353439	157353471	cid_103176		-
chr20	35683055	35683090	cid_65617		-
chr6	135717924	135717968	cid_94651		-
chr2	200264449	200264489	cid_62137		-
chrX	44783904	44783971	cid_115294		+
chr2	149036066	149036113	cid_59981		+
chr4	186656547	186656581	cid_84637		-
chr6	108821373	108821425	cid_93969		+
chr2	175464291	175464346	cid_61170		-
chr9	91643109	91643161	cid_111166		-
chr12	128911885	128911937	cid_26875		+
chr9	127460249	127460298	cid_112714		+
chr5	88146481	88146520	cid_87649		-
chr3	169841164	169841219	cid_78196		-
chr2	29993762	29993826	cid_55564		-
chr3	99741968	99741999	cid_75272		+
chr17	47780678	47780751	cid_45388		-
chr9	2593578	2593622	cid_108787		-
chr2	152281352	152281394	cid_60105		+
chr7	131854080	131854115	cid_101907		-
chr6	127665472	127665531	cid_94449		+
chr3	17498053	17498101	cid_72092		-
chr2	203267353	203267420	cid_62246		+
chr1	200989897	200989940	cid_7853		-
chr22	48242643	48242699	cid_70851		+
chr12	70721563	70721630	cid_24406		+
chr3	197419495	197419543	cid_79413		-
chr16	46936077	46936134	cid_39745		+
chr2	159974972	159975004	cid_60475		+
chr17	55997757	55997805	cid_45887		-
chr9	87290234	87290280	cid_110783		+
chr10	117907438	117907470	cid_15073		-
chr8	81422874	81422925	cid_106353		+
chr3	117654499	117654542	cid_76214		-
chr2	105684187	105684242	cid_58465		+
chr11	27686149	27686188	cid_17375		-
chr16	87773168	87773203	cid_41963		-
chr3	122709324	122709381	cid_76424		-
chr9	86584285	86584328	cid_110773		-
chr14	94065292	94065325	cid_33549		+
chr14	101051504	101051579	cid_33732		-
chr6	163860842	163860891	cid_95726		+
chr4	8207807	8207857	cid_80047		+
chr2	125447120	125447177	cid_59282		+
chr5	72206382	72206446	cid_87166		+
chr9	92108457	92108497	cid_111200		-
chr13	24562862	24562893	cid_27513		+
chr4	3370804	3370836	cid_79799		+
chr3	85509863	85509925	cid_75079		+
chr3	117398187	117398230	cid_76140		-
chr18	39094346	39094384	cid_49330		-
chr12	53866860	53866899	cid_23791		+
chr4	113914853	113914886	cid_82794		+
chr4	3370462	3370530	cid_79796		+
chr2	149840417	149840467	cid_60052		+
chr11	19638243	19638278	cid_17076		+
chr7	37446468	37446506	cid_97923		-
chr3	180982101	180982142	cid_78641		+
chr4	81120872	81120907	cid_81794		+
chr17	34934842	34934889	cid_44405		+
chr2	162081277	162081336	cid_60627		+
chr11	6238362	6238405	cid_16303		-
chr17	25797707	25797756	cid_43858		+
chr12	25089609	25089655	cid_22846		-
chr7	74132628	74132675	cid_99402		+
chr5	96366418	96366488	cid_87923		+
chr5	15536888	15536933	cid_85365		+
chr17	55518405	55518452	cid_45724		+
chr4	141883621	141883664	cid_83477		-
chr4	107118818	107118859	cid_82586		-
chr19	46844448	46844487	cid_53539		+
chr9	137231132	137231205	cid_113380		+
chr1	65418432	65418481	cid_3844		-
chr10	16660589	16660634	cid_11098		-
chr3	101155932	101155967	cid_75304		-
chr2	222324202	222324270	cid_63097		-
chr9	128097253	128097285	cid_112770		+
chr6	131265272	131265332	cid_94559		-
chr7	157355769	157355825	cid_103187		-
chr1	15480884	15480945	cid_1229		+
chr10	106758728	106758781	cid_14550		+
chr10	123282116	123282174	cid_15319		-
chr6	166352211	166352253	cid_95871		-
chr14	21705091	21705145	cid_30498		-
chrX	47097323	47097374	cid_115421		+
chr4	157841699	157841745	cid_83946		-
chr16	10134124	10134191	cid_38848		-
chr2	233614384	233614435	cid_63408		+
chr17	2088610	2088665	cid_42617		-
chr1	178133858	178133905	cid_7211		+
chr20	13592601	13592633	cid_64922		-
chr21	22488465	22488505	cid_67493		+
chr14	80295980	80296042	cid_33090		+
chr9	134943484	134943542	cid_113266		-
chr17	71466550	71466614	cid_47034		-
chr16	19815735	19815772	cid_39291		+
chr9	128572450	128572498	cid_112843		+
chr5	130923807	130923838	cid_88890		-
chr3	196980284	196980317	cid_79387		-
chr1	31409169	31409223	cid_1924		-
chr9	74298484	74298526	cid_110431		-
chr8	105588266	105588297	cid_107149		-
chr15	89443461	89443504	cid_37577		-
chr2	32907297	32907336	cid_55787		+
chr10	80982049	80982097	cid_13438		+
chr5	118693779	118693823	cid_88568		+
chr3	6577016	6577076	cid_71399		+
chr8	9938893	9938929	cid_103834		+
chr8	144403596	144403656	cid_108618		-
chr7	87884276	87884324	cid_99999		+
chr4	87272382	87272426	cid_82001		-
chr1	109642789	109642829	cid_5261		+
chr15	74485377	74485440	cid_36959		-
chr16	19613316	19613356	cid_39273		+
chr12	7363283	7363339	cid_22082		+
chr4	99550400	99550459	cid_82383		-
chr8	59983131	59983177	cid_105448		-
chr17	2027099	2027167	cid_42559		-
chr4	2009212	2009263	cid_79658		-
chr6	72113523	72113565	cid_93176		-
chr17	70550178	70550213	cid_46935		-
chr4	183344339	183344381	cid_84363		+
chr10	34563454	34563504	cid_11801		-
chr8	32050853	32050905	cid_104839		+
chr2	48057163	48057195	cid_56384		-
chr7	157161161	157161215	cid_103108		+
chr4	38679539	38679585	cid_80700		+
chr1	8457879	8457911	cid_574		-
chr15	80997677	80997718	cid_37179		+
chr4	98498792	98498829	cid_82351		-
chr16	3884132	3884169	cid_38673		-
chr1	95703562	95703614	cid_5053		+
chr12	97863405	97863454	cid_25187		+
chr7	4760034	4760071	cid_96749		+
chr15	69507872	69507929	cid_36704		+
chrX	71658144	71658193	cid_116300		-
chr3	136233089	136233140	cid_77266		-
chr9	87427155	87427215	cid_110868		+
chr2	198682606	198682664	cid_62078		+
chr14	33584600	33584659	cid_31160		+
chr16	78924968	78925014	cid_41231		+
chr1	233203715	233203764	cid_9243		-
chr1	178996874	178996922	cid_7261		+
chr12	107085441	107085512	cid_25763		+
chr14	92559550	92559581	cid_33482		-
chr10	21966954	21967000	cid_11389		+
chr5	128828301	128828355	cid_88826		+
chr5	171555014	171555055	cid_90561		-
chr1	46379206	46379246	cid_2883		+
chr6	87870505	87870554	cid_93445		+
chr16	1509997	1510044	cid_38498		-
chr16	27513401	27513446	cid_39554		-
chrX	105088097	105088152	cid_117194		+
chr14	27955289	27955346	cid_30736		-
chr9	138729028	138729069	cid_113502		-
chr17	46715942	46715988	cid_45285		-
chr1	156057660	156057694	cid_6162		+
chr13	94501696	94501742	cid_29250		+
chr5	58646418	58646465	cid_86465		-
chr9	137684853	137684894	cid_113436		+
chr2	74897714	74897753	cid_57568		+
chr11	134048387	134048418	cid_21631		-
chr1	149875874	149875925	cid_5821		-
chr7	157345374	157345419	cid_103134		-
chr21	46553585	46553649	cid_68563		+
chr13	99657075	99657115	cid_29552		-
chr19	31905574	31905613	cid_52731		+
chr17	71204337	71204391	cid_47014		+
chr15	29217852	29217888	cid_34499		+
chr2	240293060	240293105	cid_64100		-
chr5	168146372	168146422	cid_90347		-
chr11	74337572	74337613	cid_19174		+
chr3	133921346	133921380	cid_77123		-
chr15	99254049	99254089	cid_38151		+
chr11	83219585	83219632	cid_19479		-
chr5	33734089	33734133	cid_85756		-
chr9	96422071	96422111	cid_111477		+
chr8	32005013	32005051	cid_104827		+
chr1	228344172	228344220	cid_9017		+
chr5	20523936	20523969	cid_85581		-
chr19	13918824	13918866	cid_51947		+
chr5	77463435	77463489	cid_87283		-
chr4	16850487	16850529	cid_80239		-
chr20	14146970	14147036	cid_64939		+
chr7	156625059	156625107	cid_103062		-
chr3	2175436	2175479	cid_71123		+
chr16	89370030	89370070	cid_42074		-
chr9	91724883	91724926	cid_111171		-
chr20	8422760	8422796	cid_64710		+
chr8	100135598	100135641	cid_106871		+
chr5	156705226	156705281	cid_89889		+
chr3	77268090	77268146	cid_74925		+
chr6	87891952	87892027	cid_93454		+
chr9	3500452	3500519	cid_108859		-
chr1	205595915	205595990	cid_8115		-
chr7	44695758	44695832	cid_98157		+
chr2	242591927	242591967	cid_64282		+
chr20	51609044	51609089	cid_66344		+
chr3	140838110	140838163	cid_77429		+
chr13	76226781	76226818	cid_28911		+
chr18	12526090	12526133	cid_48531		-
chr14	45441934	45441977	cid_31663		+
chr4	154260021	154260077	cid_83844		+
chr1	57514517	57514566	cid_3456		-
chr12	97866095	97866148	cid_25211		+
chr10	53071249	53071300	cid_12360		+
chrX	41175771	41175818	cid_115194		+
chr19	950367	950407	cid_51036		+
chr4	151492743	151492779	cid_83700		-
chr16	12355485	12355520	cid_38983		+
chrX	122760681	122760722	cid_117778		-
chr15	61268141	61268174	cid_36032		-
chr16	50375126	50375179	cid_39990		-
chr3	31611282	31611331	cid_72703		+
chr15	93955306	93955353	cid_37852		+
chr15	57529467	57529515	cid_35874		+
chrX	29812087	29812134	cid_115074		+
chr2	128092994	128093028	cid_59328		-
chr2	149880880	149880938	cid_60065		+
chr10	34968343	34968380	cid_11894		-
chrX	117676581	117676615	cid_117640		+
chr18	34042257	34042291	cid_49201		+
chr14	38077504	38077560	cid_31437		+
chr1	33852409	33852483	cid_2110		-
chr17	59207544	59207593	cid_46177		+
chr2	133303196	133303257	cid_59497		+
chr3	194925751	194925784	cid_79275		-
chr7	157347111	157347171	cid_103136		-
chr9	124774554	124774612	cid_112507		-
chr12	116637162	116637216	cid_26332		-
chr14	67312536	67312586	cid_32371		+
chr3	42676353	42676398	cid_73086		+
chr9	99372782	99372819	cid_111721		-
chr3	31643602	31643664	cid_72706		+
chr1	28975090	28975126	cid_1848		+
chr17	59480963	59481009	cid_46290		+
chr18	52970839	52970901	cid_49975		-
chr2	159913821	159913862	cid_60460		+
chr3	196481218	196481267	cid_79356		+
chr5	142180565	142180602	cid_89472		+
chr3	171831350	171831392	cid_78330		+
chr10	112505519	112505575	cid_14794		+
chr3	173772372	173772412	cid_78480		+
chr3	185475537	185475589	cid_78901		-
chr1	161183984	161184043	cid_6383		+
chr4	71629180	71629243	cid_81421		+
chr3	58482579	58482641	cid_73946		+
chr8	141141827	141141859	cid_108333		-
chr1	92193818	92193871	cid_4911		-
chrX	29510019	29510072	cid_115043		+
chr9	133745747	133745791	cid_113153		+
chr2	179403083	179403144	cid_61339		+
chr15	92564350	92564412	cid_37729		+
chr2	205601464	205601529	cid_62403		+
chr3	170926097	170926131	cid_78227		-
chr1	10168062	10168107	cid_883		+
chr11	125081187	125081222	cid_21251		+
chr20	51622719	51622764	cid_66420		+
chr1	178074200	178074252	cid_7196		+
chr11	8555081	8555151	cid_16430		-
chr22	36417348	36417414	cid_70093		-
chr16	14710425	14710464	cid_39070		-
chr19	45802804	45802866	cid_53450		+
chr12	74933302	74933344	cid_24453		+
chr8	123902145	123902196	cid_107638		+
chr11	19682448	19682482	cid_17103		+
chr10	112432948	112432997	cid_14773		+
chr15	57568056	57568120	cid_35895		+
chr15	65620760	65620792	cid_36406		-
chr1	211474105	211474152	cid_8291		+
chr22	29322048	29322082	cid_69633		+
chr12	32321227	32321267	cid_23098		+
chr7	69191237	69191295	cid_98784		+
chr3	171882399	171882465	cid_78360		+
chr9	123518507	123518552	cid_112419		-
chr11	14817387	14817446	cid_16838		+
chr9	28643609	28643654	cid_109835		-
chr5	78214365	78214431	cid_87346		-
chr17	74293660	74293718	cid_47260		-
chr3	171768689	171768748	cid_78289		+
chr13	46621316	46621362	cid_28259		-
chr14	67437822	67437857	cid_32380		+
chr12	1117819	1117866	cid_21704		+
chr16	84007384	84007422	cid_41546		+
chr17	64367436	64367488	cid_46688		+
chr1	225238271	225238317	cid_8766		+
chr12	133369391	133369439	cid_27333		-
chr15	52948192	52948246	cid_35590		-
chr7	70693031	70693073	cid_99182		+
chr9	86115347	86115400	cid_110730		-
chr22	24172601	24172636	cid_69111		+
chr4	20545075	20545134	cid_80359		+
chr1	100484836	100484890	cid_5168		+
chr5	115517115	115517162	cid_88491		+
chr10	35039432	35039477	cid_11945		-
chr7	66601535	66601600	cid_98653		+
chr1	204970208	204970257	cid_8084		+
chr3	7401020	7401053	cid_71522		+
chr20	62431531	62431563	cid_67092		-
chr12	79843133	79843194	cid_24676		+
chr10	35079878	35079928	cid_11955		-
chr17	57878759	57878800	cid_46047		+
chr15	56468685	56468751	cid_35692		-
chr9	86100799	86100856	cid_110725		-
chr4	155393897	155393950	cid_83910		-
chr2	183198043	183198117	cid_61417		-
chr1	243929862	243929924	cid_9669		-
chr5	93644307	93644373	cid_87873		-
chr2	145232162	145232217	cid_59853		-
chr7	132171899	132171965	cid_101977		-
chr3	2581937	2581971	cid_71240		+
chr2	128941541	128941573	cid_59422		+
chr2	111989957	111990002	cid_58597		-
chr11	16810930	16810975	cid_16906		-
chr21	48078608	48078654	cid_68770		+
chr1	160372684	160372743	cid_6350		+
chr1	109302202	109302250	cid_5254		+
chr2	63041198	63041268	cid_56917		+
chr7	133522279	133522322	cid_102168		+
chr5	107680176	107680226	cid_88157		-
chr20	21165702	21165746	cid_65096		+
chr12	90078808	90078853	cid_24954		-
chr20	48253291	48253339	cid_66154		-
chr5	59301278	59301331	cid_86722		-
chr4	107937390	107937434	cid_82669		-
chr14	69898634	69898674	cid_32583		+
chr1	145629370	145629401	cid_5745		+
chr2	55432327	55432375	cid_56692		-
chr10	87675038	87675089	cid_13654		-
chr13	32490475	32490523	cid_27727		+
chr16	10152583	10152630	cid_38855		-
chr1	15168752	15168811	cid_1183		+
chr14	67039610	67039642	cid_32358		+
chr1	161293913	161293973	cid_6385		+
chr17	46556490	46556539	cid_45229		+
chr11	83778631	83778671	cid_19593		-
chr12	90071615	90071646	cid_24941		-
chr7	94593873	94593936	cid_100276		+
chr3	149684952	149684987	cid_77676		-
chr5	107666738	107666778	cid_88152		-
chr12	111624575	111624613	cid_26075		+
chr2	154965488	154965524	cid_60304		+
chr15	96732067	96732106	cid_38068		-
chr8	30278977	30279010	cid_104567		+
chr10	79253808	79253864	cid_13243		-
chr2	1112313	1112356	cid_54227		+
chr21	32895267	32895323	cid_67810		-
chr4	2646749	2646822	cid_79684		+
chr9	140699312	140699371	cid_113749		+
chr8	89568541	89568577	cid_106490		+
chr19	5128182	5128220	cid_51420		+
chr3	42686450	42686514	cid_73087		+
chr3	196631206	196631240	cid_79367		+
chr11	19708136	19708194	cid_17110		+
chr11	1519221	1519259	cid_16181		-
chr11	30533155	30533201	cid_17492		-
chr15	85303670	85303719	cid_37431		+
chr9	80516083	80516142	cid_110534		-
chr16	68088101	68088148	cid_40539		+
chr17	60568943	60568980	cid_46342		+
chr8	104417860	104417897	cid_107117		-
chr11	28144203	28144238	cid_17390		+
chr6	167061346	167061413	cid_95947		-
chr2	61584422	61584473	cid_56830		-
chr5	64527344	64527387	cid_86906		-
chr3	132156497	132156536	cid_77005		+
chr10	103590738	103590807	cid_14299		-
chr3	98308384	98308421	cid_75206		-
chr9	132718067	132718110	cid_113110		-
chr15	100131718	100131760	cid_38328		+
chr21	17610450	17610494	cid_67241		+
chr18	42404063	42404137	cid_49521		+
chr2	218680651	218680686	cid_62999		-
chr8	28389200	28389250	cid_104507		+
chr4	751323	751371	cid_79484		+
chr13	36392893	36392940	cid_27889		-
chr7	133331337	133331376	cid_102065		+
chr18	46666609	46666657	cid_49756		-
chr11	30502627	30502660	cid_17467		-
chr5	71503577	71503616	cid_87125		+
chr7	90290322	90290359	cid_100051		+
chr19	10022520	10022558	cid_51717		-
chr12	52631650	52631681	cid_23763		+
chr17	15572640	15572697	cid_43424		-
chr5	170295233	170295266	cid_90455		+
chr21	47823280	47823321	cid_68723		+
chr14	89793153	89793206	cid_33318		-
chr16	23083799	23083854	cid_39360		-
chr7	111763574	111763611	cid_101185		-
chr6	326026	326086	cid_90945		+
chr14	36196795	36196840	cid_31359		-
chr16	15078340	15078381	cid_39074		+
chr14	34404179	34404210	cid_31306		-
chr4	89614930	89614965	cid_82102		+
chr8	73616740	73616789	cid_106087		+
chr13	30800592	30800641	cid_27700		-
chr6	52405686	52405730	cid_92789		-
chr1	46182896	46182931	cid_2879		-
chr3	13045754	13045793	cid_71911		-
chr9	7024052	7024091	cid_109128		+
chr2	153261801	153261847	cid_60169		+
chr13	103003051	103003095	cid_29829		-
chr10	28859868	28859916	cid_11570		+
chr9	131562328	131562370	cid_113047		+
chr10	65006363	65006407	cid_12611		-
chr2	128497626	128497683	cid_59371		-
chr2	135447210	135447241	cid_59629		-
chr2	183311634	183311681	cid_61462		-
chr20	62611673	62611736	cid_67109		-
chr10	11152797	11152836	cid_10686		+
chr12	110402497	110402535	cid_25976		-
chr1	46494775	46494825	cid_2892		+
chr4	183113918	183113957	cid_84325		+
chr1	15173515	15173589	cid_1195		+
chr8	79467948	79467995	cid_106314		+
chr15	99431667	99431722	cid_38302		+
chr2	128498804	128498846	cid_59382		-
chr11	82713384	82713425	cid_19446		-
chr7	66494435	66494474	cid_98642		+
chr17	65941149	65941182	cid_46857		+
chrX	66884612	66884652	cid_116068		+
chr8	103023095	103023139	cid_107005		-
chr15	28486014	28486047	cid_34451		-
chr16	81701408	81701462	cid_41459		+
chr7	102471827	102471885	cid_100686		-
chr18	52958777	52958825	cid_49959		-
chr1	21492031	21492095	cid_1494		-
chr1	226065690	226065747	cid_8858		-
chr1	82334233	82334282	cid_4573		+
chr7	42260924	42260972	cid_98097		-
chr4	56407941	56407986	cid_81037		-
chr2	205602551	205602599	cid_62406		+
chr1	76634308	76634371	cid_4347		+
chrX	114093861	114093926	cid_117453		+
chr9	97771404	97771462	cid_111555		+
chr3	9801138	9801184	cid_71775		+
chr11	72733134	72733173	cid_19053		-
chr14	56615059	56615103	cid_31968		+
chr9	127768455	127768512	cid_112741		-
chr3	134441346	134441377	cid_77178		+
chr9	126553642	126553677	cid_112649		-
chr4	40061006	40061040	cid_80787		+
chr7	69186515	69186562	cid_98779		+
chr10	128932559	128932611	cid_15629		+
chr18	32144610	32144643	cid_49077		+
chr15	99503322	99503376	cid_38311		+
chr7	101624839	101624881	cid_100628		+
chr15	29820138	29820171	cid_34539		-
chr20	51591049	51591103	cid_66292		+
chr5	168388252	168388301	cid_90407		-
chr7	72137433	72137480	cid_99266		-
chr10	37553431	37553462	cid_12034		+
chr2	29228667	29228704	cid_55484		+
chr5	175886248	175886303	cid_90663		+
chr11	20095971	20096015	cid_17284		+
chr7	111755481	111755531	cid_101179		-
chr21	34819968	34820037	cid_67916		-
chr12	97867602	97867649	cid_25221		+
chrX	54303575	54303635	cid_115797		-
chr9	109724552	109724596	cid_112056		+
chr21	27493194	27493263	cid_67599		-
chr3	107438120	107438168	cid_75382		+
chr1	217150625	217150665	cid_8505		-
chr11	67064670	67064711	cid_18753		+
chr8	65033579	65033619	cid_105693		-
chr15	31221024	31221073	cid_34585		+
chr2	53930962	53930993	cid_56501		-
chr15	50932350	50932384	cid_35511		-
chr3	72492259	72492313	cid_74704		-
chr8	64108250	64108284	cid_105563		+
chr2	136166734	136166782	cid_59655		-
chr4	72057200	72057257	cid_81473		+
chr2	77274885	77274920	cid_57606		-
chr1	31672781	31672833	cid_1973		-
chr16	67807587	67807628	cid_40513		-
chr9	131014061	131014113	cid_113016		+
chr3	123671455	123671497	cid_76476		-
chr8	56121741	56121791	cid_105394		+
chr17	70668116	70668159	cid_46968		-
chr7	19799156	19799197	cid_97281		-
chr3	62542757	62542790	cid_74145		-
chr1	25090259	25090291	cid_1652		+
chr12	97957595	97957649	cid_25393		+
chr13	24843697	24843752	cid_27569		+
chr7	84810688	84810737	cid_99903		-
chr8	66712870	66712930	cid_105842		-
chr7	3454461	3454501	cid_96590		+
chr18	35126180	35126215	cid_49282		-
chr10	53565842	53565906	cid_12415		+
chr3	65795193	65795231	cid_74311		-
chr18	39191497	39191541	cid_49359		-
chr7	101466895	101466949	cid_100570		+
chr8	141534086	141534144	cid_108406		-
chr3	44849194	44849238	cid_73151		+
chr10	52182604	52182649	cid_12256		-
chr5	147766098	147766153	cid_89686		+
chr3	171796911	171796943	cid_78311		+
chr3	183591727	183591762	cid_78805		-
chr7	140801659	140801709	cid_102605		+
chr17	55550836	55550886	cid_45761		+
chr8	126220444	126220483	cid_107745		+
chr1	8423709	8423764	cid_563		-
chr16	87774185	87774229	cid_41967		-
chr1	8823515	8823557	cid_791		-
chr16	75083782	75083830	cid_40886		+
chr7	111428328	111428387	cid_101138		-
chr1	54834137	54834185	cid_3350		-
chr3	53271545	53271584	cid_73739		-
chr13	114264869	114264938	cid_30376		+
chr18	30035441	30035509	cid_49010		-
chr11	72736423	72736455	cid_19057		-
chr12	69951197	69951254	cid_24375		+
chr1	169282795	169282854	cid_6909		-
chr1	16926033	16926084	cid_1299		-
chrX	8688172	8688217	cid_114022		-
chr2	63169912	63169943	cid_56921		+
chr1	151528573	151528618	cid_5947		+
chr9	98266432	98266482	cid_111656		-
chr12	89915391	89915435	cid_24910		-
chr4	21655109	21655159	cid_80440		-
chr3	39991718	39991781	cid_72970		+
chr2	236419001	236419052	cid_63524		+
chr17	30596011	30596076	cid_44260		+
chr11	31522203	31522251	cid_17539		-
chr9	134462498	134462554	cid_113233		-
chr2	154960339	154960385	cid_60303		+
chr5	59166683	59166732	cid_86684		-
chr2	27703441	27703478	cid_55415		-
chr9	8681159	8681190	cid_109193		-
chr12	97861108	97861159	cid_25167		+
chr3	23910378	23910423	cid_72362		+
chr9	126664271	126664315	cid_112678		-
chr2	46092663	46092705	cid_56249		+
chr16	3879396	3879438	cid_38672		-
chr17	16068599	16068654	cid_43453		-
chr1	217109991	217110036	cid_8504		-
chr8	141154459	141154502	cid_108340		-
chr10	72612542	72612590	cid_12822		+
chr13	46088448	46088486	cid_28247		+
chr2	1669842	1669876	cid_54285		-
chr2	102362004	102362070	cid_58403		+
chr17	35490867	35490914	cid_44428		-
chr14	94231626	94231668	cid_33560		-
chr10	73031121	73031173	cid_12873		+
chr1	21501978	21502026	cid_1501		-
chr2	55593362	55593408	cid_56721		-
chr5	136815774	136815834	cid_89076		-
chr4	159757237	159757279	cid_83995		+
chr2	164587998	164588058	cid_60729		-
chr10	127596150	127596196	cid_15543		+
chr16	78901607	78901655	cid_41219		+
chr13	93966310	93966352	cid_29118		+
chrX	123131868	123131919	cid_117828		+
chr10	73032625	73032677	cid_12874		+
chr15	85986847	85986906	cid_37479		+
chr6	88242726	88242771	cid_93474		-
chr10	52253991	52254033	cid_12260		-
chr1	8675553	8675604	cid_706		-
chr7	1931518	1931556	cid_96350		-
chr4	146855475	146855529	cid_83626		-
chr6	149679910	149679974	cid_95001		+
chr6	4802783	4802843	cid_91075		+
chr7	6182716	6182773	cid_96918		+
chr11	82761289	82761321	cid_19451		-
chr10	7206332	7206389	cid_10598		-
chr6	4921225	4921283	cid_91103		+
chr2	45736936	45736974	cid_56209		-
chr2	121549758	121549822	cid_59062		+
chr11	73823036	73823078	cid_19162		-
chr5	141957803	141957838	cid_89459		+
chrX	13865977	13866021	cid_114409		-
chr11	63894272	63894308	cid_18447		-
chr7	43655221	43655276	cid_98111		-
chr4	96467740	96467790	cid_82342		-
chr7	91919699	91919771	cid_100163		+
chr11	44817859	44817901	cid_17911		+
chr5	159711348	159711392	cid_90021		-
chr14	69899928	69899972	cid_32585		+
chrX	129356843	129356898	cid_118005		-
chr10	32207161	32207201	cid_11708		-
chr3	89329395	89329436	cid_75125		+
chr4	92238749	92238801	cid_82145		+
chr2	2149431	2149483	cid_54308		-
chrX	109279338	109279405	cid_117322		+
chr2	109178105	109178156	cid_58525		+
chr12	67410027	67410096	cid_24281		-
chr6	56327968	56328021	cid_92841		-
chr5	149891814	149891856	cid_89757		+
chr17	63209147	63209186	cid_46537		+
chr17	14014081	14014133	cid_43350		+
chr18	18856875	18856923	cid_48682		+
chr8	74205590	74205623	cid_106091		-
chr2	236425883	236425933	cid_63563		+
chr12	42800864	42800922	cid_23269		+
chr7	70913447	70913491	cid_99216		+
chr7	157925234	157925277	cid_103335		-
chr1	61599091	61599151	cid_3571		+
chr1	885566	885637	cid_9		-
chr2	213291394	213291446	cid_62786		-
chrX	21670606	21670637	cid_114678		+
chr10	34534043	34534087	cid_11798		-
chr9	17247503	17247549	cid_109553		+
chr1	38565440	38565489	cid_2272		+
chr2	128498835	128498872	cid_59383		-
chr2	77765285	77765345	cid_57705		-
chr6	166069135	166069173	cid_95849		-
chr13	100844661	100844705	cid_29623		+
chr5	166914603	166914647	cid_90240		+
chr8	130927407	130927454	cid_107882		-
chr13	44057574	44057630	cid_28131		-
chr2	214166707	214166744	cid_62879		+
chr4	1947741	1947782	cid_79643		+
chr2	40556083	40556122	cid_56011		-
chr17	80581828	80581870	cid_47957		-
chrX	77378151	77378196	cid_116747		+
chr3	173635591	173635634	cid_78459		+
chr19	45403058	45403094	cid_53430		+
chr15	57576370	57576420	cid_35899		+
chr2	29392463	29392503	cid_55499		+
chr2	241721115	241721175	cid_64226		-
chr11	19666410	19666457	cid_17100		+
chr9	98066251	98066286	cid_111609		-
chr1	156063085	156063129	cid_6169		+
chr19	35157154	35157224	cid_52884		-
chr4	113984047	113984096	cid_82810		+
chr20	10575719	10575751	cid_64856		+
chr3	65893649	65893686	cid_74329		-
chr22	28624660	28624715	cid_69446		-
chr17	60075565	60075602	cid_46325		-
chrX	149946545	149946600	cid_118682		-
chr10	117205087	117205147	cid_15022		+
chr2	232182631	232182673	cid_63334		+
chr9	131355491	131355527	cid_113032		+
chr4	183516024	183516057	cid_84470		+
chr22	45904482	45904520	cid_70635		+
chr10	114823098	114823156	cid_14927		+
chr10	118487090	118487125	cid_15102		-
chr20	23615656	23615704	cid_65141		-
chr7	151091915	151091982	cid_102874		-
chr22	24438694	24438748	cid_69120		+
chr20	30252473	30252531	cid_65247		-
chr1	241672896	241672929	cid_9538		-
chr3	136656687	136656735	cid_77315		+
chr4	21620795	21620836	cid_80432		-
chr11	113703142	113703182	cid_20685		-
chr10	103451078	103451116	cid_14283		-
chr2	135370094	135370131	cid_59627		-
chr5	14151264	14151309	cid_85198		+
chr17	5329397	5329448	cid_42867		+
chr20	23368022	23368068	cid_65134		-
chr14	23775309	23775367	cid_30541		+
chr5	106914305	106914372	cid_88035		-
chr15	82032956	82032992	cid_37248		-
chr18	22923611	22923674	cid_48837		-
chr2	15596364	15596395	cid_54901		-
chr16	70585794	70585850	cid_40649		+
chr17	35818855	35818897	cid_44475		+
chr6	34614637	34614691	cid_92094		-
chr5	60635956	60635995	cid_86758		+
chr6	89541488	89541538	cid_93529		-
chr6	14130070	14130112	cid_91315		+
chr6	167154553	167154595	cid_95957		-
chr17	28234019	28234088	cid_44090		-
chr13	40152748	40152822	cid_28021		-
chr20	59888765	59888825	cid_66792		+
chr10	6134496	6134542	cid_10583		+
chr4	95843116	95843151	cid_82233		+
chr17	44221156	44221189	cid_45052		-
chr10	29921663	29921699	cid_11623		-
chr10	38455547	38455584	cid_12061		+
chr1	213371019	213371091	cid_8375		+
chr5	112897860	112897915	cid_88437		+
chr3	8478155	8478221	cid_71565		-
chr7	112114894	112114952	cid_101258		+
chr7	81776286	81776332	cid_99802		-
chr9	38413542	38413581	cid_110287		-
chr12	107780453	107780490	cid_25830		+
chr18	9161768	9161802	cid_48421		+
chr7	146167584	146167626	cid_102712		+
chr21	44127064	44127121	cid_68304		+
chr12	112465536	112465591	cid_26161		-
chr10	118654277	118654321	cid_15116		-
chr14	33493335	33493405	cid_31135		+
chr2	198746377	198746421	cid_62097		+
chr6	163001289	163001327	cid_95643		-
chr16	88798477	88798508	cid_42026		+
chr16	89416708	89416764	cid_42107		-
chrX	48577106	48577168	cid_115486		-
chr6	158993690	158993740	cid_95474		+
chr3	76461059	76461094	cid_74897		+
chr22	28924825	28924898	cid_69541		-
chr2	60988319	60988351	cid_56780		+
chr9	96425326	96425361	cid_111485		+
chr2	17921133	17921168	cid_54951		-
chr17	27444265	27444327	cid_43990		-
chr15	61381277	61381332	cid_36065		-
chr15	61340132	61340169	cid_36060		-
chr8	104154907	104154967	cid_107112		+
chr11	73822911	73822962	cid_19160		-
chr4	16581377	16581418	cid_80210		-
chr2	32096375	32096428	cid_55696		-
chr15	94092725	94092787	cid_37929		+
chr19	14825817	14825848	cid_51993		+
chr10	98944170	98944210	cid_14087		-
chr5	15643065	15643120	cid_85407		+
chr17	36882992	36883036	cid_44569		+
chr2	10349726	10349798	cid_54705		+
chr17	55554102	55554161	cid_45769		+
chr16	75048348	75048390	cid_40874		+
chr2	168720511	168720567	cid_60867		+
chrX	124089596	124089641	cid_117878		-
chr2	98290143	98290184	cid_58165		+
chr22	25029461	25029494	cid_69187		+
chr18	74803519	74803570	cid_50749		-
chr4	95465117	95465156	cid_82182		+
chr4	54423721	54423753	cid_81001		-
chr4	41448917	41448968	cid_80859		+
chr7	110831358	110831405	cid_101052		-
chr3	58737551	58737594	cid_73954		-
chrX	9477834	9477888	cid_114030		+
chr4	3181456	3181501	cid_79766		+
chr1	7611379	7611428	cid_544		+
chr9	108243458	108243497	cid_111966		+
chr1	232030461	232030498	cid_9164		+
chr5	33851979	33852032	cid_85779		-
chr11	45182047	45182091	cid_17942		+
chr16	89492572	89492630	cid_42132		-
chr9	100030672	100030714	cid_111756		+
chr2	15355854	15355913	cid_54861		-
chr9	5984139	5984182	cid_109082		-
chr6	35038605	35038636	cid_92148		+
chr11	70125783	70125831	cid_18932		+
chr12	117430562	117430635	cid_26382		+
chr3	117107965	117108029	cid_76008		-
chr11	114010460	114010525	cid_20707		+
chr2	15763299	15763343	cid_54934		+
chr8	55006057	55006088	cid_105386		-
chr1	44281633	44281676	cid_2639		+
chr12	39783707	39783770	cid_23173		-
chr2	44418830	44418862	cid_56142		+
chr15	86229011	86229071	cid_37523		+
chr3	188538134	188538175	cid_79158		+
chr15	85994001	85994047	cid_37491		+
chr4	86559791	86559846	cid_81890		+
chr10	80935301	80935345	cid_13406		+
chr9	128572954	128572999	cid_112847		+
chr9	98596564	98596618	cid_111663		-
chr8	71313478	71313529	cid_106051		-
chr4	96378852	96378892	cid_82296		-
chr5	25193686	25193748	cid_85610		+
chr5	65362331	65362366	cid_86991		+
chrX	76913953	76914002	cid_116707		-
chr12	67164942	67164982	cid_24225		-
chr18	53238296	53238327	cid_50095		-
chr20	47428021	47428072	cid_66088		-
chr11	43401089	43401142	cid_17795		+
chr9	135041704	135041741	cid_113285		+
chr10	126829361	126829436	cid_15529		-
chrX	18048335	18048382	cid_114571		-
chr8	66716159	66716232	cid_105843		-
chr2	28395089	28395146	cid_55447		+
chr12	53611699	53611750	cid_23774		-
chr17	75407459	75407505	cid_47376		+
chr10	72983751	72983812	cid_12860		+
chr22	51127742	51127788	cid_71011		+
chr3	77259975	77260014	cid_74922		+
chr22	42563855	42563899	cid_70391		-
chr16	17545417	17545472	cid_39205		-
chr10	34672290	34672342	cid_11809		-
chr1	230258490	230258552	cid_9082		+
chr16	24749183	24749244	cid_39413		+
chr1	42051374	42051405	cid_2473		-
chr3	72466196	72466250	cid_74691		-
chr6	157313215	157313285	cid_95302		+
chr2	236454816	236454865	cid_63620		+
chr2	33185643	33185683	cid_55797		+
chrX	14906945	14907011	cid_114453		+
chr6	45190240	45190281	cid_92621		-
chr7	37276025	37276062	cid_97919		-
chr10	123659857	123659915	cid_15393		-
chr8	128966476	128966535	cid_107820		+
chr2	3507070	3507132	cid_54425		-
chr13	42403387	42403421	cid_28092		-
chrX	6032451	6032497	cid_113953		-
chr9	127023549	127023581	cid_112688		+
chr2	233209058	233209093	cid_63396		+
chr2	160016154	160016203	cid_60494		+
chr1	172410420	172410460	cid_6976		-
chr1	246306272	246306312	cid_9948		-
chr5	169978082	169978130	cid_90451		+
chr3	93690522	93690582	cid_75161		-
chr5	60713363	60713415	cid_86815		+
chr11	36124395	36124437	cid_17737		+
chr4	184034639	184034673	cid_84493		+
chr19	51211913	51211964	cid_53897		-
chr21	27324531	27324601	cid_67580		-
chr6	131354566	131354598	cid_94571		-
chr5	121774042	121774100	cid_88617		+
chr20	10559517	10559553	cid_64850		+
chr12	106787320	106787361	cid_25692		+
chr11	113050327	113050397	cid_20634		+
chr16	75093131	75093173	cid_40889		+
chr1	246058460	246058503	cid_9910		-
chr9	82204984	82205036	cid_110592		+
chr1	8693302	8693348	cid_710		-
chr11	62151496	62151538	cid_18362		+
chr7	24658669	24658718	cid_97451		+
chr12	51124152	51124186	cid_23685		+
chr18	33168908	33168945	cid_49124		+
chr6	12865478	12865533	cid_91266		+
chr11	123431413	123431466	cid_21200		+
chr13	102926275	102926317	cid_29793		-
chr3	28539745	28539786	cid_72520		+
chr18	53220139	53220180	cid_50075		-
chr15	59648505	59648540	cid_35946		-
chr1	65418485	65418552	cid_3845		-
chr9	126621312	126621354	cid_112662		-
chr15	86141588	86141622	cid_37508		+
chr8	103392728	103392783	cid_107049		-
chr18	5245371	5245410	cid_48290		+
chrX	128598250	128598296	cid_117957		-
chr13	24668661	24668707	cid_27535		+
chr11	115253031	115253069	cid_20811		-
chr4	77686052	77686096	cid_81654		+
chr19	950568	950616	cid_51038		+
chr6	42315860	42315915	cid_92482		-
chr6	47885044	47885086	cid_92702		-
chr3	159503748	159503798	cid_77963		+
chr17	6866863	6866901	cid_42915		-
chr1	76636210	76636272	cid_4348		+
chr16	53115864	53115922	cid_40107		+
chr12	120686995	120687050	cid_26456		-
chr5	16705646	16705681	cid_85525		-
chr3	61818674	61818724	cid_74072		+
chr10	123285630	123285673	cid_15329		-
chr1	161983541	161983577	cid_6420		-
chr10	1712114	1712162	cid_10466		-
chr7	5425606	5425640	cid_96832		-
chr2	50200792	50200842	cid_56430		-
chr6	165698649	165698705	cid_95796		-
chr13	114267624	114267671	cid_30381		+
chrX	47068006	47068069	cid_115407		+
chr10	129088426	129088488	cid_15675		+
chr4	42072234	42072282	cid_80892		+
chr3	61587746	61587784	cid_74008		+
chr2	61587532	61587567	cid_56837		-
chr11	120270196	120270253	cid_21023		+
chr20	51942303	51942371	cid_66516		+
chr9	74508043	74508089	cid_110448		-
chr13	114881733	114881782	cid_30432		-
chr11	83426256	83426295	cid_19530		-
chr10	129203688	129203735	cid_15689		+
chr1	94957144	94957189	cid_5042		+
chr8	59954805	59954853	cid_105443		-
chr1	197520166	197520228	cid_7788		-
chr5	132222964	132223028	cid_88935		-
chr11	83221916	83221961	cid_19485		-
chr9	35832216	35832273	cid_110182		+
chr14	103071696	103071753	cid_33820		+
chr17	55544901	55544967	cid_45755		+
chr18	72628769	72628822	cid_50624		+
chr1	245678719	245678761	cid_9883		+
chr8	15547847	15547884	cid_104100		+
chr16	81712332	81712396	cid_41465		+
chr19	12632751	12632799	cid_51862		-
chr18	75183662	75183715	cid_50785		+
chr2	30830668	30830717	cid_55671		+
chrX	51575107	51575157	cid_115623		+
chrX	29889827	29889871	cid_115078		+
chr5	154322270	154322323	cid_89877		+
chr15	80386366	80386425	cid_37144		+
chr16	12403719	12403755	cid_38992		+
chr11	28185089	28185140	cid_17398		+
chrX	73307355	73307394	cid_116423		-
chr5	112622108	112622154	cid_88401		-
chr3	63907686	63907719	cid_74159		+
chr5	77701502	77701557	cid_87289		+
chrX	147764106	147764149	cid_118620		+
chr17	64350117	64350162	cid_46679		+
chr7	132098597	132098649	cid_101942		-
chr15	42892720	42892755	cid_35016		+
chr4	123947311	123947354	cid_83120		+
chr16	84789121	84789167	cid_41610		+
chr12	23995431	23995473	cid_22682		-
chr7	81734736	81734768	cid_99801		-
chr2	61718268	61718312	cid_56862		-
chr11	10788990	10789037	cid_16576		+
chr3	71465687	71465733	cid_74640		-
chr17	44515040	44515079	cid_45100		+
chr18	34508664	34508709	cid_49252		+
chr17	29640805	29640855	cid_44220		+
chr2	192181207	192181266	cid_61879		+
chrX	73299682	73299726	cid_116407		-
chr9	132900240	132900287	cid_113119		+
chr20	57256958	57257012	cid_66620		+
chr21	46906562	46906618	cid_68611		+
chr1	150111859	150111912	cid_5848		+
chr8	116531942	116531997	cid_107362		-
chr6	89566100	89566174	cid_93537		-
chr9	138729620	138729654	cid_113507		-
chr1	91478387	91478430	cid_4901		-
chr4	457489	457546	cid_79451		-
chr13	109328716	109328775	cid_30026		+
chr7	127965474	127965536	cid_101595		-
chr1	41172292	41172323	cid_2422		+
chr7	75319201	75319232	cid_99431		-
chr8	141962438	141962485	cid_108504		-
chr2	30132252	30132293	cid_55640		-
chr5	111733730	111733762	cid_88325		-
chr3	52637426	52637458	cid_73709		-
chr2	172290117	172290155	cid_61069		-
chr13	100945599	100945645	cid_29662		+
chr16	23482521	23482573	cid_39398		-
chr7	135613216	135613247	cid_102290		-
chr6	56346961	56347011	cid_92858		-
chr1	173413153	173413200	cid_7005		-
chr11	76659275	76659321	cid_19247		+
chr8	61470639	61470702	cid_105478		+
chr11	65601568	65601600	cid_18617		+
chr11	14253240	14253294	cid_16792		+
chr1	155460292	155460343	cid_6114		-
chr17	36726468	36726516	cid_44551		-
chr1	68638977	68639008	cid_4067		-
chr18	4373364	4373414	cid_48240		-
chr21	27371825	27371899	cid_67584		-
chr5	52250473	52250515	cid_86197		+
chr15	38602650	38602681	cid_34874		+
chr17	8489828	8489866	cid_43059		-
chr18	76905098	76905135	cid_50843		+
chr14	34025084	34025142	cid_31284		+
chr20	16421224	16421268	cid_64976		-
chr3	136392932	136392970	cid_77282		-
chrX	114372500	114372539	cid_117459		-
chr21	32502287	32502352	cid_67747		-
chr1	34284034	34284090	cid_2120		-
chr2	148840708	148840764	cid_59959		+
chr2	63227947	63228000	cid_56928		+
chr2	118718703	118718753	cid_58905		-
chr9	80357687	80357721	cid_110511		-
chr2	164512558	164512600	cid_60668		-
chr3	188495853	188495896	cid_79144		+
chr18	29508324	29508369	cid_48991		-
chr18	53205287	53205340	cid_50061		-
chr3	47868087	47868130	cid_73285		+
chr5	158312503	158312545	cid_89924		-
chr16	78801775	78801827	cid_41152		+
chr4	175212936	175212977	cid_84251		+
chr1	19418362	19418395	cid_1340		-
chr2	170070508	170070552	cid_60950		-
chr17	40299485	40299523	cid_44771		-
chr2	170154451	170154515	cid_60975		-
chr2	128254588	128254639	cid_59358		-
chr14	27239534	27239565	cid_30660		+
chr11	78395562	78395596	cid_19335		-
chr5	139784655	139784705	cid_89348		+
chr14	33794159	33794214	cid_31222		+
chr6	30884244	30884302	cid_91978		+
chr5	58427474	58427533	cid_86421		-
chr9	137654864	137654932	cid_113428		+
chr1	233214294	233214340	cid_9249		-
chr15	92601407	92601445	cid_37735		+
chr6	101007711	101007744	cid_93773		-
chr17	60712546	60712583	cid_46354		+
chr3	119802426	119802500	cid_76337		-
chr1	164546646	164546696	cid_6563		+
chr5	80893452	80893487	cid_87487		-
chr1	23228249	23228298	cid_1588		+
chr1	117499730	117499766	cid_5530		+
chr1	46404857	46404925	cid_2886		+
chr4	113494123	113494165	cid_82771		-
chr8	119075059	119075104	cid_107547		-
chr12	79588500	79588552	cid_24647		+
chr12	132477840	132477895	cid_27198		+
chr22	31911353	31911385	cid_69830		+
chr3	169877515	169877546	cid_78210		-
chr15	60688197	60688244	cid_35958		-
chr22	43044851	43044894	cid_70426		-
chr7	27843336	27843380	cid_97550		+
chr22	37160152	37160218	cid_70125		-
chr4	176837041	176837082	cid_84278		-
chr17	71576103	71576148	cid_47060		-
chr7	6181840	6181879	cid_96915		+
chr7	148578705	148578750	cid_102749		-
chr12	39689294	39689351	cid_23134		-
chr8	25059942	25059977	cid_104423		+
chr3	149687447	149687489	cid_77682		-
chr8	119045510	119045558	cid_107516		-
chr11	6654063	6654104	cid_16325		-
chr6	34321990	34322036	cid_92074		-
chr12	111742311	111742357	cid_26083		+
chr8	143467795	143467837	cid_108589		-
chr3	65426216	65426266	cid_74244		-
chr15	76631064	76631116	cid_37037		+
chr7	17900951	17901006	cid_97190		-
chr11	133809466	133809523	cid_21589		-
chr17	1988921	1988965	cid_42551		-
chr9	102895457	102895510	cid_111833		+
chr3	57775950	57775984	cid_73896		+
chr5	138207335	138207380	cid_89185		+
chr1	204401970	204402021	cid_8022		-
chr3	42057164	42057215	cid_73029		+
chr2	148864953	148865003	cid_59963		+
chr20	39857380	39857412	cid_65795		-
chr20	46340469	46340510	cid_66021		-
chr5	158406079	158406123	cid_89953		-
chr15	82335045	82335082	cid_37364		-
chrX	85243836	85243886	cid_116823		-
chr4	96464271	96464314	cid_82327		-
chr15	31217561	31217614	cid_34582		+
chr13	77627948	77628004	cid_28918		-
chr11	47186808	47186875	cid_18077		-
chr12	109512489	109512553	cid_25915		+
chr3	101152768	101152821	cid_75301		-
chr6	97668426	97668484	cid_93717		-
chr9	98044829	98044874	cid_111597		-
chr3	111664342	111664385	cid_75495		+
chr11	30485421	30485467	cid_17445		-
chrX	40576135	40576197	cid_115163		-
chr20	57270597	57270640	cid_66650		+
chr19	45600968	45601015	cid_53440		+
chr17	62497253	62497290	cid_46474		-
chr17	15438250	15438310	cid_43414		-
chr15	32072356	32072412	cid_34607		-
chr2	7101313	7101365	cid_54467		+
chr9	131652492	131652534	cid_113055		+
chr16	14261193	14261226	cid_39039		+
chr12	129131299	129131331	cid_26910		+
chr3	61674320	61674366	cid_74030		+
chr5	170824799	170824834	cid_90490		+
chr1	227937359	227937422	cid_8966		+
chr8	141112527	141112577	cid_108305		-
chr18	60386533	60386567	cid_50336		+
chr1	66543419	66543465	cid_3895		+
chr16	620754	620790	cid_38445		+
chr1	76075895	76075950	cid_4270		-
chr16	88585457	88585504	cid_42005		+
chr3	159149837	159149884	cid_77917		+
chr3	134713912	134713945	cid_77198		+
chr2	122292423	122292485	cid_59192		-
chr12	12397003	12397037	cid_22305		-
chr8	144405296	144405345	cid_108629		-
chr15	72388653	72388710	cid_36851		-
chr4	66990055	66990099	cid_81303		+
chr19	5085014	5085047	cid_51409		+
chr1	8663344	8663394	cid_697		-
chr14	48141798	48141831	cid_31682		-
chr2	48057063	48057133	cid_56383		-
chr1	76056967	76057013	cid_4243		-
chr1	243891337	243891401	cid_9653		-
chr5	176886887	176886925	cid_90751		-
chr19	1413257	1413307	cid_51076		+
chr5	132091873	132091926	cid_88929		-
chr8	42261048	42261100	cid_105080		+
chr3	159589900	159589946	cid_77986		+
chr11	72689097	72689144	cid_19050		-
chr9	117227571	117227620	cid_112309		-
chr11	10118706	10118755	cid_16534		-
chr15	87471176	87471251	cid_37557		+
chrX	114381558	114381622	cid_117464		-
chr2	142392595	142392650	cid_59760		-
chr21	17699508	17699575	cid_67289		+
chr14	58961985	58962052	cid_32055		+
chr22	28270951	28271000	cid_69398		-
chr10	70058554	70058589	cid_12720		-
chr12	39711130	39711180	cid_23141		-
chr3	60409026	60409073	cid_73981		-
chr3	11530599	11530635	cid_71806		+
chr1	61661444	61661488	cid_3633		+
chr13	111116441	111116475	cid_30071		+
chr2	144111538	144111569	cid_59784		+
chr8	15547206	15547240	cid_104093		+
chr2	97858678	97858730	cid_58151		+
chr2	97829289	97829336	cid_58143		+
chr17	79575552	79575591	cid_47827		-
chr1	39582452	39582492	cid_2299		+
chr12	11817251	11817294	cid_22260		+
chr7	131158100	131158147	cid_101894		+
chr2	24812616	24812666	cid_55208		+
chr18	77510479	77510517	cid_50887		+
chr12	11278740	11278807	cid_22209		-
chr1	226921257	226921307	cid_8886		-
chr21	38266899	38266934	cid_68068		-
chr14	31065497	31065543	cid_30945		+
chr9	140553508	140553550	cid_113658		+
chr6	167368168	167368200	cid_95998		-
chr3	185537925	185537967	cid_78947		-
chr1	213344941	213344992	cid_8361		+
chr11	9485255	9485296	cid_16507		+
chr5	40969520	40969565	cid_86068		+
chr8	103402988	103403045	cid_107065		-
chr2	197733521	197733566	cid_62004		-
chr3	62395527	62395562	cid_74124		-
chr20	8261782	8261825	cid_64674		+
chr4	62105010	62105056	cid_81173		+
chr20	10557153	10557199	cid_64842		+
chr15	56181375	56181417	cid_35680		-
chr18	22756817	22756865	cid_48809		-
chr2	236447548	236447595	cid_63606		+
chr14	35258432	35258472	cid_31320		-
chr17	58016310	58016358	cid_46065		+
chr18	29252545	29252600	cid_48973		-
chr1	14027370	14027408	cid_1108		+
chr5	124005257	124005310	cid_88682		-
chr13	111023825	111023866	cid_30055		+
chr1	178177252	178177291	cid_7217		+
chrX	100475299	100475346	cid_117102		+
chr5	32710983	32711016	cid_85701		+
chr1	205716014	205716067	cid_8148		-
chr12	49794808	49794853	cid_23567		+
chr10	128926867	128926923	cid_15621		+
chr12	11828080	11828123	cid_22266		+
chr6	16361027	16361084	cid_91387		-
chr1	165827319	165827375	cid_6731		+
chr11	78216730	78216776	cid_19329		-
chr3	117395951	117395994	cid_76137		-
chr14	34227200	34227262	cid_31290		+
chr3	64207015	64207062	cid_74181		-
chr20	32158493	32158531	cid_65373		+
chr8	65013781	65013829	cid_105661		-
chr5	107666524	107666579	cid_88151		-
chr10	133975297	133975341	cid_15872		+
chr9	102954119	102954170	cid_111863		+
chr5	58500002	58500047	cid_86425		-
chr5	58740627	58740667	cid_86500		-
chr19	16477967	16478006	cid_52104		-
chr10	49634150	49634202	cid_12212		+
chr19	3296548	3296590	cid_51261		+
chr17	64347480	64347532	cid_46678		+
chr7	105344380	105344441	cid_100812		-
chr2	240236411	240236453	cid_64044		-
chr6	163868604	163868655	cid_95728		+
chrX	53297478	53297537	cid_115735		-
chr5	17227032	17227074	cid_85558		+
chr16	87417630	87417691	cid_41932		-
chr4	106345801	106345839	cid_82541		-
chr14	88773504	88773542	cid_33173		-
chr8	143597856	143597914	cid_108595		+
chr3	2487273	2487304	cid_71224		+
chr10	121136520	121136558	cid_15227		+
chr5	52149845	52149887	cid_86191		+
chr12	51054628	51054685	cid_23679		+
chr6	42195700	42195753	cid_92462		-
chr7	70600000	70600034	cid_99123		+
chr3	73648155	73648213	cid_74852		-
chr10	100750565	100750596	cid_14137		-
chr15	24166282	24166325	cid_34227		+
chr1	81801371	81801418	cid_4497		+
chr20	45916244	45916316	cid_65982		-
chr7	3639236	3639280	cid_96674		+
chr2	100615480	100615536	cid_58337		-
chr5	11521551	11521601	cid_85155		-
chr22	22667304	22667338	cid_69063		+
chr16	49700295	49700351	cid_39909		-
chr6	166053552	166053584	cid_95845		-
chr2	154868410	154868461	cid_60283		+
chr4	170519073	170519110	cid_84180		-
chr9	97974094	97974130	cid_111586		-
chr6	137523002	137523077	cid_94695		-
chr2	240199863	240199901	cid_63979		-
chr5	171708263	171708328	cid_90569		-
chr13	20302844	20302919	cid_27400		-
chr7	3369793	3369841	cid_96551		+
chr4	20465143	20465197	cid_80337		+
chr8	99163846	99163883	cid_106773		+
chr6	84139382	84139444	cid_93397		-
chr13	22161830	22161883	cid_27489		-
chr1	76871303	76871341	cid_4370		+
chr17	58891583	58891628	cid_46131		+
chr3	173142111	173142147	cid_78422		+
chr2	222326904	222326952	cid_63100		-
chr16	25864667	25864709	cid_39497		+
chr2	134970513	134970574	cid_59588		+
chr5	140377160	140377223	cid_89386		+
chr3	71132795	71132844	cid_74585		-
chrX	47079287	47079333	cid_115416		+
chr1	171483543	171483594	cid_6952		+
chr10	94671747	94671797	cid_13881		+
chr19	52551753	52551800	cid_53930		-
chr10	61867447	61867483	cid_12522		-
chr5	58773515	58773574	cid_86507		-
chr11	30551819	30551864	cid_17504		-
chr8	123890433	123890498	cid_107630		+
chr22	17907745	17907794	cid_68828		+
chr5	41454731	41454764	cid_86094		-
chr9	3525155	3525189	cid_108903		-
chr17	59473249	59473284	cid_46256		-
chr14	33493099	33493148	cid_31133		+
chr2	120629347	120629399	cid_58956		+
chr14	74761568	74761600	cid_32882		-
chr11	1006088	1006129	cid_16131		+
chr12	42954704	42954744	cid_23295		-
chr7	132153130	132153166	cid_101954		-
chr3	58515730	58515761	cid_73948		-
chr2	210561988	210562022	cid_62657		+
chr2	242052936	242052990	cid_64235		-
chr18	19359756	19359800	cid_48723		+
chr9	13230368	13230410	cid_109274		-
chr11	129118947	129119009	cid_21495		-
chr11	73114144	73114177	cid_19105		-
chr3	51533518	51533578	cid_73621		-
chr17	982359	982405	cid_42425		-
chr17	61370058	61370103	cid_46393		+
chr15	58621767	58621803	cid_35912		-
chr10	35016882	35016956	cid_11936		-
chr17	17639058	17639126	cid_43552		+
chr7	112509614	112509649	cid_101265		-
chr15	42506055	42506091	cid_34985		-
chr1	114258437	114258484	cid_5477		-
chr8	99820016	99820065	cid_106830		-
chr14	77263230	77263289	cid_32984		-
chr5	170465422	170465463	cid_90466		+
chr12	107062937	107063004	cid_25744		+
chr3	187963754	187963819	cid_79027		+
chr17	28445338	28445381	cid_44094		+
chr1	93935098	93935162	cid_5009		+
chr12	53980621	53980667	cid_23818		-
chr3	61779691	61779723	cid_74046		+
chr2	100405100	100405152	cid_58276		-
chr17	71449029	71449076	cid_47027		-
chr14	103454024	103454089	cid_33896		-
chr1	10615680	10615744	cid_946		+
chr8	126064657	126064727	cid_107720		-
chr15	99394028	99394072	cid_38296		+
chr7	2087817	2087856	cid_96395		-
chr14	89779538	89779582	cid_33309		-
chr8	68924906	68924954	cid_105919		+
chr3	129578301	129578334	cid_76933		-
chr2	145272862	145272897	cid_59885		-
chr6	33398312	33398377	cid_92052		+
chr8	65030742	65030784	cid_105676		-
chr1	10282902	10282944	cid_904		+
chr20	32249045	32249100	cid_65394		-
chr6	47887005	47887044	cid_92704		-
chr22	38917534	38917567	cid_70218		-
chr2	29680730	29680765	cid_55524		-
chr7	133348930	133348969	cid_102086		+
chr3	73577887	73577959	cid_74781		-
chr22	50595707	50595744	cid_70924		+
chr9	113774705	113774742	cid_112136		-
chr10	103873137	103873188	cid_14349		-
chr1	225180195	225180241	cid_8728		+
chr3	7168185	7168216	cid_71500		+
chr14	64093824	64093859	cid_32260		-
chr2	183341202	183341247	cid_61489		-
chr18	4298570	4298611	cid_48221		-
chr5	53326366	53326407	cid_86230		-
chr12	39716020	39716053	cid_23146		-
chr9	80585125	80585166	cid_110547		-
chrX	48805588	48805642	cid_115561		-
chr20	3097922	3097972	cid_64458		-
chr13	45019293	45019348	cid_28164		-
chr2	205880519	205880565	cid_62499		+
chr3	2625089	2625124	cid_71246		+
chrX	11681869	11681912	cid_114347		-
chr7	78370467	78370517	cid_99618		-
chr19	35136235	35136276	cid_52870		-
chr17	59891080	59891137	cid_46306		-
chr22	44645110	44645155	cid_70543		-
chr10	22960206	22960251	cid_11441		-
chr5	168145515	168145550	cid_90343		-
chr8	103410005	103410042	cid_107086		-
chr1	67163182	67163237	cid_3998		+
chr2	44975000	44975061	cid_56187		+
chr1	31500108	31500158	cid_1970		-
chr2	43446028	43446063	cid_56106		-
chr1	236313179	236313223	cid_9392		+
chr3	6919458	6919503	cid_71434		+
chr11	86996454	86996497	cid_19726		+
chr1	172509878	172509931	cid_6981		+
chr2	74603050	74603098	cid_57560		-
chr5	171789995	171790046	cid_90575		-
chr1	64628929	64628979	cid_3805		-
chrX	6084572	6084603	cid_113974		-
chr13	33837737	33837811	cid_27791		-
chr7	29999689	29999742	cid_97661		-
chr17	57707515	57707555	cid_46008		+
chr7	99944776	99944823	cid_100477		+
chr17	74434986	74435027	cid_47282		-
chr16	25913961	25914003	cid_39506		+
chr6	3224756	3224810	cid_91032		-
chr9	103269600	103269647	cid_111903		+
chr20	19894666	19894706	cid_65074		+
chr1	224461385	224461437	cid_8684		-
chr6	13297960	13297998	cid_91281		-
chr9	100192088	100192147	cid_111763		+
chrX	138154262	138154311	cid_118431		-
chr3	2481225	2481283	cid_71216		+
chr12	109512759	109512818	cid_25916		+
chr7	96764991	96765028	cid_100348		+
chr2	205731419	205731464	cid_62482		+
chr17	28086772	28086804	cid_44070		-
chr22	36395758	36395812	cid_70062		-
chr21	45112524	45112590	cid_68406		+
chr1	65729891	65729942	cid_3855		+
chr8	141226347	141226407	cid_108376		-
chr4	147387464	147387505	cid_83644		-
chr3	25625154	25625187	cid_72472		+
chr9	5953621	5953674	cid_109076		-
chr19	18753159	18753209	cid_52265		+
chr18	75263647	75263688	cid_50821		+
chr4	76590783	76590844	cid_81568		-
chr7	78460431	78460469	cid_99626		-
chr17	44892840	44892887	cid_45123		-
chr4	183397474	183397518	cid_84400		+
chr1	2280038	2280086	cid_248		-
chr2	6140945	6140996	cid_54453		+
chr4	121655500	121655533	cid_83061		-
chr3	171787852	171787903	cid_78306		+
chr15	40230448	40230488	cid_34904		+
chr7	124550872	124550909	cid_101495		-
chr13	114777825	114777862	cid_30418		-
chr11	102228929	102228976	cid_20298		+
chr12	21569295	21569333	cid_22598		-
chrX	53666600	53666647	cid_115751		-
chr3	38399832	38399865	cid_72939		+
chr21	16398587	16398626	cid_67196		-
chr17	9139050	9139095	cid_43148		+
chr10	76688121	76688175	cid_13146		+
chr2	236537854	236537920	cid_63676		+
chr1	114240642	114240713	cid_5471		-
chr3	188537351	188537389	cid_79156		+
chr22	46119018	46119058	cid_70643		+
chr15	37365411	37365451	cid_34798		-
chr14	27054803	27054866	cid_30636		-
chr6	128456189	128456243	cid_94477		-
chr9	107511946	107511988	cid_111930		+
chr3	112953649	112953702	cid_75546		+
chr12	69932360	69932410	cid_24374		+
chr6	145012207	145012255	cid_94880		+
chr2	223759577	223759626	cid_63136		+
chr11	17255049	17255087	cid_16939		+
chr4	28382540	28382582	cid_80591		-
chr20	47628340	47628386	cid_66106		+
chr7	151069667	151069716	cid_102869		+
chr1	228234490	228234555	cid_9001		+
chr2	61584157	61584214	cid_56827		-
chr2	54687076	54687119	cid_56571		+
chr21	22383025	22383099	cid_67413		+
chr12	123677707	123677759	cid_26654		-
chr20	57264263	57264307	cid_66639		+
chr10	98767430	98767469	cid_14018		-
chr12	113815509	113815551	cid_26259		+
chrX	13720847	13720889	cid_114380		+
chr3	2309729	2309777	cid_71187		+
chr3	133919657	133919694	cid_77115		-
chr19	34297299	34297360	cid_52838		+
chr8	9556597	9556669	cid_103812		+
chr4	26325446	26325502	cid_80509		+
chr3	188538199	188538271	cid_79159		+
chr4	80848485	80848543	cid_81765		-
chr12	113529224	113529279	cid_26250		+
chr21	45310071	45310121	cid_68428		+
chr1	180673950	180673999	cid_7472		+
chr10	51074762	51074793	cid_12231		-
chr17	27924768	27924820	cid_44053		+
chr10	103872239	103872295	cid_14348		-
chr11	20045664	20045713	cid_17268		+
chr8	69035188	69035235	cid_105929		+
chr3	56331016	56331059	cid_73787		-
chr3	101305344	101305391	cid_75309		+
chr12	105078289	105078356	cid_25616		+
chr7	72138599	72138656	cid_99267		-
chr1	26777970	26778004	cid_1696		+
chr13	40137076	40137128	cid_28004		-
chr5	82810238	82810293	cid_87576		+
chr11	112843026	112843058	cid_20539		+
chr3	115939239	115939275	cid_75751		-
chr15	96770195	96770250	cid_38071		-
chr3	136441044	136441090	cid_77295		-
chr4	114043190	114043252	cid_82824		+
chr11	83689587	83689618	cid_19580		-
chr15	62777977	62778043	cid_36182		+
chr3	132205739	132205778	cid_77008		+
chr17	78196640	78196690	cid_47543		+
chr2	240270593	240270632	cid_64089		-
chr1	143173608	143173652	cid_5670		-
chr21	44122550	44122603	cid_68302		+
chr19	32951397	32951445	cid_52738		+
chr17	16955946	16956010	cid_43479		+
chr8	140816021	140816055	cid_108251		-
chr7	129252820	129252872	cid_101683		+
chr7	110924892	110924942	cid_101070		-
chr6	93991945	93991993	cid_93681		-
chr17	55356980	55357034	cid_45600		+
chr1	8740962	8741020	cid_733		-
chr12	120208788	120208835	cid_26432		-
chrX	29057546	29057579	cid_114990		+
chr12	97025634	97025668	cid_25097		+
chr22	28798666	28798706	cid_69478		-
chr1	55675758	55675796	cid_3439		-
chr5	52165348	52165414	cid_86192		+
chr6	163998641	163998693	cid_95785		+
chr22	49038483	49038538	cid_70882		+
chr11	92222439	92222499	cid_19896		+
chrX	108887686	108887739	cid_117304		-
chrX	63482298	63482366	cid_115955		-
chrX	149223093	149223133	cid_118655		+
chr12	122895938	122895993	cid_26602		-
chr6	118933153	118933214	cid_94304		-
chr2	198077245	198077309	cid_62037		-
chr10	111772290	111772337	cid_14719		+
chr9	98265270	98265328	cid_111652		-
chr8	131386267	131386309	cid_108011		-
chr7	47609126	47609173	cid_98349		-
chr11	47524694	47524768	cid_18101		-
chr3	66444088	66444127	cid_74411		-
chr7	11080877	11080928	cid_97051		+
chrX	73047190	73047238	cid_116367		-
chr12	112733592	112733625	cid_26209		-
chr20	11883450	11883507	cid_64874		+
chr5	115521625	115521661	cid_88492		+
chr13	114269722	114269785	cid_30397		+
chr4	90730795	90730849	cid_82131		-
chr5	33733713	33733760	cid_85751		-
chr22	39858535	39858578	cid_70251		+
chr2	205584216	205584251	cid_62398		+
chrX	130018846	130018898	cid_118048		-
chr12	104877741	104877800	cid_25516		+
chr12	130915631	130915697	cid_27100		-
chrX	11581704	11581761	cid_114331		-
chr2	106739297	106739349	cid_58499		-
chr19	11142433	11142467	cid_51804		+
chr12	115115858	115115907	cid_26285		-
chr17	30624932	30624968	cid_44281		+
chr11	96034299	96034364	cid_20216		-
chr8	27997642	27997692	cid_104492		+
chr17	79047700	79047754	cid_47699		+
chr9	96352295	96352346	cid_111444		+
chr3	110836339	110836393	cid_75441		+
chr11	66662960	66662999	cid_18732		-
chr3	117133646	117133682	cid_76018		-
chr10	65152571	65152606	cid_12653		-
chr11	19641856	19641902	cid_17094		+
chr2	42917603	42917648	cid_56067		+
chr1	217216487	217216522	cid_8521		-
chr12	71854658	71854690	cid_24420		+
chr8	139603830	139603877	cid_108215		-
chr18	18656051	18656119	cid_48665		-
chr19	11574328	11574366	cid_51831		-
chr2	122515624	122515688	cid_59226		+
chr15	28263238	28263271	cid_34419		-
chr5	119939652	119939709	cid_88589		+
chr3	31601226	31601270	cid_72698		+
chr1	225269957	225270030	cid_8781		+
chr17	30701944	30701995	cid_44295		+
chr6	82930606	82930657	cid_93352		-
chr3	58712401	58712433	cid_73951		-
chr16	67959831	67959879	cid_40528		+
chr5	74840454	74840526	cid_87220		+
chr2	135357990	135358032	cid_59626		-
chr17	26911943	26911982	cid_43945		-
chr1	156079931	156079975	cid_6190		+
chr5	89975328	89975380	cid_87702		+
chr19	21369276	21369331	cid_52407		+
chr2	80526102	80526148	cid_57894		+
chr11	92114222	92114280	cid_19823		+
chr1	54840484	54840536	cid_3351		-
chr4	159093250	159093310	cid_83979		-
chr21	17686691	17686766	cid_67276		+
chrX	150046785	150046844	cid_118697		-
chr16	87383746	87383781	cid_41929		-
chr1	198904357	198904412	cid_7832		-
chr7	69175969	69176018	cid_98756		+
chr9	88686119	88686174	cid_111049		-
chr12	97882103	97882144	cid_25312		+
chr3	78899114	78899158	cid_74998		-
chr2	37492693	37492738	cid_55880		-
chr2	235877323	235877364	cid_63461		+
chr6	20838183	20838224	cid_91578		+
chr20	30577990	30578030	cid_65259		+
chr1	164556626	164556686	cid_6575		+
chr1	114185949	114185992	cid_5462		+
chr14	71581904	71581972	cid_32695		+
chr4	87954527	87954592	cid_82055		+
chr5	65362517	65362573	cid_86992		+
chrX	85405270	85405310	cid_116838		+
chr5	89974632	89974686	cid_87697		+
chr7	98558379	98558451	cid_100386		+
chr18	43919101	43919158	cid_49612		+
chr4	102118035	102118075	cid_82416		-
chr12	31106531	31106579	cid_23021		+
chr11	8591848	8591899	cid_16439		-
chr3	71222459	71222512	cid_74607		-
chr3	159183276	159183343	cid_77929		+
chr1	32680461	32680533	cid_2054		-
chr8	140803597	140803669	cid_108246		-
chr15	67441977	67442013	cid_36562		+
chr2	198681937	198681969	cid_62074		+
chr12	118692092	118692132	cid_26398		-
chr13	111041718	111041758	cid_30058		+
chr14	69077625	69077657	cid_32533		+
chr13	113180835	113180873	cid_30147		-
chr6	167140777	167140845	cid_95955		-
chr13	100828774	100828809	cid_29611		+
chr14	27165870	27165905	cid_30650		+
chr11	30489475	30489522	cid_17455		-
chr2	50426662	50426719	cid_56438		-
chr1	42665856	42665897	cid_2532		-
chr3	171953543	171953613	cid_78382		+
chr6	105221007	105221073	cid_93849		-
chr10	33240907	33240938	cid_11766		-
chr12	11090518	11090592	cid_22139		-
chr10	691041	691084	cid_10274		-
chr16	10218466	10218500	cid_38858		-
chr7	70666291	70666335	cid_99165		+
chr6	16685597	16685643	cid_91436		-
chr8	104935486	104935523	cid_107139		+
chr14	50310035	50310078	cid_31767		-
chr8	95942122	95942180	cid_106702		-
chr11	19372609	19372647	cid_16998		+
chr4	66878216	66878257	cid_81287		+
chr5	59188206	59188268	cid_86711		-
chr17	73389169	73389217	cid_47179		-
chr2	102458894	102458932	cid_58432		+
chr22	41526459	41526529	cid_70345		+
chr10	76247045	76247103	cid_13107		+
chr14	93920537	93920581	cid_33527		+
chr14	72932329	72932368	cid_32800		+
chr17	36394006	36394048	cid_44516		-
chr17	9079737	9079786	cid_43124		+
chr10	79621587	79621640	cid_13332		-
chr4	39070048	39070098	cid_80706		+
chr17	63168323	63168362	cid_46522		+
chr6	44811599	44811652	cid_92601		-
chr8	8884705	8884758	cid_103750		+
chr4	153703883	153703928	cid_83792		+
chr12	24381142	24381200	cid_22768		-
chr12	130165650	130165689	cid_27015		-
chr19	938921	938960	cid_51018		+
chrX	29130035	29130070	cid_115001		+
chr20	25405791	25405835	cid_65169		+
chr17	70553958	70554024	cid_46954		-
chr22	50248627	50248666	cid_70899		+
chr5	139784293	139784343	cid_89346		+
chr7	94567506	94567559	cid_100263		+
chr3	66391359	66391424	cid_74400		+
chr13	35570658	35570708	cid_27834		+
chr4	87021991	87022036	cid_81933		-
chr12	65613673	65613726	cid_24162		+
chr18	3672245	3672289	cid_48193		-
chrX	28965385	28965417	cid_114921		+
chr13	100870068	100870111	cid_29626		+
chr10	75830643	75830697	cid_13050		+
chr20	32116184	32116230	cid_65363		+
chr1	39651923	39651969	cid_2340		+
chr13	93928057	93928104	cid_29070		+
chr1	54796766	54796821	cid_3337		-
chr20	57265324	57265372	cid_66645		+
chr7	4179370	4179413	cid_96724		+
chr2	187491965	187492024	cid_61747		+
chr15	55967364	55967428	cid_35647		-
chr1	27889002	27889048	cid_1781		-
chr2	54798826	54798864	cid_56604		+
chr12	65571358	65571408	cid_24155		+
chr4	107912795	107912838	cid_82640		-
chr8	68037642	68037687	cid_105884		+
chr1	76574684	76574727	cid_4325		+
chr1	15006018	15006066	cid_1148		+
chr10	13910785	13910824	cid_10876		-
chr2	160061365	160061401	cid_60503		+
chr5	130852909	130852942	cid_88867		-
chr2	30816032	30816084	cid_55669		+
chr3	31603312	31603365	cid_72701		+
chr18	43500127	43500175	cid_49564		-
chr8	134523228	134523270	cid_108104		-
chr2	164586249	164586301	cid_60726		-
chr8	41869636	41869667	cid_105058		-
chr8	142003587	142003634	cid_108526		-
chr22	45360566	45360614	cid_70568		-
chr8	68036025	68036058	cid_105881		+
chr8	11029859	11029912	cid_103950		-
chr3	117254818	117254855	cid_76053		-
chr10	82261040	82261076	cid_13528		+
chr3	160259942	160259988	cid_78008		-
chr4	176818804	176818839	cid_84276		-
chrX	11516416	11516473	cid_114303		-
chr14	76335366	76335426	cid_32941		+
chr1	155282270	155282307	cid_6102		+
chr7	103589518	103589565	cid_100708		-
chr15	73456541	73456581	cid_36914		+
chr19	2337161	2337215	cid_51178		+
chr1	44342398	44342444	cid_2644		+
chr1	19560512	19560569	cid_1367		-
chr6	42759815	42759875	cid_92540		+
chr2	25287147	25287197	cid_55240		+
chr1	232548333	232548379	cid_9177		-
chr17	78536654	78536688	cid_47610		+
chr4	41377375	41377416	cid_80843		+
chr4	129751364	129751418	cid_83210		+
chrX	76914906	76914960	cid_116710		-
chr6	122775171	122775225	cid_94390		-
chr12	56297348	56297390	cid_23909		-
chr1	162694695	162694733	cid_6483		+
chr2	236424872	236424944	cid_63558		+
chr7	107927344	107927399	cid_100964		-
chrX	2826627	2826689	cid_113910		-
chr16	80800969	80801018	cid_41343		-
chr8	51577961	51578032	cid_105278		+
chr14	53150886	53150919	cid_31857		-
chr7	40304095	40304143	cid_98021		+
chr15	49089418	49089464	cid_35454		-
chr12	77760944	77760991	cid_24547		+
chr14	52145760	52145811	cid_31834		+
chr1	64312031	64312080	cid_3760		+
chr21	29570830	29570883	cid_67688		-
chr18	13609090	13609139	cid_48640		+
chrX	11507746	11507810	cid_114300		-
chr7	138819577	138819629	cid_102477		+
chr17	62497281	62497332	cid_46475		-
chr7	90458102	90458144	cid_100068		+
chr11	76061172	76061209	cid_19230		-
chr12	107858001	107858053	cid_25846		+
chr1	178191032	178191079	cid_7224		+
chr5	124025146	124025186	cid_88688		-
chr12	49331229	49331301	cid_23518		-
chr8	131288742	131288790	cid_107933		-
chr9	88668860	88668905	cid_111031		-
chr8	130853810	130853875	cid_107878		-
chr1	246396090	246396152	cid_9993		-
chr12	31442088	31442138	cid_23042		-
chrX	137988519	137988554	cid_118402		-
chrX	71236002	71236051	cid_116241		+
chr5	34700779	34700823	cid_85816		+
chr11	126256158	126256190	cid_21360		+
chr2	160617687	160617726	cid_60560		+
chr14	31033075	31033109	cid_30930		+
chr5	12735384	12735421	cid_85181		+
chr7	99810837	99810890	cid_100468		-
chr4	108002912	108002959	cid_82695		-
chr7	110928234	110928278	cid_101071		-
chr15	93930452	93930492	cid_37830		+
chr6	41803969	41804015	cid_92449		-
chr1	164556485	164556543	cid_6573		+
chr2	164585443	164585486	cid_60724		-
chr4	85704914	85704965	cid_81859		-
chr4	79350189	79350228	cid_81740		+
chr10	128866435	128866475	cid_15611		+
chr11	44808645	44808684	cid_17872		+
chr9	34576133	34576166	cid_110099		-
chr11	83731389	83731432	cid_19585		-
chr1	228344141	228344186	cid_9016		+
chr1	39891522	39891569	cid_2376		+
chr11	68833863	68833895	cid_18920		+
chr13	113382350	113382388	cid_30181		+
chr10	104925886	104925929	cid_14452		-
chr19	1617302	1617349	cid_51103		-
chr11	65601777	65601818	cid_18619		+
chr14	77761533	77761591	cid_32999		-
chr20	37621239	37621312	cid_65759		+
chr4	96457639	96457691	cid_82321		-
chr17	59475620	59475677	cid_46270		-
chr9	124467547	124467596	cid_112484		+
chrX	12217476	12217525	cid_114358		+
chr8	64970789	64970830	cid_105628		-
chr10	101183328	101183366	cid_14161		-
chr3	133923158	133923208	cid_77129		-
chr7	23645592	23645640	cid_97422		+
chr15	92413750	92413793	cid_37700		+
chr12	112658019	112658053	cid_26180		-
chr19	3278785	3278843	cid_51258		+
chr10	111772850	111772891	cid_14720		+
chr22	46751227	46751263	cid_70678		+
chr7	42035367	42035427	cid_98060		-
chr12	24691610	24691680	cid_22818		-
chr11	116940454	116940519	cid_20879		-
chr4	90730573	90730623	cid_82128		-
chr13	94305826	94305883	cid_29203		+
chr1	64324713	64324748	cid_3766		+
chr12	24674938	24674980	cid_22812		-
chr2	205591942	205591994	cid_62400		+
chr2	134948826	134948868	cid_59571		+
chr19	23812260	23812291	cid_52460		-
chr2	145178710	145178779	cid_59833		-
chr10	12464649	12464696	cid_10778		+
chr15	99348858	99348927	cid_38275		+
chr3	116395382	116395419	cid_75903		-
chr6	112167372	112167430	cid_94127		-
chr1	8741164	8741206	cid_734		-
chr1	1773559	1773593	cid_160		-
chr18	48442096	48442142	cid_49801		+
chr2	141507628	141507668	cid_59726		-
chr10	72975264	72975311	cid_12838		+
chr20	59857276	59857328	cid_66715		+
chr7	1160226	1160259	cid_96323		-
chr10	22986534	22986597	cid_11453		-
chr7	17901066	17901115	cid_97192		-
chr16	51180323	51180372	cid_40019		-
chr17	27855029	27855085	cid_44035		+
chr10	12661027	12661064	cid_10809		+
chr3	62176716	62176765	cid_74116		+
chr8	50940732	50940792	cid_105253		+
chr2	122253960	122253992	cid_59180		-
chr7	40031017	40031089	cid_97989		+
chr12	97958291	97958330	cid_25400		+
chr10	126827930	126827966	cid_15522		-
chr1	236154354	236154397	cid_9381		-
chr15	36042835	36042886	cid_34685		+
chr15	57387710	57387771	cid_35843		+
chr6	108966195	108966249	cid_93989		+
chr6	56368427	56368494	cid_92869		-
chr6	53407858	53407931	cid_92823		-
chr13	24599942	24599979	cid_27525		+
chr4	159767252	159767315	cid_83996		+
chr12	71429921	71429952	cid_24419		-
chr3	9259167	9259204	cid_71682		-
chr5	178740992	178741027	cid_90828		-
chr5	40943989	40944038	cid_86048		+
chr10	128614801	128614848	cid_15591		+
chr5	158487509	158487549	cid_89982		-
chr8	65131204	65131266	cid_105727		-
chr17	57860988	57861019	cid_46031		+
chr1	44025668	44025714	cid_2585		+
chr12	4403247	4403296	cid_21964		+
chr22	25029891	25029929	cid_69188		+
chr2	180857643	180857692	cid_61353		-
chr1	44877060	44877112	cid_2708		+
chr18	42348117	42348172	cid_49481		+
chr15	93954909	93954950	cid_37850		+
chr6	43060599	43060640	cid_92556		+
chr10	114348581	114348616	cid_14820		+
chr4	40993647	40993688	cid_80821		-
chr4	169663727	169663758	cid_84094		+
chr18	25665239	25665281	cid_48914		-
chr1	94142256	94142297	cid_5029		-
chr3	127354279	127354338	cid_76729		+
chr1	239753315	239753362	cid_9459		+
chr12	42614773	42614815	cid_23261		-
chr11	133959070	133959131	cid_21617		+
chr12	11310894	11310942	cid_22225		-
chr16	26002454	26002485	cid_39535		+
chr12	107058678	107058727	cid_25735		+
chr22	43352823	43352874	cid_70440		-
chrX	47079182	47079237	cid_115415		+
chr1	82313710	82313756	cid_4547		+
chr3	117392523	117392571	cid_76132		-
chr14	50311171	50311208	cid_31768		-
chr13	45031433	45031472	cid_28166		-
chr7	128934814	128934881	cid_101667		+
chr12	133113706	133113755	cid_27266		+
chr14	50655891	50655944	cid_31782		-
chr6	163057981	163058014	cid_95655		-
chr15	80736178	80736220	cid_37157		+
chr21	27018775	27018829	cid_67552		+
chr17	64341330	64341384	cid_46663		+
chr12	97955558	97955622	cid_25378		+
chr9	82246412	82246465	cid_110614		+
chr3	118665014	118665057	cid_76248		-
chr4	62664077	62664129	cid_81245		+
chr10	61865988	61866027	cid_12520		-
chr1	61609822	61609879	cid_3581		+
chr17	47743060	47743135	cid_45372		-
chr15	57250561	57250618	cid_35779		+
chr7	158710748	158710795	cid_103476		+
chr15	82067452	82067483	cid_37259		-
chr7	94804707	94804758	cid_100295		+
chr9	27119875	27119921	cid_109807		+
chr17	48805898	48805943	cid_45458		+
chr8	70523180	70523236	cid_106004		+
chr16	12385723	12385755	cid_38990		+
chr19	6044569	6044636	cid_51497		-
chr13	93927791	93927831	cid_29066		+
chr22	20071679	20071726	cid_68938		+
chr12	107081528	107081581	cid_25762		+
chr9	2463923	2463980	cid_108782		-
chr10	75506135	75506177	cid_13023		+
chr20	13757128	13757200	cid_64935		-
chr7	2097450	2097497	cid_96404		-
chr20	42597669	42597724	cid_65862		+
chr16	32167366	32167400	cid_39722		-
chrX	62887045	62887082	cid_115912		-
chr1	175935498	175935540	cid_7133		-
chr3	136274499	136274556	cid_77271		-
chr17	57860886	57860919	cid_46030		+
chr2	161326254	161326317	cid_60614		-
chr9	14640857	14640891	cid_109400		-
chrX	11610336	11610392	cid_114333		-
chr2	164561195	164561235	cid_60695		-
chr2	213180108	213180155	cid_62708		-
chr17	19744015	19744057	cid_43686		-
chr6	166031506	166031538	cid_95838		-
chr22	25882761	25882800	cid_69281		+
chr14	50160901	50160944	cid_31757		+
chr9	95256447	95256490	cid_111348		+
chr2	225386491	225386536	cid_63168		-
chr2	66743562	66743600	cid_57057		+
chr17	14031241	14031315	cid_43353		+
chr15	28462452	28462508	cid_34442		-
chr8	140795069	140795101	cid_108241		-
chrX	73178905	73178966	cid_116378		+
chr16	87778168	87778219	cid_41976		-
chr13	113687877	113687928	cid_30230		+
chr7	110831428	110831467	cid_101053		-
chr6	135682769	135682804	cid_94646		-
chr16	72528743	72528806	cid_40726		-
chrX	147771370	147771418	cid_118623		+
chr15	82149556	82149600	cid_37318		-
chr2	186928620	186928674	cid_61703		-
chr1	53712468	53712505	cid_3280		-
chr1	23364887	23364957	cid_1598		+
chr15	71138963	71139006	cid_36752		-
chr5	95026751	95026785	cid_87885		-
chr1	3253576	3253645	cid_285		+
chr16	57150455	57150500	cid_40260		+
chr1	243964641	243964681	cid_9684		-
chr1	236016363	236016406	cid_9377		-
chr13	98983089	98983140	cid_29503		+
chr10	114804193	114804266	cid_14907		+
chr22	26596192	26596250	cid_69327		+
chr17	55517714	55517780	cid_45719		+
chrX	41568338	41568397	cid_115206		-
chr12	50607779	50607834	cid_23616		-
chr10	28839395	28839453	cid_11548		+
chr11	68251725	68251763	cid_18848		+
chr17	29456161	29456203	cid_44160		+
chr2	24008289	24008340	cid_55128		-
chr17	4099428	4099481	cid_42800		-
chr1	23052898	23052943	cid_1562		+
chr5	164549267	164549301	cid_90124		+
chr10	62127969	62128043	cid_12544		-
chr2	205559801	205559844	cid_62384		+
chr22	50255378	50255415	cid_70906		+
chr6	165931022	165931065	cid_95827		-
chr3	155427371	155427409	cid_77820		-
chr2	38803905	38803963	cid_55944		-
chrX	71233001	71233051	cid_116234		+
chr1	179785234	179785279	cid_7352		+
chr12	15478536	15478570	cid_22369		+
chr4	1881256	1881301	cid_79625		+
chr5	32414034	32414078	cid_85692		-
chr10	118653189	118653234	cid_15108		-
chr9	86151822	86151869	cid_110746		-
chr8	130941204	130941257	cid_107887		-
chr6	28616009	28616040	cid_91919		-
chr15	82085540	82085580	cid_37267		-
chr7	79032377	79032408	cid_99717		-
chr16	69312794	69312863	cid_40579		+
chr19	49329880	49329917	cid_53772		-
chr7	134567988	134568023	cid_102231		+
chr11	77377195	77377235	cid_19278		-
chr2	70515228	70515260	cid_57190		-
chr1	7559950	7559995	cid_532		+
chr14	103933593	103933651	cid_33938		+
chr15	83333451	83333499	cid_37383		-
chr14	76112587	76112625	cid_32921		+
chr7	69986092	69986126	cid_99062		+
chr11	79110689	79110757	cid_19409		-
chr11	48071715	48071764	cid_18192		+
chr8	119031313	119031362	cid_107494		-
chr3	62097276	62097313	cid_74110		+
chr7	5949836	5949878	cid_96902		+
chr9	134322086	134322119	cid_113210		+
chr11	70211797	70211842	cid_18938		+
chr4	141652114	141652158	cid_83461		-
chr6	154749105	154749159	cid_95127		-
chr15	87319729	87319769	cid_37545		+
chr4	99923746	99923794	cid_82395		+
chr22	29316238	29316289	cid_69632		+
chr16	1453534	1453582	cid_38486		-
chr5	128862482	128862522	cid_88830		+
chr12	31696492	31696526	cid_23056		-
chr13	28766782	28766825	cid_27659		+
chr3	7569183	7569224	cid_71524		+
chr12	109251239	109251270	cid_25913		-
chr16	58590420	58590464	cid_40334		-
chr1	162188330	162188388	cid_6444		+
chr15	64323170	64323204	cid_36270		-
chr3	133965372	133965414	cid_77151		-
chr16	1360706	1360764	cid_38476		+
chr4	145966676	145966736	cid_83566		-
chr10	114402424	114402456	cid_14826		+
chr12	16719687	16719746	cid_22430		-
chr10	1056271	1056316	cid_10395		+
chr7	111807473	111807512	cid_101198		-
chr21	47787124	47787170	cid_68713		+
chr5	33861896	33861935	cid_85788		-
chr17	55519549	55519607	cid_45731		+
chr16	69620107	69620150	cid_40601		+
chr22	28868773	28868834	cid_69506		-
chr19	3244353	3244396	cid_51232		+
chr20	22541213	22541283	cid_65128		-
chr11	73043522	73043581	cid_19095		+
chr5	162822188	162822245	cid_90031		-
chr16	1031365	1031406	cid_38470		+
chr2	242242429	242242465	cid_64254		-
chr17	78198573	78198633	cid_47558		+
chr5	138171524	138171567	cid_89168		+
chr2	53895623	53895654	cid_56496		-
chr2	121534916	121534975	cid_59052		+
chr2	64636666	64636705	cid_56989		-
chr5	149880633	149880678	cid_89747		+
chr5	179434387	179434433	cid_90889		-
chr2	240316351	240316387	cid_64115		-
chr21	33374011	33374070	cid_67865		+
chr4	31022005	31022066	cid_80638		+
chr13	107210724	107210794	cid_29904		-
chr3	11506527	11506567	cid_71804		+
chr12	29866192	29866264	cid_22993		-
chr1	159054537	159054602	cid_6300		-
chr1	217617090	217617122	cid_8524		-
chr6	107501731	107501772	cid_93908		-
chr1	64953720	64953767	cid_3812		+
chr9	82245688	82245756	cid_110611		+
chr10	120498693	120498726	cid_15160		-
chrX	21978252	21978295	cid_114682		+
chr15	82087553	82087612	cid_37275		-
chr7	42260871	42260931	cid_98096		-
chr7	32596804	32596854	cid_97763		+
chr15	72632226	72632272	cid_36864		-
chr10	114875761	114875822	cid_14953		+
chr17	70550142	70550177	cid_46934		-
chr4	85090800	85090850	cid_81843		-
chr22	34310080	34310112	cid_69942		-
chr5	33672224	33672294	cid_85732		-
chr3	181405456	181405510	cid_78745		+
chr17	71306782	71306820	cid_47022		-
chr10	82192459	82192494	cid_13521		+
chr17	48673823	48673858	cid_45446		+
chr2	141690441	141690474	cid_59730		-
chr15	46991844	46991890	cid_35384		+
chr20	51607872	51607945	cid_66335		+
chr8	131092687	131092735	cid_107906		-
chr21	33271742	33271779	cid_67834		+
chr8	9760586	9760642	cid_103829		-
chr1	149977843	149977889	cid_5837		-
chr19	44111507	44111567	cid_53391		-
chr17	17023388	17023420	cid_43494		+
chr4	21683398	21683454	cid_80454		-
chr9	134097413	134097445	cid_113168		+
chr10	127602378	127602421	cid_15548		+
chr10	62234785	62234835	cid_12554		-
chr1	225255185	225255231	cid_8769		+
chrX	91734771	91734806	cid_116866		+
chr3	98474558	98474622	cid_75222		+
chr2	189839129	189839189	cid_61812		+
chr2	185501197	185501233	cid_61565		+
chr2	235877448	235877509	cid_63463		+
chr3	65582440	65582479	cid_74289		-
chr11	46109948	46110019	cid_17986		-
chr5	168163851	168163918	cid_90371		-
chr3	125761921	125761961	cid_76687		-
chr2	32585895	32585959	cid_55723		+
chr5	80903067	80903135	cid_87492		-
chr7	139058856	139058902	cid_102498		+
chr17	64347013	64347056	cid_46672		+
chr4	2657249	2657302	cid_79688		+
chr8	86373179	86373210	cid_106407		-
chrX	109453074	109453117	cid_117339		-
chr6	11138857	11138894	cid_91236		+
chr13	113711729	113711788	cid_30249		+
chr17	20928570	20928613	cid_43795		-
chr19	41730171	41730232	cid_53279		+
chr8	126220640	126220688	cid_107747		+
chr8	143339641	143339677	cid_108573		-
chr18	29490571	29490617	cid_48982		-
chr11	28537723	28537764	cid_17423		+
chr5	130607685	130607735	cid_88864		+
chr16	84768913	84768964	cid_41594		+
chr11	92264267	92264337	cid_19915		+
chr5	163742976	163743011	cid_90042		+
chr1	179166205	179166247	cid_7277		-
chr5	138168172	138168244	cid_89166		+
chr22	31337008	31337055	cid_69803		-
chr19	12799541	12799607	cid_51882		-
chr10	21365880	21365917	cid_11316		-
chr2	236955195	236955240	cid_63746		+
chr3	65523618	65523650	cid_74263		-
chr17	19744330	19744390	cid_43687		-
chr2	28523455	28523502	cid_55456		+
chr12	11114717	11114750	cid_22158		-
chr2	39914059	39914106	cid_55989		+
chr12	19479749	19479801	cid_22504		+
chr1	82273475	82273517	cid_4526		+
chr7	129963768	129963828	cid_101812		+
chr8	131254966	131255026	cid_107921		-
chr11	128859295	128859343	cid_21437		-
chr12	97912534	97912576	cid_25355		+
chr9	39113974	39114028	cid_110296		-
chr10	83762633	83762680	cid_13568		+
chr9	95867574	95867620	cid_111384		+
chr19	14111854	14111898	cid_51955		-
chr6	170697301	170697334	cid_96193		+
chr17	55347285	55347343	cid_45586		+
chr1	178086612	178086658	cid_7205		+
chr11	118794863	118794905	cid_20976		-
chr13	24598388	24598439	cid_27522		+
chr14	70933812	70933860	cid_32631		-
chr12	15549057	15549098	cid_22382		+
chrX	66782101	66782148	cid_116036		+
chrX	28948506	28948537	cid_114909		+
chr2	149862399	149862451	cid_60059		+
chr13	79963098	79963151	cid_29006		-
chr2	122237601	122237648	cid_59173		-
chr3	181349722	181349773	cid_78695		+
chr7	133410551	133410608	cid_102139		+
chr5	176350673	176350704	cid_90683		-
chr20	62308308	62308352	cid_67064		+
chr7	24879003	24879045	cid_97463		-
chr21	22889274	22889305	cid_67536		+
chr20	32858434	32858471	cid_65425		-
chr10	699044	699084	cid_10281		-
chr17	59475379	59475428	cid_46266		-
chr5	107480048	107480083	cid_88119		-
chr1	245504615	245504652	cid_9844		+
chr11	28459418	28459460	cid_17419		+
chr12	3094030	3094084	cid_21919		+
chr14	89855679	89855748	cid_33342		-
chr18	18624167	18624216	cid_48661		-
chr1	82379919	82379974	cid_4599		+
chrX	117548240	117548275	cid_117620		+
chr5	32158825	32158858	cid_85679		-
chr3	117413331	117413384	cid_76147		-
chr2	242582039	242582087	cid_64277		+
chr7	123839693	123839762	cid_101475		+
chr17	58467507	58467541	cid_46103		-
chr2	120865063	120865103	cid_58987		+
chr20	3995471	3995521	cid_64527		-
chr14	59761987	59762038	cid_32089		+
chr12	83463808	83463848	cid_24813		+
chr11	79123763	79123812	cid_19418		-
chr22	46820841	46820899	cid_70706		-
chr1	29607263	29607307	cid_1887		+
chr8	100042638	100042683	cid_106859		+
chr1	78329439	78329477	cid_4475		+
chr11	70385560	70385602	cid_18953		-
chr10	14013561	14013616	cid_10933		-
chr13	51215804	51215859	cid_28484		+
chr14	55753077	55753129	cid_31942		+
chr1	44190751	44190796	cid_2629		+
chr4	38065926	38065957	cid_80689		+
chr3	66438835	66438885	cid_74408		-
chr3	25513199	25513256	cid_72407		+
chr7	69452953	69453026	cid_98907		+
chr3	188049576	188049648	cid_79062		+
chr13	45128612	45128645	cid_28210		-
chr18	74084930	74084971	cid_50647		-
chr18	54314161	54314224	cid_50147		-
chr7	32820430	32820473	cid_97775		+
chr16	31132326	31132376	cid_39681		+
chr15	58917213	58917245	cid_35921		-
chrX	73451067	73451136	cid_116460		-
chr12	39758409	39758473	cid_23163		-
chr14	50622488	50622529	cid_31773		-
chr8	579241	579309	cid_103555		-
chr8	126248753	126248810	cid_107754		+
chr8	65022734	65022775	cid_105663		-
chr18	7679003	7679050	cid_48376		+
chr6	109235340	109235401	cid_94005		+
chr12	77263218	77263293	cid_24532		-
chr17	55529038	55529094	cid_45740		+
chr3	132836469	132836514	cid_77064		+
chr1	64320677	64320726	cid_3764		+
chr10	75818340	75818378	cid_13046		+
chr7	129255246	129255312	cid_101703		+
chr20	36702728	36702768	cid_65730		+
chr3	141780437	141780489	cid_77500		-
chr4	114426585	114426632	cid_82852		-
chr19	51302738	51302791	cid_53898		-
chr20	35849327	35849360	cid_65629		+
chrX	110564057	110564090	cid_117411		-
chr22	18457476	18457516	cid_68879		-
chr3	171856635	171856675	cid_78344		+
chr1	65420926	65420983	cid_3846		-
chr13	33254742	33254794	cid_27772		+
chr11	93225379	93225416	cid_20050		-
chr21	38446939	38446974	cid_68089		+
chr18	76952638	76952689	cid_50856		+
chr7	149308359	149308399	cid_102806		-
chr7	127548509	127548561	cid_101558		+
chr19	16985075	16985119	cid_52173		+
chr19	36820797	36820839	cid_52959		-
chr1	174380492	174380534	cid_7063		+
chr16	82719208	82719245	cid_41491		+
chr12	74934356	74934389	cid_24462		+
chr12	104853236	104853309	cid_25496		+
chr7	157854873	157854922	cid_103315		-
chr2	128502801	128502838	cid_59396		-
chr5	171394468	171394509	cid_90536		-
chr1	68652151	68652205	cid_4075		-
chr12	79482637	79482676	cid_24629		+
chr4	25278428	25278478	cid_80490		+
chr17	45696944	45696985	cid_45189		+
chr3	100106292	100106329	cid_75284		-
chr8	116582620	116582670	cid_107383		-
chr4	129064914	129064954	cid_83201		+
chr10	46230164	46230201	cid_12189		+
chr12	28494034	28494065	cid_22964		+
chr3	246935	246990	cid_71045		+
chr7	11081191	11081231	cid_97053		+
chr1	239843822	239843872	cid_9469		+
chr20	18667358	18667397	cid_65054		+
chr2	106416335	106416375	cid_58488		+
chr5	130856846	130856904	cid_88871		-
chr8	116448198	116448263	cid_107335		-
chr14	75532511	75532558	cid_32909		-
chr17	42906708	42906776	cid_44927		-
chr15	28490966	28491041	cid_34469		-
chr18	32471213	32471271	cid_49096		+
chr9	140843964	140844001	cid_113762		+
chr6	88160192	88160252	cid_93472		+
chr3	168389876	168389915	cid_78160		+
chr1	8819155	8819206	cid_782		-
chr1	176021147	176021201	cid_7151		-
chr5	40783169	40783216	cid_86018		-
chr2	178108085	178108133	cid_61307		-
chr22	51168409	51168481	cid_71024		+
chr2	145187814	145187847	cid_59837		-
chr7	151776101	151776154	cid_102911		+
chr4	48769456	48769501	cid_80927		-
chr20	37052181	37052228	cid_65745		-
chr7	87714264	87714301	cid_99983		+
chr14	55224056	55224101	cid_31910		+
chr6	5709982	5710031	cid_91152		+
chr10	126829696	126829760	cid_15530		-
chr5	40943944	40943989	cid_86047		+
chr5	175336054	175336113	cid_90639		-
chr7	39057488	39057530	cid_97965		+
chr12	125715752	125715801	cid_26804		+
chr19	35500703	35500749	cid_52910		+
chr14	71834010	71834051	cid_32738		+
chr9	35228961	35228994	cid_110138		+
chr3	42210904	42210960	cid_73063		+
chr19	13249960	13250026	cid_51924		+
chr16	55520194	55520253	cid_40198		+
chr3	171174054	171174102	cid_78273		-
chr20	30382600	30382653	cid_65254		+
chr5	139123271	139123320	cid_89308		+
chr18	33594695	33594747	cid_49136		-
chr10	35750763	35750796	cid_12011		+
chr3	45007386	45007436	cid_73159		-
chr1	54865401	54865471	cid_3385		-
chr11	116823795	116823865	cid_20863		-
chr15	25261328	25261372	cid_34269		+
chr3	17541009	17541050	cid_72103		-
chr12	97868645	97868682	cid_25231		+
chr5	82413474	82413522	cid_87567		+
chr3	132870163	132870219	cid_77067		+
chr5	158285367	158285416	cid_89920		-
chr1	161329876	161329934	cid_6390		+
chr22	28906840	28906879	cid_69533		-
chr14	100505045	100505109	cid_33686		+
chr2	236493173	236493219	cid_63660		+
chrX	114381109	114381164	cid_117461		-
chr2	218722498	218722536	cid_63012		-
chr1	216803603	216803639	cid_8448		-
chr3	195047029	195047068	cid_79289		-
chr22	28722850	28722902	cid_69467		-
chr5	178671397	178671440	cid_90821		-
chr4	146409622	146409690	cid_83578		+
chr7	69146802	69146852	cid_98734		+
chr17	73796485	73796522	cid_47207		+
chr22	26933753	26933825	cid_69332		-
chr1	240470071	240470115	cid_9502		+
chr16	49834504	49834544	cid_39936		-
chr21	17994426	17994485	cid_67371		+
chr8	64902512	64902558	cid_105588		-
chr1	198863604	198863640	cid_7823		-
chr17	59347149	59347191	cid_46228		+
chr17	65941304	65941350	cid_46858		+
chr2	77617154	77617207	cid_57654		-
chr3	56350633	56350688	cid_73798		-
chrX	108948156	108948194	cid_117311		-
chr6	101305672	101305725	cid_93793		-
chr12	96415316	96415353	cid_25075		-
chr16	75048303	75048352	cid_40873		+
chr3	25706285	25706332	cid_72487		-
chr2	122238778	122238825	cid_59174		-
chr1	78117694	78117727	cid_4451		-
chr1	85925796	85925837	cid_4697		-
chr10	933016	933073	cid_10384		-
chr9	82296884	82296936	cid_110651		+
chr5	153667146	153667191	cid_89850		+
chr3	142455002	142455054	cid_77540		+
chr1	95369564	95369616	cid_5050		-
chr7	120810223	120810254	cid_101408		+
chr7	65678011	65678047	cid_98550		+
chr7	157132299	157132367	cid_103089		+
chr7	101905671	101905737	cid_100659		+
chr8	64943855	64943902	cid_105604		-
chr16	25732551	25732598	cid_39463		+
chr9	126027981	126028036	cid_112585		-
chr22	26015990	26016044	cid_69306		+
chr9	3523906	3523942	cid_108889		-
chr12	50594735	50594778	cid_23607		-
chr12	133261845	133261903	cid_27289		-
chr15	41834492	41834534	cid_34969		-
chr14	33566257	33566290	cid_31155		+
chr15	75095169	75095209	cid_36999		+
chr2	230719807	230719845	cid_63286		-
chr9	130088824	130088875	cid_112962		+
chr19	45865689	45865728	cid_53455		-
chr16	72651010	72651054	cid_40732		-
chr14	55045905	55045973	cid_31885		+
chr4	56282013	56282050	cid_81027		+
chr22	28907794	28907847	cid_69535		-
chr5	20297152	20297184	cid_85580		-
chr17	28778966	28779004	cid_44122		+
chr11	133822412	133822474	cid_21606		-
chr8	59018120	59018170	cid_105428		+
chr6	11095742	11095776	cid_91233		+
chr11	133941461	133941510	cid_21612		+
chr6	12877484	12877534	cid_91269		+
chr1	246397462	246397520	cid_10002		-
chr5	111066115	111066161	cid_88266		-
chr1	230226413	230226474	cid_9065		+
chr7	11821942	11821991	cid_97098		-
chr6	7582471	7582527	cid_91181		+
chr15	61053034	61053076	cid_35997		-
chr3	187956149	187956188	cid_79009		+
chr20	25405711	25405763	cid_65167		+
chr5	58793118	58793170	cid_86514		-
chr15	80886675	80886715	cid_37176		+
chr2	241718829	241718873	cid_64214		-
chr5	168478152	168478189	cid_90422		-
chr14	50764005	50764046	cid_31796		-
chr17	27600544	27600619	cid_44007		-
chr4	102237236	102237301	cid_82448		-
chr10	104169678	104169737	cid_14375		-
chr5	177951792	177951837	cid_90789		-
chr4	74006551	74006594	cid_81517		-
chr16	78165471	78165507	cid_40957		+
chr18	33631439	33631500	cid_49154		-
chr17	17646506	17646561	cid_43574		+
chr9	95971053	95971127	cid_111395		+
chr3	29936023	29936063	cid_72669		+
chr4	141988974	141989028	cid_83514		-
chr6	158441169	158441214	cid_95368		+
chr1	31484997	31485039	cid_1962		-
chr3	6926966	6927020	cid_71450		+
chr6	128374132	128374175	cid_94467		-
chr7	55581914	55581960	cid_98431		-
chr12	74934543	74934603	cid_24464		+
chr12	83114491	83114561	cid_24742		+
chr11	75842198	75842236	cid_19226		+
chr11	113109923	113109996	cid_20649		+
chr3	168076782	168076823	cid_78126		+
chr4	154206818	154206879	cid_83833		+
chr10	20192817	20192861	cid_11193		+
chr1	33814655	33814693	cid_2106		-
chr3	178761720	178761781	cid_78603		-
chr11	47517747	47517795	cid_18098		-
chr8	126248728	126248767	cid_107753		+
chr7	107154819	107154886	cid_100887		-
chr12	105510856	105510903	cid_25640		+
chr2	85213331	85213370	cid_57919		+
chr2	96933581	96933625	cid_58119		+
chr11	48082949	48083002	cid_18194		+
chr18	60536453	60536491	cid_50361		+
chr19	31830681	31830726	cid_52712		-
chr12	8871309	8871364	cid_22097		+
chr2	183296311	183296362	cid_61452		-
chr12	111743614	111743650	cid_26087		+
chr9	95410576	95410618	cid_111357		-
chr4	162782054	162782101	cid_84049		-
chr17	77941168	77941203	cid_47516		-
chr7	28726660	28726716	cid_97611		+
chr1	87350200	87350236	cid_4757		-
chr17	74543765	74543802	cid_47295		-
chr1	149896152	149896194	cid_5824		-
chr1	243398962	243399008	cid_9565		-
chr1	21277364	21277424	cid_1433		-
chrX	71192926	71192976	cid_116219		+
chr15	93453391	93453446	cid_37761		+
chr1	246344826	246344879	cid_9958		-
chr4	151457888	151457935	cid_83695		-
chr5	93593003	93593053	cid_87869		-
chr5	11242505	11242538	cid_85127		-
chr12	79347179	79347215	cid_24613		+
chr9	84199861	84199919	cid_110669		-
chr9	96073829	96073901	cid_111417		+
chr3	100238208	100238278	cid_75291		+
chr7	94593412	94593458	cid_100275		+
chr13	52325740	52325772	cid_28533		+
chr5	112346414	112346455	cid_88348		+
chr22	30289464	30289495	cid_69739		+
chrX	107669795	107669848	cid_117264		-
chr16	52478394	52478454	cid_40083		-
chr6	37893926	37893982	cid_92301		+
chr3	114630479	114630521	cid_75651		-
chr1	243757239	243757292	cid_9637		-
chr1	44701201	44701273	cid_2678		-
chr6	38223071	38223113	cid_92357		-
chr8	22466556	22466594	cid_104365		+
chr22	47035403	47035478	cid_70729		+
chr11	72762573	72762613	cid_19063		-
chr14	91270068	91270126	cid_33409		-
chrX	76860886	76860937	cid_116693		-
chr18	42352912	42352959	cid_49496		+
chr2	29682943	29682986	cid_55528		-
chr2	72490848	72490911	cid_57300		-
chr11	92900494	92900530	cid_20045		-
chr11	65875087	65875142	cid_18665		+
chr7	78955336	78955402	cid_99684		-
chr12	57766580	57766637	cid_24004		-
chr2	170153440	170153487	cid_60973		-
chr14	94192983	94193026	cid_33557		-
chr10	63831360	63831429	cid_12596		+
chr1	169085531	169085601	cid_6896		+
chr10	13975642	13975676	cid_10901		-
chr11	8886134	8886170	cid_16488		-
chr5	12742408	12742440	cid_85182		+
chr7	101667099	101667142	cid_100636		+
chr12	110784652	110784709	cid_25994		+
chr7	28726755	28726800	cid_97612		+
chr3	4342535	4342579	cid_71298		-
chr7	90718728	90718765	cid_100097		+
chr11	121410474	121410530	cid_21088		+
chr2	164523582	164523628	cid_60670		-
chr12	112658198	112658240	cid_26182		-
chr1	54853608	54853646	cid_3359		-
chr12	44992547	44992599	cid_23328		-
chr8	107340814	107340873	cid_107182		+
chr9	126659281	126659318	cid_112675		-
chr11	19761441	19761497	cid_17148		+
chr10	129057576	129057612	cid_15644		+
chr6	108901233	108901275	cid_93974		+
chr15	25665629	25665701	cid_34338		-
chr3	120700720	120700781	cid_76373		+
chr11	12822440	12822483	cid_16687		+
chrX	85209234	85209286	cid_116815		-
chr8	455683	455724	cid_103544		-
chr9	34202159	34202194	cid_110037		+
chr11	114089776	114089818	cid_20720		+
chr6	112170058	112170104	cid_94138		-
chr8	103909633	103909678	cid_107107		+
chr17	65874881	65874929	cid_46837		+
chr22	32100581	32100626	cid_69847		-
chr22	29324777	29324816	cid_69641		+
chr17	59201299	59201347	cid_46175		+
chr18	49933709	49933756	cid_49838		+
chr1	1046900	1046957	cid_63		-
chr5	167976097	167976163	cid_90315		-
chr1	183040021	183040078	cid_7515		+
chr17	57833982	57834045	cid_46027		+
chr2	47388524	47388571	cid_56332		-
chr7	136696283	136696317	cid_102335		-
chr17	15422601	15422649	cid_43405		-
chr13	111547995	111548045	cid_30096		-
chr1	112164183	112164229	cid_5318		+
chr4	5765693	5765745	cid_79888		+
chr16	78761758	78761798	cid_41132		+
chr11	72666908	72666940	cid_19048		-
chr15	80720467	80720498	cid_37155		+
chr14	93921888	93921942	cid_33530		+
chr3	184624167	184624201	cid_78864		+
chr10	14042633	14042668	cid_10944		-
chr13	94051380	94051424	cid_29150		+
chr4	185729357	185729399	cid_84590		-
chrX	73338996	73339027	cid_116433		-
chr2	88342293	88342339	cid_58059		-
chr3	171785499	171785547	cid_78304		+
chr2	201225085	201225127	cid_62176		+
chr9	100017025	100017063	cid_111750		+
chr16	78921218	78921288	cid_41230		+
chr10	103876498	103876551	cid_14356		-
chr2	232951377	232951416	cid_63377		+
chr15	85994683	85994742	cid_37492		+
chr2	133012328	133012371	cid_59489		-
chr8	105043135	105043180	cid_107143		+
chr10	83793369	83793431	cid_13575		+
chr22	35687280	35687330	cid_69948		+
chr10	7392251	7392290	cid_10635		-
chr8	74559541	74559579	cid_106121		-
chr11	44790119	44790162	cid_17864		+
chr6	37947245	37947303	cid_92325		+
chrX	5944993	5945061	cid_113941		-
chr19	14654960	14655006	cid_51990		+
chr15	41389211	41389271	cid_34952		-
chr11	44759570	44759618	cid_17857		+
chr16	81499820	81499874	cid_41383		+
chr20	5122446	5122513	cid_64559		+
chr17	59164238	59164290	cid_46149		+
chr12	123639513	123639567	cid_26645		-
chr11	111570496	111570543	cid_20507		+
chr1	16597226	16597274	cid_1275		-
chr10	79269882	79269927	cid_13251		-
chr1	92246414	92246475	cid_4922		-
chr7	7818048	7818092	cid_96990		+
chr6	20420085	20420124	cid_91521		+
chr7	111824224	111824262	cid_101215		-
chr10	351233	351295	cid_10168		-
chr10	79735264	79735333	cid_13340		-
chr15	67394333	67394404	cid_36536		+
chr1	86832123	86832182	cid_4737		-
chr16	8777735	8777779	cid_38789		+
chr17	2519802	2519838	cid_42670		+
chr10	72975364	72975412	cid_12839		+
chr22	40532385	40532434	cid_70258		+
chr5	140267771	140267842	cid_89379		+
chr1	55066787	55066837	cid_3402		+
chr12	50958015	50958065	cid_23660		+
chr15	86178287	86178346	cid_37514		+
chr8	100458228	100458260	cid_106938		+
chr22	27069615	27069674	cid_69355		+
chr9	87298559	87298626	cid_110807		+
chr3	51459939	51459988	cid_73615		-
chr17	57998861	57998907	cid_46059		+
chr3	176889115	176889163	cid_78557		-
chr17	38232743	38232775	cid_44668		+
chr16	83954856	83954900	cid_41536		+
chr3	11884154	11884192	cid_71837		-
chr7	92371999	92372038	cid_100206		-
chr10	114808358	114808393	cid_14912		+
chr10	43637383	43637431	cid_12148		+
chr18	15100567	15100599	cid_48654		+
chr10	20154393	20154445	cid_11182		+
chr16	10216640	10216710	cid_38857		-
chr7	32596470	32596516	cid_97762		+
chr5	15629877	15629929	cid_85389		+
chr17	79871498	79871564	cid_47847		-
chr22	38040063	38040103	cid_70145		+
chr15	89929757	89929792	cid_37601		+
chr2	77677445	77677490	cid_57682		-
chr1	227436834	227436880	cid_8933		-
chr13	67457052	67457099	cid_28619		-
chr4	159690956	159690993	cid_83987		+
chr7	157851960	157851994	cid_103310		-
chr19	42739510	42739564	cid_53363		-
chr9	126252852	126252886	cid_112610		-
chr6	326115	326152	cid_90946		+
chr1	64311623	64311686	cid_3756		+
chr6	170689696	170689764	cid_96184		+
chr12	133674361	133674401	cid_27353		+
chr1	21111695	21111751	cid_1422		-
chr11	36107703	36107746	cid_17734		+
chr2	15364097	15364147	cid_54865		-
chr12	124914710	124914755	cid_26710		-
chr6	42270212	42270257	cid_92471		-
chr13	33094895	33094943	cid_27742		-
chr6	107925509	107925559	cid_93938		+
chr3	64953832	64953886	cid_74230		+
chr17	17644791	17644838	cid_43561		+
chr8	52807344	52807378	cid_105314		-
chr3	13038404	13038453	cid_71910		-
chr19	46223006	46223076	cid_53479		-
chr5	128843323	128843391	cid_88827		+
chrX	21528142	21528181	cid_114663		+
chr22	35804323	35804355	cid_69954		+
chr3	119241709	119241745	cid_76289		+
chr11	18033141	18033186	cid_16978		-
chr15	68388969	68389013	cid_36624		+
chr19	54658885	54658935	cid_53979		+
chr8	70614728	70614766	cid_106011		-
chrX	15708155	15708196	cid_114465		+
chr18	49867245	49867282	cid_49816		+
chr3	48874794	48874836	cid_73383		-
chr22	18208536	18208593	cid_68853		+
chr9	8671952	8671983	cid_109186		-
chrX	117185323	117185368	cid_117556		-
chrX	133524265	133524316	cid_118309		+
chr9	95891174	95891218	cid_111385		-
chr7	69429523	69429579	cid_98881		+
chr16	67573547	67573583	cid_40493		+
chr17	1063036	1063087	cid_42443		-
chr7	65922099	65922134	cid_98589		-
chr21	45467966	45468018	cid_68496		+
chr22	43345680	43345725	cid_70436		-
chr7	123367449	123367502	cid_101461		-
chr12	45657914	45657973	cid_23343		+
chr2	127434774	127434815	cid_59301		+
chrX	117161297	117161341	cid_117542		-
chr3	65936814	65936867	cid_74345		-
chr10	79222148	79222220	cid_13215		-
chr5	58931875	58931912	cid_86598		-
chr12	24449842	24449892	cid_22776		-
chr17	45884873	45884922	cid_45214		-
chr17	55518540	55518586	cid_45726		+
chr9	23785287	23785338	cid_109795		-
chr18	77907577	77907618	cid_50906		+
chrX	10623507	10623553	cid_114189		-
chr17	79964618	79964688	cid_47863		+
chr1	23390355	23390411	cid_1605		+
chr13	20298538	20298575	cid_27393		-
chr9	227064	227103	cid_108718		+
chr16	67958860	67958893	cid_40527		+
chr11	128869996	128870068	cid_21442		-
chr20	30499654	30499699	cid_65255		+
chr22	40865673	40865722	cid_70290		-
chr7	39689787	39689844	cid_97972		+
chr2	175038510	175038550	cid_61147		-
chr8	123798203	123798257	cid_107620		+
chr1	164623748	164623788	cid_6636		+
chr1	31484527	31484587	cid_1961		-
chr1	68216735	68216785	cid_4042		-
chr17	70527766	70527828	cid_46918		-
chr10	104764491	104764541	cid_14429		+
chrX	153766059	153766114	cid_118760		-
chr3	7032264	7032316	cid_71487		+
chr1	246306469	246306504	cid_9951		-
chr1	49429528	49429584	cid_3031		-
chr17	75410150	75410191	cid_47385		+
chr18	46785312	46785365	cid_49765		-
chr3	117413176	117413225	cid_76146		-
chr8	116557077	116557120	cid_107374		-
chr7	69446880	69446924	cid_98896		+
chr7	98978864	98978896	cid_100424		+
chr3	117086898	117086934	cid_76006		-
chr20	25472616	25472662	cid_65176		-
chr20	326262	326317	cid_64349		-
chr1	76674944	76674999	cid_4353		+
chr3	29952302	29952354	cid_72680		+
chr3	189793952	189794015	cid_79176		-
chr14	61542373	61542417	cid_32180		+
chr12	2237131	2237196	cid_21830		+
chrX	62971681	62971732	cid_115935		-
chr14	73864444	73864497	cid_32853		-
chr3	196102026	196102091	cid_79342		-
chr18	24234753	24234824	cid_48882		-
chr7	116541962	116542007	cid_101339		+
chr8	69046658	69046709	cid_105931		+
chr1	61659030	61659078	cid_3632		+
chr1	65369885	65369924	cid_3829		-
chr5	59136048	59136087	cid_86678		-
chr2	37548788	37548845	cid_55888		-
chr1	63066057	63066098	cid_3698		-
chr7	124768248	124768284	cid_101498		+
chr6	16570832	16570863	cid_91424		-
chr17	17725346	17725394	cid_43596		-
chr3	191051800	191051845	cid_79182		+
chr1	107728079	107728114	cid_5231		+
chr11	68097592	68097654	cid_18798		+
chr16	47700827	47700870	cid_39813		+
chr7	133036975	133037021	cid_102010		+
chr9	119379204	119379245	cid_112347		-
chr2	205704163	205704235	cid_62472		+
chr15	72167127	72167187	cid_36845		-
chrX	13837201	13837250	cid_114394		-
chr5	14448253	14448293	cid_85308		+
chr5	118867200	118867239	cid_88581		+
chr13	33036443	33036488	cid_27739		-
chr3	123903846	123903892	cid_76549		+
chr5	150171478	150171551	cid_89767		+
chr3	45748815	45748869	cid_73186		+
chr8	31614267	31614298	cid_104713		+
chr19	30965975	30966018	cid_52653		+
chr22	31848599	31848635	cid_69827		-
chr15	90581932	90582002	cid_37667		+
chr2	70445190	70445245	cid_57184		-
chr15	56534959	56535029	cid_35710		-
chr12	104727756	104727808	cid_25493		+
chr14	31042738	31042782	cid_30937		+
chr1	39671906	39671960	cid_2346		+
chr7	127364742	127364793	cid_101525		+
chr20	57270698	57270758	cid_66651		+
chr3	160504159	160504199	cid_78031		+
chr9	82230008	82230061	cid_110596		+
chr1	179183064	179183103	cid_7279		-
chr11	28540500	28540552	cid_17424		+
chr22	24959992	24960045	cid_69181		+
chr7	66604721	66604764	cid_98658		+
chr15	81973886	81973929	cid_37209		-
chr7	111083056	111083088	cid_101116		-
chr17	4239686	4239718	cid_42822		-
chr6	130763253	130763297	cid_94543		+
chrX	85520964	85520995	cid_116841		+
chr8	91024056	91024101	cid_106596		+
chr3	196848039	196848096	cid_79378		-
chr4	183412500	183412575	cid_84407		+
chr7	155482594	155482661	cid_103004		+
chr13	111838262	111838313	cid_30110		+
chr13	74610598	74610642	cid_28807		-
chr3	6985831	6985870	cid_71474		+
chr4	39894045	39894077	cid_80757		-
chr5	58594824	58594864	cid_86448		-
chr5	65363074	65363121	cid_86996		+
chr21	44122065	44122096	cid_68301		+
chr7	104885544	104885598	cid_100774		-
chr19	33693940	33693990	cid_52787		+
chr6	70440446	70440514	cid_93139		-
chr8	144405172	144405230	cid_108627		-
chr14	59000215	59000274	cid_32057		+
chr8	125328815	125328866	cid_107675		-
chr18	39068665	39068725	cid_49319		-
chr1	36458300	36458345	cid_2209		+
chr20	45030050	45030081	cid_65946		-
chr18	5407095	5407141	cid_48295		-
chr2	72867309	72867351	cid_57360		-
chr2	160349576	160349619	cid_60541		-
chr11	30487144	30487186	cid_17450		-
chr1	205279767	205279839	cid_8104		-
chr3	174179636	174179669	cid_78494		+
chr8	74506078	74506145	cid_106105		-
chr19	59087524	59087573	cid_54197		+
chr1	68639053	68639114	cid_4068		-
chr7	94161074	94161125	cid_100231		+
chr6	15282324	15282365	cid_91341		+
chr5	58889684	58889727	cid_86569		-
chr3	136158199	136158272	cid_77245		-
chr14	21881883	21881938	cid_30506		-
chr10	28863913	28863956	cid_11572		+
chr1	243981024	243981075	cid_9715		-
chr10	114457593	114457629	cid_14837		+
chr20	34246504	34246548	cid_65510		-
chr15	35890447	35890478	cid_34675		+
chr17	44263004	44263075	cid_45089		-
chr6	43500855	43500901	cid_92580		-
chr10	71150865	71150913	cid_12765		+
chr10	75810446	75810509	cid_13042		+
chr18	18910649	18910701	cid_48694		+
chr3	47169333	47169374	cid_73236		-
chr7	114108493	114108536	cid_101302		+
chr20	18686363	18686409	cid_65058		+
chr16	78254595	78254639	cid_40965		+
chr9	119335245	119335277	cid_112337		-
chr3	122988185	122988218	cid_76451		+
chr3	117345933	117345977	cid_76100		-
chr14	88778335	88778384	cid_33176		-
chr17	46989875	46989919	cid_45300		+
chrX	53682287	53682359	cid_115752		-
chr11	92438336	92438374	cid_19997		+
chr11	79150841	79150898	cid_19437		-
chr11	27473479	27473530	cid_17365		-
chr13	114267661	114267701	cid_30382		+
chr1	48871519	48871561	cid_3005		-
chr1	64311951	64312024	cid_3759		+
chr3	176879664	176879729	cid_78555		-
chr4	77948766	77948805	cid_81694		+
chr1	44026942	44026976	cid_2592		+
chr5	138473650	138473688	cid_89209		-
chrX	147710635	147710687	cid_118618		+
chr2	102341806	102341845	cid_58387		+
chr10	101498154	101498193	cid_14167		+
chr9	88688647	88688694	cid_111057		-
chr4	152123819	152123864	cid_83729		-
chr3	120162314	120162352	cid_76362		-
chrX	5961159	5961190	cid_113947		-
chr19	46282363	46282421	cid_53480		-
chr7	42241871	42241905	cid_98092		-
chr19	7075541	7075580	cid_51537		+
chr16	56331452	56331505	cid_40232		+
chr4	48394509	48394549	cid_80909		+
chr13	48519763	48519822	cid_28307		-
chr17	73781447	73781501	cid_47197		+
chr5	112909122	112909175	cid_88444		+
chr1	6992766	6992798	cid_472		+
chr15	75828423	75828474	cid_37023		-
chr15	58010879	58010918	cid_35906		+
chr15	61436714	61436754	cid_36088		-
chr9	131750029	131750061	cid_113070		+
chr11	12861885	12861927	cid_16705		+
chr3	139164711	139164748	cid_77394		+
chr2	54755191	54755234	cid_56575		+
chr12	944098	944147	cid_21691		+
chr10	116885250	116885287	cid_15009		+
chr6	168251608	168251659	cid_96045		+
chr2	29996014	29996046	cid_55570		-
chr6	15263635	15263676	cid_91331		+
chr1	243601767	243601817	cid_9604		+
chr16	4533185	4533256	cid_38739		+
chr10	70187371	70187431	cid_12730		-
chr1	156845715	156845760	cid_6257		+
chr12	69654832	69654876	cid_24337		+
chr1	161165696	161165731	cid_6382		-
chr11	115172654	115172713	cid_20765		-
chr17	17716324	17716363	cid_43586		-
chr8	131439933	131439999	cid_108053		-
chr11	16429890	16429935	cid_16883		-
chr2	145268191	145268224	cid_59876		-
chr22	25855589	25855643	cid_69272		+
chr3	178507185	178507216	cid_78588		-
chr2	150276341	150276391	cid_60091		+
chr14	105357431	105357475	cid_34128		+
chr18	12430617	12430664	cid_48516		+
chr19	33382231	33382292	cid_52772		-
chr7	123335731	123335774	cid_101456		-
chr8	144396131	144396197	cid_108617		-
chr1	213344912	213344949	cid_8360		+
chr12	97878251	97878310	cid_25295		+
chr19	38401231	38401276	cid_53092		+
chr9	109662591	109662635	cid_112038		+
chr5	111082580	111082612	cid_88299		-
chr2	144859075	144859120	cid_59806		-
chr11	882812	882844	cid_16108		-
chr2	217028031	217028067	cid_62932		+
chr11	115226318	115226377	cid_20797		-
chr17	73478777	73478819	cid_47184		+
chr12	39835449	39835493	cid_23201		-
chr14	55186763	55186813	cid_31906		+
chr1	67011252	67011322	cid_3954		+
chr3	185802239	185802286	cid_78966		-
chrX	73489565	73489620	cid_116495		-
chr16	31002999	31003054	cid_39674		-
chr10	103804873	103804908	cid_14333		-
chr17	26994442	26994499	cid_43952		+
chr2	32686833	32686894	cid_55757		+
chr19	4492925	4492977	cid_51342		+
chr17	11983512	11983553	cid_43287		+
chr8	18724461	18724512	cid_104264		-
chr16	17424002	17424062	cid_39176		-
chr17	53020388	53020449	cid_45516		+
chr17	61409299	61409355	cid_46404		+
chr4	184115514	184115549	cid_84506		+
chr11	14518921	14518987	cid_16819		-
chr2	198820791	198820845	cid_62106		+
chr18	18857835	18857885	cid_48683		+
chr1	156072284	156072355	cid_6186		+
chr5	87511250	87511302	cid_87622		-
chr1	245627795	245627851	cid_9874		+
chr12	48528928	48528959	cid_23487		+
chr3	139704329	139704386	cid_77411		+
chr3	150913741	150913789	cid_77702		+
chr13	49560352	49560405	cid_28327		+
chr15	57566057	57566089	cid_35883		+
chr2	206323703	206323754	cid_62543		+
chr5	111065837	111065903	cid_88264		-
chr4	183159230	183159273	cid_84338		+
chr15	82107148	82107204	cid_37282		-
chr16	78809700	78809758	cid_41165		+
chr1	232621243	232621295	cid_9193		-
chr7	117417439	117417496	cid_101387		-
chrX	138182251	138182294	cid_118458		-
chr8	71300978	71301035	cid_106043		-
chr14	31397421	31397463	cid_30956		-
chr9	8675349	8675389	cid_109189		-
chr1	35652481	35652547	cid_2140		-
chr11	44753194	44753229	cid_17850		+
chr16	77451917	77451961	cid_40943		-
chr6	128375302	128375343	cid_94471		-
chr6	128714692	128714736	cid_94496		-
chr13	77839156	77839195	cid_28948		-
chr14	33598062	33598120	cid_31165		+
chr4	1894005	1894059	cid_79632		+
chr18	39059525	39059566	cid_49317		-
chr8	68242287	68242332	cid_105901		-
chr7	69466850	69466886	cid_98921		+
chr7	108086573	108086612	cid_101004		-
chr15	72809033	72809087	cid_36887		+
chr16	3874066	3874125	cid_38669		-
chr7	107935374	107935419	cid_100965		-
chr2	175839718	175839752	cid_61203		-
chr17	75410079	75410120	cid_47384		+
chr2	145273053	145273096	cid_59888		-
chr19	49840949	49841002	cid_53810		-
chr3	149328512	149328559	cid_77645		-
chr9	124454831	124454876	cid_112477		+
chr17	78235438	78235482	cid_47562		+
chr12	65077776	65077840	cid_24149		+
chrX	47079107	47079162	cid_115414		+
chr12	79517406	79517455	cid_24638		+
chr3	42616235	42616270	cid_73072		-
chr7	40368319	40368363	cid_98023		+
chr7	130785885	130785922	cid_101848		-
chr14	27942095	27942144	cid_30732		-
chr1	145629811	145629856	cid_5746		+
chr3	197400699	197400755	cid_79411		-
chr13	115063515	115063566	cid_30460		+
chr11	113111472	113111518	cid_20650		+
chr4	157723666	157723731	cid_83929		-
chr13	74615866	74615908	cid_28819		-
chr17	36745175	36745214	cid_44555		-
chr15	29612377	29612424	cid_34531		-
chr2	236472649	236472719	cid_63639		+
chr13	94388019	94388051	cid_29229		+
chr6	34876911	34876943	cid_92106		+
chr11	19624319	19624355	cid_17053		+
chr5	81000183	81000219	cid_87520		-
chr5	115841430	115841471	cid_88510		-
chr17	37051573	37051616	cid_44611		+
chr5	50126647	50126700	cid_86176		+
chr1	216882631	216882678	cid_8481		-
chr7	27160749	27160814	cid_97509		+
chr10	46027038	46027105	cid_12187		-
chr14	50690999	50691051	cid_31789		-
chr16	27573005	27573045	cid_39561		+
chr19	54483301	54483351	cid_53971		+
chr3	143715920	143715973	cid_77556		+
chr20	2724260	2724317	cid_64434		+
chr14	103454458	103454509	cid_33902		-
chr9	8648040	8648081	cid_109181		-
chr3	173775131	173775172	cid_78482		+
chr2	24563604	24563639	cid_55180		-
chr7	47537204	47537258	cid_98312		-
chr7	116408087	116408142	cid_101336		+
chr8	69728480	69728549	cid_105980		+
chr15	67358798	67358867	cid_36505		+
chr9	85674147	85674190	cid_110687		-
chr1	240414817	240414892	cid_9496		+
chr5	733423	733457	cid_84798		-
chrX	70763522	70763580	cid_116188		+
chr3	114616155	114616212	cid_75648		-
chr10	43088933	43089008	cid_12076		-
chr2	133658027	133658064	cid_59509		-
chr3	138281970	138282013	cid_77358		-
chr5	16705820	16705863	cid_85527		-
chr7	71014041	71014080	cid_99232		+
chr17	28734095	28734134	cid_44121		+
chr3	61995972	61996006	cid_74105		+
chr5	168449010	168449053	cid_90418		-
chr5	15536254	15536299	cid_85364		+
chr22	36419052	36419084	cid_70094		-
chr3	51069572	51069605	cid_73606		+
chr3	44517317	44517354	cid_73122		-
chr9	94709294	94709337	cid_111320		-
chr5	168154315	168154362	cid_90361		-
chr2	56496457	56496491	cid_56734		+
chr5	90099671	90099743	cid_87742		+
chr12	15481199	15481246	cid_22376		+
chr5	80002169	80002221	cid_87394		+
chr16	25931916	25931950	cid_39530		+
chr8	42918375	42918417	cid_105129		+
chr12	106464438	106464489	cid_25678		-
chrX	69676283	69676330	cid_116126		+
chr5	94263892	94263934	cid_87878		-
chr12	105078860	105078917	cid_25617		+
chr22	19959116	19959176	cid_68922		-
chr2	25968033	25968068	cid_55326		-
chr12	97324989	97325030	cid_25124		+
chr20	51619243	51619291	cid_66405		+
chr3	116948856	116948901	cid_75975		-
chr8	64926926	64926962	cid_105593		-
chr7	129513611	129513668	cid_101757		-
chr11	68255251	68255306	cid_18853		+
chr12	19465913	19465958	cid_22501		+
chr10	872468	872530	cid_10374		-
chr13	103288832	103288892	cid_29849		+
chr2	15334336	15334381	cid_54860		-
chr2	122423955	122424002	cid_59219		+
chr5	33670679	33670723	cid_85720		-
chr12	83129810	83129848	cid_24745		+
chr10	133040582	133040623	cid_15834		-
chr3	61740095	61740152	cid_74033		+
chr21	47217226	47217291	cid_68643		+
chr8	26483054	26483102	cid_104471		+
chr20	14697382	14697423	cid_64955		+
chr4	142049043	142049096	cid_83541		-
chr3	178431912	178431959	cid_78585		-
chr12	56364671	56364704	cid_23913		+
chr3	181355899	181355948	cid_78708		+
chr16	57780059	57780102	cid_40289		+
chr4	185510401	185510437	cid_84578		-
chr11	86855707	86855767	cid_19705		+
chr12	67100519	67100568	cid_24214		-
chr17	7387778	7387824	cid_42965		+
chr17	65387410	65387459	cid_46796		+
chr12	14604736	14604797	cid_22350		+
chr5	138485026	138485089	cid_89211		-
chr17	2905253	2905291	cid_42738		+
chr9	82282468	82282542	cid_110644		+
chr7	23435202	23435255	cid_97383		-
chr7	14901849	14901880	cid_97151		-
chr11	120731008	120731044	cid_21061		+
chr4	6942635	6942690	cid_79988		+
chr16	49546981	49547041	cid_39840		-
chr19	18882381	18882421	cid_52292		+
chr22	45162404	45162450	cid_70558		+
chr7	3503810	3503859	cid_96646		+
chr22	22281649	22281697	cid_69030		-
chr9	97974263	97974312	cid_111587		-
chr17	3981458	3981506	cid_42793		-
chr20	8179374	8179422	cid_64639		+
chr3	41259013	41259060	cid_72988		+
chr7	129256929	129256987	cid_101709		+
chr18	34385224	34385257	cid_49240		-
chr17	75140250	75140294	cid_47336		+
chr12	53861909	53861956	cid_23788		+
chr3	66545861	66545906	cid_74483		-
chr2	31276828	31276889	cid_55679		-
chr20	34299478	34299522	cid_65513		-
chr7	105188468	105188504	cid_100807		+
chr1	28833856	28833891	cid_1840		+
chr17	59175420	59175461	cid_46157		+
chr4	7840461	7840504	cid_80025		-
chr3	159232291	159232340	cid_77932		+
chr19	18880619	18880661	cid_52283		+
chr2	149469412	149469463	cid_60020		+
chr17	29813993	29814048	cid_44241		+
chrX	29047797	29047841	cid_114988		+
chr8	22057665	22057702	cid_104342		+
chr1	87387791	87387829	cid_4763		+
chr22	20069562	20069610	cid_68926		+
chr2	112734061	112734102	cid_58619		+
chr10	34656615	34656662	cid_11806		-
chr12	83235417	83235465	cid_24786		+
chr4	119828444	119828488	cid_82974		+
chr13	95900145	95900199	cid_29386		-
chr12	50945554	50945595	cid_23646		+
chr14	93100206	93100265	cid_33495		+
chr7	127383871	127383912	cid_101535		+
chr10	27515355	27515422	cid_11533		-
chr3	141802804	141802835	cid_77506		-
chr16	87772203	87772254	cid_41959		-
chr10	96337163	96337195	cid_13929		+
chr15	94081873	94081927	cid_37919		+
chr1	76634185	76634216	cid_4346		+
chr12	2554573	2554618	cid_21879		+
chr7	99057654	99057704	cid_100435		-
chr4	40974642	40974677	cid_80817		-
chr18	325013	325055	cid_48098		-
chr5	134115281	134115331	cid_89005		+
chrX	29047658	29047715	cid_114987		+
chr1	245641610	245641651	cid_9880		+
chr13	46602573	46602619	cid_28256		-
chr19	57021140	57021188	cid_54080		+
chr3	73614987	73615026	cid_74814		-
chr16	78595376	78595407	cid_41052		+
chr16	74619600	74619633	cid_40844		-
chr8	119037045	119037101	cid_107506		-
chr3	73576911	73576972	cid_74779		-
chrX	45608808	45608862	cid_115318		-
chr15	51453291	51453332	cid_35540		+
chr5	58904308	58904340	cid_86583		-
chr3	114595286	114595328	cid_75647		-
chr5	111716512	111716579	cid_88323		-
chr11	83402413	83402477	cid_19516		-
chr10	28967477	28967546	cid_11581		+
chr3	29911412	29911444	cid_72666		+
chr2	54797717	54797783	cid_56602		+
chr10	106993702	106993745	cid_14558		+
chr4	95847855	95847929	cid_82237		+
chr17	18208611	18208678	cid_43635		-
chr12	22829418	22829457	cid_22624		+
chr1	6851801	6851843	cid_418		+
chr10	114832697	114832740	cid_14939		+
chr4	140888487	140888530	cid_83350		-
chr1	67032613	67032653	cid_3960		+
chr11	125341383	125341424	cid_21303		-
chr5	142405604	142405655	cid_89498		+
chr1	164663540	164663598	cid_6661		+
chr2	161338629	161338674	cid_60618		-
chr21	45395125	45395189	cid_68484		+
chr6	35849428	35849500	cid_92187		-
chr6	42014330	42014379	cid_92457		-
chr17	1920983	1921036	cid_42529		-
chr3	96731461	96731496	cid_75189		+
chr6	13666330	13666385	cid_91306		-
chr10	52964244	52964290	cid_12322		+
chr12	83461154	83461225	cid_24812		+
chr18	24196626	24196677	cid_48871		-
chr1	41178875	41178929	cid_2424		+
chr1	21489474	21489548	cid_1487		-
chr5	158452573	158452638	cid_89966		-
chr1	39470228	39470287	cid_2288		+
chr14	27253169	27253212	cid_30665		+
chr15	77405088	77405148	cid_37066		-
chr7	129266304	129266354	cid_101720		+
chr6	169785720	169785753	cid_96103		-
chr1	64497506	64497562	cid_3790		+
chr5	25415097	25415148	cid_85614		-
chr6	89539371	89539406	cid_93528		-
chr4	1365904	1365963	cid_79570		+
chr14	79966231	79966272	cid_33064		+
chr10	120069994	120070028	cid_15148		-
chr12	132212428	132212500	cid_27185		+
chr16	88280426	88280476	cid_41989		+
chr12	79760577	79760626	cid_24669		+
chr10	11328284	11328316	cid_10708		+
chr1	150112741	150112782	cid_5853		+
chrX	13947524	13947574	cid_114445		-
chr14	26368992	26369037	cid_30584		-
chr1	12677506	12677550	cid_1104		-
chr11	78710981	78711029	cid_19354		-
chr9	95175552	95175583	cid_111340		+
chr5	16843417	16843460	cid_85542		-
chr6	163994949	163995007	cid_95784		+
chr15	99264792	99264848	cid_38179		+
chr10	22266091	22266136	cid_11419		-
chr6	158462742	158462785	cid_95382		+
chr7	114106984	114107042	cid_101298		+
chr11	44963456	44963523	cid_17932		-
chr18	4211662	4211694	cid_48213		-
chr17	47801014	47801052	cid_45389		-
chr7	157356040	157356096	cid_103189		-
chr10	116863667	116863712	cid_15006		+
chr2	236460760	236460818	cid_63628		+
chr15	68384499	68384542	cid_36619		+
chr4	39907975	39908018	cid_80761		-
chr3	88176038	88176078	cid_75099		+
chr6	17440580	17440611	cid_91462		+
chr1	19785739	19785785	cid_1374		-
chr19	4393243	4393299	cid_51327		-
chr3	48963862	48963899	cid_73390		+
chr21	47218992	47219035	cid_68657		+
chr6	131332723	131332768	cid_94563		-
chr14	67001187	67001235	cid_32344		+
chr1	201900487	201900525	cid_7896		-
chr1	179963581	179963614	cid_7386		+
chr10	94105947	94105983	cid_13832		+
chr11	3836927	3836963	cid_16275		+
chr13	36913216	36913255	cid_27917		-
chr22	30368153	30368188	cid_69777		+
chr12	93346421	93346464	cid_25002		+
chr2	231974599	231974658	cid_63316		+
chr4	72306039	72306081	cid_81482		+
chr1	167743715	167743773	cid_6825		+
chr10	103745759	103745815	cid_14324		-
chr12	76897862	76897897	cid_24511		-
chr19	5019840	5019878	cid_51374		+
chr16	47373857	47373895	cid_39773		-
chr12	1657713	1657757	cid_21793		+
chr9	111667674	111667709	cid_112090		-
chr4	187567090	187567134	cid_84662		-
chrX	13892837	13892879	cid_114433		-
chr17	2060607	2060641	cid_42586		-
chr6	169644697	169644741	cid_96099		-
chr2	205834633	205834674	cid_62494		+
chr8	70500925	70500964	cid_105996		+
chr11	96029484	96029530	cid_20209		-
chr2	183341787	183341842	cid_61490		-
chrX	117235445	117235496	cid_117587		-
chr8	28246669	28246706	cid_104498		-
chr6	18237924	18237967	cid_91496		-
chr2	198784600	198784659	cid_62101		+
chr8	100301253	100301304	cid_106910		+
chr14	35314005	35314058	cid_31326		-
chr22	21144935	21144976	cid_68996		-
chr8	70674172	70674221	cid_106012		-
chr3	33346022	33346073	cid_72804		+
chrX	24181373	24181417	cid_114711		+
chr20	8186488	8186538	cid_64645		+
chr7	107897853	107897886	cid_100963		-
chrX	114382614	114382666	cid_117467		-
chr5	14151072	14151126	cid_85197		+
chr3	13105724	13105770	cid_71925		-
chr17	16001872	16001917	cid_43447		-
chr20	62530922	62530963	cid_67101		+
chr7	140860645	140860686	cid_102613		+
chr15	56128503	56128550	cid_35673		-
chr3	72491854	72491901	cid_74703		-
chr13	30880180	30880225	cid_27713		-
chr4	77644714	77644748	cid_81652		+
chr5	53603549	53603621	cid_86291		-
chr14	50097373	50097426	cid_31751		-
chr7	151276729	151276761	cid_102897		-
chr5	107508028	107508081	cid_88131		-
chr1	245461342	245461381	cid_9835		+
chr1	196480176	196480222	cid_7740		-
chr4	80989495	80989535	cid_81791		-
chr3	181356106	181356180	cid_78711		+
chr3	171829682	171829723	cid_78329		+
chr18	46131179	46131219	cid_49706		+
chr9	4284412	4284447	cid_109016		-
chr15	71450478	71450523	cid_36762		+
chr3	128205942	128206000	cid_76761		-
chr12	133388558	133388608	cid_27343		-
chr13	44176316	44176371	cid_28142		-
chr5	89873894	89873927	cid_87678		+
chr7	146056887	146056939	cid_102709		+
chrX	123184221	123184261	cid_117864		+
chrX	29806213	29806264	cid_115073		+
chr14	34928957	34929010	cid_31313		-
chr3	168534028	168534060	cid_78172		+
chr18	24230929	24230968	cid_48877		-
chr5	16774966	16775028	cid_85536		-
chr7	104712569	104712625	cid_100749		+
chrX	13856396	13856459	cid_114405		-
chr1	193222514	193222567	cid_7678		+
chr8	50849141	50849182	cid_105241		+
chr10	117844252	117844294	cid_15072		-
chrX	11424032	11424065	cid_114266		-
chr7	116605721	116605778	cid_101352		+
chr14	55224125	55224175	cid_31911		+
chr18	53158548	53158616	cid_50030		-
chr15	57314337	57314385	cid_35836		+
chr9	72773958	72773999	cid_110410		-
chr6	41785834	41785865	cid_92444		-
chr3	77336448	77336488	cid_74946		+
chr1	246338519	246338554	cid_9955		-
chr9	138922110	138922161	cid_113563		-
chr18	9594422	9594486	cid_48459		-
chr5	77925684	77925719	cid_87324		-
chr3	134650800	134650845	cid_77188		+
chr9	13151112	13151185	cid_109250		-
chr20	60147290	60147337	cid_66864		+
chr10	12056877	12056915	cid_10752		-
chr15	82081497	82081533	cid_37262		-
chr20	39896051	39896097	cid_65796		-
chr17	61842448	61842513	cid_46444		-
chr8	40493687	40493750	cid_105017		-
chr18	7578072	7578145	cid_48345		+
chr15	86263478	86263553	cid_37529		+
chr21	29886912	29886956	cid_67692		-
chr5	64120714	64120754	cid_86882		+
chrX	136019258	136019291	cid_118365		+
chr16	15727012	15727059	cid_39107		-
chr12	21547506	21547550	cid_22597		-
chr17	1777927	1777979	cid_42527		+
chr7	76296300	76296343	cid_99491		+
chr15	59422254	59422299	cid_35940		+
chr14	63953244	63953286	cid_32244		-
chr1	225837297	225837353	cid_8846		-
chr2	200304653	200304685	cid_62147		-
chr19	2575916	2575970	cid_51202		-
chr11	6549625	6549677	cid_16321		+
chr14	45676824	45676871	cid_31671		-
chr17	58582241	58582281	cid_46114		-
chr6	157303025	157303076	cid_95294		+
chr5	72158830	72158897	cid_87155		+
chr11	92292544	92292602	cid_19938		+
chr14	33826578	33826618	cid_31235		+
chr2	48563567	48563630	cid_56411		+
chr14	63951447	63951487	cid_32239		-
chr6	97493559	97493607	cid_93703		+
chr2	161322896	161322953	cid_60607		-
chr9	4170490	4170550	cid_108979		-
chr2	54270211	54270255	cid_56556		+
chr4	39717872	39717912	cid_80738		+
chr4	26362636	26362677	cid_80549		+
chr5	59052207	59052248	cid_86658		-
chr2	55447678	55447724	cid_56695		-
chr17	576336	576375	cid_42318		-
chr5	131675136	131675200	cid_88912		-
chr4	141030657	141030701	cid_83425		-
chr17	73814064	73814099	cid_47211		+
chr8	100056697	100056747	cid_106862		+
chrX	149158780	149158822	cid_118647		+
chr3	124363435	124363486	cid_76605		+
chr6	43238193	43238249	cid_92570		+
chr14	89724257	89724304	cid_33294		-
chr16	78486755	78486801	cid_40997		+
chr9	8726958	8727018	cid_109206		-
chr7	3502942	3502981	cid_96640		+
chr20	32121318	32121391	cid_65366		+
chr12	107871296	107871342	cid_25851		+
chr1	183280908	183280948	cid_7529		-
chr4	83346982	83347028	cid_81820		-
chr10	88583375	88583431	cid_13688		+
chr3	130430536	130430589	cid_76962		-
chr5	1326659	1326709	cid_84908		-
chr21	22802062	22802114	cid_67533		+
chr10	14010204	14010246	cid_10917		-
chr12	22618858	22618901	cid_22613		-
chr20	59860070	59860115	cid_66732		+
chr15	39704141	39704177	cid_34889		-
chrX	147781948	147782019	cid_118625		+
chr18	25557793	25557851	cid_48903		-
chrX	12218611	12218646	cid_114359		+
chr5	139068956	139069005	cid_89294		+
chr4	96413627	96413660	cid_82304		-
chr14	50897865	50897919	cid_31800		-
chr3	130407562	130407606	cid_76955		-
chr5	79719335	79719378	cid_87370		+
chr1	179185432	179185475	cid_7282		-
chr5	115860255	115860296	cid_88516		-
chr13	28808572	28808617	cid_27664		+
chr11	95967543	95967592	cid_20160		-
chr20	60850362	60850412	cid_66976		+
chr4	30851156	30851196	cid_80622		+
chr10	63712654	63712708	cid_12579		+
chr4	93406480	93406542	cid_82155		+
chr10	57368990	57369033	cid_12449		-
chr2	63614765	63614803	cid_56935		-
chr4	153419165	153419206	cid_83768		-
chr17	8365668	8365727	cid_43036		+
chr8	129059686	129059726	cid_107863		+
chr20	60120859	60120902	cid_66847		+
chr19	439836	439889	cid_50970		-
chr21	38754522	38754575	cid_68177		+
chr16	78715948	78715995	cid_41119		+
chr2	80332112	80332160	cid_57857		+
chr11	16451868	16451920	cid_16889		-
chr20	18613925	18613968	cid_65038		+
chr4	159710442	159710501	cid_83989		+
chr20	62529083	62529138	cid_67098		+
chr1	112251353	112251426	cid_5329		+
chrX	123152168	123152224	cid_117844		+
chrX	123139046	123139094	cid_117833		+
chr19	13137618	13137673	cid_51919		+
chr5	54651007	54651046	cid_86304		+
chr19	52874392	52874454	cid_53939		+
chr16	89584021	89584057	cid_42203		+
chr3	38505796	38505848	cid_72943		+
chr16	82660859	82660898	cid_41483		+
chr12	32858313	32858351	cid_23121		+
chr18	77030357	77030402	cid_50865		+
chr1	179761733	179761794	cid_7339		+
chr3	139178535	139178579	cid_77399		+
chr14	61364693	61364754	cid_32152		+
chr9	35385374	35385408	cid_110149		+
chrX	148597121	148597172	cid_118631		-
chr12	95391010	95391044	cid_25046		-
chr10	123292184	123292222	cid_15335		-
chr17	16949754	16949794	cid_43476		+
chr6	34641557	34641629	cid_92098		-
chr17	63162517	63162569	cid_46518		+
chr9	131199472	131199521	cid_113028		+
chr7	6732053	6732101	cid_96955		-
chr15	72159527	72159575	cid_36841		-
chr21	22518898	22518944	cid_67509		+
chr10	112447040	112447073	cid_14781		+
chr7	74127152	74127207	cid_99390		+
chr1	100939292	100939333	cid_5181		+
chr19	38418551	38418592	cid_53110		+
chr18	34996123	34996172	cid_49271		-
chr5	138096519	138096567	cid_89158		+
chr18	42294592	42294643	cid_49424		+
chr4	88059588	88059644	cid_82066		+
chr1	36180868	36180927	cid_2192		-
chr12	57737526	57737575	cid_23998		-
chr1	17734194	17734232	cid_1327		-
chr21	45378378	45378418	cid_68451		+
chr13	33185805	33185839	cid_27751		+
chr17	42142618	42142660	cid_44878		-
chr6	20708991	20709036	cid_91566		+
chr19	9971661	9971711	cid_51699		-
chr2	183312386	183312434	cid_61466		-
chr15	72634207	72634238	cid_36872		-
chr8	129051620	129051673	cid_107843		+
chr20	10644988	10645047	cid_64868		-
chr4	96467069	96467122	cid_82339		-
chr17	58951213	58951251	cid_46137		+
chr14	103257347	103257386	cid_33855		+
chr7	90559761	90559804	cid_100075		+
chr15	99349187	99349258	cid_38276		+
chr8	51235860	51235895	cid_105272		+
chr2	24572324	24572370	cid_55182		-
chr5	106844060	106844117	cid_88012		-
chr7	112075694	112075758	cid_101252		+
chr1	75912602	75912636	cid_4192		-
chr1	161787429	161787470	cid_6410		+
chr1	53739012	53739080	cid_3285		-
chrX	110564386	110564441	cid_117413		-
chr20	59830455	59830489	cid_66702		+
chr7	132672947	132673002	cid_101999		-
chr7	70193779	70193834	cid_99112		+
chr3	194834064	194834107	cid_79246		-
chr10	131944731	131944778	cid_15759		+
chr2	200285810	200285842	cid_62145		-
chr9	20602510	20602572	cid_109647		-
chr6	90906999	90907035	cid_93645		-
chr8	73952037	73952091	cid_106090		+
chr20	50214409	50214456	cid_66245		-
chr18	33554652	33554709	cid_49131		+
chr13	24741324	24741372	cid_27543		+
chr1	61559923	61559988	cid_3526		+
chr3	51630661	51630706	cid_73630		+
chr2	30756940	30756991	cid_55657		+
chr2	213214475	213214545	cid_62725		-
chr19	1998749	1998794	cid_51139		-
chr8	90762267	90762315	cid_106592		-
chr16	25911629	25911683	cid_39503		+
chr5	153437022	153437074	cid_89841		+
chr11	120721023	120721075	cid_21057		+
chr2	203267297	203267344	cid_62244		+
chr18	60388448	60388506	cid_50339		+
chr2	105463413	105463458	cid_58457		-
chr20	51606804	51606861	cid_66328		+
chr11	79111493	79111545	cid_19413		-
chr17	59325385	59325442	cid_46222		+
chr5	132103641	132103676	cid_88931		-
chr15	84897184	84897233	cid_37420		-
chr13	52185347	52185393	cid_28520		+
chr16	88960864	88960915	cid_42034		-
chr1	245457943	245457991	cid_9832		+
chr3	45560430	45560475	cid_73170		+
chr11	8536447	8536506	cid_16424		-
chr8	31733187	31733243	cid_104751		+
chr5	168148058	168148106	cid_90350		-
chr5	178650937	178650980	cid_90819		-
chr16	84797421	84797466	cid_41616		+
chr16	78397032	78397085	cid_40980		+
chr2	100597095	100597131	cid_58321		-
chr17	8365628	8365679	cid_43035		+
chr3	78732256	78732299	cid_74975		-
chr3	56442427	56442478	cid_73813		-
chr17	76117839	76117877	cid_47440		-
chr10	60576542	60576597	cid_12487		+
chr5	60648866	60648925	cid_86782		+
chr3	72454874	72454928	cid_74687		-
chr5	115517027	115517076	cid_88490		+
chr5	64707977	64708024	cid_86921		-
chr6	84126608	84126641	cid_93395		-
chr17	4085714	4085775	cid_42796		-
chr15	99388011	99388047	cid_38293		+
chr9	140636954	140637004	cid_113706		+
chr3	133965601	133965670	cid_77154		-
chr19	49128907	49128946	cid_53768		+
chr9	123955958	123956004	cid_112450		-
chr16	71899902	71899950	cid_40666		-
chr1	48810702	48810757	cid_2999		-
chr1	39636422	39636470	cid_2329		+
chr7	117414863	117414903	cid_101385		-
chr2	183814680	183814712	cid_61549		-
chr2	3802858	3802919	cid_54450		+
chr7	28647389	28647441	cid_97607		+
chr2	73206748	73206782	cid_57450		-
chr10	84254208	84254240	cid_13612		+
chr19	12507711	12507767	cid_51856		-
chr2	61744528	61744597	cid_56880		-
chr2	190018799	190018856	cid_61836		-
chr5	9409901	9409946	cid_85053		-
chr13	27180533	27180576	cid_27619		+
chr7	38826397	38826443	cid_97950		-
chr3	151024954	151025008	cid_77726		+
chr2	79771216	79771257	cid_57773		+
chr10	121105924	121105963	cid_15214		+
chr13	98911620	98911662	cid_29476		+
chr8	103120438	103120498	cid_107017		-
chr2	231209512	231209557	cid_63294		+
chr8	141762597	141762667	cid_108461		-
chr1	210134074	210134125	cid_8240		+
chr5	107666269	107666310	cid_88148		-
chr16	50191666	50191702	cid_39976		+
chr13	79886541	79886586	cid_28989		-
chr20	4934713	4934745	cid_64541		-
chr7	3367338	3367379	cid_96548		+
chr1	68231878	68231925	cid_4050		-
chr19	30965349	30965406	cid_52652		+
chr2	210443988	210444043	cid_62648		+
chr3	58005880	58005926	cid_73912		+
chr7	110831532	110831573	cid_101055		-
chr4	54261499	54261545	cid_80979		+
chr3	73602700	73602755	cid_74799		-
chr5	7773263	7773306	cid_85018		+
chrX	6967118	6967170	cid_113999		-
chr6	27115251	27115307	cid_91858		+
chr12	64296966	64297025	cid_24107		+
chr10	104722413	104722453	cid_14416		+
chr3	115384844	115384891	cid_75703		+
chr11	83483995	83484051	cid_19555		-
chr17	55349590	55349638	cid_45594		+
chr8	17099525	17099575	cid_104160		-
chr3	2621708	2621756	cid_71242		+
chr7	107802608	107802643	cid_100929		-
chr19	7481949	7481987	cid_51568		+
chr4	77195260	77195292	cid_81601		+
chr7	133983964	133984000	cid_102221		-
chr16	1499443	1499474	cid_38489		-
chr3	50406337	50406406	cid_73541		-
chr10	34806604	34806661	cid_11829		-
chr2	3226215	3226261	cid_54378		-
chrX	129995350	129995388	cid_118038		-
chr1	91438678	91438712	cid_4888		-
chr2	217048886	217048938	cid_62951		+
chr1	235484140	235484178	cid_9361		-
chr11	118489337	118489386	cid_20930		+
chr17	61112895	61112964	cid_46376		+
chr7	69177769	69177825	cid_98757		+
chr19	538315	538367	cid_50979		+
chr1	8849521	8849566	cid_811		-
chr12	50607845	50607883	cid_23617		-
chr19	16480563	16480598	cid_52117		-
chr13	36904589	36904625	cid_27913		-
chr10	108865540	108865582	cid_14636		-
chr13	111059123	111059169	cid_30063		+
chr17	55725673	55725739	cid_45837		+
chr5	90234316	90234363	cid_87771		+
chr12	50872368	50872415	cid_23634		+
chr10	28848605	28848661	cid_11558		+
chr8	90674441	90674479	cid_106558		-
chr14	102356452	102356496	cid_33775		+
chr13	28718846	28718890	cid_27654		+
chr21	47337577	47337608	cid_68680		+
chr6	135664004	135664048	cid_94643		-
chr6	163137717	163137770	cid_95676		-
chr7	47576318	47576362	cid_98340		-
chr9	94668036	94668075	cid_111308		-
chr12	1587024	1587062	cid_21791		+
chr5	31278094	31278167	cid_85640		+
chr5	176432414	176432470	cid_90696		-
chr2	236421748	236421785	cid_63545		+
chr3	184654247	184654309	cid_78870		+
chr2	213331443	213331513	cid_62811		-
chr20	9254338	9254404	cid_64824		+
chr16	18855317	18855353	cid_39236		-
chr11	100601152	100601192	cid_20262		+
chr2	72811701	72811747	cid_57352		-
chr11	65839569	65839637	cid_18639		+
chr2	160022943	160022979	cid_60496		+
chr11	27551958	27552008	cid_17372		+
chr17	56081124	56081169	cid_45905		-
chr2	128084130	128084194	cid_59323		-
chr17	20807570	20807603	cid_43729		+
chr10	79184234	79184308	cid_13204		-
chr8	104716433	104716479	cid_107133		+
chr8	131433433	131433464	cid_108049		-
chrX	63524198	63524251	cid_115958		-
chrX	24799810	24799859	cid_114742		+
chr5	138234329	138234365	cid_89198		+
chr11	118881326	118881375	cid_20980		+
chr18	7965495	7965540	cid_48395		+
chr2	63774545	63774593	cid_56966		-
chr14	59806683	59806727	cid_32093		+
chr2	171958200	171958260	cid_61056		-
chr13	100777448	100777492	cid_29602		+
chr1	70690333	70690406	cid_4102		+
chr3	71369026	71369065	cid_74618		-
chr16	18842495	18842557	cid_39224		-
chr5	60641766	60641799	cid_86772		+
chr5	90145789	90145848	cid_87746		+
chr11	14106023	14106081	cid_16773		+
chr10	97902409	97902464	cid_13981		+
chr3	171803623	171803668	cid_78313		+
chr17	26369074	26369106	cid_43891		+
chr1	8660635	8660710	cid_680		-
chr19	51053616	51053663	cid_53868		-
chr12	74933897	74933929	cid_24457		+
chr6	13069798	13069829	cid_91275		+
chr2	9122771	9122824	cid_54610		-
chr6	55701391	55701440	cid_92838		-
chr22	27063923	27063971	cid_69344		+
chrX	44758649	44758699	cid_115270		+
chr13	113398527	113398586	cid_30182		+
chrX	11470127	11470168	cid_114282		-
chr14	69412770	69412823	cid_32551		-
chr7	5031550	5031618	cid_96790		+
chr6	166274372	166274437	cid_95861		-
chr12	116490369	116490415	cid_26295		-
chr12	67171485	67171537	cid_24228		-
chr20	62653637	62653684	cid_67123		+
chr21	44404357	44404397	cid_68374		+
chr17	20167152	20167194	cid_43712		+
chr4	157843413	157843459	cid_83955		-
chr2	61586378	61586426	cid_56833		-
chr15	101512517	101512551	cid_38361		+
chr7	70020134	70020181	cid_99076		+
chr5	107430237	107430273	cid_88114		-
chr2	134949134	134949172	cid_59572		+
chr17	36613390	36613444	cid_44529		+
chr21	38204818	38204861	cid_68060		-
chr7	131863555	131863627	cid_101915		-
chr6	45521898	45521941	cid_92669		+
chr17	55375391	55375438	cid_45624		+
chr11	8556196	8556232	cid_16433		-
chr7	39996626	39996693	cid_97978		+
chr10	111771876	111771926	cid_14717		+
chr4	107954212	107954260	cid_82680		-
chr4	77204341	77204372	cid_81602		+
chr3	63958360	63958422	cid_74163		+
chr11	17488530	17488573	cid_16941		-
chr4	54259951	54260000	cid_80977		+
chr20	51614012	51614072	cid_66384		+
chr1	113939042	113939095	cid_5420		+
chr8	116544296	116544369	cid_107366		-
chr2	33185578	33185614	cid_55796		+
chr18	72505497	72505572	cid_50614		+
chr4	160277606	160277663	cid_84042		+
chr6	62683558	62683605	cid_92975		-
chr13	99018152	99018192	cid_29506		+
chr3	29343485	29343543	cid_72538		+
chr11	108607004	108607050	cid_20422		+
chr2	225406228	225406276	cid_63178		-
chr21	45736436	45736499	cid_68512		+
chr5	126707524	126707563	cid_88785		+
chr15	43092579	43092620	cid_35028		-
chr16	2215082	2215133	cid_38571		+
chr15	25251177	25251221	cid_34267		+
chr14	63951201	63951268	cid_32237		-
chr1	176020906	176020959	cid_7149		-
chr14	102376613	102376672	cid_33777		+
chr6	167421552	167421600	cid_96005		+
chr7	158055651	158055693	cid_103345		-
chr17	71611026	71611089	cid_47088		-
chr2	10507780	10507824	cid_54723		+
chr4	56332939	56332998	cid_81028		-
chr3	181335212	181335246	cid_78683		+
chr16	56524010	56524069	cid_40251		-
chr12	83212384	83212437	cid_24784		+
chr9	94119694	94119755	cid_111229		-
chr4	140868016	140868086	cid_83347		-
chr15	99410839	99410897	cid_38298		+
chr11	18123278	18123322	cid_16984		-
chr14	38257052	38257086	cid_31459		+
chr8	119121502	119121560	cid_107576		-
chr1	10093961	10094009	cid_858		+
chr19	435713	435756	cid_50967		-
chr14	91867424	91867488	cid_33464		-
chr3	116148332	116148394	cid_75836		-
chr6	91286108	91286179	cid_93670		-
chr12	53881578	53881653	cid_23805		-
chrX	119569381	119569426	cid_117737		-
chr13	36078761	36078798	cid_27879		+
chr3	197339708	197339747	cid_79408		-
chr17	78608668	78608732	cid_47628		+
chr4	2828358	2828428	cid_79702		+
chr13	115054576	115054642	cid_30451		+
chrX	53704644	53704685	cid_115758		-
chr13	44344810	44344855	cid_28160		-
chr4	7840613	7840666	cid_80027		-
chr1	10349204	10349248	cid_919		+
chr16	54001775	54001808	cid_40175		+
chr3	57050988	57051035	cid_73845		-
chr1	27561201	27561248	cid_1738		+
chr21	45340094	45340138	cid_68441		+
chrX	27395814	27395859	cid_114773		-
chr10	935165	935205	cid_10387		-
chr20	49530710	49530785	cid_66231		-
chr14	100679081	100679112	cid_33699		-
chr17	55982649	55982714	cid_45881		-
chr7	47403064	47403115	cid_98247		-
chr12	2229935	2229991	cid_21819		+
chr4	129908777	129908809	cid_83231		-
chr10	114742367	114742409	cid_14890		+
chr6	3247630	3247677	cid_91037		+
chr1	160392686	160392725	cid_6361		+
chr3	192049819	192049866	cid_79189		-
chr3	184036546	184036586	cid_78836		+
chr11	589974	590033	cid_16091		+
chr9	4715203	4715243	cid_109025		-
chr5	79748628	79748677	cid_87389		+
chr21	22398084	22398157	cid_67427		+
chr13	111046602	111046663	cid_30060		+
chr13	107211378	107211449	cid_29906		-
chr14	71192416	71192458	cid_32658		-
chr11	108096937	108096985	cid_20402		+
chr10	83913260	83913293	cid_13589		+
chr14	30373175	30373209	cid_30923		-
chr12	113820671	113820713	cid_26261		+
chr5	53596692	53596723	cid_86288		-
chr17	79960431	79960464	cid_47854		+
chr5	58594782	58594836	cid_86447		-
chr9	79866941	79866989	cid_110491		+
chr19	42882069	42882121	cid_53370		+
chr20	2634841	2634872	cid_64421		+
chr4	26334603	26334645	cid_80523		+
chr16	17479094	17479142	cid_39195		-
chr16	12406047	12406089	cid_38993		+
chr4	140728887	140728940	cid_83309		-
chr2	23989421	23989479	cid_55121		-
chr9	14205821	14205869	cid_109303		-
chr6	90280244	90280293	cid_93599		+
chr10	33230961	33231006	cid_11765		-
chr19	2639941	2639983	cid_51206		-
chr15	61048085	61048116	cid_35996		-
chrX	18466635	18466684	cid_114595		+
chr9	127171688	127171745	cid_112697		-
chr15	28461281	28461316	cid_34437		-
chr19	2146043	2146087	cid_51148		-
chr2	231616179	231616230	cid_63304		+
chr1	44711627	44711674	cid_2686		-
chr2	218844214	218844259	cid_63031		-
chrX	14862542	14862581	cid_114450		-
chr7	131070079	131070124	cid_101877		+
chr3	181406372	181406403	cid_78750		+
chr12	120283730	120283775	cid_26442		-
chr11	72852612	72852662	cid_19083		-
chr17	26660031	26660090	cid_43923		-
chr3	197018204	197018251	cid_79401		-
chr8	143609216	143609263	cid_108597		+
chr10	52949810	52949857	cid_12313		+
chr6	38557822	38557877	cid_92406		-
chr1	90374149	90374203	cid_4863		+
chr19	46989789	46989845	cid_53549		-
chr21	38873979	38874036	cid_68223		+
chr2	169075323	169075376	cid_60892		-
chr10	121277160	121277192	cid_15240		-
chr8	141229289	141229328	cid_108380		-
chr3	67666741	67666781	cid_74517		-
chr18	55799845	55799910	cid_50223		+
chr12	110183331	110183379	cid_25958		+
chr16	67605163	67605210	cid_40494		+
chr1	42449008	42449070	cid_2516		-
chr17	78665443	78665484	cid_47648		+
chrX	150062518	150062564	cid_118700		-
chr4	120464235	120464280	cid_83046		-
chr1	197148527	197148560	cid_7779		-
chr8	103395231	103395278	cid_107060		-
chr12	124921441	124921495	cid_26731		-
chr13	108865241	108865308	cid_30009		-
chr2	148889468	148889515	cid_59965		+
chrX	110305202	110305235	cid_117369		+
chr1	227324946	227324978	cid_8910		-
chrX	115042667	115042721	cid_117523		-
chr3	7117178	7117248	cid_71495		+
chr2	14412613	14412655	cid_54854		-
chr14	74144601	74144648	cid_32867		+
chr12	39732432	39732503	cid_23157		-
chr1	173975330	173975377	cid_7043		-
chr14	77881510	77881563	cid_33005		-
chr3	65892547	65892579	cid_74328		-
chr5	86578668	86578723	cid_87613		+
chrX	85159297	85159336	cid_116808		-
chr8	68253818	68253862	cid_105904		-
chr1	11547088	11547147	cid_1018		+
chr3	130361036	130361079	cid_76953		+
chr3	181342187	181342218	cid_78686		+
chr1	246482894	246482934	cid_10047		-
chr14	103072238	103072293	cid_33821		+
chr14	105066829	105066873	cid_34095		-
chr3	132813767	132813831	cid_77050		+
chr5	134695058	134695116	cid_89030		-
chr1	246454773	246454842	cid_10023		-
chr12	125579542	125579613	cid_26791		+
chr2	120645931	120645980	cid_58966		+
chr6	21080292	21080332	cid_91598		+
chr16	53851471	53851512	cid_40159		+
chrX	147746239	147746291	cid_118619		+
chr8	15604013	15604049	cid_104135		+
chrX	122772653	122772701	cid_117787		-
chr4	20353705	20353773	cid_80320		+
chr20	59859586	59859639	cid_66729		+
chr10	877098	877135	cid_10376		-
chr3	140958814	140958856	cid_77441		+
chr3	9275629	9275678	cid_71706		-
chr12	63007002	63007047	cid_24059		+
chr5	158625223	158625280	cid_90004		-
chrX	108957707	108957771	cid_117312		-
chr10	7452524	7452564	cid_10646		-
chr3	141613152	141613192	cid_77473		+
chr5	180668837	180668906	cid_90940		-
chr9	87436271	87436319	cid_110881		+
chr3	183017667	183017709	cid_78792		-
chr11	495283	495338	cid_16073		-
chr15	28523735	28523792	cid_34480		-
chr16	12484104	12484136	cid_39000		+
chr13	40115441	40115485	cid_27997		-
chr12	46617260	46617302	cid_23408		-
chr10	78784071	78784114	cid_13180		-
chr12	53614234	53614283	cid_23777		-
chr15	40215010	40215054	cid_34903		-
chr18	53162498	53162558	cid_50034		-
chr10	88896011	88896049	cid_13707		+
chr20	21215646	21215721	cid_65102		+
chr1	39777039	39777097	cid_2354		+
chr8	109469564	109469636	cid_107277		+
chr12	116708349	116708423	cid_26346		-
chr12	95390050	95390100	cid_25042		-
chr17	15371042	15371086	cid_43391		-
chr11	113115581	113115652	cid_20662		+
chr17	70107524	70107567	cid_46906		-
chr2	55458791	55458839	cid_56712		-
chr3	61598616	61598652	cid_74011		+
chr3	96981751	96981786	cid_75191		+
chr19	57788179	57788227	cid_54143		-
chr3	152017076	152017112	cid_77741		+
chr6	41790651	41790716	cid_92446		-
chr2	69796387	69796428	cid_57155		-
chr7	104928177	104928215	cid_100784		-
chr6	50791718	50791790	cid_92780		+
chr19	48227865	48227898	cid_53730		+
chr2	30057640	30057700	cid_55606		-
chr5	54699953	54700002	cid_86318		+
chr8	77629810	77629861	cid_106282		+
chr6	146397700	146397731	cid_94901		+
chr12	130231715	130231747	cid_27036		-
chr16	2012351	2012403	cid_38554		-
chrX	119569868	119569917	cid_117738		-
chr2	44865435	44865467	cid_56183		+
chr20	31063963	31064025	cid_65327		-
chr8	141538843	141538877	cid_108421		-
chr5	151152880	151152955	cid_89797		+
chr6	31761969	31762015	cid_92007		-
chrX	132769841	132769893	cid_118228		-
chr9	92092114	92092177	cid_111197		-
chr15	28490188	28490232	cid_34462		-
chrX	29459335	29459373	cid_115040		+
chr1	150355458	150355499	cid_5871		+
chrX	132513142	132513204	cid_118206		-
chr4	141964038	141964091	cid_83505		-
chr7	78988662	78988700	cid_99700		-
chr10	112001822	112001860	cid_14757		+
chr22	42696717	42696752	cid_70407		-
chr1	65400847	65400907	cid_3836		-
chr1	150115384	150115440	cid_5854		+
chr19	33995986	33996019	cid_52820		-
chr14	103244991	103245050	cid_33849		+
chr11	115341937	115342005	cid_20837		-
chr1	10404157	10404224	cid_927		+
chr1	44884540	44884593	cid_2714		+
chr4	85555779	85555816	cid_81849		+
chr16	82672408	82672464	cid_41486		+
chr13	93886457	93886504	cid_29052		+
chr4	1654499	1654544	cid_79602		-
chr9	124143418	124143459	cid_112461		+
chr13	77802440	77802480	cid_28936		-
chr6	89511802	89511840	cid_93523		-
chr15	100180335	100180386	cid_38349		+
chr11	79122022	79122065	cid_19416		-
chr3	122801394	122801426	cid_76435		+
chr3	119798467	119798519	cid_76327		-
chr2	80398058	80398096	cid_57882		+
chr7	133976665	133976736	cid_102215		-
chr4	66959362	66959418	cid_81302		+
chr9	90162708	90162752	cid_111094		+
chr11	48061317	48061369	cid_18186		+
chr21	38445688	38445745	cid_68073		+
chr4	174483670	174483734	cid_84237		+
chr9	140464162	140464213	cid_113646		-
chr5	170564474	170564508	cid_90475		+
chr2	149410392	149410445	cid_60009		+
chr4	25415542	25415597	cid_80498		+
chr16	30760662	30760699	cid_39654		+
chr1	205697107	205697146	cid_8132		-
chr1	28770045	28770081	cid_1821		+
chr7	131041878	131041938	cid_101862		+
chr17	16965314	16965347	cid_43480		+
chr21	32895310	32895360	cid_67811		-
chr11	34226562	34226614	cid_17614		-
chr5	112664656	112664695	cid_88413		-
chrX	11647853	11647884	cid_114341		-
chr3	8370736	8370789	cid_71541		-
chr3	57051052	57051089	cid_73846		-
chr12	880144	880190	cid_21673		+
chr1	156059857	156059918	cid_6164		+
chr11	62489902	62489950	cid_18386		-
chr3	128890999	128891039	cid_76818		-
chr3	185531448	185531503	cid_78934		-
chr10	13932145	13932189	cid_10898		-
chr4	91473414	91473460	cid_82141		+
chr7	105372898	105372957	cid_100817		-
chrX	76902233	76902277	cid_116706		-
chrX	129995259	129995299	cid_118037		-
chr4	77937009	77937053	cid_81691		+
chrX	106350763	106350816	cid_117221		-
chr18	56588065	56588109	cid_50281		+
chr12	46129396	46129464	cid_23373		+
chr8	100250862	100250902	cid_106894		+
chr1	180629197	180629267	cid_7437		+
chr2	183832399	183832449	cid_61551		-
chrX	50513281	50513324	cid_115604		-
chr1	15290602	15290635	cid_1223		+
chr3	61601992	61602035	cid_74014		+
chr14	89293003	89293048	cid_33237		+
chr5	40963352	40963395	cid_86063		+
chr9	84254409	84254462	cid_110673		-
chr2	242242832	242242875	cid_64255		-
chr13	93938875	93938926	cid_29098		+
chr22	29033511	29033564	cid_69597		-
chr20	18577844	18577891	cid_65032		+
chr2	25655019	25655064	cid_55308		-
chr2	228416133	228416178	cid_63240		+
chr15	97871790	97871824	cid_38109		+
chr11	939779	939830	cid_16116		+
chr1	7791187	7791221	cid_552		+
chr12	97874908	97874970	cid_25272		+
chr18	7641250	7641288	cid_48364		+
chr8	28662619	28662667	cid_104514		-
chr1	8558872	8558944	cid_610		-
chr18	60556052	60556098	cid_50381		+
chr11	27442174	27442216	cid_17359		-
chr17	44995847	44995907	cid_45140		-
chr4	453986	454056	cid_79448		-
chr1	7539982	7540023	cid_503		+
chr10	51740286	51740328	cid_12245		+
chr2	120705307	120705341	cid_58976		+
chrX	114813732	114813786	cid_117480		+
chr10	34966733	34966783	cid_11893		-
chr22	48938850	48938888	cid_70871		+
chr3	29689751	29689791	cid_72619		+
chr5	5139484	5139542	cid_84949		-
chr12	97227307	97227344	cid_25105		+
chr4	77688263	77688307	cid_81656		+
chr12	3601025	3601068	cid_21948		+
chr7	47517147	47517206	cid_98294		-
chr3	185800806	185800861	cid_78964		-
chr9	35728723	35728782	cid_110161		-
chr7	107803138	107803185	cid_100934		-
chr2	85824638	85824682	cid_57979		+
chr10	14169228	14169271	cid_11026		-
chr11	61039977	61040041	cid_18332		-
chr7	71041838	71041888	cid_99238		+
chr7	69170005	69170061	cid_98747		+
chr3	141740146	141740205	cid_77492		-
chr8	26478134	26478180	cid_104469		+
chr8	136754723	136754754	cid_108171		-
chr11	44933545	44933603	cid_17921		+
chr8	124824091	124824131	cid_107665		+
chr2	45887290	45887337	cid_56235		+
chr7	11192684	11192752	cid_97070		+
chr5	76784437	76784468	cid_87251		-
chr17	70923793	70923833	cid_46991		-
chr16	88585208	88585264	cid_42004		+
chrM	9980	10042	cid_113811		+
chr1	29087626	29087700	cid_1857		+
chr8	128966538	128966585	cid_107821		+
chr19	51823305	51823347	cid_53901		+
chr1	27026196	27026242	cid_1712		+
chr22	17860867	17860926	cid_68821		+
chr20	32661625	32661671	cid_65417		+
chr7	110761805	110761842	cid_101045		-
chr10	631395	631435	cid_10247		-
chr11	78216531	78216577	cid_19328		-
chr9	87374416	87374469	cid_110848		+
chr5	107243238	107243271	cid_88083		-
chr18	39081024	39081082	cid_49323		-
chr20	19777185	19777230	cid_65070		+
chr2	54882771	54882821	cid_56625		+
chr18	70430530	70430579	cid_50553		-
chr6	76617597	76617649	cid_93250		+
chr3	73652995	73653051	cid_74868		-
chr7	104890756	104890815	cid_100779		-
chr6	76348325	76348400	cid_93236		+
chr3	111664767	111664826	cid_75497		+
chrX	72851836	72851888	cid_116353		+
chr19	1641880	1641931	cid_51113		-
chr4	166815998	166816052	cid_84074		+
chr10	43603477	43603521	cid_12130		+
chr1	64997172	64997243	cid_3817		+
chr2	172389353	172389394	cid_61074		+
chr9	92091568	92091611	cid_111195		-
chr7	158055026	158055081	cid_103342		-
chrX	9498624	9498674	cid_114040		+
chr12	79821750	79821820	cid_24674		+
chr11	111807682	111807756	cid_20519		+
chr21	32760463	32760495	cid_67765		-
chr10	79303275	79303329	cid_13282		-
chr2	59103210	59103260	cid_56768		+
chr9	95404101	95404136	cid_111355		-
chr3	50049636	50049678	cid_73498		+
chr20	56844573	56844620	cid_66597		-
chr1	51304965	51305035	cid_3136		-
chr2	183180113	183180155	cid_61415		-
chr22	28962589	28962641	cid_69552		-
chr1	239563584	239563618	cid_9441		+
chr17	58787648	58787679	cid_46124		+
chr1	237517636	237517694	cid_9435		+
chrX	54952734	54952804	cid_115833		+
chr13	27191164	27191211	cid_27622		+
chr4	48413170	48413216	cid_80918		+
chr19	46823107	46823182	cid_53536		+
chr2	61742183	61742228	cid_56872		-
chr20	16431127	16431182	cid_64978		-
chr2	80046602	80046642	cid_57798		+
chr12	12377148	12377201	cid_22296		-
chr17	7111410	7111455	cid_42940		-
chr13	30146932	30146995	cid_27676		-
chr6	170096996	170097045	cid_96152		-
chr1	184454057	184454099	cid_7604		+
chr2	191522434	191522466	cid_61857		+
chr3	153932621	153932653	cid_77777		+
chr14	76106762	76106805	cid_32919		+
chrX	119572288	119572358	cid_117744		-
chr16	12354881	12354918	cid_38976		+
chr14	93107162	93107213	cid_33504		+
chr19	39810210	39810257	cid_53195		-
chr2	63657158	63657195	cid_56946		-
chrX	51611354	51611406	cid_115639		+
chr17	70862667	70862727	cid_46978		-
chr2	233440328	233440376	cid_63400		+
chr1	41177682	41177727	cid_2423		+
chr22	41240604	41240646	cid_70322		-
chrX	114860469	114860510	cid_117489		+
chr8	52816350	52816396	cid_105316		+
chr9	132757513	132757552	cid_113114		-
chr15	83333927	83333963	cid_37385		-
chr6	163304707	163304767	cid_95685		+
chr8	52765888	52765919	cid_105297		-
chr6	4828042	4828080	cid_91087		+
chr19	1908640	1908681	cid_51121		+
chr22	25560974	25561017	cid_69250		+
chr16	8734912	8734949	cid_38783		+
chr2	203774846	203774884	cid_62270		-
chr5	92762153	92762204	cid_87805		-
chr10	76652591	76652624	cid_13138		+
chr12	64287304	64287357	cid_24103		+
chr10	123573609	123573664	cid_15371		-
chr2	160076789	160076847	cid_60510		+
chr11	19637759	19637834	cid_17072		+
chr12	42802862	42802901	cid_23270		+
chr7	98462495	98462547	cid_100377		-
chr21	22428667	22428704	cid_67439		+
chr6	73385992	73386024	cid_93198		+
chr15	65279004	65279061	cid_36373		-
chr12	39693112	39693148	cid_23136		-
chr2	70413254	70413304	cid_57182		-
chr3	67563634	67563691	cid_74506		-
chr9	95970860	95970921	cid_111394		+
chrX	149762435	149762481	cid_118665		+
chr7	6731124	6731180	cid_96954		-
chr13	77819782	77819853	cid_28938		-
chr16	25168513	25168558	cid_39452		+
chr17	75146529	75146566	cid_47347		+
chr20	11897529	11897573	cid_64878		+
chr2	46188331	46188362	cid_56261		+
chr9	108118180	108118231	cid_111956		+
chr11	68118521	68118584	cid_18812		+
chr12	104928522	104928563	cid_25568		+
chrX	74677515	74677578	cid_116555		-
chr7	90618375	90618416	cid_100084		+
chr11	13737575	13737619	cid_16755		+
chr17	40138395	40138435	cid_44762		-
chr14	102339252	102339292	cid_33766		+
chr12	108527057	108527109	cid_25873		+
chr6	31501196	31501255	cid_91986		-
chr2	180115537	180115577	cid_61346		-
chr4	106364295	106364351	cid_82558		-
chrX	76863975	76864031	cid_116698		-
chrX	147006021	147006073	cid_118605		+
chr19	40781421	40781474	cid_53246		-
chr21	22487894	22487965	cid_67489		+
chr8	144459215	144459255	cid_108637		+
chr12	76462123	76462162	cid_24486		-
chr3	48006403	48006447	cid_73297		-
chr2	205443165	205443214	cid_62332		+
chr4	38679503	38679554	cid_80699		+
chr7	104863377	104863418	cid_100766		-
chr4	71575971	71576041	cid_81398		+
chr14	66049637	66049680	cid_32309		+
chr17	44893399	44893448	cid_45128		-
chr4	55149922	55149962	cid_81018		+
chr8	107568046	107568118	cid_107219		+
chr10	14041835	14041896	cid_10941		-
chr5	170494847	170494888	cid_90468		+
chr13	20302199	20302262	cid_27396		-
chr3	171046862	171046907	cid_78246		-
chr7	158704197	158704244	cid_103456		+
chr5	31281451	31281508	cid_85642		+
chr9	125941181	125941227	cid_112568		-
chr12	53991582	53991615	cid_23822		-
chr17	53021982	53022033	cid_45519		+
chr11	74070438	74070475	cid_19171		-
chrX	123685366	123685403	cid_117877		-
chr5	137319096	137319134	cid_89109		-
chrX	28980880	28980949	cid_114929		+
chr12	111630876	111630912	cid_26076		+
chr1	239913629	239913674	cid_9474		+
chr4	147389483	147389527	cid_83645		-
chr1	225133360	225133415	cid_8713		+
chr10	52514709	52514750	cid_12274		+
chr7	133504393	133504448	cid_102159		+
chrX	68736675	68736726	cid_116103		+
chr6	97681921	97681987	cid_93727		-
chr8	131440769	131440809	cid_108059		-
chr3	134528313	134528354	cid_77179		+
chr10	119101761	119101806	cid_15135		-
chr18	32398863	32398934	cid_49083		+
chr17	80808673	80808717	cid_48022		+
chr17	10058057	10058109	cid_43231		-
chr19	18883897	18883948	cid_52296		+
chr2	179128535	179128578	cid_61331		+
chr8	1787632	1787688	cid_103622		+
chr9	35795643	35795696	cid_110169		+
chr12	129303248	129303283	cid_26930		-
chr6	168919566	168919625	cid_96088		+
chr2	242698018	242698053	cid_64313		+
chrX	41590661	41590692	cid_115212		-
chr10	96326870	96326935	cid_13913		+
chr1	48408822	48408861	cid_2966		-
chr2	206891932	206891975	cid_62583		-
chr19	21558765	21558806	cid_52410		+
chr8	118951796	118951841	cid_107466		-
chr10	106537471	106537506	cid_14537		+
chr3	33126589	33126628	cid_72793		-
chr6	155101387	155101459	cid_95182		+
chr5	60478760	60478793	cid_86746		+
chr22	17969180	17969221	cid_68843		+
chr7	69351762	69351826	cid_98846		+
chr2	122254439	122254500	cid_59181		-
chrX	153317373	153317428	cid_118736		-
chr11	11897443	11897503	cid_16597		+
chr22	43442368	43442415	cid_70459		-
chr9	17628425	17628482	cid_109575		+
chr10	65004222	65004292	cid_12606		-
chr12	132609465	132609531	cid_27233		+
chr22	25482365	25482403	cid_69225		+
chrX	107668986	107669025	cid_117262		-
chr4	154205752	154205801	cid_83828		+
chr14	88657668	88657714	cid_33167		-
chr4	2974392	2974437	cid_79721		+
chr10	34966394	34966431	cid_11891		-
chrX	117182579	117182625	cid_117553		-
chr2	169315752	169315784	cid_60894		+
chr10	11583006	11583053	cid_10722		-
chr17	78198732	78198786	cid_47560		+
chr8	18679149	18679220	cid_104243		-
chr1	151033881	151033916	cid_5914		+
chr3	171171536	171171579	cid_78268		-
chr10	106739344	106739384	cid_14548		+
chr19	54626661	54626694	cid_53976		+
chr3	11598600	11598648	cid_71808		-
chr2	214189777	214189813	cid_62895		+
chr13	42500007	42500046	cid_28103		-
chr17	26447417	26447462	cid_43914		+
chr15	98675846	98675879	cid_38129		-
chr3	117550147	117550188	cid_76177		-
chr16	83935817	83935864	cid_41513		+
chr3	8526014	8526076	cid_71582		-
chr20	62544913	62544954	cid_67104		+
chr7	47320334	47320375	cid_98207		-
chr16	84158921	84158972	cid_41555		-
chr4	68573033	68573071	cid_81376		+
chr1	225222419	225222474	cid_8755		+
chr12	88896632	88896685	cid_24874		-
chr12	124958775	124958822	cid_26754		-
chr16	49592482	49592517	cid_39846		-
chr4	90668336	90668394	cid_82121		-
chr17	1339708	1339755	cid_42489		-
chr1	27039612	27039674	cid_1717		+
chr1	213125632	213125689	cid_8336		+
chr5	166995661	166995717	cid_90250		+
chr1	93071688	93071738	cid_4939		-
chr4	37606106	37606141	cid_80661		-
chr2	153262978	153263038	cid_60170		+
chr11	3383867	3383933	cid_16247		-
chr14	59707766	59707820	cid_32074		+
chrX	11546923	11546987	cid_114319		-
chr9	109627119	109627163	cid_112022		+
chr12	67369321	67369372	cid_24273		-
chr5	92854857	92854908	cid_87823		-
chr16	49834473	49834516	cid_39935		-
chr9	16856265	16856306	cid_109544		-
chr1	12643337	12643378	cid_1091		-
chr17	60625553	60625596	cid_46349		+
chr12	22439720	22439754	cid_22610		-
chr15	88582336	88582379	cid_37570		-
chr5	82878012	82878066	cid_87595		+
chr17	80808043	80808094	cid_48012		+
chr2	46203956	46204001	cid_56265		+
chr8	76186455	76186503	cid_106234		-
chr20	61546300	61546365	cid_67013		-
chr10	79316234	79316288	cid_13289		-
chr5	130857472	130857509	cid_88873		-
chr7	76724541	76724612	cid_99502		+
chr12	67414767	67414816	cid_24293		-
chr1	93635599	93635641	cid_4992		-
chrX	134709712	134709784	cid_118339		+
chr17	79111395	79111444	cid_47715		-
chr1	178134016	178134074	cid_7214		+
chr21	33296583	33296635	cid_67835		+
chrX	85527213	85527250	cid_116842		+
chr6	24224423	24224461	cid_91750		-
chr8	70528934	70528981	cid_106009		+
chr7_gl000195_random	62479	62537	cid_103498		-
chr11	126307242	126307291	cid_21369		-
chr7	140339138	140339194	cid_102568		-
chr16	78897826	78897858	cid_41213		+
chrX	132978349	132978387	cid_118257		-
chr2	101628161	101628200	cid_58377		-
chr22	28999020	28999058	cid_69578		-
chr7	50736235	50736280	cid_98383		-
chr1	243969295	243969336	cid_9693		-
chr4	102148263	102148322	cid_82420		-
chr3	53795771	53795822	cid_73743		+
chr10	28888349	28888412	cid_11574		+
chrX	107669586	107669633	cid_117263		-
chr18	39632707	39632746	cid_49400		+
chr2	236613612	236613653	cid_63692		+
chr10	88545054	88545092	cid_13681		+
chr3	173635705	173635760	cid_78461		+
chr2	122230996	122231049	cid_59150		-
chr3	181360582	181360615	cid_78721		+
chr1	50579922	50579986	cid_3064		+
chr1	225835789	225835837	cid_8840		-
chr11	124850981	124851022	cid_21231		+
chrX	53156608	53156657	cid_115722		+
chr9	124060497	124060556	cid_112456		+
chr12	77849685	77849741	cid_24551		+
chr20	48320416	48320449	cid_66179		-
chr11	18031694	18031745	cid_16974		-
chr3	105177772	105177813	cid_75328		+
chr15	57250475	57250508	cid_35777		+
chr8	65027719	65027762	cid_105672		-
chr1	64558465	64558540	cid_3797		+
chr10	75160980	75161022	cid_12986		-
chr10	44873883	44873934	cid_12179		-
chr8	131338470	131338523	cid_107975		-
chr10	104701666	104701741	cid_14409		+
chr14	42113924	42113975	cid_31640		+
chr2	203296738	203296793	cid_62250		+
chr8	140790383	140790448	cid_108240		-
chr21	33374262	33374308	cid_67866		+
chr17	63748120	63748163	cid_46560		-
chr17	65875649	65875695	cid_46842		+
chr7	157344143	157344193	cid_103126		-
chr4	121615844	121615912	cid_83057		-
chr20	18686567	18686609	cid_65059		+
chr3	56361738	56361776	cid_73802		-
chr1	91453461	91453530	cid_4889		-
chr16	74633923	74633960	cid_40845		-
chr4	154104272	154104324	cid_83807		+
chr20	39663835	39663889	cid_65776		+
chr3	117626493	117626542	cid_76194		-
chr7	107803626	107803671	cid_100939		-
chr7	81844432	81844494	cid_99807		-
chr4	30948396	30948443	cid_80627		+
chr7	137230208	137230256	cid_102357		-
chr1	41225642	41225688	cid_2436		+
chr12	12323731	12323776	cid_22292		-
chr2	80343574	80343626	cid_57860		+
chr3	47251893	47251967	cid_73241		+
chr11	30491173	30491223	cid_17462		-
chr13	114192023	114192057	cid_30350		+
chr1	6937752	6937791	cid_464		+
chr22	41360602	41360638	cid_70337		+
chr19	13054901	13054973	cid_51912		+
chr13	94544226	94544278	cid_29256		+
chr22	28601212	28601273	cid_69440		-
chr17	35853128	35853190	cid_44485		+
chr15	67449500	67449558	cid_36563		+
chrX	53023408	53023455	cid_115666		-
chr1	246461484	246461531	cid_10031		-
chr1	6897834	6897896	cid_451		+
chr16	61896003	61896039	cid_40363		-
chr19	45993767	45993798	cid_53464		+
chr21	40579327	40579388	cid_68233		-
chr12	121756920	121756966	cid_26517		-
chr7	158126509	158126549	cid_103378		-
chr22	45399698	45399763	cid_70618		-
chr19	45866288	45866330	cid_53457		-
chr13	45042206	45042261	cid_28171		-
chr3	32199997	32200029	cid_72718		+
chr5	156523921	156523952	cid_89888		-
chr11	19904806	19904842	cid_17221		+
chr17	27411788	27411839	cid_43982		-
chr6	30853805	30853855	cid_91969		+
chr1	31888374	31888415	cid_1987		+
chr2	227644187	227644250	cid_63212		-
chr22	29762864	29762912	cid_69692		-
chr7	103621212	103621243	cid_100712		-
chr6	43536030	43536073	cid_92585		-
chr7	87766402	87766460	cid_99990		+
chr5	164863589	164863626	cid_90160		+
chr20	25266347	25266395	cid_65158		+
chr16	25915128	25915183	cid_39510		+
chr11	19427018	19427064	cid_17019		+
chr14	81180657	81180725	cid_33104		-
chr3	139237726	139237799	cid_77407		-
chr17	38349922	38349967	cid_44685		+
chr9	140587143	140587206	cid_113676		+
chr17	44893667	44893711	cid_45133		-
chr22	46556193	46556226	cid_70667		+
chr18	75211776	75211808	cid_50793		+
chr15	64875803	64875863	cid_36338		+
chr2	26319393	26319438	cid_55360		+
chr2	148640162	148640217	cid_59914		+
chr18	13446266	13446307	cid_48616		+
chr2	87002480	87002532	cid_58010		+
chr10	114431146	114431212	cid_14830		+
chr13	41472779	41472816	cid_28071		-
chrX	117229674	117229722	cid_117584		-
chr15	37365002	37365050	cid_34797		-
chr16	72128417	72128472	cid_40676		+
chr1	51232320	51232352	cid_3114		-
chr3	65746200	65746239	cid_74307		-
chr7	90038525	90038563	cid_100021		+
chr16	90053828	90053859	cid_42236		+
chr3	179099343	179099375	cid_78613		+
chr9	16677615	16677673	cid_109504		-
chr12	54054077	54054117	cid_23826		-
chr3	136621004	136621049	cid_77309		+
chr9	87440819	87440864	cid_110886		+
chr21	45289749	45289783	cid_68424		+
chr17	21214923	21214984	cid_43804		+
chr10	11598513	11598553	cid_10724		-
chr7	111378354	111378390	cid_101133		-
chr13	99902426	99902478	cid_29569		+
chr1	164719320	164719381	cid_6699		+
chr10	111817620	111817673	cid_14737		+
chrX	73205539	73205592	cid_116392		+
chr16	1360467	1360510	cid_38474		+
chr4	102212700	102212736	cid_82434		-
chr11	77653064	77653120	cid_19293		-
chr18	43507534	43507579	cid_49568		-
chr10	135214493	135214540	cid_16035		+
chr17	45757059	45757094	cid_45194		+
chrX	76898439	76898479	cid_116703		-
chr15	62730010	62730063	cid_36167		+
chr12	90052821	90052852	cid_24925		-
chr15	66712037	66712081	cid_36483		+
chr3	159022476	159022550	cid_77900		+
chr16	75039646	75039696	cid_40866		+
chr2	27704277	27704333	cid_55418		-
chr2	128500217	128500278	cid_59391		-
chr2	178280108	178280160	cid_61316		+
chr7	78989048	78989080	cid_99704		-
chr12	11106692	11106741	cid_22149		-
chr3	11390603	11390643	cid_71797		+
chr7	133530185	133530254	cid_102180		+
chr2	85373036	85373093	cid_57945		+
chr2	223730599	223730652	cid_63132		+
chr3	9258854	9258895	cid_71680		-
chr4	157886474	157886515	cid_83964		-
chr19	15440534	15440575	cid_52079		-
chr11	64533972	64534029	cid_18499		-
chr10	74810741	74810804	cid_12972		-
chr7	47395513	47395557	cid_98234		-
chr17	64331606	64331643	cid_46643		+
chr8	63219133	63219169	cid_105538		+
chrX	117493316	117493374	cid_117612		+
chr16	81500680	81500712	cid_41385		+
chr15	71705018	71705070	cid_36797		+
chr2	27000592	27000650	cid_55378		+
chr12	56415482	56415527	cid_23918		+
chrX	20254640	20254671	cid_114640		-
chrX	128599020	128599053	cid_117959		-
chr9	128574000	128574052	cid_112849		+
chr15	57249968	57250043	cid_35773		+
chr16	47651514	47651548	cid_39805		+
chr14	19890859	19890920	cid_30471		-
chr3	2241664	2241710	cid_71170		+
chr12	29890434	29890486	cid_22999		-
chr7	95038618	95038660	cid_100297		-
chr11	115331730	115331802	cid_20833		-
chr13	41194335	41194367	cid_28045		-
chr1	178083187	178083235	cid_7204		+
chr18	25680772	25680814	cid_48926		-
chr5	158607517	158607558	cid_89996		-
chr18	77792805	77792842	cid_50896		-
chr3	52885706	52885745	cid_73723		-
chr3	6533935	6533987	cid_71389		+
chr14	68397023	68397055	cid_32442		+
chr4	157786397	157786447	cid_83938		-
chr1	27026875	27026924	cid_1715		+
chr5	168364326	168364375	cid_90406		-
chr6	167431860	167431909	cid_96016		+
chr3	61843400	61843443	cid_74084		+
chr22	45911031	45911071	cid_70636		+
chr6	149090968	149091024	cid_94970		+
chr1	52303333	52303365	cid_3213		-
chr6	89448480	89448519	cid_93505		-
chr7	90747189	90747240	cid_100100		+
chr10	106600814	106600857	cid_14543		+
chr5	36994884	36994954	cid_85905		+
chr10	104930054	104930117	cid_14456		-
chr21	22475947	22475998	cid_67480		+
chr3	9134532	9134578	cid_71612		-
chr2	153460622	153460678	cid_60200		+
chr3	58811238	58811289	cid_73960		-
chr3	9145588	9145632	cid_71627		-
chrX	11454449	11454481	cid_114279		-
chr17	65433856	65433904	cid_46808		+
chr1	84641422	84641463	cid_4661		+
chr8	477721	477771	cid_103551		-
chr8	140841224	140841277	cid_108255		-
chr3	88137904	88137962	cid_75093		+
chr11	92106291	92106353	cid_19812		+
chr15	68482937	68482976	cid_36676		+
chrX	118709991	118710051	cid_117670		+
chr17	39990615	39990675	cid_44755		-
chr3	74450590	74450637	cid_74878		-
chr14	103316102	103316172	cid_33874		+
chr1	1649013	1649054	cid_127		-
chr3	110913023	110913074	cid_75458		+
chr10	6473512	6473551	cid_10595		-
chr17	61415442	61415501	cid_46406		+
chr10	65004194	65004227	cid_12605		-
chr13	114757603	114757662	cid_30415		-
chr2	37898007	37898056	cid_55899		-
chr11	16965724	16965758	cid_16918		-
chr3	78897484	78897528	cid_74994		-
chr4	183515321	183515363	cid_84466		+
chr1	176089575	176089630	cid_7163		-
chrX	138974792	138974832	cid_118550		-
chr13	23955477	23955539	cid_27497		-
chr1	172280301	172280336	cid_6970		+
chr11	44637460	44637499	cid_17845		+
chr18	32636098	32636152	cid_49104		+
chr12	56345031	56345084	cid_23912		+
chr22	36173394	36173447	cid_69985		-
chr17	6839215	6839282	cid_42912		-
chr8	65065989	65066032	cid_105720		-
chr12	125024611	125024673	cid_26777		-
chr3	142097703	142097759	cid_77529		-
chr6	89554042	89554077	cid_93536		-
chr13	48829412	48829463	cid_28312		+
chr1	64342813	64342872	cid_3781		+
chr14	100589743	100589786	cid_33695		+
chr12	112724168	112724206	cid_26207		-
chr6	20420382	20420429	cid_91522		+
chr1	112976521	112976554	cid_5364		+
chr9	71668917	71668953	cid_110397		+
chr10	79298757	79298806	cid_13263		-
chr2	154831589	154831641	cid_60247		+
chr1	184586549	184586589	cid_7615		+
chr16	84797295	84797335	cid_41615		+
chr1	179002318	179002363	cid_7265		+
chr22	34232730	34232769	cid_69928		-
chr11	86860065	86860129	cid_19707		+
chr8	65273472	65273523	cid_105781		-
chr16	46704523	46704580	cid_39735		-
chr7	69080442	69080483	cid_98701		+
chr2	236479150	236479202	cid_63641		+
chr2	232320529	232320584	cid_63343		-
chr1	220424545	220424596	cid_8596		-
chr18	49933296	49933358	cid_49837		+
chr7	2601385	2601442	cid_96443		+
chr18	75272041	75272074	cid_50827		+
chr22	48189303	48189363	cid_70828		+
chr1	55116706	55116739	cid_3410		+
chr7	129686048	129686087	cid_101792		-
chr10	65145809	65145867	cid_12651		-
chrX	71677729	71677796	cid_116309		-
chr10	32145976	32146025	cid_11703		-
chr16	56399140	56399186	cid_40239		-
chr19	2203519	2203569	cid_51154		+
chr7	28764809	28764877	cid_97618		+
chr12	49327947	49328018	cid_23512		-
chr5	154191427	154191484	cid_89866		+
chr16	49654219	49654267	cid_39893		-
chr19	54443535	54443604	cid_53963		+
chr14	78030804	78030851	cid_33014		-
chr1	44912036	44912081	cid_2722		+
chr8	104510537	104510577	cid_107119		-
chr14	93790285	93790343	cid_33523		-
chr2	183303302	183303361	cid_61458		-
chr17	59476481	59476512	cid_46287		-
chr3	60060184	60060241	cid_73964		-
chr11	47436989	47437037	cid_18091		+
chr3	61773041	61773074	cid_74042		+
chr15	85928851	85928898	cid_37462		+
chr5	145630334	145630370	cid_89551		+
chr8	38238298	38238358	cid_104955		-
chr5	139032926	139032981	cid_89260		+
chr12	13143039	13143081	cid_22322		-
chr20	16413964	16414010	cid_64973		-
chr4	30778640	30778679	cid_80608		+
chr5	71474204	71474251	cid_87112		+
chr7	69187354	69187408	cid_98780		+
chr8	131363834	131363875	cid_107998		-
chr13	102704906	102704959	cid_29739		-
chr20	42598934	42598966	cid_65866		+
chr22	50863865	50863917	cid_70982		+
chr7	84113885	84113924	cid_99898		-
chr20	51609904	51609964	cid_66354		+
chr10	73378589	73378640	cid_12891		+
chr11	19804710	19804761	cid_17192		+
chr14	65200772	65200827	cid_32284		+
chr2	203822969	203823028	cid_62271		+
chr1	169977725	169977762	cid_6918		-
chr6	112400450	112400503	cid_94143		-
chr10	537674	537724	cid_10217		-
chr8	70449933	70449991	cid_105989		+
chr17	44164684	44164729	cid_45031		-
chr12	133361475	133361525	cid_27327		-
chr19	30953883	30953944	cid_52650		+
chr4	1317990	1318040	cid_79551		+
chr16	78988413	78988459	cid_41258		+
chr5	54823847	54823894	cid_86334		-
chr16	65105443	65105498	cid_40422		-
chrX	152604225	152604270	cid_118713		+
chr16	78542209	78542250	cid_41037		+
chr1	3408553	3408595	cid_292		-
chr1	164623411	164623455	cid_6635		+
chr20	18670002	18670055	cid_65055		+
chr12	54457335	54457380	cid_23869		+
chr16	75041920	75041967	cid_40870		+
chr2	173317784	173317832	cid_61115		+
chr2	66684922	66684970	cid_57038		+
chr7	2261587	2261642	cid_96418		-
chr14	89802188	89802237	cid_33331		-
chr7	95050283	95050321	cid_100302		-
chr12	44453480	44453511	cid_23316		+
chr1	183829939	183829981	cid_7567		+
chr16	66848484	66848527	cid_40464		-
chrX	73663977	73664044	cid_116528		+
chr7	100247782	100247832	cid_100496		-
chrX	12267297	12267330	cid_114364		+
chr6	37922987	37923037	cid_92317		+
chrX	138221382	138221426	cid_118477		-
chr13	74490317	74490389	cid_28787		-
chr12	31876080	31876116	cid_23076		-
chr18	12603882	12603914	cid_48550		-
chr2	183275696	183275759	cid_61441		-
chr10	132945125	132945188	cid_15808		-
chr4	142014208	142014240	cid_83531		-
chr6	168919888	168919937	cid_96091		+
chr11	113024358	113024414	cid_20611		+
chr22	25552309	25552346	cid_69245		+
chr15	82158288	82158331	cid_37335		-
chr11	107940458	107940513	cid_20395		+
chr5	15801686	15801743	cid_85477		+
chr7	94570761	94570792	cid_100265		+
chr6	163056141	163056199	cid_95654		-
chr8	129052280	129052349	cid_107846		+
chr11	72778025	72778076	cid_19075		-
chr19	8528234	8528268	cid_51651		+
chr8	76080488	76080534	cid_106190		-
chr7	29228932	29228984	cid_97630		+
chr9	92059201	92059252	cid_111184		-
chr7	87803274	87803338	cid_99995		+
chr3	132938752	132938783	cid_77080		+
chr7	128866437	128866491	cid_101647		+
chr20	32095167	32095223	cid_65355		+
chr1	167707891	167707939	cid_6820		+
chr13	79906226	79906265	cid_29001		-
chr17	41620652	41620712	cid_44849		-
chr13	74699254	74699314	cid_28876		-
chr19	3245576	3245630	cid_51243		+
chr17	35460626	35460665	cid_44423		-
chr1	67160085	67160124	cid_3997		+
chr12	104911614	104911665	cid_25560		+
chr7	3359101	3359160	cid_96520		+
chr2	235955952	235956001	cid_63479		+
chr20	10563176	10563235	cid_64853		+
chr4	1170535	1170577	cid_79523		-
chr2	148730135	148730175	cid_59937		-
chr18	25719850	25719899	cid_48946		-
chr12	96915409	96915442	cid_25092		+
chr7	127581664	127581704	cid_101564		+
chr1	93636402	93636437	cid_4993		-
chr4	183091150	183091188	cid_84319		+
chr6	131903941	131903986	cid_94580		-
chr21	35025033	35025074	cid_67936		+
chr1	243804509	243804554	cid_9645		-
chr7	132110339	132110394	cid_101944		-
chr20	47362035	47362085	cid_66064		-
chr12	15479596	15479652	cid_22374		+
chr8	140971095	140971141	cid_108289		-
chr20	62222677	62222722	cid_67060		-
chr1	8819390	8819448	cid_784		-
chr3	123997336	123997390	cid_76558		+
chr8	30266563	30266627	cid_104556		+
chr8	18806561	18806594	cid_104281		-
chr12	76454436	76454474	cid_24478		-
chr19	16670305	16670353	cid_52143		-
chr11	83841602	83841651	cid_19602		-
chr14	55187750	55187804	cid_31907		+
chr19	16986081	16986138	cid_52181		+
chr1	1502586	1502633	cid_119		-
chrX	71162813	71162874	cid_116207		+
chr1	36390771	36390832	cid_2204		+
chr4	54915016	54915059	cid_81004		-
chr7	31148364	31148412	cid_97736		+
chr9	108243366	108243418	cid_111965		+
chr7	5739861	5739911	cid_96884		-
chr6	97673898	97673934	cid_93725		-
chr8	126037959	126038001	cid_107718		-
chr2	11478808	11478839	cid_54776		-
chr5	102286118	102286171	cid_87971		+
chr17	35989301	35989357	cid_44496		-
chr10	111825146	111825180	cid_14738		+
chr1	46126490	46126540	cid_2876		-
chr17	31594207	31594241	cid_44326		-
chr15	30055963	30056003	cid_34546		-
chr3	194961642	194961681	cid_79276		-
chr10	34477494	34477544	cid_11789		-
chr12	70722440	70722494	cid_24408		+
chr5	153112472	153112505	cid_89834		+
chr13	108197102	108197151	cid_29946		-
chr9	97821824	97821861	cid_111569		+
chr1	41103050	41103104	cid_2406		-
chr2	42468989	42469026	cid_56048		+
chrX	122599267	122599329	cid_117771		+
chr1	246395905	246395957	cid_9992		-
chr10	75476306	75476362	cid_13020		-
chr22	45312008	45312055	cid_70566		-
chr19	5889806	5889847	cid_51469		-
chr5	176440338	176440392	cid_90698		-
chr16	14689758	14689799	cid_39065		-
chr9	5699219	5699259	cid_109059		+
chr5	93355633	93355664	cid_87860		-
chr11	19637689	19637735	cid_17071		+
chr11	12499824	12499880	cid_16616		+
chr2	144858954	144858989	cid_59804		-
chr14	37904784	37904824	cid_31425		+
chr3	122983263	122983304	cid_76448		+
chr7	70118699	70118769	cid_99100		+
chr8	38214623	38214663	cid_104952		-
chr14	33720423	33720476	cid_31200		+
chr15	57256705	57256753	cid_35789		+
chrX	48678416	48678490	cid_115538		+
chr4	124054814	124054857	cid_83143		+
chr1	179716695	179716739	cid_7302		+
chr6	168365813	168365869	cid_96078		+
chr3	181329784	181329829	cid_78660		+
chrX	53154000	53154071	cid_115720		+
chr17	63159293	63159338	cid_46517		+
chr2	54271869	54271906	cid_56558		+
chr13	49738193	49738231	cid_28365		+
chr18	42307424	42307477	cid_49449		+
chr20	4132781	4132822	cid_64531		+
chr8	68249829	68249867	cid_105903		-
chr8	48794921	48794958	cid_105199		-
chr7	107840770	107840801	cid_100953		-
chr6	56030698	56030748	cid_92839		-
chr16	78988225	78988277	cid_41255		+
chr12	65571786	65571822	cid_24156		+
chr3	195404844	195404884	cid_79320		+
chr14	64322173	64322209	cid_32261		+
chr2	2162324	2162367	cid_54310		-
chr12	75745056	75745107	cid_24473		-
chr18	32097421	32097487	cid_49069		+
chr8	67582027	67582073	cid_105860		+
chr1	44025250	44025284	cid_2578		+
chr2	205501305	205501337	cid_62356		+
chr19	37709350	37709408	cid_53052		+
chr6	144941139	144941198	cid_94870		+
chr1	68181869	68181901	cid_4039		-
chr8	52776935	52777007	cid_105304		-
chr2	213270212	213270249	cid_62756		-
chr3	113081519	113081561	cid_75557		-
chr11	102236071	102236125	cid_20299		+
chr15	79173207	79173244	cid_37114		+
chr18	13713705	13713760	cid_48645		-
chr4	161469500	161469531	cid_84045		+
chr2	214396083	214396158	cid_62901		+
chr4	672057	672109	cid_79468		+
chr1	39639377	39639413	cid_2335		+
chr15	75792678	75792719	cid_37022		-
chr9	5950910	5950952	cid_109073		-
chr4	121671829	121671868	cid_83064		-
chr1	78085666	78085699	cid_4437		-
chr9	97976259	97976302	cid_111589		-
chr3	116354549	116354590	cid_75888		-
chr12	111542734	111542802	cid_26049		+
chr15	71732961	71732999	cid_36812		+
chr10	43625167	43625227	cid_12145		+
chr10	76000248	76000298	cid_13072		+
chr22	20254345	20254398	cid_68961		-
chr18	34110329	34110367	cid_49206		+
chr22	35738376	35738438	cid_69952		+
chr11	47175482	47175522	cid_18076		+
chr20	47613801	47613865	cid_66105		+
chr15	96799152	96799187	cid_38077		-
chr8	93026637	93026697	cid_106627		-
chr7	129563844	129563899	cid_101769		-
chr19	42482545	42482611	cid_53351		-
chr3	51426585	51426619	cid_73613		+
chr4	1633863	1633915	cid_79587		-
chr19	50096162	50096193	cid_53823		+
chr1	178133349	178133399	cid_7208		+
chr11	78670172	78670209	cid_19345		-
chr17	547157	547200	cid_42304		-
chr2	26010480	26010528	cid_55328		-
chr1	90173188	90173261	cid_4826		+
chr8	133905876	133905916	cid_108088		+
chr22	39822016	39822061	cid_70244		+
chr8	130950592	130950642	cid_107889		-
chr15	66651482	66651529	cid_36479		-
chr17	64389677	64389732	cid_46693		+
chrX	10576306	10576346	cid_114165		-
chr14	104232853	104232884	cid_33997		-
chr13	45068674	45068719	cid_28184		-
chr7	148580125	148580161	cid_102757		-
chr12	122889475	122889540	cid_26600		-
chr5	111710934	111710973	cid_88318		-
chr5	77380127	77380170	cid_87271		-
chr16	87745183	87745220	cid_41947		-
chr2	100580809	100580850	cid_58319		-
chr7	4877198	4877257	cid_96779		-
chr13	72409880	72409926	cid_28696		-
chr9	128578794	128578846	cid_112870		+
chrX	131191571	131191612	cid_118100		+
chr4	169703428	169703463	cid_84101		+
chr18	66424133	66424192	cid_50450		+
chr2	112637440	112637478	cid_58614		-
chr18	34518398	34518443	cid_49253		+
chr5	14320279	14320325	cid_85261		+
chr2	128489470	128489540	cid_59365		-
chr17	38221634	38221708	cid_44665		+
chr2	240148646	240148689	cid_63956		-
chr8	133855793	133855857	cid_108085		+
chr8	102939560	102939592	cid_106999		-
chr4	141968583	141968638	cid_83508		-
chr2	69730142	69730175	cid_57146		-
chr17	63788126	63788167	cid_46564		-
chr10	78742564	78742606	cid_13174		-
chr13	102675358	102675392	cid_29729		-
chr7	77185365	77185426	cid_99539		+
chr18	42310913	42310961	cid_49457		+
chr9	14632083	14632128	cid_109394		-
chr17	41960799	41960836	cid_44857		-
chr2	15636249	15636288	cid_54910		-
chr7	138462397	138462430	cid_102450		-
chr7	105017315	105017389	cid_100804		-
chr12	119560571	119560623	cid_26414		+
chrX	109457879	109457920	cid_117341		-
chr12	27738003	27738048	cid_22930		+
chr8	92969193	92969225	cid_106609		-
chr17	80801899	80801948	cid_48007		+
chr9	20679161	20679227	cid_109663		+
chr22	50255508	50255550	cid_70908		+
chr7	107803343	107803383	cid_100937		-
chr1	10496370	10496443	cid_933		+
chr17	54970315	54970369	cid_45566		-
chr16	78801188	78801225	cid_41147		+
chr1	197280842	197280891	cid_7782		+
chr8	42801672	42801720	cid_105108		+
chr3	72826019	72826064	cid_74718		-
chr10	103744815	103744865	cid_14323		-
chr11	9067136	9067181	cid_16493		-
chr7	131857653	131857702	cid_101908		-
chr1	77418929	77418977	cid_4398		+
chr12	116489862	116489922	cid_26293		-
chr1	1158203	1158245	cid_71		-
chr14	104754095	104754134	cid_34069		+
chr13	99659035	99659073	cid_29555		-
chr12	67460532	67460571	cid_24312		-
chr13	100993635	100993683	cid_29679		+
chr5	163759893	163759927	cid_90047		+
chr12	97878874	97878936	cid_25302		+
chr4	62335213	62335257	cid_81220		+
chr8	68975184	68975224	cid_105920		+
chr9	16673415	16673461	cid_109499		-
chr2	218822700	218822757	cid_63028		-
chr1	41119314	41119359	cid_2415		-
chr4	155333734	155333778	cid_83902		-
chrX	10728967	10729018	cid_114214		-
chr8	116473446	116473500	cid_107349		-
chr5	107496974	107497023	cid_88127		-
chr10	7364692	7364748	cid_10627		-
chr4	155273221	155273296	cid_83901		-
chr7	69066767	69066810	cid_98690		+
chr8	72258366	72258439	cid_106071		-
chr14	27354003	27354040	cid_30698		+
chr17	65352162	65352216	cid_46785		-
chr3	45017249	45017289	cid_73160		-
chr3	53128341	53128408	cid_73732		-
chr20	45918852	45918904	cid_65995		-
chr15	61111918	61111975	cid_36003		-
chr1	180814625	180814685	cid_7486		+
chr20	8448257	8448305	cid_64745		+
chr1	82306002	82306062	cid_4538		+
chr9	88680943	88680984	cid_111045		-
chr4	77424084	77424132	cid_81613		+
chr1	6885497	6885561	cid_429		+
chr12	97877066	97877135	cid_25284		+
chr18	39182633	39182684	cid_49350		-
chr8	100368182	100368248	cid_106929		+
chr7	4746371	4746416	cid_96745		+
chr16	10452825	10452856	cid_38862		+
chr1	8824564	8824613	cid_795		-
chrX	117739719	117739763	cid_117654		+
chr3	6614908	6614958	cid_71412		+
chr14	33597923	33597976	cid_31164		+
chr9	134920844	134920916	cid_113257		-
chr10	126791833	126791875	cid_15498		-
chr12	2870741	2870784	cid_21902		-
chrX	9622588	9622649	cid_114087		+
chrX	48693310	48693371	cid_115539		-
chr20	55751689	55751739	cid_66560		-
chr11	28143979	28144038	cid_17389		+
chr3	65932305	65932341	cid_74344		-
chr1	41114842	41114885	cid_2412		-
chr17	55958384	55958427	cid_45869		-
chr5	157248923	157248978	cid_89912		-
chr12	97100571	97100621	cid_25102		+
chr14	95874047	95874116	cid_33597		-
chr12	97871293	97871340	cid_25252		+
chr8	81917276	81917317	cid_106377		-
chr7	151956163	151956224	cid_102940		-
chr2	15470912	15470944	cid_54870		-
chr16	49886728	49886765	cid_39966		-
chr14	57695078	57695130	cid_32007		-
chr5	53407174	53407244	cid_86259		-
chr2	128084186	128084217	cid_59324		-
chr7	151172755	151172796	cid_102890		-
chr4	85821190	85821260	cid_81868		-
chr2	24030671	24030706	cid_55137		-
chr1	42712009	42712057	cid_2534		-
chrX	71224719	71224750	cid_116232		+
chr14	101034072	101034123	cid_33719		-
chr9	100332349	100332389	cid_111777		+
chr10	7397374	7397422	cid_10639		-
chr17	21322636	21322694	cid_43809		+
chr6	26544641	26544695	cid_91832		+
chr4	26665156	26665188	cid_80568		+
chrX	118822661	118822700	cid_117704		-
chr8	38291134	38291182	cid_104969		-
chr19	811479	811519	cid_51008		+
chr4	140935645	140935687	cid_83379		-
chr1	120454939	120454974	cid_5589		-
chr8	116546757	116546803	cid_107369		-
chr1	46107096	46107155	cid_2875		-
chr21	32767537	32767570	cid_67772		-
chr6	37658546	37658579	cid_92249		-
chr17	64161374	64161419	cid_46615		-
chr5	33719914	33719962	cid_85744		-
chr5	34762517	34762563	cid_85837		+
chr7	3697569	3697605	cid_96682		+
chr19	23322856	23322913	cid_52430		+
chrX	11649996	11650035	cid_114342		-
chr3	6918135	6918175	cid_71432		+
chr8	18681250	18681317	cid_104249		-
chr22	17627147	17627201	cid_68779		-
chr22	36413985	36414054	cid_70091		-
chr10	123549531	123549597	cid_15370		-
chr22	47087768	47087818	cid_70737		-
chr2	144858974	144859009	cid_59805		-
chr15	87183236	87183286	cid_37539		+
chr13	20548450	20548504	cid_27409		+
chr17	58397860	58397903	cid_46083		-
chr21	37558820	37558864	cid_68048		+
chr3	159115036	159115080	cid_77912		+
chr12	97958225	97958277	cid_25399		+
chr12	2456369	2456410	cid_21866		+
chr5	158361118	158361187	cid_89928		-
chr14	57701725	57701791	cid_32012		-
chr1	44991078	44991111	cid_2772		+
chr6	69456192	69456249	cid_93064		+
chr4	187509269	187509311	cid_84658		-
chr4	169737261	169737336	cid_84105		+
chr2	29649196	29649241	cid_55519		-
chr2	80466467	80466513	cid_57892		+
chr6	170094394	170094431	cid_96147		-
chr10	96103123	96103162	cid_13902		-
chr2	25208478	25208523	cid_55233		+
chr2	200304414	200304477	cid_62146		-
chr6	137149132	137149169	cid_94691		+
chr3	173891601	173891653	cid_78492		+
chr4	164037994	164038042	cid_84052		-
chr17	11963774	11963840	cid_43262		+
chr1	81785286	81785336	cid_4496		+
chr10	7397417	7397482	cid_10640		-
chr12	39804300	39804365	cid_23180		-
chr9	138739187	138739237	cid_113524		-
chr3	134687807	134687846	cid_77192		+
chr16	78795857	78795916	cid_41142		+
chr2	72874184	72874238	cid_57365		-
chr9	136784193	136784239	cid_113358		-
chr8	126206255	126206317	cid_107739		+
chr4	21518879	21518922	cid_80413		-
chr11	83245041	83245073	cid_19494		-
chr2	127819024	127819061	cid_59311		-
chr7	91611599	91611650	cid_100140		+
chr21	30677754	30677799	cid_67708		+
chr7	28197770	28197814	cid_97599		-
chr5	106941930	106941978	cid_88047		-
chr5	106903215	106903268	cid_88030		-
chr20	51592194	51592249	cid_66302		+
chr9	5634081	5634140	cid_109051		+
chr8	26446945	26447008	cid_104462		+
chr16	53249523	53249567	cid_40133		+
chrX	104771445	104771480	cid_117184		+
chr17	55553489	55553536	cid_45766		+
chr1	164532940	164532997	cid_6537		+
chr7	4735112	4735164	cid_96736		+
chr1	23793241	23793299	cid_1634		-
chr6	143193232	143193273	cid_94770		-
chr15	30100455	30100492	cid_34567		-
chr2	157296981	157297043	cid_60391		+
chr21	30419916	30419959	cid_67701		+
chr10	626541	626601	cid_10241		-
chr10	22637751	22637786	cid_11422		+
chr8	63511879	63511924	cid_105548		+
chr2	177504506	177504547	cid_61284		+
chr11	86821760	86821808	cid_19701		+
chr7	99162448	99162495	cid_100445		+
chr8	129045671	129045723	cid_107834		+
chr11	89192126	89192182	cid_19742		-
chr10	133772105	133772176	cid_15865		+
chr10	20153440	20153487	cid_11181		+
chr3	47424612	47424645	cid_73252		+
chr19	816675	816722	cid_51011		-
chr6	143083571	143083611	cid_94762		-
chr8	10994667	10994717	cid_103915		-
chr5	112528361	112528412	cid_88369		-
chr10	108856801	108856845	cid_14635		-
chr7	2013946	2013991	cid_96378		-
chr16	11497468	11497510	cid_38910		-
chr13	74555280	74555317	cid_28803		-
chr11	34319729	34319773	cid_17622		-
chr12	21448474	21448533	cid_22593		-
chr1	36813766	36813821	cid_2244		-
chr10	18702894	18702925	cid_11141		+
chr1	9838268	9838321	cid_846		-
chr13	100878683	100878723	cid_29627		+
chr4	41665424	41665481	cid_80883		+
chr9	28214294	28214325	cid_109820		-
chr2	77653946	77653982	cid_57660		-
chr1	226344137	226344198	cid_8865		-
chr3	125274851	125274917	cid_76677		-
chr12	69213971	69214008	cid_24328		+
chr1	117990038	117990085	cid_5547		+
chr11	126848998	126849048	cid_21416		-
chr18	72920581	72920641	cid_50636		-
chr19	46883609	46883662	cid_53545		+
chr4	159696414	159696450	cid_83988		+
chr12	112491151	112491199	cid_26165		-
chr14	68487386	68487434	cid_32468		+
chr20	31026715	31026754	cid_65318		+
chr10	125125578	125125625	cid_15423		+
chr3	170857199	170857248	cid_78224		-
chr6	97725387	97725421	cid_93740		-
chr16	65066923	65066974	cid_40404		-
chr11	47565662	47565725	cid_18136		-
chr4	140035694	140035762	cid_83278		-
chrX	13877871	13877924	cid_114422		-
chr2	238776321	238776366	cid_63832		+
chr16	78918559	78918602	cid_41220		+
chr16	73048234	73048279	cid_40766		-
chr11	108633543	108633586	cid_20425		+
chr21	48077732	48077802	cid_68767		+
chr18	66359348	66359415	cid_50443		-
chr1	206589428	206589479	cid_8178		+
chr1	12563393	12563429	cid_1079		+
chr11	85702582	85702629	cid_19662		-
chr17	2563363	2563413	cid_42678		+
chr17	26370636	26370671	cid_43892		+
chr14	88735469	88735507	cid_33168		-
chr17	17648863	17648904	cid_43578		+
chr11	72749865	72749905	cid_19061		-
chr3	141534940	141534971	cid_77468		+
chr2	98147338	98147371	cid_58155		-
chr6	62495866	62495934	cid_92971		-
chr5	38543628	38543670	cid_85989		-
chr1	179164408	179164450	cid_7274		-
chr10	94326256	94326298	cid_13854		-
chr4	37636426	37636464	cid_80669		-
chr14	60610951	60610992	cid_32125		+
chr4	183411819	183411870	cid_84405		+
chr18	43517180	43517223	cid_49572		-
chr10	22989675	22989726	cid_11456		-
chr16	78988150	78988208	cid_41254		+
chr11	3916689	3916730	cid_16285		+
chrX	51599346	51599399	cid_115625		+
chr1	29615852	29615926	cid_1892		+
chr7	128906811	128906866	cid_101653		+
chr6	3084054	3084087	cid_91027		+
chr10	14637328	14637368	cid_11073		-
chr8	65033198	65033240	cid_105687		-
chr3	128100902	128100933	cid_76751		+
chr7	5456922	5456963	cid_96838		-
chr12	1430732	1430783	cid_21757		+
chr1	15037239	15037294	cid_1160		+
chr22	17627005	17627051	cid_68778		-
chr11	78857956	78858029	cid_19367		-
chr18	53204808	53204856	cid_50057		-
chr13	74623698	74623743	cid_28823		-
chr19	19341530	19341570	cid_52339		+
chr10	108871097	108871135	cid_14638		-
chr21	33345881	33345929	cid_67857		+
chr18	3663947	3663983	cid_48189		-
chr13	113193245	113193301	cid_30151		-
chr5	14459662	14459716	cid_85319		+
chrX	117551989	117552026	cid_117624		+
chr3	2189773	2189819	cid_71127		+
chr1	54721961	54722020	cid_3309		-
chr5	138263389	138263463	cid_89200		+
chr3	159570199	159570273	cid_77978		+
chr22	30289160	30289209	cid_69736		+
chr1	965167	965214	cid_16		+
chr3	197018151	197018205	cid_79400		-
chr6	155121479	155121528	cid_95200		+
chr4	62386325	62386373	cid_81224		+
chr2	197703752	197703798	cid_62002		-
chr1	90374189	90374228	cid_4864		+
chr12	7289896	7289947	cid_22073		+
chrX	91390771	91390814	cid_116862		+
chr11	28221892	28221947	cid_17403		+
chr10	21417256	21417310	cid_11342		-
chr5	149520572	149520639	cid_89729		-
chr7	115893918	115893957	cid_101329		+
chr13	50349450	50349504	cid_28407		-
chr13	94688136	94688181	cid_29318		+
chr16	83954520	83954562	cid_41534		+
chr17	6497392	6497424	cid_42887		-
chrX	134663003	134663055	cid_118336		+
chr12	56225171	56225213	cid_23907		+
chr8	103025113	103025152	cid_107006		-
chr5	53264455	53264508	cid_86219		-
chr1	23364794	23364830	cid_1597		+
chr15	40735809	40735856	cid_34931		+
chr3	159271118	159271152	cid_77939		+
chr9	82253249	82253306	cid_110631		+
chr7	73894581	73894650	cid_99323		+
chrX	54508436	54508484	cid_115816		-
chr1	162771259	162771304	cid_6488		+
chr20	51625284	51625344	cid_66432		+
chr10	117608310	117608346	cid_15066		+
chr16	77440580	77440623	cid_40940		-
chr2	67413256	67413308	cid_57073		-
chr5	137327223	137327282	cid_89110		-
chr9	140275422	140275459	cid_113624		-
chr9	96380816	96380859	cid_111459		+
chr3	132785915	132785968	cid_77034		+
chr12	123494252	123494307	cid_26635		-
chr12	2269971	2270018	cid_21837		+
chr8	31708794	31708842	cid_104747		+
chr2	100616854	100616903	cid_58343		-
chr13	24577289	24577355	cid_27516		+
chr10	133050912	133050943	cid_15846		-
chr3	29586539	29586579	cid_72585		+
chr1	119700750	119700794	cid_5570		+
chr18	55712585	55712617	cid_50186		+
chr7	70634467	70634501	cid_99147		+
chr17	44246818	44246886	cid_45077		-
chr3	194914205	194914247	cid_79273		-
chr11	48073888	48073951	cid_18193		+
chr4	119834062	119834108	cid_82991		+
chr1	8817570	8817626	cid_778		-
chr20	34407618	34407666	cid_65529		+
chr6	506984	507036	cid_90959		-
chr1	54788496	54788555	cid_3332		-
chr1	27815747	27815803	cid_1769		-
chr7	148579088	148579141	cid_102753		-
chr5	138207502	138207536	cid_89187		+
chr17	15551629	15551662	cid_43419		-
chr16	66775295	66775336	cid_40461		-
chr5	110704376	110704407	cid_88257		+
chr19	58501901	58501936	cid_54167		-
chr2	177147919	177147969	cid_61241		+
chr3	29953537	29953586	cid_72681		+
chr3	77104046	77104113	cid_74899		+
chr17	70841298	70841348	cid_46975		-
chr1	86230114	86230158	cid_4724		-
chr2	68409187	68409220	cid_57076		-
chr9	109627824	109627889	cid_112025		+
chr19	47247625	47247661	cid_53581		-
chr6	161667260	161667310	cid_95598		-
chr1	74669952	74669988	cid_4159		+
chr12	109215700	109215733	cid_25894		-
chr22	18283231	18283285	cid_68859		-
chr8	141699324	141699374	cid_108456		-
chr14	64838949	64839015	cid_32280		-
chr15	48453955	48454009	cid_35438		-
chr14	89635853	89635909	cid_33260		-
chr18	6731429	6731464	cid_48324		+
chr18	13013361	13013434	cid_48567		+
chr16	58590171	58590237	cid_40333		-
chrX	85237375	85237436	cid_116822		-
chrX	44781188	44781248	cid_115287		+
chr1	1773990	1774035	cid_162		-
chr6	56335219	56335263	cid_92847		-
chr2	205514105	205514167	cid_62362		+
chr19	3274206	3274255	cid_51247		+
chr16	78817988	78818022	cid_41175		+
chr10	52502781	52502856	cid_12271		+
chr11	106806564	106806614	cid_20376		-
chr7	107802730	107802781	cid_100930		-
chr21	47823603	47823645	cid_68728		+
chr2	77759900	77759938	cid_57700		-
chr18	2657550	2657581	cid_48151		+
chr21	27828593	27828635	cid_67616		+
chr2	205677344	205677389	cid_62453		+
chr18	53660292	53660325	cid_50139		+
chr4	157745385	157745457	cid_83935		-
chr20	34459233	34459272	cid_65534		+
chr2	154853026	154853098	cid_60252		+
chr16	53202127	53202163	cid_40119		+
chr5	179007670	179007706	cid_90858		+
chr20	31065974	31066007	cid_65332		-
chr13	45936855	45936911	cid_28238		+
chr1	61633473	61633528	cid_3611		+
chr1	49290094	49290125	cid_3022		-
chr19	41832499	41832533	cid_53317		-
chr9	124372358	124372410	cid_112467		+
chr4	40966441	40966481	cid_80812		-
chrX	13869525	13869570	cid_114418		-
chr19	14286852	14286894	cid_51970		-
chr22	24502379	24502431	cid_69147		+
chr4	17625220	17625264	cid_80270		+
chr5	176579755	176579791	cid_90724		+
chrX	117648039	117648089	cid_117636		+
chr14	105246368	105246414	cid_34102		-
chr15	71680998	71681043	cid_36790		+
chr10	104701730	104701781	cid_14410		+
chr17	59323880	59323914	cid_46212		+
chr3	114152403	114152442	cid_75593		-
chr3	29952260	29952312	cid_72679		+
chr8	15569034	15569074	cid_104123		+
chr5	58954817	58954854	cid_86626		-
chr22	44133557	44133628	cid_70509		-
chr9	87326366	87326415	cid_110838		+
chr4	6082754	6082817	cid_79943		-
chr18	42282953	42282998	cid_49419		+
chr10	128926392	128926435	cid_15619		+
chr10	127740022	127740092	cid_15562		-
chr15	43762851	43762899	cid_35065		-
chr20	14162605	14162650	cid_64941		+
chrX	68878296	68878366	cid_116105		+
chr6	37790812	37790851	cid_92254		+
chrX	54271742	54271788	cid_115788		-
chr5	144908367	144908406	cid_89525		-
chr8	18680600	18680634	cid_104247		-
chr8	52365449	52365515	cid_105280		-
chr8	29928682	29928720	cid_104548		-
chr8	141967147	141967188	cid_108505		-
chr1	225835966	225836013	cid_8842		-
chr6	43081895	43081957	cid_92558		+
chr15	36951679	36951736	cid_34700		+
chr1	61827458	61827517	cid_3653		+
chr5	176580405	176580448	cid_90725		+
chr2	168947523	168947572	cid_60879		-
chr5	123991165	123991213	cid_88670		-
chr1	245348097	245348149	cid_9806		+
chr7	77504665	77504710	cid_99571		+
chr15	89924975	89925006	cid_37600		+
chr3	195056153	195056197	cid_79295		-
chr4	21668997	21669041	cid_80450		-
chrX	53706118	53706152	cid_115760		-
chr5	72206439	72206479	cid_87167		+
chr18	46818640	46818704	cid_49774		-
chr7	40096441	40096481	cid_98011		+
chr3	110918093	110918134	cid_75473		+
chr4	2549275	2549316	cid_79671		+
chr21	17981167	17981222	cid_67370		+
chr3	65569657	65569695	cid_74286		-
chr7	127388534	127388583	cid_101539		+
chr6	125285245	125285281	cid_94397		+
chr14	60581446	60581503	cid_32124		+
chr7	140861574	140861621	cid_102614		+
chr21	30694704	30694751	cid_67716		+
chr6	42358035	42358097	cid_92494		-
chr4	85527513	85527566	cid_81846		+
chr8	104935559	104935617	cid_107140		+
chr17	78796749	78796807	cid_47666		+
chr3	4769244	4769290	cid_71355		+
chr11	75578482	75578535	cid_19204		+
chr8	110619973	110620015	cid_107304		-
chr3	56870451	56870490	cid_73837		-
chrX	77222724	77222758	cid_116733		+
chr16	47521718	47521759	cid_39797		+
chr11	10171106	10171143	cid_16546		-
chr12	104862313	104862359	cid_25503		+
chr12	2178018	2178057	cid_21814		+
chrX	44882530	44882577	cid_115309		+
chr2	80332295	80332339	cid_57858		+
chr14	66804234	66804265	cid_32317		-
chr9	108118216	108118267	cid_111957		+
chr11	125918952	125918997	cid_21340		-
chr15	72782111	72782166	cid_36881		+
chr4	77690257	77690296	cid_81658		+
chrX	109456312	109456350	cid_117340		-
chr3	181341191	181341224	cid_78685		+
chr3	194869719	194869771	cid_79263		-
chr4	38679450	38679500	cid_80698		+
chr8	131387787	131387826	cid_108012		-
chr5	151168140	151168213	cid_89807		+
chr3	44673834	44673872	cid_73145		+
chr17	57206277	57206338	cid_45983		-
chr16	73089951	73089991	cid_40804		-
chr4	4550704	4550771	cid_79858		+
chr2	187490300	187490346	cid_61743		+
chr6	143518163	143518208	cid_94795		+
chr1	8478374	8478410	cid_584		-
chr11	65867503	65867544	cid_18661		+
chr4	153340019	153340067	cid_83742		-
chr1	54270313	54270344	cid_3301		-
chr20	8432795	8432827	cid_64717		+
chr5	146120437	146120483	cid_89572		-
chr2	121526325	121526382	cid_59031		+
chr11	63911110	63911184	cid_18454		-
chr7	90277643	90277686	cid_100040		+
chr1	183777531	183777562	cid_7558		+
chr13	113846197	113846248	cid_30273		-
chr19	39411630	39411678	cid_53167		-
chr2	46045308	46045352	cid_56245		+
chr12	74934761	74934808	cid_24466		+
chr15	51753561	51753604	cid_35546		-
chrX	28991028	28991062	cid_114952		+
chr3	44986605	44986646	cid_73158		-
chr7	131834298	131834339	cid_101904		-
chr11	78808093	78808127	cid_19366		-
chr2	200800627	200800661	cid_62157		-
chr8	131291154	131291210	cid_107938		-
chr5	60680456	60680499	cid_86797		+
chr1	156517229	156517264	cid_6231		-
chr18	42349364	42349416	cid_49489		+
chr2	189330680	189330749	cid_61796		+
chr1	61907060	61907120	cid_3661		+
chr7	23419658	23419705	cid_97364		-
chr5	54699065	54699110	cid_86317		+
chr17	61180884	61180922	cid_46383		+
chr11	116798388	116798444	cid_20860		-
chr5	132246599	132246640	cid_88940		-
chr2	55454222	55454274	cid_56704		-
chr1	2045466	2045514	cid_190		+
chr9	138925008	138925051	cid_113568		-
chr16	2077770	2077809	cid_38557		+
chr11	115287450	115287488	cid_20826		-
chr1	174323091	174323134	cid_7055		+
chr22	34307950	34307992	cid_69941		-
chr11	65324205	65324243	cid_18601		-
chr17	49183650	49183705	cid_45496		-
chr11	126261912	126261954	cid_21363		+
chr1	196481739	196481772	cid_7743		-
chr8	31500323	31500367	cid_104629		+
chr22	25855976	25856047	cid_69275		+
chr5	881507	881558	cid_84837		-
chr10	128865946	128866004	cid_15609		+
chr21	38756089	38756131	cid_68179		+
chr17	35821906	35821952	cid_44483		+
chr18	32635604	32635647	cid_49103		+
chr19	17168670	17168714	cid_52196		-
chr1	40429284	40429326	cid_2390		+
chr3	117331289	117331329	cid_76088		-
chr2	232180986	232181026	cid_63332		+
chrX	152961501	152961552	cid_118719		+
chr9	131404203	131404278	cid_113037		-
chr17	449609	449652	cid_42275		-
chrX	73333299	73333339	cid_116430		-
chr2	20959371	20959403	cid_55040		-
chr11	35216383	35216434	cid_17681		+
chr6	319271	319316	cid_90942		+
chr12	67171423	67171496	cid_24227		-
chr2	171955888	171955949	cid_61055		-
chrX	138249973	138250021	cid_118494		-
chr3	122169592	122169645	cid_76411		-
chr1	5930349	5930388	cid_347		-
chr10	81519432	81519489	cid_13494		-
chr7	133695036	133695089	cid_102196		+
chr7	42238270	42238319	cid_98088		-
chr2	183201310	183201343	cid_61423		-
chr19	30741337	30741368	cid_52562		+
chr2	43753769	43753807	cid_56128		-
chr2	166491344	166491415	cid_60793		+
chr22	44223581	44223631	cid_70533		-
chr5	1268811	1268860	cid_84905		-
chr11	71948852	71948898	cid_19014		+
chr8	139788101	139788146	cid_108220		-
chr4	4630551	4630583	cid_79869		+
chr17	36002584	36002630	cid_44497		-
chr18	39667224	39667270	cid_49405		+
chr12	97318035	97318078	cid_25116		+
chr16	31199576	31199650	cid_39706		+
chr10	20220843	20220877	cid_11209		+
chr17	79121541	79121595	cid_47730		-
chr20	59830833	59830868	cid_66703		+
chr14	28310423	28310472	cid_30805		-
chr17	75166858	75166919	cid_47349		+
chrX	28847830	28847870	cid_114863		+
chr2	86088926	86088968	cid_57983		-
chr19	41729933	41729972	cid_53276		+
chr18	54661599	54661638	cid_50180		+
chr5	108740493	108740533	cid_88211		-
chr8	108421158	108421217	cid_107240		-
chr6	50788313	50788373	cid_92779		+
chr10	20126441	20126494	cid_11175		+
chr7	130916392	130916444	cid_101856		+
chr3	116108040	116108081	cid_75811		-
chr21	17959644	17959708	cid_67363		+
chr5	64610748	64610788	cid_86915		-
chr20	39785904	39785946	cid_65789		+
chr3	13875203	13875253	cid_71955		-
chr15	68474918	68474952	cid_36658		+
chr15	85617002	85617059	cid_37449		+
chr1	220332080	220332113	cid_8585		-
chr7	600782	600852	cid_96244		-
chr9	80630393	80630438	cid_110571		-
chr4	40052527	40052572	cid_80786		-
chr2	99086707	99086748	cid_58186		+
chr6	45564021	45564068	cid_92671		+
chr11	7426863	7426902	cid_16359		+
chr12	19349542	19349585	cid_22470		+
chr12	79631951	79632025	cid_24658		+
chr10	52992238	52992271	cid_12344		+
chr4	102257374	102257407	cid_82456		-
chr14	89670794	89670861	cid_33275		-
chr20	39785791	39785836	cid_65787		+
chr17	45736066	45736134	cid_45190		+
chrX	9062178	9062220	cid_114024		-
chr8	131400172	131400218	cid_108017		-
chr9	134922803	134922874	cid_113260		-
chr5	157250143	157250206	cid_89913		-
chr4	114269288	114269348	cid_82838		+
chr11	122124872	122124921	cid_21121		-
chr2	1645926	1645996	cid_54259		-
chr8	125666411	125666442	cid_107694		-
chr9	38547193	38547261	cid_110291		-
chr9	82271171	82271228	cid_110634		+
chr7	47513161	47513227	cid_98280		-
chr1	196235693	196235724	cid_7690		-
chr4	187049920	187049965	cid_84645		+
chr12	53868295	53868341	cid_23792		+
chr20	39652920	39652959	cid_65771		+
chr1	1042967	1043032	cid_46		-
chr20	493476	493521	cid_64366		-
chr3	157964744	157964790	cid_77864		+
chr9	8523407	8523440	cid_109162		-
chr1	204215676	204215716	cid_8009		-
chr21	38835563	38835607	cid_68214		+
chr3	44490427	44490473	cid_73119		-
chr1	7540094	7540157	cid_505		+
chr12	46338749	46338800	cid_23396		-
chr6	34259637	34259681	cid_92067		-
chr12	4718853	4718906	cid_21971		+
chr18	43501392	43501435	cid_49566		-
chr9	7031673	7031716	cid_109131		+
chr20	51610562	51610628	cid_66362		+
chr1	231831576	231831610	cid_9144		+
chr1	232613135	232613176	cid_9189		-
chr5	89884321	89884379	cid_87682		+
chr9	95164695	95164744	cid_111337		+
chr18	22420802	22420839	cid_48786		+
chrX	117229862	117229899	cid_117585		-
chr11	66518645	66518692	cid_18726		+
chr6	163136547	163136584	cid_95674		-
chr22	45381291	45381352	cid_70579		-
chr2	33136894	33136936	cid_55793		+
chr20	45079202	45079246	cid_65950		-
chrX	12219340	12219389	cid_114360		+
chr12	15701456	15701503	cid_22394		+
chrX	131192413	131192461	cid_118105		+
chr22	28864120	28864157	cid_69504		-
chr2	116113895	116113951	cid_58665		+
chr1	163130139	163130181	cid_6517		-
chr19	18282005	18282036	cid_52251		+
chr8	140843549	140843597	cid_108266		-
chr11	112835606	112835655	cid_20536		+
chr1	58620099	58620144	cid_3480		-
chr12	133105214	133105256	cid_27250		+
chr15	75301971	75302011	cid_37007		+
chr7	140513762	140513801	cid_102594		-
chr7	42030601	42030661	cid_98059		-
chrX	73336461	73336500	cid_116432		-
chr11	110101079	110101154	cid_20454		-
chr2	29400495	29400526	cid_55507		+
chr6	21220482	21220526	cid_91608		+
chr4	185342859	185342906	cid_84564		-
chr13	99192075	99192112	cid_29539		-
chr3	160552460	160552503	cid_78060		+
chr6	163856266	163856310	cid_95717		+
chr3	114399299	114399354	cid_75620		-
chr9	13230235	13230290	cid_109272		-
chr15	27310329	27310377	cid_34383		+
chr15	61438801	61438842	cid_36093		-
chr19	2203555	2203608	cid_51155		+
chr8	141394120	141394161	cid_108392		-
chr7	70062127	70062172	cid_99090		+
chr2	236572770	236572823	cid_63681		+
chrX	9649699	9649743	cid_114097		+
chr22	17628609	17628683	cid_68789		-
chr7	157921962	157922028	cid_103322		-
chr13	107173635	107173669	cid_29897		-
chr2	240204478	240204527	cid_64008		-
chr6	102436150	102436193	cid_93840		+
chr17	61100308	61100342	cid_46372		+
chrX	48587236	48587281	cid_115524		-
chr20	33993750	33993814	cid_65495		-
chr2	236893336	236893389	cid_63741		+
chr12	128763092	128763140	cid_26825		+
chr15	67401609	67401666	cid_36554		+
chr11	85175089	85175127	cid_19644		-
chr1	161582504	161582566	cid_6396		+
chrX	48575402	48575467	cid_115481		-
chr11	68259955	68260011	cid_18871		+
chr9	127888175	127888224	cid_112761		-
chr4	141965920	141965972	cid_83507		-
chr10	87674939	87674988	cid_13652		-
chr10	96213154	96213218	cid_13905		+
chr2	80174478	80174515	cid_57814		+
chr18	25539856	25539927	cid_48896		-
chr20	16449403	16449437	cid_64986		-
chr3	117621561	117621599	cid_76189		-
chr22	50318954	50319011	cid_70920		+
chr16	89496760	89496806	cid_42160		-
chr2	236417418	236417462	cid_63517		+
chr19	42515298	42515352	cid_53357		-
chr17	73231060	73231116	cid_47161		+
chr1	26868910	26868983	cid_1704		+
chr4	62481293	62481335	cid_81235		+
chr15	34871971	34872014	cid_34653		-
chr11	107804104	107804150	cid_20391		+
chrX	74368262	74368301	cid_116545		-
chr9	116962376	116962418	cid_112289		+
chr5	179393307	179393349	cid_90888		-
chr12	132276735	132276781	cid_27193		+
chr17	71614069	71614117	cid_47102		-
chr3	23346707	23346754	cid_72296		+
chr17	80108403	80108465	cid_47892		-
chr2	23786327	23786361	cid_55101		+
chr1	1648972	1649025	cid_126		-
chr4	154260255	154260328	cid_83846		+
chr14	104984262	104984304	cid_34087		-
chr19	54468041	54468101	cid_53965		+
chr8	139209312	139209349	cid_108181		-
chr10	134502249	134502300	cid_15946		+
chr1	44929256	44929300	cid_2732		+
chr3	122938459	122938500	cid_76441		+
chr3	133537633	133537686	cid_77095		+
chr10	21103354	21103402	cid_11261		-
chr3	116161935	116161974	cid_75842		-
chr12	124429139	124429180	cid_26681		-
chr3	99441846	99441892	cid_75239		+
chr3	48695376	48695430	cid_73366		-
chr2	112636926	112636959	cid_58613		-
chr2	10289249	10289286	cid_54694		+
chr14	68562333	68562371	cid_32504		+
chr5	87570179	87570220	cid_87628		+
chr2	169494018	169494059	cid_60915		+
chr6	107658222	107658263	cid_93910		-
chr1	246614535	246614568	cid_10058		-
chr11	46090091	46090152	cid_17974		-
chr17	31544398	31544437	cid_44321		-
chr10	79332015	79332057	cid_13293		-
chr5	77943212	77943244	cid_87337		-
chr15	82005498	82005529	cid_37235		-
chr6	143182260	143182320	cid_94769		-
chr2	75926649	75926698	cid_57591		-
chr10	79242822	79242871	cid_13239		-
chr4	39944946	39944984	cid_80780		-
chr10	72973699	72973750	cid_12834		+
chr11	62308879	62308915	cid_18366		-
chr14	76660004	76660053	cid_32962		+
chr4	1879993	1880032	cid_79619		+
chr4	93395122	93395180	cid_82153		+
chr7	91589724	91589758	cid_100130		+
chr4	26365612	26365647	cid_80553		+
chr3	61782272	61782306	cid_74048		+
chr5	108674563	108674631	cid_88210		-
chr16	12497082	12497127	cid_39001		+
chr6	37856010	37856053	cid_92277		+
chr5	142186002	142186040	cid_89474		+
chr3	117126567	117126614	cid_76016		-
chr11	115226164	115226238	cid_20795		-
chrX	133905473	133905540	cid_118325		-
chr3	116189485	116189527	cid_75865		-
chr12	105003614	105003661	cid_25573		+
chr3	114861052	114861087	cid_75692		-
chr3	24458559	24458630	cid_72380		-
chr1	26767209	26767252	cid_1693		+
chr17	61364273	61364326	cid_46390		+
chr1	70694598	70694641	cid_4109		+
chr6	163848274	163848309	cid_95712		+
chr8	89308160	89308206	cid_106466		-
chr12	97876677	97876734	cid_25278		+
chrX	35945600	35945648	cid_115128		+
chr16	17424638	17424694	cid_39180		-
chr5	171415838	171415887	cid_90545		-
chr5	126172230	126172268	cid_88747		+
chr3	100126974	100127033	cid_75286		+
chr1	245815347	245815388	cid_9891		+
chr10	21440432	21440467	cid_11349		-
chr8	31517430	31517461	cid_104653		+
chr5	124074490	124074538	cid_88708		-
chr4	106364469	106364527	cid_82559		-
chr1	170659102	170659140	cid_6921		+
chr9	96274378	96274420	cid_111437		+
chr18	705358	705404	cid_48128		-
chr7	132641163	132641207	cid_101995		-
chr11	126236345	126236420	cid_21357		+
chr4	52759274	52759341	cid_80959		+
chr10	98825087	98825128	cid_14059		-
chr18	54408837	54408873	cid_50155		+
chr11	43389333	43389397	cid_17792		+
chr20	8226345	8226389	cid_64656		+
chr12	62457606	62457653	cid_24040		-
chr16	84779922	84779971	cid_41602		+
chr8	15489125	15489182	cid_104080		+
chr14	104722585	104722618	cid_34046		+
chr12	117223075	117223140	cid_26352		+
chr2	183310247	183310287	cid_61459		-
chr1	227298969	227299013	cid_8907		-
chr3	105217302	105217376	cid_75336		+
chr15	25233039	25233089	cid_34260		+
chr6	121438834	121438865	cid_94359		-
chr17	76751061	76751094	cid_47467		-
chr7	2804754	2804799	cid_96495		-
chr1	93925495	93925531	cid_5005		+
chr16	75276166	75276204	cid_40905		-
chr14	27359198	27359235	cid_30702		+
chr7	69167929	69167985	cid_98744		+
chr12	32493538	32493593	cid_23109		+
chr14	100574338	100574389	cid_33694		+
chr2	238571162	238571207	cid_63820		+
chr17	9571078	9571123	cid_43180		+
chr3	117386061	117386102	cid_76121		-
chr14	73899208	73899253	cid_32859		-
chr15	94097202	94097272	cid_37931		+
chr3	123897566	123897614	cid_76548		+
chr6	138985420	138985463	cid_94736		-
chr3	194905601	194905646	cid_79270		-
chr9	88168103	88168155	cid_110972		-
chr17	29493268	29493312	cid_44170		+
chr8	75294246	75294278	cid_106148		+
chr8	22057893	22057965	cid_104345		+
chr1	225193951	225194010	cid_8745		+
chr12	11004844	11004914	cid_22127		-
chr1	38555527	38555580	cid_2269		+
chr14	20883129	20883160	cid_30478		+
chr11	96071721	96071761	cid_20242		-
chr5	40962615	40962662	cid_86059		+
chr4	157842469	157842510	cid_83950		-
chr7	143082750	143082793	cid_102684		+
chr17	17119350	17119389	cid_43500		-
chr3	188508098	188508166	cid_79147		+
chr7	30006695	30006734	cid_97669		-
chr17	449326	449360	cid_42272		-
chr9	100324378	100324429	cid_111774		+
chr8	142420544	142420575	cid_108565		+
chr3	130724783	130724837	cid_76983		+
chr10	79230577	79230609	cid_13227		-
chr5	107275922	107275964	cid_88085		-
chr16	84474	84545	cid_38387		-
chr6	157292608	157292659	cid_95289		+
chrX	48677712	48677776	cid_115534		+
chr7	137328720	137328789	cid_102365		-
chr9	137622315	137622363	cid_113423		+
chr19	37709316	37709361	cid_53051		+
chr13	109700516	109700580	cid_30032		+
chr8	139675251	139675288	cid_108216		-
chr21	35205390	35205443	cid_67976		+
chr3	134091256	134091295	cid_77164		-
chr5	76748677	76748732	cid_87249		-
chr11	68324294	68324364	cid_18898		+
chr11	20030440	20030504	cid_17257		+
chr1	10541870	10541905	cid_935		+
chr9	14838402	14838452	cid_109429		-
chr3	160533973	160534047	cid_78040		+
chr18	76905407	76905469	cid_50846		+
chr21	22521894	22521936	cid_67510		+
chr17	1987566	1987606	cid_42541		-
chr12	49769221	49769259	cid_23555		+
chr7	78333062	78333098	cid_99612		-
chr2	128253744	128253778	cid_59349		-
chr5	158383534	158383599	cid_89942		-
chr7	99810475	99810532	cid_100466		-
chr5	134712995	134713041	cid_89031		-
chr9	129836658	129836705	cid_112956		+
chr17	76913499	76913539	cid_47497		-
chr18	39631692	39631739	cid_49396		+
chr1	149896371	149896422	cid_5826		-
chr3	128338793	128338829	cid_76789		-
chr6	56681840	56681879	cid_92908		-
chr11	120515795	120515841	cid_21042		+
chr3	170992937	170992979	cid_78237		-
chr3	117110994	117111069	cid_76010		-
chr12	535022	535061	cid_21670		+
chr13	35565833	35565884	cid_27828		+
chr7	69179749	69179807	cid_98764		+
chr9	138730582	138730652	cid_113516		-
chr5	58831905	58831939	cid_86529		-
chr2	79774221	79774280	cid_57777		+
chr10	28848479	28848524	cid_11557		+
chr9	5375904	5375949	cid_109049		-
chr11	121961991	121962023	cid_21095		-
chr3	6603289	6603341	cid_71408		+
chr6	118810899	118810937	cid_94272		-
chr8	77579318	77579361	cid_106265		-
chr1	91453615	91453660	cid_4890		-
chr1	248104299	248104337	cid_10127		+
chrX	138943897	138943950	cid_118530		-
chr2	212768900	212768961	cid_62692		-
chr3	56610801	56610843	cid_73819		+
chr6	24344907	24344953	cid_91756		-
chr12	107054012	107054069	cid_25733		+
chr13	102836364	102836413	cid_29762		-
chr2	75912033	75912081	cid_57589		-
chr4	141007431	141007478	cid_83408		-
chr7	77474961	77475002	cid_99570		+
chr17	26439498	26439556	cid_43911		+
chr15	53066285	53066359	cid_35596		-
chr15	63916833	63916871	cid_36235		-
chr15	74913478	74913531	cid_36987		+
chr8	38278537	38278594	cid_104957		-
chr3	120052926	120052981	cid_76346		-
chr19	37752590	37752622	cid_53066		+
chr3	2237585	2237658	cid_71158		+
chr11	79002967	79002998	cid_19386		-
chr11	120309606	120309674	cid_21034		+
chr12	64273087	64273119	cid_24094		+
chr3	183703715	183703759	cid_78816		-
chr2	30067762	30067804	cid_55614		-
chr8	52779409	52779464	cid_105307		-
chrX	28606608	28606644	cid_114780		+
chr22	19023870	19023929	cid_68886		-
chr22	20031331	20031392	cid_68925		+
chr5	1105131	1105175	cid_84899		-
chr5	109147352	109147388	cid_88233		+
chr10	24940658	24940707	cid_11482		-
chr4	141059047	141059086	cid_83429		-
chr1	178306418	178306487	cid_7233		+
chr8	31554354	31554429	cid_104665		+
chr11	19634896	19634965	cid_17065		+
chr15	64010110	64010153	cid_36252		-
chr2	15636197	15636261	cid_54909		-
chr2	50903961	50904011	cid_56463		-
chr1	36054806	36054852	cid_2181		+
chr14	31621385	31621436	cid_30989		-
chr4	119878747	119878801	cid_83008		+
chr4	96372147	96372183	cid_82290		-
chr8	119070196	119070241	cid_107539		-
chr17	11989749	11989785	cid_43294		+
chr15	61129915	61129977	cid_36007		-
chr13	67142503	67142546	cid_28602		-
chr17	9329228	9329271	cid_43173		-
chr11	1440527	1440560	cid_16156		+
chr10	79226176	79226232	cid_13221		-
chr1	33866267	33866335	cid_2115		-
chr3	160594085	160594127	cid_78067		+
chr2	50221858	50221899	cid_56432		-
chr1	61638302	61638334	cid_3624		+
chr1	160230898	160230943	cid_6332		-
chr6	42570730	42570789	cid_92521		+
chr13	102520147	102520209	cid_29722		-
chr10	122637391	122637448	cid_15294		+
chr5	87596287	87596319	cid_87634		+
chr7	69452929	69452968	cid_98906		+
chr12	79349419	79349451	cid_24615		+
chr10	22156380	22156433	cid_11410		-
chr13	113486804	113486850	cid_30190		+
chr16	25788576	25788626	cid_39482		+
chr5	36633575	36633624	cid_85871		+
chr8	11555915	11555960	cid_103980		+
chr9	35797375	35797419	cid_110171		+
chrX	73452863	73452918	cid_116464		-
chr21	38447971	38448013	cid_68102		+
chrX	71186333	71186370	cid_116213		+
chrX	117638318	117638366	cid_117634		+
chr9	4091436	4091489	cid_108962		-
chr15	51022185	51022218	cid_35527		-
chr10	343117	343177	cid_10157		-
chrX	28631516	28631547	cid_114791		+
chr7	19149487	19149535	cid_97269		-
chr2	116299049	116299087	cid_58677		+
chr2	154820424	154820466	cid_60241		+
chr17	19188870	19188941	cid_43672		+
chr3	184036035	184036089	cid_78835		+
chr16	11140322	11140366	cid_38892		+
chr14	90389643	90389676	cid_33382		-
chr12	11200694	11200748	cid_22192		-
chr9	506535	506571	cid_108719		+
chr8	9213953	9214003	cid_103782		+
chr9	84266889	84266924	cid_110675		-
chr9	4283057	4283126	cid_109015		-
chr10	1047609	1047644	cid_10390		+
chr2	242236315	242236361	cid_64249		-
chr16	68325730	68325788	cid_40553		+
chr1	193217356	193217400	cid_7676		+
chr11	92346094	92346142	cid_19965		+
chr18	49930295	49930344	cid_49835		+
chr2	27692865	27692916	cid_55413		-
chr19	14069624	14069674	cid_51950		+
chr19	51067216	51067269	cid_53884		-
chr5	58360949	58360982	cid_86409		-
chrX	71162884	71162926	cid_116208		+
chr7	102038566	102038601	cid_100675		+
chr2	28522966	28523007	cid_55455		+
chr18	52893066	52893119	cid_49943		-
chr15	82503843	82503893	cid_37373		-
chr2	120580278	120580325	cid_58949		+
chr7	3716747	3716800	cid_96684		+
chr19	4018289	4018339	cid_51309		+
chr11	46133168	46133221	cid_17993		-
chr22	36407816	36407868	cid_70080		-
chr1	21649839	21649882	cid_1509		-
chr5	145668695	145668737	cid_89555		+
chr3	117037878	117037949	cid_75998		-
chr17	79583820	79583858	cid_47833		-
chr2	65691454	65691486	cid_57030		+
chr4	78987182	78987235	cid_81730		+
chr6	34573952	34573983	cid_92092		-
chr9	6942292	6942347	cid_109120		+
chr1	19794863	19794904	cid_1375		-
chr14	78001010	78001056	cid_33012		-
chr7	81846838	81846884	cid_99810		-
chr14	103493281	103493317	cid_33914		-
chr3	171785388	171785443	cid_78303		+
chr14	55045094	55045160	cid_31883		+
chr5	155272430	155272461	cid_89879		+
chr2	55799200	55799262	cid_56732		-
chr12	131290524	131290562	cid_27170		-
chr11	44808169	44808211	cid_17870		+
chr18	60866542	60866595	cid_50396		-
chr1	179730940	179731002	cid_7311		+
chr15	72784402	72784442	cid_36885		+
chr2	98154984	98155020	cid_58156		-
chr18	53219709	53219762	cid_50072		-
chr1	201807707	201807763	cid_7892		+
chr10	106411801	106411871	cid_14513		+
chr2	121547372	121547420	cid_59057		+
chr6	128836637	128836684	cid_94520		-
chr7	35911890	35911925	cid_97871		+
chr12	122970442	122970485	cid_26615		-
chr7	117408128	117408180	cid_101380		-
chr18	12525986	12526024	cid_48529		-
chr7	84679365	84679434	cid_99900		-
chr6	152474904	152474948	cid_95097		-
chr17	73782136	73782206	cid_47199		+
chr5	139030998	139031058	cid_89252		+
chr13	72362682	72362751	cid_28686		-
chr14	76448297	76448338	cid_32946		-
chr2	70290176	70290221	cid_57177		-
chr7	133363517	133363567	cid_102108		+
chr2	55793443	55793476	cid_56731		-
chr2	197456727	197456771	cid_61990		-
chr15	61513718	61513763	cid_36133		-
chr2	120872262	120872300	cid_58988		+
chr5	107355318	107355381	cid_88106		-
chr7	98978992	98979046	cid_100426		+
chr9	33157038	33157091	cid_109982		-
chr1	12365637	12365673	cid_1055		+
chr5	65241801	65241851	cid_86960		+
chr17	65872095	65872138	cid_46833		+
chr14	76704985	76705042	cid_32974		+
chr10	7277150	7277201	cid_10609		-
chr8	141890189	141890225	cid_108487		-
chr12	120598461	120598532	cid_26444		-
chr21	30772546	30772579	cid_67728		+
chr2	29390218	29390258	cid_55493		+
chr10	7378759	7378820	cid_10632		-
chr1	164661649	164661700	cid_6660		+
chr12	133224187	133224235	cid_27282		-
chr4	130026142	130026190	cid_83240		+
chr20	31128204	31128256	cid_65339		-
chr5	176886963	176887004	cid_90752		-
chr10	20122904	20122958	cid_11164		+
chr2	133869298	133869333	cid_59521		-
chr2	1658481	1658556	cid_54274		-
chr3	4393143	4393211	cid_71309		-
chr2	25859533	25859584	cid_55320		-
chr7	47402658	47402729	cid_98245		-
chr14	31413015	31413071	cid_30957		-
chr1	10167965	10168012	cid_882		+
chr18	60639410	60639445	cid_50387		+
chr6	147648578	147648615	cid_94923		+
chr12	69020848	69020903	cid_24322		+
chr3	129433912	129433955	cid_76867		-
chr18	4388531	4388573	cid_48266		-
chr20	8161976	8162046	cid_64621		+
chr14	19890940	19890997	cid_30472		-
chr19	10304502	10304570	cid_51756		-
chr12	116709665	116709709	cid_26347		-
chrX	31137716	31137759	cid_115090		-
chr20	8467938	8467997	cid_64749		+
chr6	97668584	97668627	cid_93719		-
chr17	17644033	17644095	cid_43560		+
chr17	78534860	78534901	cid_47603		+
chr20	8476038	8476075	cid_64769		+
chr11	12755416	12755480	cid_16658		+
chr3	185074704	185074761	cid_78882		+
chr14	95582425	95582465	cid_33574		-
chr13	20597740	20597771	cid_27432		+
chr21	27537614	27537672	cid_67614		-
chr7	45628470	45628516	cid_98177		+
chr9	94664404	94664451	cid_111294		-
chr9	98061142	98061191	cid_111604		-
chr3	29660640	29660683	cid_72608		+
chr17	10053410	10053468	cid_43226		-
chr15	37384112	37384182	cid_34805		-
chr6	69859360	69859423	cid_93116		+
chr17	55427256	55427306	cid_45649		+
chr10	83712081	83712122	cid_13559		+
chr4	95886913	95886962	cid_82243		+
chr8	31554202	31554256	cid_104663		+
chr4	113980978	113981032	cid_82808		+
chrX	85404679	85404749	cid_116837		+
chr7	86782201	86782240	cid_99933		+
chr17	64149935	64149967	cid_46608		-
chr7	32026452	32026496	cid_97748		-
chr17	70549843	70549894	cid_46932		-
chr8	116546421	116546461	cid_107368		-
chr14	92528234	92528288	cid_33478		-
chr12	107360243	107360283	cid_25798		+
chr10	70114274	70114309	cid_12725		-
chr22	20911066	20911113	cid_68973		+
chr16	15227062	15227104	cid_39078		-
chr2	11893126	11893171	cid_54822		+
chr2	38550104	38550162	cid_55913		-
chr5	168433597	168433634	cid_90416		-
chr5	112608401	112608457	cid_88393		-
chr16	13164012	13164062	cid_39018		+
chr5	33671703	33671778	cid_85726		-
chr1	207967047	207967093	cid_8204		+
chr5	134221114	134221170	cid_89018		+
chr20	32133252	32133302	cid_65368		+
chr17	76732373	76732446	cid_47460		-
chr2	232867540	232867596	cid_63368		+
chr7	122299871	122299903	cid_101446		-
chr10	35639437	35639500	cid_11979		+
chr11	67266981	67267047	cid_18774		-
chr8	41867392	41867440	cid_105056		-
chr3	171809745	171809807	cid_78319		+
chr3	11667760	11667811	cid_71820		-
chr10	106995297	106995349	cid_14563		+
chr14	32141494	32141537	cid_31015		+
chr7	19141720	19141779	cid_97268		-
chr4	154293951	154294001	cid_83849		+
chr17	1057130	1057175	cid_42437		-
chr2	197420272	197420305	cid_61982		-
chr5	125891395	125891426	cid_88727		-
chr1	49008952	49009009	cid_3010		-
chr5	107364993	107365024	cid_88108		-
chr11	68288393	68288433	cid_18890		+
chr18	39197215	39197249	cid_49373		-
chr8	74391653	74391696	cid_106094		-
chr15	43774476	43774532	cid_35073		-
chr14	88905485	88905531	cid_33185		+
chr17	2582494	2582551	cid_42695		+
chr8	144676679	144676731	cid_108645		-
chr13	37597979	37598029	cid_27934		-
chr15	56991831	56991895	cid_35728		-
chr12	6615124	6615160	cid_22040		+
chr12	26943480	26943539	cid_22904		-
chr5	76765202	76765247	cid_87250		-
chr5	77840271	77840313	cid_87304		-
chr10	1689491	1689530	cid_10454		-
chr10	86244303	86244345	cid_13638		+
chr13	98667569	98667622	cid_29457		+
chr13	49911703	49911747	cid_28377		-
chr4	96174199	96174258	cid_82267		-
chr17	2807788	2807830	cid_42719		+
chr2	122288506	122288568	cid_59190		+
chr1	178783283	178783336	cid_7256		+
chr22	34212574	34212619	cid_69921		-
chr8	676209	676253	cid_103574		-
chr6	131905935	131905990	cid_94584		-
chr16	58540258	58540297	cid_40315		+
chr1	42064428	42064474	cid_2474		-
chr22	46501242	46501297	cid_70664		+
chrX	11391086	11391129	cid_114257		-
chr1	27801449	27801486	cid_1763		-
chr8	131313208	131313258	cid_107970		-
chr12	3666373	3666407	cid_21949		+
chr7	104761977	104762038	cid_100761		-
chr8	140841770	140841825	cid_108257		-
chr10	111969500	111969545	cid_14756		+
chr11	77109969	77110009	cid_19261		-
chr2	55262306	55262373	cid_56677		-
chr2	37885618	37885655	cid_55894		-
chr21	17571820	17571881	cid_67235		+
chr11	117094274	117094316	cid_20894		-
chrX	29066084	29066129	cid_114997		+
chr13	72434220	72434269	cid_28705		-
chr12	104897107	104897148	cid_25554		+
chr20	3991597	3991654	cid_64520		-
chr6	155062049	155062096	cid_95148		+
chr21	45394024	45394091	cid_68472		+
chr5	115169904	115169944	cid_88468		-
chr5	111530013	111530062	cid_88306		-
chr20	59914721	59914758	cid_66812		+
chr11	126832887	126832924	cid_21409		-
chr3	79056882	79056941	cid_75043		-
chr17	42505004	42505059	cid_44897		-
chr5	89477136	89477191	cid_87666		-
chrX	123139982	123140018	cid_117836		+
chr2	236420134	236420205	cid_63534		+
chr5	14477088	14477129	cid_85329		+
chr11	79006753	79006802	cid_19390		-
chr7	82004048	82004087	cid_99847		-
chr6	97681974	97682026	cid_93728		-
chr20	35819268	35819303	cid_65624		+
chr12	4719157	4719226	cid_21972		+
chr5	101813700	101813747	cid_87953		-
chr10	14045717	14045754	cid_10947		-
chr17	46177324	46177358	cid_45227		-
chr1	58624507	58624550	cid_3481		-
chr5	173368360	173368407	cid_90625		+
chr5	56559720	56559763	cid_86371		+
chr11	44963628	44963672	cid_17935		-
chr12	133142067	133142117	cid_27271		+
chr3	185102137	185102201	cid_78886		+
chr4	184619001	184619072	cid_84519		+
chr16	67789946	67789995	cid_40511		-
chr3	25249226	25249275	cid_72396		+
chr1	15269452	15269493	cid_1219		+
chr15	63357451	63357505	cid_36199		+
chrX	44921738	44921773	cid_115311		+
chr1	180666430	180666487	cid_7467		+
chr3	187905355	187905404	cid_78995		+
chr6	31377154	31377217	cid_91982		+
chr8	95776050	95776090	cid_106688		+
chr12	97860079	97860126	cid_25161		+
chr21	35084116	35084168	cid_67957		+
chr4	4542795	4542857	cid_79854		-
chr20	36665951	36666025	cid_65720		+
chr17	20204191	20204226	cid_43722		+
chr14	28859585	28859651	cid_30896		+
chr10	79297399	79297444	cid_13258		-
chr1	200820717	200820761	cid_7848		+
chr4	123806772	123806806	cid_83108		+
chr6	166880627	166880673	cid_95919		-
chr15	85987134	85987187	cid_37482		+
chr4	103472602	103472652	cid_82462		+
chr15	52933725	52933767	cid_35589		-
chr8	135607375	135607422	cid_108128		-
chr7	151168847	151168911	cid_102887		-
chr7	157435631	157435681	cid_103237		-
chrX	24820123	24820174	cid_114754		+
chr8	64948902	64948953	cid_105616		-
chr5	112521019	112521075	cid_88367		-
chr11	73295076	73295125	cid_19148		-
chr17	79385335	79385388	cid_47764		+
chr22	29288379	29288429	cid_69608		+
chr4	186559394	186559443	cid_84629		-
chr18	50474687	50474734	cid_49905		+
chr15	30932118	30932181	cid_34573		+
chr12	97320757	97320824	cid_25120		+
chr5	136343952	136343993	cid_89041		-
chr20	62055377	62055438	cid_67049		-
chr12	20522142	20522208	cid_22534		+
chr1	243460796	243460839	cid_9581		+
chr7	155504818	155504893	cid_103011		+
chr22	41334688	41334721	cid_70331		+
chr19	9672543	9672587	cid_51671		-
chr1	244820076	244820110	cid_9754		+
chr12	128816770	128816808	cid_26850		+
chrX	29716708	29716754	cid_115066		+
chr17	62512235	62512282	cid_46478		+
chr7	3528606	3528640	cid_96652		+
chr1	65777980	65778024	cid_3862		+
chr11	28221939	28222000	cid_17404		+
chr5	36988366	36988408	cid_85903		+
chr7	65682488	65682539	cid_98552		+
chr17	75211262	75211316	cid_47364		+
chr20	49149025	49149093	cid_66212		+
chr7	138235113	138235169	cid_102446		+
chr8	142003628	142003674	cid_108527		-
chr6	38048793	38048829	cid_92340		+
chr9	134579892	134579952	cid_113240		-
chr3	99540083	99540138	cid_75241		+
chr17	44200008	44200078	cid_45043		-
chr11	27718640	27718692	cid_17379		-
chr6	38442519	38442556	cid_92372		-
chr8	31500811	31500869	cid_104634		+
chr6	80995782	80995840	cid_93326		+
chr8	32125978	32126016	cid_104851		+
chr3	47721023	47721073	cid_73274		-
chr2	197371235	197371271	cid_61972		-
chr7	129687564	129687622	cid_101795		-
chr8	20078343	20078403	cid_104309		+
chr6	110091621	110091654	cid_94039		+
chr10	102284260	102284302	cid_14191		-
chr18	33957625	33957657	cid_49168		+
chr10	134935094	134935133	cid_15992		+
chr3	108305559	108305611	cid_75401		-
chr5	141316630	141316690	cid_89435		+
chr19	48886228	48886277	cid_53756		-
chr9	94666954	94666989	cid_111304		-
chr5	53413089	53413135	cid_86260		-
chr21	27526171	27526217	cid_67608		-
chr22	46469094	46469133	cid_70662		+
chr20	13423275	13423311	cid_64897		-
chr8	87488127	87488179	cid_106420		-
chr2	122252886	122252919	cid_59179		-
chr6	48035084	48035138	cid_92731		-
chr1	210194207	210194270	cid_8250		+
chr12	67327443	67327495	cid_24270		-
chr2	192168039	192168084	cid_61875		+
chr6	166396241	166396316	cid_95881		-
chr19	34296967	34297038	cid_52834		+
chr7	33608108	33608150	cid_97809		+
chrX	29024347	29024389	cid_114971		+
chr7	5447324	5447370	cid_96835		-
chr4	6128664	6128711	cid_79954		-
chr13	52229506	52229557	cid_28526		+
chr4	1316735	1316788	cid_79543		+
chr1	49674546	49674592	cid_3037		-
chr4	113916239	113916283	cid_82797		+
chr18	5239059	5239103	cid_48288		+
chr5	53350660	53350718	cid_86240		-
chr19	30797243	30797274	cid_52603		+
chr3	105095654	105095689	cid_75325		+
chr4	13466909	13466971	cid_80161		-
chr1	78082540	78082575	cid_4432		-
chr17	20157464	20157518	cid_43711		+
chr1	65810920	65810968	cid_3865		+
chr6	135697397	135697428	cid_94647		-
chr17	59348775	59348817	cid_46230		+
chr17	65488107	65488145	cid_46818		+
chr1	167192813	167192886	cid_6762		+
chr21	27492833	27492875	cid_67598		-
chr3	139803844	139803882	cid_77416		+
chr1	8558395	8558443	cid_607		-
chr1	167216207	167216267	cid_6766		+
chr21	18954253	18954289	cid_67386		+
chr4	6884315	6884386	cid_79986		+
chr9	87537018	87537072	cid_110928		+
chr2	3272629	3272683	cid_54382		-
chr19	8182511	8182550	cid_51616		-
chr20	37053861	37053917	cid_65748		-
chr4	183464484	183464528	cid_84436		+
chr12	79612473	79612507	cid_24649		+
chr16	1441306	1441344	cid_38485		-
chr4	5852919	5852965	cid_79919		-
chr3	143424595	143424642	cid_77553		-
chr17	59276273	59276333	cid_46198		+
chr3	117253444	117253503	cid_76048		-
chr19	11574222	11574264	cid_51829		-
chr3	38250855	38250899	cid_72929		+
chr16	1523061	1523111	cid_38503		-
chrX	138265050	138265085	cid_118497		-
chr18	47340443	47340511	cid_49790		+
chr17	53020755	53020807	cid_45517		+
chr2	74404466	74404508	cid_57558		-
chr2	142469496	142469553	cid_59770		-
chr13	33756211	33756273	cid_27785		-
chr15	59592475	59592530	cid_35942		-
chr16	78811580	78811615	cid_41166		+
chr17	53155051	53155116	cid_45537		+
chr16	79136272	79136323	cid_41291		+
chr12	79349040	79349073	cid_24614		+
chr2	131825129	131825182	cid_59479		-
chr5	168102960	168103000	cid_90332		-
chr7	152099472	152099509	cid_102958		-
chr16	82752589	82752652	cid_41498		+
chr8	23259731	23259795	cid_104407		-
chr17	29441932	29441982	cid_44157		+
chr12	129780150	129780195	cid_26960		-
chr10	79380639	79380684	cid_13306		-
chr12	26656124	26656171	cid_22878		-
chrX	69683855	69683907	cid_116129		+
chr12	56990936	56991007	cid_23940		-
chr2	169717884	169717930	cid_60930		-
chr21	48070301	48070345	cid_68765		+
chr10	3142252	3142289	cid_10482		+
chr6	158992991	158993034	cid_95473		+
chr11	113982296	113982337	cid_20699		+
chr5	89480177	89480219	cid_87668		-
chr7	72362857	72362901	cid_99269		+
chr3	155297703	155297739	cid_77789		-
chr2	64663522	64663567	cid_56993		-
chr1	8613561	8613596	cid_653		-
chr20	33088732	33088763	cid_65451		+
chr16	26112996	26113036	cid_39545		+
chr2	80264913	80264948	cid_57838		+
chr18	60866110	60866159	cid_50391		-
chr6	69394162	69394220	cid_93058		+
chr7	83636755	83636799	cid_99883		-
chr1	210827455	210827488	cid_8280		+
chr10	79302821	79302859	cid_13279		-
chr5	107661862	107661907	cid_88142		-
chr3	61807158	61807209	cid_74064		+
chr9	124716920	124716984	cid_112504		-
chr9	137607986	137608020	cid_113411		+
chr17	40404940	40405006	cid_44781		-
chr6	62495933	62495973	cid_92972		-
chr9	137704751	137704783	cid_113452		+
chr10	106457253	106457294	cid_14519		+
chr11	85427709	85427752	cid_19648		-
chr8	104510912	104510962	cid_107121		-
chr3	114074665	114074704	cid_75577		-
chr3	195070763	195070825	cid_79301		-
chrX	70323131	70323162	cid_116155		+
chr12	131149450	131149512	cid_27162		-
chr6	20881883	20881919	cid_91585		+
chr3	47065131	47065175	cid_73222		-
chr15	48065005	48065064	cid_35426		+
chr10	76768974	76769026	cid_13157		+
chr8	41862434	41862471	cid_105046		-
chr9	130718438	130718492	cid_112998		-
chr13	114268644	114268693	cid_30389		+
chr5	10739136	10739179	cid_85110		-
chr17	59900879	59900951	cid_46310		-
chr18	49898066	49898138	cid_49826		+
chr18	55227513	55227555	cid_50185		-
chr13	111275519	111275581	cid_30077		+
chr2	169054628	169054687	cid_60886		-
chr10	94668648	94668690	cid_13879		+
chr19	41880361	41880406	cid_53332		+
chr1	29243775	29243823	cid_1862		+
chr3	67533738	67533769	cid_74503		-
chr22	30224005	30224056	cid_69725		-
chr3	132796946	132796989	cid_77045		+
chr18	52948031	52948064	cid_49945		-
chr12	31697911	31697949	cid_23057		-
chr6	35847151	35847187	cid_92184		-
chr3	173682434	173682483	cid_78473		+
chr18	42385590	42385644	cid_49515		+
chr17	55391494	55391542	cid_45631		+
chr20	24571666	24571718	cid_65147		+
chr4	114287608	114287656	cid_82846		+
chrX	5629218	5629249	cid_113922		-
chr20	52005714	52005746	cid_66529		+
chr3	48073266	48073313	cid_73306		-
chr5	123993176	123993213	cid_88674		-
chr13	93887033	93887076	cid_29056		+
chr2	29910914	29910964	cid_55552		-
chr1	1800796	1800838	cid_177		-
chr3	176836303	176836345	cid_78535		-
chr3	65712195	65712227	cid_74302		-
chr10	123343493	123343550	cid_15345		-
chr8	100042681	100042737	cid_106860		+
chr7	3498147	3498195	cid_96629		+
chr8	18692506	18692537	cid_104255		-
chr7	157376815	157376866	cid_103228		-
chr16	20903532	20903585	cid_39299		-
chr10	20220931	20221002	cid_11211		+
chr9	124374998	124375036	cid_112469		+
chr8	11055935	11055971	cid_103973		-
chr20	21307385	21307442	cid_65120		+
chr1	98281513	98281557	cid_5110		-
chr12	67139162	67139209	cid_24219		-
chr16	19182798	19182837	cid_39253		+
chr6	16361587	16361657	cid_91389		-
chr1	77820081	77820124	cid_4409		+
chr21	38447189	38447261	cid_68093		+
chr6	4901097	4901145	cid_91101		+
chr3	29703180	29703232	cid_72637		+
chr2	227639431	227639463	cid_63209		-
chr8	15540080	15540141	cid_104091		+
chr5	167722556	167722600	cid_90284		+
chrX	29181988	29182028	cid_115008		+
chr16	17506149	17506192	cid_39198		-
chr1	184369540	184369582	cid_7588		+
chr5	115886385	115886420	cid_88528		-
chr3	187910968	187911004	cid_78996		+
chr10	62636702	62636743	cid_12564		-
chr21	34934820	34934895	cid_67928		+
chr1	8512700	8512754	cid_590		-
chr7	889115	889167	cid_96282		+
chr22	41355818	41355869	cid_70333		+
chr13	45933022	45933062	cid_28237		+
chr12	54401404	54401475	cid_23833		+
chr13	94345943	94345985	cid_29218		+
chr6	45328058	45328099	cid_92660		-
chr20	8390269	8390303	cid_64695		+
chr9	8726410	8726445	cid_109203		-
chr19	51061388	51061431	cid_53878		-
chr13	94389344	94389375	cid_29231		+
chr5	82861619	82861669	cid_87593		+
chr22	20072010	20072053	cid_68941		+
chr20	13594539	13594574	cid_64927		-
chr17	28207051	28207125	cid_44089		-
chr15	65804025	65804091	cid_36444		-
chr5	89872549	89872597	cid_87677		+
chr7	101469979	101470029	cid_100580		+
chr7	7727193	7727225	cid_96974		+
chr6	158476532	158476577	cid_95383		+
chr14	92566194	92566227	cid_33483		-
chr9	126634784	126634844	cid_112664		-
chr8	107283900	107283941	cid_107173		+
chr12	133370456	133370491	cid_27338		-
chr22	47178820	47178869	cid_70746		+
chr17	48819428	48819475	cid_45462		+
chr1	225221045	225221082	cid_8752		+
chr7	69249426	69249495	cid_98834		+
chr8	131314111	131314153	cid_107971		-
chr1	86819084	86819120	cid_4726		-
chr1	16454295	16454350	cid_1269		-
chr14	32267302	32267340	cid_31022		+
chr12	106999639	106999694	cid_25703		+
chr2	205559376	205559407	cid_62381		+
chr2	206164829	206164886	cid_62530		+
chr5	132298149	132298180	cid_88949		-
chr2	142081736	142081778	cid_59737		-
chr10	13925827	13925874	cid_10879		-
chr1	10573209	10573263	cid_938		+
chr5	76261832	76261863	cid_87240		+
chr10	75347623	75347669	cid_13012		-
chr1	52397776	52397811	cid_3222		-
chr2	236832999	236833045	cid_63736		+
chr12	109246459	109246502	cid_25901		-
chr12	64287613	64287649	cid_24104		+
chr1	246382110	246382167	cid_9972		-
chr2	30689421	30689463	cid_55654		+
chr4	111082912	111082978	cid_82758		-
chr8	37965254	37965305	cid_104939		+
chrX	2795948	2796003	cid_113901		+
chr20	40121857	40121917	cid_65800		-
chr14	36214609	36214664	cid_31368		-
chr19	48656436	48656467	cid_53737		-
chr12	110603829	110603879	cid_25984		+
chr17	59059902	59059949	cid_46140		+
chr9	101874485	101874535	cid_111789		+
chr16	11118418	11118463	cid_38889		+
chr10	127984438	127984489	cid_15567		-
chr1	246387240	246387280	cid_9974		-
chr19	11296179	11296214	cid_51821		-
chr11	19983497	19983556	cid_17249		+
chr2	240137915	240137961	cid_63942		-
chr13	98871353	98871389	cid_29471		+
chr1	63096147	63096204	cid_3700		-
chr1	1649501	1649535	cid_131		-
chr7	140942269	140942324	cid_102631		+
chr2	11445603	11445658	cid_54760		-
chr19	48186362	48186416	cid_53697		+
chr5	79749517	79749579	cid_87390		+
chr8	119108542	119108587	cid_107567		-
chr1	1743911	1743954	cid_149		-
chr7	129254104	129254166	cid_101696		+
chr12	1228875	1228912	cid_21721		+
chr1	54823514	54823559	cid_3345		-
chr7	40094931	40094968	cid_98006		+
chr11	76634567	76634598	cid_19246		+
chr4	163064393	163064424	cid_84051		-
chr7	69705537	69705577	cid_98981		+
chr4	80848304	80848342	cid_81763		-
chr19	14201461	14201528	cid_51958		-
chr1	114012548	114012588	cid_5445		+
chr19	30778226	30778265	cid_52585		+
chr1	227967326	227967371	cid_8976		+
chr5	175348964	175348997	cid_90640		-
chr1	164593184	164593226	cid_6601		+
chr16	47643446	47643510	cid_39803		+
chr2	61591328	61591377	cid_56838		-
chr12	97871076	97871121	cid_25251		+
chr6	102436065	102436114	cid_93839		+
chr18	25679851	25679921	cid_48924		-
chr13	49729489	49729532	cid_28354		+
chr21	44118120	44118171	cid_68299		+
chr19	2146427	2146460	cid_51149		-
chr3	129113524	129113573	cid_76838		-
chr3	168135605	168135653	cid_78135		+
chrX	73278330	73278367	cid_116400		-
chr19	8182592	8182657	cid_51618		-
chr13	114289496	114289547	cid_30399		+
chr1	117990080	117990115	cid_5548		+
chr6	109446900	109446943	cid_94023		+
chr19	57129684	57129727	cid_54107		+
chr8	107311839	107311883	cid_107178		+
chr7	40094904	40094946	cid_98005		+
chr12	105775848	105775890	cid_25665		+
chr18	21849776	21849847	cid_48774		-
chr4	141456031	141456080	cid_83453		+
chr17	57085613	57085658	cid_45970		-
chr8	38310467	38310533	cid_104985		-
chr1	23166942	23166986	cid_1581		+
chr6	155069155	155069188	cid_95158		+
chr13	94486225	94486290	cid_29246		+
chr20	501037	501080	cid_64371		-
chr3	172019912	172019962	cid_78393		+
chr1	214506386	214506418	cid_8420		+
chr7	157352950	157352990	cid_103174		-
chr11	11636096	11636131	cid_16587		-
chr7	104883942	104883984	cid_100768		-
chr6	38192358	38192393	cid_92353		-
chr4	71585922	71585959	cid_81407		+
chr20	45885520	45885554	cid_65970		-
chr15	77131084	77131142	cid_37054		-
chr3	188397346	188397399	cid_79128		+
chr19	5018045	5018080	cid_51365		+
chr21	38778810	38778846	cid_68198		+
chr12	56554320	56554360	cid_23925		+
chr16	30728930	30728965	cid_39651		+
chr17	57206535	57206575	cid_45985		-
chr2	240927861	240927919	cid_64154		-
chr20	33153412	33153475	cid_65458		-
chr11	71664471	71664526	cid_18995		+
chr3	159440436	159440484	cid_77957		+
chr17	74327130	74327161	cid_47267		-
chr7	158119497	158119546	cid_103365		-
chr7	139372812	139372867	cid_102523		-
chr2	1938484	1938518	cid_54303		-
chr6	84385531	84385580	cid_93399		-
chr3	46997990	46998036	cid_73209		-
chr2	160620668	160620720	cid_60566		+
chr10	12397677	12397738	cid_10772		+
chr7	96331114	96331152	cid_100335		-
chr10	134650883	134650949	cid_15974		-
chr16	11169721	11169753	cid_38898		+
chr10	94617734	94617779	cid_13869		+
chrX	69685355	69685394	cid_116133		+
chr2	1661657	1661716	cid_54282		-
```
