## Additional file 3 for "ENNGene: an Easy Neural Network model building tool for Genomics": ICLIP_TDP43.train.positives.bed (part 3 of 4)

```
chr5	98205252	98205312	cid_87933		-
chr8	118943541	118943584	cid_107461		-
chr19	44092042	44092080	cid_53389		-
chr11	95621639	95621684	cid_20122		-
chr6	135712783	135712851	cid_94649		-
chr4	169843194	169843255	cid_84121		-
chr17	80786646	80786684	cid_48002		+
chr15	20645918	20645949	cid_34190		-
chr17	35649772	35649810	cid_44458		-
chr3	181399359	181399393	cid_78735		+
chr3	9135352	9135420	cid_71619		-
chr21	22429549	22429590	cid_67444		+
chr6	90890432	90890468	cid_93641		-
chr6	43521025	43521073	cid_92582		-
chr2	44142413	44142471	cid_56136		-
chr2	240293164	240293211	cid_64102		-
chr5	126228482	126228514	cid_88755		-
chr8	142010024	142010077	cid_108531		-
chr20	60847964	60848006	cid_66964		+
chr5	180668413	180668451	cid_90938		-
chr1	243477609	243477646	cid_9589		+
chr17	78606750	78606792	cid_47619		+
chr10	129060799	129060855	cid_15663		+
chr7	44102862	44102927	cid_98133		+
chr21	45390325	45390390	cid_68468		+
chr2	122235982	122236039	cid_59161		-
chr11	36156850	36156883	cid_17746		+
chr8	74587630	74587673	cid_106122		-
chr3	32870478	32870527	cid_72764		+
chr20	36658761	36658801	cid_65717		-
chr10	129792844	129792877	cid_15737		+
chr16	72513323	72513365	cid_40719		-
chr1	151533455	151533492	cid_5948		+
chr2	240190127	240190165	cid_63967		-
chr13	40100707	40100761	cid_27988		-
chr12	67302606	67302642	cid_24259		-
chr13	97989010	97989061	cid_29430		+
chr20	21301806	21301853	cid_65115		+
chr22	39801218	39801253	cid_70239		+
chr4	129779198	129779237	cid_83211		+
chr17	6527620	6527690	cid_42897		-
chr8	70515939	70515987	cid_106001		+
chr1	75901452	75901525	cid_4186		-
chr3	174273772	174273812	cid_78500		+
chr22	28798704	28798743	cid_69479		-
chr1	84615096	84615136	cid_4657		+
chr2	128924462	128924501	cid_59414		+
chrX	20283316	20283360	cid_114645		-
chr17	80736691	80736729	cid_47987		+
chr11	75620886	75620936	cid_19211		+
chr3	24458500	24458543	cid_72379		-
chr1	174954158	174954189	cid_7100		+
chr18	34102657	34102693	cid_49203		+
chr21	38455641	38455713	cid_68128		+
chr19	35136415	35136457	cid_52871		-
chr17	20868513	20868564	cid_43774		+
chr19	24298499	24298539	cid_52473		+
chr11	128855644	128855701	cid_21436		-
chr14	30291058	30291114	cid_30914		-
chr2	120634937	120634981	cid_58965		+
chr10	121153966	121154016	cid_15230		+
chr1	21491581	21491646	cid_1492		-
chr8	31655744	31655789	cid_104729		+
chr7	143127940	143127976	cid_102687		+
chr9	26850331	26850375	cid_109801		-
chr3	124330241	124330273	cid_76600		+
chr1	243748350	243748397	cid_9630		-
chr18	24193735	24193791	cid_48870		-
chr12	2346232	2346264	cid_21851		+
chr10	14135373	14135418	cid_10996		-
chr6	42570445	42570482	cid_92519		+
chr4	175172276	175172320	cid_84238		-
chr1	89432740	89432786	cid_4813		-
chrX	149770797	149770834	cid_118671		+
chr18	42428035	42428101	cid_49525		+
chr5	67513479	67513522	cid_87028		+
chr12	2274953	2274994	cid_21841		+
chr10	57308760	57308800	cid_12446		-
chr16	49605823	49605898	cid_39853		-
chr8	10991058	10991107	cid_103912		-
chr4	154146543	154146587	cid_83812		+
chr8	119090928	119090973	cid_107559		-
chr11	44808343	44808384	cid_17871		+
chr15	44324593	44324649	cid_35111		-
chr1	2280206	2280250	cid_252		-
chr1	51425054	51425096	cid_3153		-
chr17	17645873	17645924	cid_43566		+
chr2	210590268	210590339	cid_62658		+
chr6	11232026	11232082	cid_91239		-
chr5	1465719	1465773	cid_84923		-
chr1	157010908	157010951	cid_6283		-
chr7	81651516	81651571	cid_99792		-
chr13	53205372	53205406	cid_28554		+
chr7	33388834	33388893	cid_97798		+
chrX	28665865	28665896	cid_114808		+
chr15	57432916	57432953	cid_35859		+
chr10	722429	722463	cid_10355		-
chr2	63674447	63674487	cid_56947		-
chr1	167216394	167216433	cid_6768		+
chr7	116854967	116854999	cid_101377		+
chr14	103457559	103457603	cid_33907		-
chr19	35262419	35262478	cid_52889		-
chr12	14093359	14093411	cid_22336		-
chr2	20957820	20957851	cid_55039		-
chr18	31160846	31160899	cid_49022		+
chr9	79861363	79861432	cid_110488		+
chr8	18869214	18869252	cid_104294		-
chr1	23048639	23048680	cid_1559		+
chr19	5105842	5105876	cid_51417		+
chr10	79596255	79596299	cid_13325		-
chr2	131732688	131732738	cid_59457		+
chrX	71256255	71256292	cid_116245		+
chr13	38926227	38926261	cid_27946		+
chr10	101988384	101988435	cid_14177		-
chr10	14645101	14645142	cid_11080		-
chr17	27877223	27877270	cid_44049		+
chr14	51280302	51280349	cid_31823		-
chr2	145272989	145273024	cid_59886		-
chr5	14754640	14754697	cid_85349		-
chr10	62237419	62237456	cid_12556		-
chr11	92439396	92439441	cid_20012		+
chr5	130852481	130852536	cid_88866		-
chr8	121696516	121696588	cid_107609		-
chr7	91575422	91575470	cid_100122		+
chr12	129782569	129782621	cid_26963		-
chr7	70607089	70607141	cid_99129		+
chr2	54009822	54009861	cid_56520		-
chr10	711468	711529	cid_10309		-
chr12	69655070	69655116	cid_24341		+
chr14	88788809	88788850	cid_33181		-
chr7	123700261	123700308	cid_101465		+
chr4	54009943	54009988	cid_80972		-
chr17	55397705	55397765	cid_45638		+
chr22	17627339	17627391	cid_68780		-
chr7	104846287	104846331	cid_100764		-
chr2	220028784	220028835	cid_63062		-
chr8	131347471	131347522	cid_107986		-
chr3	9290426	9290466	cid_71720		-
chr2	42939428	42939467	cid_56075		+
chr11	103961173	103961205	cid_20342		-
chr5	132863141	132863209	cid_88974		-
chr22	45392333	45392380	cid_70598		-
chr15	64102391	64102422	cid_36260		-
chr10	22140501	22140546	cid_11406		-
chr18	55864655	55864701	cid_50237		+
chr18	54606037	54606088	cid_50176		+
chr9	14640421	14640466	cid_109397		-
chr19	46060702	46060748	cid_53466		-
chr3	123878297	123878328	cid_76545		+
chr7	69136199	69136254	cid_98719		+
chr17	78380081	78380128	cid_47595		-
chr15	97850882	97850933	cid_38104		+
chr19	55486160	55486197	cid_53990		+
chr4	85847355	85847395	cid_81878		-
chr16	64999953	65000018	cid_40385		-
chr20	18120297	18120350	cid_65019		+
chr2	77727754	77727800	cid_57691		-
chr17	17602100	17602155	cid_43525		+
chr9	98224687	98224724	cid_111627		-
chr13	51148583	51148632	cid_28476		+
chr13	20638465	20638524	cid_27459		+
chr7	119939417	119939482	cid_101394		+
chr2	32658976	32659013	cid_55738		+
chr6	43110570	43110626	cid_92560		+
chr6	108921932	108921986	cid_93980		+
chr5	131090268	131090307	cid_88900		-
chr11	110307501	110307538	cid_20458		+
chr11	63366452	63366508	cid_18400		-
chr14	31418877	31418913	cid_30963		-
chr7	27569511	27569565	cid_97514		-
chr2	61468420	61468474	cid_56803		-
chr13	49735745	49735784	cid_28358		+
chr9	7127037	7127089	cid_109139		+
chr2	53957917	53957954	cid_56511		-
chr4	184032844	184032875	cid_84490		+
chr12	82085867	82085914	cid_24728		-
chr8	129069483	129069524	cid_107869		+
chr11	100667028	100667060	cid_20267		+
chr1	61602706	61602752	cid_3578		+
chrX	6032500	6032549	cid_113954		-
chr9	36667928	36667975	cid_110226		+
chr2	9531314	9531381	cid_54650		+
chr2	149651301	149651358	cid_60037		+
chr3	117413019	117413059	cid_76144		-
chr3	132776714	132776761	cid_77031		+
chr22	41831464	41831512	cid_70360		-
chr19	52874254	52874325	cid_53937		+
chr16	50375881	50375915	cid_39995		-
chr1	164536582	164536625	cid_6547		+
chr5	133296738	133296802	cid_88977		-
chr1	65072062	65072114	cid_3821		+
chr21	17886180	17886219	cid_67339		+
chr2	213380769	213380806	cid_62837		-
chr3	64418527	64418558	cid_74195		-
chr4	169635699	169635730	cid_84090		+
chr22	43652945	43652985	cid_70468		-
chr11	78602236	78602281	cid_19342		-
chr10	88544988	88545034	cid_13680		+
chr4	75156262	75156305	cid_81555		+
chr22	28986962	28987028	cid_69561		-
chr6	143764954	143765001	cid_94807		-
chr3	52269624	52269698	cid_73680		-
chr9	14297477	14297529	cid_109355		-
chr11	63901704	63901745	cid_18448		-
chr2	191540616	191540677	cid_61859		+
chr21	45338898	45338939	cid_68438		+
chr18	54497021	54497074	cid_50168		+
chr3	13062402	13062451	cid_71912		-
chr18	18832506	18832541	cid_48679		+
chr22	26953836	26953870	cid_69333		-
chr1	57040788	57040837	cid_3450		-
chr2	205701212	205701251	cid_62462		+
chr18	44577302	44577351	cid_49656		+
chr6	163023065	163023119	cid_95646		-
chr2	205701550	205701614	cid_62464		+
chrX	6032546	6032604	cid_113955		-
chr21	33341490	33341539	cid_67852		+
chr4	141002426	141002495	cid_83396		-
chr19	12895517	12895567	cid_51892		-
chr16	78474822	78474870	cid_40985		+
chr16	53116027	53116062	cid_40109		+
chr20	51874666	51874714	cid_66500		+
chrX	153197996	153198042	cid_118735		-
chr11	17976855	17976886	cid_16972		-
chr19	56915996	56916052	cid_54056		+
chr5	154181985	154182021	cid_89865		+
chr20	8403954	8404004	cid_64701		+
chr6	157290398	157290447	cid_95287		+
chr7	153976292	153976338	cid_102984		+
chr3	122958813	122958876	cid_76444		+
chr21	46544072	46544111	cid_68560		+
chr12	122906067	122906101	cid_26610		-
chr9	96378919	96378960	cid_111456		+
chrX	11489944	11489994	cid_114285		-
chr17	70550200	70550239	cid_46936		-
chr16	84734811	84734870	cid_41585		+
chr7	65762759	65762820	cid_98563		+
chr15	26854200	26854272	cid_34360		-
chr8	129054417	129054467	cid_107855		+
chr7	19102924	19102970	cid_97253		-
chr16	16110764	16110805	cid_39119		+
chr3	172023387	172023445	cid_78406		+
chr22	45370275	45370317	cid_70573		-
chr5	66247439	66247499	cid_87016		+
chr13	20550046	20550097	cid_27413		+
chr2	72791352	72791394	cid_57347		-
chr3	49445578	49445632	cid_73431		-
chr1	156066368	156066411	cid_6177		+
chr20	37526085	37526141	cid_65755		+
chr6	42413017	42413063	cid_92512		-
chr2	154856919	154856950	cid_60259		+
chr22	32241722	32241771	cid_69858		+
chr2	69368599	69368650	cid_57106		+
chr17	55554451	55554511	cid_45772		+
chr1	16092812	16092845	cid_1251		+
chr5	177851170	177851205	cid_90788		-
chr15	77643401	77643442	cid_37077		-
chr10	114722343	114722387	cid_14873		+
chr7	66652040	66652094	cid_98659		+
chr4	141208512	141208578	cid_83442		-
chr3	25568465	25568535	cid_72429		+
chr12	97884325	97884377	cid_25322		+
chr1	241673418	241673474	cid_9540		-
chr3	137993174	137993229	cid_77345		+
chr2	159992584	159992641	cid_60492		+
chr4	96465357	96465421	cid_82330		-
chr1	246238155	246238212	cid_9925		-
chr19	31853158	31853197	cid_52726		+
chr3	123841205	123841258	cid_76536		+
chr11	94899052	94899098	cid_20086		-
chr8	38931097	38931151	cid_105009		+
chr3	129518722	129518792	cid_76904		-
chr8	143380480	143380512	cid_108575		-
chr9	138923279	138923317	cid_113567		-
chr5	111075884	111075934	cid_88277		-
chr13	35540782	35540817	cid_27824		+
chr10	135213158	135213223	cid_16034		+
chr19	9887999	9888045	cid_51686		-
chr1	146719554	146719607	cid_5767		+
chr10	103242467	103242527	cid_14255		+
chrX	138261460	138261512	cid_118496		-
chr18	67130872	67130932	cid_50471		+
chr3	2274041	2274111	cid_71182		+
chr4	140295599	140295664	cid_83295		+
chr5	60645220	60645265	cid_86775		+
chr8	8884646	8884712	cid_103749		+
chr7	43767221	43767264	cid_98121		-
chr2	208788589	208788627	cid_62634		-
chr9	140553460	140553504	cid_113657		+
chrX	96747459	96747501	cid_116910		+
chr7	70635885	70635938	cid_99158		+
chr22	33946037	33946094	cid_69891		-
chr7	77967193	77967232	cid_99591		-
chr14	61248653	61248721	cid_32142		+
chr14	26418977	26419030	cid_30590		-
chr1	45276447	45276506	cid_2830		+
chr12	39717101	39717154	cid_23147		-
chr13	20615196	20615253	cid_27439		+
chr14	67789910	67789952	cid_32406		+
chr21	22370938	22371001	cid_67392		+
chr11	44963213	44963257	cid_17929		-
chr14	55258881	55258913	cid_31923		+
chr14	92988851	92988904	cid_33491		+
chr22	36422378	36422427	cid_70097		-
chr1	111705017	111705060	cid_5312		+
chr8	89237786	89237841	cid_106444		-
chr4	141998418	141998463	cid_83515		-
chr8	141637101	141637137	cid_108448		-
chr13	20611905	20611943	cid_27435		+
chr15	97871811	97871857	cid_38110		+
chr3	194861349	194861387	cid_79258		-
chr11	19709469	19709517	cid_17114		+
chr11	92162548	92162588	cid_19873		+
chr10	79144581	79144644	cid_13201		-
chr6	145012745	145012776	cid_94881		+
chr5	171423718	171423771	cid_90550		-
chr10	129227434	129227479	cid_15702		+
chr2	44618875	44618935	cid_56150		+
chr10	79769520	79769557	cid_13343		-
chr10	114471795	114471842	cid_14841		+
chrX	48371599	48371669	cid_115452		+
chr1	45019109	45019151	cid_2780		+
chr11	92293694	92293758	cid_19946		+
chr19	7908328	7908399	cid_51602		+
chr17	73683954	73684000	cid_47191		+
chr12	42617211	42617260	cid_23265		-
chr8	128917791	128917842	cid_107809		+
chr18	4419745	4419788	cid_48280		-
chr1	61564894	61564926	cid_3529		+
chr12	42808544	42808588	cid_23279		+
chr21	35766932	35766974	cid_68028		+
chr8	131312596	131312635	cid_107967		-
chr4	95682710	95682746	cid_82205		+
chr6	155115207	155115260	cid_95192		+
chr8	119035493	119035552	cid_107497		-
chr11	16054626	16054660	cid_16850		-
chr1	1242273	1242328	cid_94		-
chr16	3920972	3921024	cid_38686		-
chr4	108942847	108942888	cid_82718		+
chr3	141719384	141719416	cid_77488		-
chr12	75748094	75748148	cid_24474		-
chr15	28487134	28487190	cid_34453		-
chr5	58901132	58901177	cid_86579		-
chr12	46184992	46185049	cid_23381		+
chr7	127646272	127646345	cid_101574		+
chr3	184285879	184285927	cid_78848		+
chr4	176910658	176910709	cid_84293		-
chr1	244817507	244817543	cid_9752		+
chr11	126242298	126242331	cid_21358		+
chr13	94222093	94222165	cid_29177		+
chr6	147256055	147256105	cid_94903		-
chr17	7126324	7126385	cid_42942		+
chr4	5882546	5882613	cid_79928		-
chr13	20252551	20252596	cid_27368		-
chr3	67529015	67529053	cid_74501		-
chr2	213287966	213288007	cid_62781		-
chr1	21101455	21101512	cid_1409		-
chr10	79360622	79360663	cid_13303		-
chr8	119002397	119002444	cid_107483		-
chr9	78610271	78610320	cid_110474		+
chr11	30512085	30512133	cid_17481		-
chr6	118935986	118936032	cid_94309		-
chr17	64186947	64186991	cid_46620		-
chr20	51784468	51784514	cid_66492		+
chr3	181401163	181401210	cid_78736		+
chr4	79211592	79211641	cid_81738		+
chr5	90311151	90311195	cid_87785		+
chr19	15291005	15291061	cid_52019		-
chr17	46651000	46651060	cid_45262		-
chr3	49047312	49047357	cid_73414		+
chr4	184417995	184418050	cid_84515		-
chr14	102615932	102615983	cid_33795		+
chr11	119581180	119581219	cid_21001		-
chr11	125905930	125905990	cid_21337		-
chr7	47534520	47534570	cid_98311		-
chr7	131935279	131935326	cid_101924		-
chr5	10708335	10708400	cid_85105		-
chr13	100896003	100896060	cid_29631		+
chr17	15368429	15368486	cid_43384		-
chr2	100674523	100674560	cid_58372		-
chr3	49743258	49743311	cid_73444		+
chr3	184651203	184651255	cid_78865		+
chr1	8614058	8614093	cid_657		-
chr2	164559160	164559201	cid_60693		-
chr20	59860114	59860180	cid_66733		+
chr10	114729429	114729479	cid_14883		+
chr1	1207588	1207637	cid_84		-
chr18	67154197	67154241	cid_50479		+
chr4	160195313	160195360	cid_84020		+
chr2	236429199	236429247	cid_63575		+
chrX	138223150	138223182	cid_118481		-
chr7	158055620	158055663	cid_103344		-
chr6	15327753	15327818	cid_91352		+
chr2	46199120	46199163	cid_56264		+
chr19	41729765	41729819	cid_53274		+
chrX	9622635	9622670	cid_114088		+
chr10	120499082	120499127	cid_15161		-
chrX	77221550	77221593	cid_116732		+
chr10	79224801	79224849	cid_13220		-
chr8	65033407	65033468	cid_105689		-
chr3	61798254	61798298	cid_74061		+
chrX	132978378	132978446	cid_118258		-
chr17	18147931	18148000	cid_43629		+
chr15	99315717	99315772	cid_38248		+
chr16	81854217	81854249	cid_41477		+
chr20	8395148	8395187	cid_64697		+
chr15	89446632	89446675	cid_37588		-
chr9	102893921	102893969	cid_111823		+
chr3	77312084	77312122	cid_74944		+
chr6	48035125	48035183	cid_92732		-
chr5	58971432	58971507	cid_86640		-
chr16	3889908	3889952	cid_38681		-
chr19	23539721	23539759	cid_52457		-
chr1	148241516	148241561	cid_5796		+
chr20	50329842	50329894	cid_66262		-
chrX	73483461	73483501	cid_116483		-
chr3	130440690	130440731	cid_76963		-
chr7	32820406	32820441	cid_97774		+
chr4	39220952	39220985	cid_80717		+
chr20	30975180	30975229	cid_65300		+
chr3	4537980	4538027	cid_71323		+
chr2	109192725	109192759	cid_58528		+
chr4	1315643	1315680	cid_79542		+
chr6	1878732	1878770	cid_91000		-
chr5	132835114	132835157	cid_88972		-
chr7	84637795	84637845	cid_99899		-
chr1	97622877	97622933	cid_5092		-
chr1	174372309	174372351	cid_7056		+
chr15	85928823	85928865	cid_37461		+
chr14	103098018	103098077	cid_33835		+
chr2	62998786	62998830	cid_56913		+
chr2	109901210	109901257	cid_58571		+
chr18	25541010	25541067	cid_48900		-
chr15	99266440	99266514	cid_38189		+
chr6	56528802	56528852	cid_92883		-
chr10	121580831	121580881	cid_15250		+
chr11	4006447	4006483	cid_16292		+
chr15	64854358	64854399	cid_36330		+
chr10	108646174	108646223	cid_14602		-
chr1	76756097	76756152	cid_4364		+
chr17	867811	867864	cid_42393		-
chrX	66789673	66789724	cid_116054		+
chr6	128814670	128814704	cid_94507		-
chr1	239641974	239642017	cid_9450		+
chr9	94662531	94662575	cid_111282		-
chr2	159952490	159952551	cid_60469		+
chr14	93951629	93951671	cid_33539		+
chr1	19562181	19562218	cid_1369		-
chr12	112655038	112655086	cid_26176		-
chr3	134927203	134927257	cid_77208		+
chr16	87433685	87433729	cid_41934		+
chr2	228389043	228389091	cid_63234		+
chr3	72841213	72841269	cid_74721		-
chr7	47496288	47496344	cid_98268		-
chr3	129465947	129465989	cid_76874		-
chr11	33730337	33730389	cid_17598		-
chr7	23028880	23028911	cid_97334		-
chr3	197529780	197529833	cid_79421		+
chr2	45761246	45761286	cid_56221		-
chr12	1418983	1419030	cid_21749		+
chr12	120686237	120686303	cid_26455		-
chr13	93936157	93936210	cid_29086		+
chr3	23624364	23624409	cid_72331		+
chr13	74480174	74480226	cid_28786		-
chrX	66789456	66789511	cid_116052		+
chr18	9777632	9777674	cid_48474		+
chr16	89369371	89369415	cid_42069		-
chr1	45087159	45087206	cid_2804		+
chr5	108373024	108373072	cid_88199		+
chr7	156343494	156343534	cid_103046		-
chr5	121383539	121383583	cid_88600		+
chr18	53002733	53002795	cid_49991		-
chr7	141007705	141007757	cid_102635		+
chr1	213312219	213312257	cid_8355		+
chr1	43316025	43316083	cid_2550		+
chr20	10583142	10583177	cid_64857		+
chr17	70553853	70553886	cid_46952		-
chr11	112845341	112845383	cid_20551		+
chr1	180668126	180668173	cid_7470		+
chr8	48794861	48794936	cid_105198		-
chr22	28265090	28265152	cid_69396		-
chr6	170098594	170098643	cid_96154		-
chr1	229614125	229614174	cid_9055		-
chr5	96056486	96056530	cid_87908		+
chr15	25232298	25232362	cid_34252		+
chrX	66857260	66857293	cid_116067		+
chr2	45747970	45748011	cid_56217		-
chr7	79816453	79816513	cid_99766		+
chr4	184890577	184890610	cid_84545		+
chr7	715274	715311	cid_96260		-
chr5	107291383	107291416	cid_88090		-
chr5	60650123	60650192	cid_86783		+
chr2	45692332	45692378	cid_56200		-
chr13	94744378	94744410	cid_29333		+
chr7	30920187	30920219	cid_97714		+
chr19	12874652	12874684	cid_51887		-
chr11	929238	929294	cid_16113		+
chr4	26353406	26353475	cid_80535		+
chr6	116733911	116733950	cid_94198		+
chr2	169069258	169069307	cid_60890		-
chr3	2208345	2208389	cid_71139		+
chr12	96415478	96415537	cid_25077		-
chr4	170177485	170177522	cid_84148		-
chr8	142158273	142158314	cid_108537		+
chr18	46130056	46130093	cid_49702		+
chr7	139371823	139371874	cid_102520		-
chr9	140675620	140675658	cid_113735		+
chrX	154331274	154331325	cid_118765		+
chr11	19582711	19582769	cid_17041		+
chr16	88586588	88586620	cid_42009		+
chr3	23487954	23487999	cid_72328		+
chr10	116992892	116992933	cid_15014		+
chr17	70642167	70642224	cid_46964		-
chr12	50468650	50468713	cid_23601		+
chr9	5698741	5698783	cid_109058		+
chr1	179714849	179714903	cid_7300		+
chr4	52716130	52716185	cid_80952		+
chr15	55757510	55757555	cid_35607		-
chr6	42407428	42407459	cid_92509		-
chr6	21080202	21080258	cid_91597		+
chr14	31443996	31444048	cid_30969		-
chr6	80383788	80383853	cid_93289		+
chr2	240924759	240924811	cid_64144		-
chr7	127411379	127411423	cid_101547		+
chr1	3448161	3448230	cid_304		-
chr3	124364441	124364482	cid_76606		+
chr3	61599443	61599482	cid_74012		+
chrX	54203166	54203224	cid_115785		-
chr10	97894459	97894524	cid_13973		+
chr18	72334493	72334530	cid_50575		+
chrX	138200610	138200655	cid_118466		-
chr7	11816996	11817032	cid_97095		-
chr8	28756285	28756321	cid_104532		+
chr16	81559114	81559148	cid_41397		+
chr17	27770581	27770622	cid_44027		+
chr1	245325542	245325598	cid_9791		+
chr13	74649907	74649947	cid_28850		-
chr11	245516	245586	cid_16051		+
chr16	19202234	19202298	cid_39257		+
chr17	74545764	74545795	cid_47303		-
chr17	39874390	39874432	cid_44751		+
chr19	49119676	49119722	cid_53766		-
chr15	62165876	62165910	cid_36139		-
chr12	1447399	1447445	cid_21762		+
chr1	33879767	33879814	cid_2118		-
chr8	103372189	103372254	cid_107035		-
chr1	82317594	82317641	cid_4553		+
chr2	72561180	72561224	cid_57327		-
chr12	27706483	27706515	cid_22921		+
chr2	121582562	121582625	cid_59070		+
chr15	96858305	96858375	cid_38082		-
chr7	3731967	3732023	cid_96693		+
chr5	68577141	68577180	cid_87049		-
chr14	50170411	50170480	cid_31764		+
chr2	242291484	242291538	cid_64268		+
chr5	112666669	112666718	cid_88417		-
chr14	33622532	33622575	cid_31181		+
chr2	150463021	150463076	cid_60095		+
chr11	13739461	13739527	cid_16756		+
chr5	139122281	139122315	cid_89304		+
chr9	550836	550869	cid_108741		+
chr8	69268348	69268397	cid_105949		+
chr10	84227691	84227749	cid_13611		+
chr7	14284777	14284812	cid_97138		-
chr5	75553873	75553927	cid_87229		+
chr9	102895533	102895575	cid_111834		+
chrX	133966990	133967032	cid_118326		+
chr21	33257577	33257609	cid_67829		+
chr16	89596237	89596276	cid_42207		+
chr15	68389220	68389274	cid_36626		+
chr5	121472869	121472913	cid_88606		+
chr19	39411415	39411458	cid_53164		-
chr10	131975124	131975160	cid_15778		+
chr17	44121343	44121379	cid_45021		-
chr8	18450205	18450260	cid_104221		-
chr9	14281797	14281860	cid_109349		-
chr17	25796897	25796939	cid_43850		+
chr2	233702941	233703000	cid_63418		+
chr10	21352054	21352091	cid_11315		-
chr17	7400572	7400616	cid_42967		+
chr1	179733621	179733667	cid_7321		+
chr19	35136039	35136100	cid_52868		-
chr10	11309640	11309694	cid_10698		+
chrX	28848320	28848374	cid_114867		+
chr2	240266519	240266569	cid_64064		-
chr5	170825385	170825424	cid_90492		+
chr3	4818908	4818941	cid_71366		+
chr12	2519421	2519453	cid_21870		+
chr4	3364055	3364108	cid_79782		+
chr4	62182118	62182153	cid_81200		+
chr11	126501076	126501126	cid_21384		-
chr13	33213115	33213162	cid_27762		+
chr7	107803658	107803697	cid_100940		-
chr12	131360684	131360746	cid_27178		+
chr2	65657961	65657997	cid_57028		-
chr2	189960994	189961042	cid_61831		-
chr1	226065754	226065823	cid_8859		-
chr9	35797953	35797984	cid_110174		+
chr16	48615324	48615361	cid_39827		-
chr10	65034472	65034524	cid_12621		-
chr16	56399473	56399531	cid_40241		-
chr8	87488801	87488848	cid_106423		-
chr5	168204114	168204162	cid_90384		-
chr11	78929914	78929966	cid_19372		-
chr1	49604921	49604959	cid_3035		-
chr11	46481253	46481315	cid_18009		-
chr10	11599308	11599352	cid_10729		-
chr12	128815825	128815865	cid_26848		+
chrX	28954723	28954763	cid_114913		+
chr2	161274455	161274500	cid_60591		-
chr18	74135304	74135374	cid_50685		-
chr11	7345218	7345289	cid_16350		+
chr14	94158546	94158580	cid_33554		+
chr5	53305182	53305223	cid_86228		-
chr7	40855395	40855445	cid_98049		+
chr8	103840216	103840252	cid_107101		-
chr11	96030714	96030775	cid_20214		-
chr3	133915210	133915254	cid_77102		-
chr17	48809730	48809779	cid_45460		+
chr1	78091345	78091401	cid_4448		-
chr1	243615723	243615756	cid_9612		+
chr17	59185074	59185120	cid_46161		+
chr7	133134412	133134462	cid_102023		+
chr3	7028512	7028579	cid_71485		+
chr3	299949	299999	cid_71060		+
chr1	39582325	39582373	cid_2298		+
chr3	107479556	107479604	cid_75383		+
chr5	71503480	71503529	cid_87124		+
chr8	15539685	15539742	cid_104090		+
chr9	123555203	123555248	cid_112437		-
chr15	87278845	87278883	cid_37543		+
chr19	37863364	37863405	cid_53072		+
chr17	55542094	55542137	cid_45746		+
chr9	137678479	137678518	cid_113430		+
chr1	200730269	200730322	cid_7843		+
chr13	34490784	34490823	cid_27814		+
chr5	134114051	134114095	cid_88998		+
chr1	66543873	66543910	cid_3898		+
chr5	77011371	77011429	cid_87253		-
chr3	159147910	159147963	cid_77916		+
chr11	14698251	14698322	cid_16825		+
chr2	74079978	74080043	cid_57510		+
chr1	46827756	46827787	cid_2914		+
chr1	49400643	49400699	cid_3028		-
chr17	7310232	7310285	cid_42952		+
chr17	33400048	33400086	cid_44361		-
chr2	9395065	9395133	cid_54622		+
chr1	245715472	245715515	cid_9885		+
chr13	72248765	72248816	cid_28662		-
chr13	51988870	51988911	cid_28501		-
chrX	117108655	117108729	cid_117534		-
chr18	25692762	25692820	cid_48930		-
chr12	64281397	64281441	cid_24102		+
chr10	15397901	15397935	cid_11091		-
chrX	28982700	28982772	cid_114940		+
chr14	74606566	74606609	cid_32878		+
chr2	50490306	50490341	cid_56445		-
chr20	4941262	4941306	cid_64545		-
chr4	119705874	119705910	cid_82944		-
chr10	5742803	5742865	cid_10568		+
chr1	211971090	211971132	cid_8308		-
chr17	2077962	2078037	cid_42594		-
chr4	88939585	88939626	cid_82078		+
chr6	105467634	105467672	cid_93865		+
chr6	138881041	138881089	cid_94727		-
chr4	151161168	151161236	cid_83675		+
chr7	157174790	157174843	cid_103112		+
chr18	22837869	22837915	cid_48815		-
chr1	109677858	109677897	cid_5270		+
chr7	50852432	50852481	cid_98408		-
chr17	44892629	44892686	cid_45122		-
chr12	104881902	104881948	cid_25534		+
chr4	151036662	151036715	cid_83670		+
chr22	20070947	20071010	cid_68932		+
chr2	69259695	69259738	cid_57098		+
chr7	107245946	107245996	cid_100899		+
chr3	126176452	126176499	cid_76700		-
chr5	81028007	81028054	cid_87532		-
chr2	105511486	105511525	cid_58460		+
chr16	78976019	78976065	cid_41246		+
chrX	10577054	10577121	cid_114171		-
chr16	66764159	66764209	cid_40453		-
chr17	44120833	44120885	cid_45020		-
chr17	4239019	4239061	cid_42820		-
chr4	87595650	87595715	cid_82033		+
chr10	27354714	27354762	cid_11522		-
chr3	101305514	101305569	cid_75312		+
chr20	43601636	43601701	cid_65895		+
chr3	69061429	69061482	cid_74523		-
chr15	86216895	86216936	cid_37517		+
chr22	29323493	29323538	cid_69635		+
chr18	2686690	2686756	cid_48163		+
chr9	87374699	87374749	cid_110849		+
chr13	41468820	41468852	cid_28067		-
chr8	116553848	116553881	cid_107372		-
chr10	129057202	129057236	cid_15643		+
chr11	118926376	118926419	cid_20985		-
chr7	2567127	2567189	cid_96441		+
chr12	39823501	39823533	cid_23189		-
chr10	117911794	117911825	cid_15074		-
chr2	134994681	134994752	cid_59595		+
chr5	132241886	132241942	cid_88939		-
chr17	25890086	25890126	cid_43882		+
chr3	62058313	62058366	cid_74108		+
chr8	131197798	131197836	cid_107913		-
chr2	232254280	232254349	cid_63339		+
chr16	84007462	84007523	cid_41547		+
chr16	81557576	81557638	cid_41395		+
chr3	9275363	9275412	cid_71703		-
chrX	19689478	19689534	cid_114618		-
chr17	58829463	58829520	cid_46126		+
chr11	92180119	92180167	cid_19879		+
chr12	129005850	129005908	cid_26883		+
chr5	106939213	106939257	cid_88043		-
chr7	73914058	73914100	cid_99350		+
chr2	38552440	38552514	cid_55916		-
chr9	4102893	4102938	cid_108967		-
chr8	28689857	28689911	cid_104523		-
chr14	33472949	33473002	cid_31119		+
chr14	105682746	105682786	cid_34143		-
chr13	113712421	113712496	cid_30259		+
chr8	63703209	63703256	cid_105554		+
chr13	76007304	76007348	cid_28900		-
chr20	48479437	48479474	cid_66191		+
chr7	42187813	42187858	cid_98080		-
chr17	29427216	29427284	cid_44153		+
chr5	14166930	14166985	cid_85215		+
chr14	60141069	60141117	cid_32098		-
chr20	60097076	60097129	cid_66842		+
chrX	110615142	110615195	cid_117415		-
chr14	103937941	103938006	cid_33940		+
chr1	64322750	64322809	cid_3765		+
chr18	9772558	9772612	cid_48472		+
chr2	86974526	86974589	cid_58005		+
chr6	167430095	167430149	cid_96012		+
chr2	58412514	58412561	cid_56748		-
chr21	17715524	17715556	cid_67293		+
chr8	31749594	31749646	cid_104762		+
chr19	5274363	5274405	cid_51436		-
chr7	152100961	152101015	cid_102967		-
chr4	186133538	186133591	cid_84591		+
chr3	29558888	29558927	cid_72582		+
chr6	166918122	166918153	cid_95922		-
chr3	168135743	168135786	cid_78136		+
chr5	25198009	25198052	cid_85612		+
chr8	64935224	64935271	cid_105600		-
chr8	125367512	125367563	cid_107681		-
chr4	2575258	2575305	cid_79675		+
chrX	41690281	41690328	cid_115222		-
chr1	182996933	182996968	cid_7509		+
chr10	114866489	114866549	cid_14949		+
chr4	84161259	84161299	cid_81839		-
chr2	217040832	217040871	cid_62945		+
chr21	35101206	35101264	cid_67966		+
chr8	31677646	31677681	cid_104740		+
chr6	45237527	45237572	cid_92632		-
chr15	68660783	68660837	cid_36685		-
chr22	23526425	23526468	cid_69068		+
chr19	2204559	2204623	cid_51159		+
chr2	240940026	240940095	cid_64169		-
chr19	47732627	47732678	cid_53630		-
chr12	72282616	72282648	cid_24442		+
chr9	140618518	140618565	cid_113687		+
chr17	64311891	64311923	cid_46632		+
chr2	68441535	68441585	cid_57077		-
chr18	18545338	18545395	cid_48657		-
chr7	69440303	69440361	cid_98893		+
chr5	143862230	143862279	cid_89521		+
chr3	116098680	116098727	cid_75807		-
chr2	72816024	72816067	cid_57354		-
chr7	32540177	32540209	cid_97755		+
chr7	6854113	6854146	cid_96968		-
chr18	53664181	53664228	cid_50141		+
chr3	23891215	23891256	cid_72359		+
chr2	100442417	100442464	cid_58289		-
chr1	217088906	217088951	cid_8501		-
chr9	123414841	123414894	cid_112402		-
chr16	79133446	79133501	cid_41290		+
chr20	52069728	52069782	cid_66537		+
chr1	44025407	44025470	cid_2581		+
chr14	23474340	23474374	cid_30518		-
chr14	89722338	89722389	cid_33292		-
chr2	170736904	170736946	cid_61006		+
chr1	183664372	183664411	cid_7551		+
chr11	63828147	63828201	cid_18441		-
chr15	85303711	85303767	cid_37432		+
chr7	137369661	137369715	cid_102367		-
chr3	185648031	185648075	cid_78959		-
chr16	71774911	71774952	cid_40665		-
chr10	21375692	21375734	cid_11317		-
chr12	19350199	19350243	cid_22473		+
chr17	65485849	65485888	cid_46813		+
chr8	119072217	119072259	cid_107541		-
chr2	54797632	54797690	cid_56600		+
chr14	26497541	26497572	cid_30606		-
chr6	128498188	128498231	cid_94483		-
chr11	78686617	78686655	cid_19350		-
chrX	154317627	154317677	cid_118763		+
chr5	54700189	54700240	cid_86319		+
chr12	31714816	31714870	cid_23065		-
chr13	80067338	80067388	cid_29024		+
chr19	8306183	8306229	cid_51631		+
chr2	120062858	120062911	cid_58916		-
chr13	74649859	74649912	cid_28849		-
chr17	44800409	44800447	cid_45112		+
chr14	63930807	63930839	cid_32226		-
chr8	99124392	99124440	cid_106769		-
chr22	25908633	25908688	cid_69290		+
chr17	59255804	59255842	cid_46189		+
chr19	5596992	5597042	cid_51450		-
chr5	80570993	80571054	cid_87432		-
chr15	62278796	62278849	cid_36152		-
chr10	105596091	105596149	cid_14498		-
chr10	52842341	52842392	cid_12285		+
chr20	51593091	51593143	cid_66308		+
chr19	16241465	16241497	cid_52094		+
chr5	60661229	60661274	cid_86794		+
chr1	243602123	243602178	cid_9606		+
chr2	202584300	202584339	cid_62218		-
chr22	40720275	40720324	cid_70279		+
chr17	73821561	73821636	cid_47213		+
chr16	30946131	30946167	cid_39666		+
chr11	70503468	70503511	cid_18971		-
chr20	51696240	51696295	cid_66471		+
chr9	87298365	87298420	cid_110806		+
chr17	59186771	59186825	cid_46167		+
chr8	1726779	1726812	cid_103590		+
chr3	196481072	196481112	cid_79354		+
chr1	70625670	70625711	cid_4087		-
chr2	205700759	205700803	cid_62461		+
chr17	79050133	79050194	cid_47710		+
chr11	63456857	63456890	cid_18402		+
chr9	87502145	87502210	cid_110919		+
chrX	96625111	96625162	cid_116903		+
chr13	74655720	74655776	cid_28851		-
chr12	7121039	7121096	cid_22067		-
chr18	29491403	29491438	cid_48983		-
chr7	23447451	23447492	cid_97387		-
chr3	9240623	9240672	cid_71657		-
chr17	15425629	15425679	cid_43410		-
chr6	38596489	38596537	cid_92407		-
chr17	41646339	41646377	cid_44852		+
chr2	77484657	77484719	cid_57636		-
chr15	29268737	29268791	cid_34506		+
chr11	125341304	125341359	cid_21301		-
chrM	15879	15937	cid_113823		+
chr7	129253943	129253986	cid_101695		+
chr20	17962283	17962358	cid_65013		+
chr5	70901688	70901719	cid_87069		+
chr9	134789319	134789363	cid_113243		-
chr11	27219309	27219353	cid_17350		-
chr5	14206820	14206856	cid_85231		+
chr15	93930068	93930111	cid_37827		+
chr14	92988643	92988688	cid_33488		+
chr10	21222486	21222526	cid_11281		-
chr6	89595035	89595067	cid_93547		-
chr3	66005380	66005445	cid_74373		-
chr16	78939276	78939323	cid_41233		+
chr3	141780036	141780081	cid_77499		-
chrX	29841994	29842028	cid_115077		+
chr2	54805654	54805692	cid_56608		+
chr8	118953947	118953987	cid_107469		-
chr1	10584727	10584779	cid_944		+
chr14	89799111	89799161	cid_33322		-
chr17	55483461	55483510	cid_45689		+
chr17	79570314	79570346	cid_47824		-
chr3	77674689	77674722	cid_74966		+
chr3	188170130	188170165	cid_79095		+
chr13	38926036	38926084	cid_27945		+
chr7	4750236	4750269	cid_96747		+
chr9	132655148	132655185	cid_113100		-
chr4	95843649	95843717	cid_82235		+
chr3	124265802	124265867	cid_76591		+
chr9	126311443	126311504	cid_112626		-
chr2	105900190	105900235	cid_58471		-
chr12	11279838	11279900	cid_22210		-
chrX	10446251	10446307	cid_114132		-
chr3	117566322	117566363	cid_76183		-
chr8	139482151	139482195	cid_108208		-
chr1	213252311	213252355	cid_8343		+
chr9	94112129	94112195	cid_111226		-
chr7	120634677	120634737	cid_101402		+
chr11	10307773	10307826	cid_16564		-
chr12	105085723	105085755	cid_25624		+
chr22	18175847	18175879	cid_68850		+
chr22	39711234	39711292	cid_70235		-
chr1	11868664	11868708	cid_1024		+
chrX	85175538	85175586	cid_116810		-
chr18	60387931	60387999	cid_50337		+
chr11	17205658	17205706	cid_16936		-
chr17	28830752	28830827	cid_44127		+
chr12	124482123	124482176	cid_26683		+
chr1	67011308	67011379	cid_3955		+
chr7	98730988	98731039	cid_100410		-
chr9	119327046	119327085	cid_112336		-
chr10	114875146	114875189	cid_14951		+
chrX	24819271	24819304	cid_114751		+
chr6	71518651	71518710	cid_93157		+
chr7	19139611	19139660	cid_97267		-
chr18	45422577	45422630	cid_49677		-
chr1	163130242	163130288	cid_6519		-
chr11	30514629	30514675	cid_17484		-
chr3	159525528	159525598	cid_77976		+
chr16	16112950	16112993	cid_39123		+
chr17	29061701	29061753	cid_44140		+
chr1	61666615	61666681	cid_3640		+
chr19	735622	735666	cid_51001		+
chr1	225223831	225223889	cid_8761		+
chr9	28579813	28579857	cid_109832		-
chr2	148647877	148647937	cid_59916		+
chr17	74047810	74047880	cid_47232		-
chr1	82317968	82318023	cid_4556		+
chr22	29304868	29304919	cid_69612		+
chr18	52579830	52579890	cid_49938		-
chr18	39053251	39053284	cid_49313		-
chr7	28179071	28179128	cid_97585		-
chr13	53203625	53203666	cid_28553		+
chr4	141018293	141018333	cid_83412		-
chr11	66388999	66389045	cid_18696		+
chr8	89103704	89103741	cid_106438		-
chr1	243974463	243974512	cid_9701		-
chrX	107727303	107727348	cid_117272		+
chr12	49790205	49790259	cid_23564		+
chr8	11053906	11053954	cid_103965		-
chr19	13547355	13547403	cid_51934		-
chr14	100903434	100903475	cid_33712		+
chr12	109887198	109887250	cid_25942		-
chr2	15640604	15640650	cid_54915		-
chr12	79532468	79532504	cid_24642		+
chr9	128577033	128577089	cid_112859		+
chr17	45025737	45025791	cid_45152		+
chr18	43672547	43672595	cid_49575		-
chr1	29289286	29289319	cid_1873		+
chr8	26662511	26662567	cid_104479		-
chr7	77370121	77370164	cid_99559		+
chr7	151168933	151169000	cid_102888		-
chr4	183376709	183376758	cid_84369		+
chrX	132987078	132987123	cid_118262		-
chr12	69654503	69654544	cid_24334		+
chr1	233204905	233204948	cid_9245		-
chr10	62167316	62167376	cid_12549		-
chr6	116726306	116726357	cid_94195		+
chr4	48395346	48395394	cid_80911		+
chr17	71467424	71467465	cid_47036		-
chr16	89831529	89831603	cid_42214		-
chr13	100945336	100945383	cid_29660		+
chr8	30472965	30473006	cid_104591		-
chr17	78606932	78606978	cid_47620		+
chr15	57277308	57277357	cid_35815		+
chr16	89371407	89371450	cid_42081		-
chrX	73700745	73700803	cid_116535		+
chr22	17636683	17636715	cid_68791		-
chr2	9032539	9032587	cid_54601		-
chr3	107326639	107326694	cid_75372		+
chr9	94664317	94664373	cid_111292		-
chr16	53980270	53980307	cid_40170		+
chr13	72436197	72436243	cid_28707		-
chr5	141034819	141034867	cid_89426		-
chr13	51978036	51978080	cid_28493		-
chr18	21708142	21708203	cid_48768		+
chr3	9278800	9278845	cid_71709		-
chr15	62816059	62816114	cid_36185		+
chr17	25635791	25635850	cid_43835		+
chr4	123199029	123199102	cid_83093		+
chr2	120855733	120855780	cid_58983		+
chr19	16954654	16954692	cid_52158		+
chr22	30289988	30290028	cid_69742		+
chr3	51643657	51643700	cid_73635		+
chr2	198153374	198153443	cid_62053		-
chr18	32330194	32330258	cid_49081		+
chr4	20298823	20298866	cid_80311		+
chr5	58900367	58900440	cid_86572		-
chrX	10429893	10429941	cid_114122		-
chr17	36757788	36757836	cid_44557		-
chr17	29570131	29570194	cid_44186		+
chr9	140410916	140410981	cid_113636		-
chr1	6949395	6949426	cid_468		+
chr17	2076457	2076497	cid_42590		-
chr15	28519180	28519234	cid_34473		-
chr10	51045420	51045477	cid_12230		-
chrX	114417369	114417426	cid_117468		-
chr9	140946666	140946719	cid_113765		+
chr22	40911829	40911891	cid_70293		-
chr17	9898853	9898903	cid_43186		-
chr2	135629230	135629279	cid_59632		-
chr4	107192901	107192935	cid_82592		-
chr7	94589750	94589799	cid_100273		+
chr11	48025200	48025232	cid_18176		+
chr3	23292076	23292115	cid_72282		+
chr11	33163020	33163070	cid_17577		-
chr4	140910350	140910403	cid_83372		-
chr17	70534563	70534614	cid_46921		-
chr12	112033690	112033724	cid_26130		-
chr2	54783888	54783928	cid_56592		+
chr22	24488289	24488323	cid_69131		+
chr17	47102826	47102867	cid_45339		+
chr18	55880676	55880730	cid_50239		+
chr17	63831822	63831873	cid_46568		-
chr5	761963	762011	cid_84802		-
chr8	15547415	15547468	cid_104096		+
chr10	31741544	31741590	cid_11690		+
chr1	217200198	217200235	cid_8513		-
chr8	141167005	141167050	cid_108346		-
chr4	130019434	130019473	cid_83238		+
chr16	67905060	67905098	cid_40519		+
chr12	11257788	11257832	cid_22197		-
chr8	141534313	141534359	cid_108408		-
chr7	6207775	6207819	cid_96923		-
chr19	3278429	3278464	cid_51255		+
chr3	158032965	158033025	cid_77872		+
chr2	72552328	72552360	cid_57324		-
chr17	70915195	70915239	cid_46989		-
chr10	103590022	103590077	cid_14291		-
chr2	58396252	58396291	cid_56742		-
chr1	48271818	48271879	cid_2938		-
chr15	99273010	99273065	cid_38194		+
chr17	45610872	45610909	cid_45171		+
chr2	176042958	176043000	cid_61218		-
chr10	29844156	29844190	cid_11603		-
chr15	57314230	57314297	cid_35835		+
chr3	168212587	168212625	cid_78148		+
chr17	71590472	71590534	cid_47071		-
chr6	121564704	121564760	cid_94372		-
chr8	144689920	144689981	cid_108650		-
chr4	21468635	21468681	cid_80400		-
chr2	74251378	74251413	cid_57534		+
chr3	63924386	63924423	cid_74160		+
chr19	55751783	55751824	cid_54008		-
chr6	29939339	29939375	cid_91940		-
chr13	100814449	100814493	cid_29606		+
chr1	197575371	197575419	cid_7798		-
chr7	24622187	24622218	cid_97437		+
chr2	139211553	139211623	cid_59700		-
chr16	49633040	49633093	cid_39869		-
chr13	94845254	94845318	cid_29352		+
chr21	38833785	38833839	cid_68208		+
chr15	42889251	42889324	cid_35011		+
chr8	65112559	65112610	cid_105725		-
chr17	30818110	30818182	cid_44307		+
chr19	33450673	33450721	cid_52779		-
chr1	21410709	21410756	cid_1451		-
chr16	78893375	78893418	cid_41206		+
chrX	73486717	73486764	cid_116484		-
chr7	127610771	127610829	cid_101567		+
chr19	2203596	2203636	cid_51156		+
chr3	3990778	3990829	cid_71291		-
chr17	29619657	29619698	cid_44214		+
chr19	6107451	6107484	cid_51508		-
chr15	93442608	93442640	cid_37755		+
chr3	142775397	142775438	cid_77549		+
chr15	93965579	93965625	cid_37867		+
chr14	60723651	60723712	cid_32130		+
chr15	99332025	99332087	cid_38262		+
chr4	16588092	16588150	cid_80215		-
chr1	217155653	217155685	cid_8509		-
chr1	29086728	29086789	cid_1854		+
chr3	7337099	7337141	cid_71513		+
chr3	50671707	50671782	cid_73590		+
chr8	105205418	105205464	cid_107147		+
chr12	111507560	111507623	cid_26033		+
chr20	35923164	35923227	cid_65636		+
chr3	48733937	48733984	cid_73374		-
chr3	139188594	139188626	cid_77404		+
chr15	99251388	99251444	cid_38141		+
chr16	84005428	84005483	cid_41544		+
chr11	115196155	115196198	cid_20784		-
chr11	17758281	17758345	cid_16944		+
chr1	162645759	162645826	cid_6475		+
chr10	494401	494459	cid_10207		-
chr1	55576163	55576220	cid_3431		-
chr13	107143134	107143186	cid_29893		-
chr2	73038435	73038473	cid_57440		-
chr5	136660340	136660386	cid_89054		-
chr2	240928721	240928753	cid_64164		-
chr1	35979442	35979505	cid_2171		-
chr11	103210233	103210270	cid_20330		+
chr2	206948821	206948862	cid_62590		-
chr17	58552868	58552923	cid_46107		-
chr7	110749349	110749390	cid_101043		-
chr10	114430985	114431020	cid_14829		+
chr3	114678712	114678760	cid_75659		-
chr6	18225735	18225794	cid_91495		-
chr17	546495	546537	cid_42297		-
chr9	34226120	34226183	cid_110048		+
chr5	126250517	126250566	cid_88758		-
chr4	141974455	141974499	cid_83509		-
chr7	105478858	105478895	cid_100838		-
chr10	32130266	32130316	cid_11701		-
chr17	33339024	33339063	cid_44346		-
chr14	102645406	102645461	cid_33807		+
chr3	29354559	29354603	cid_72545		+
chr1	15648246	15648297	cid_1238		+
chr10	74233341	74233387	cid_12921		-
chr12	117225716	117225762	cid_26355		+
chr7	128907129	128907194	cid_101656		+
chr20	34230881	34230913	cid_65507		-
chr22	29007925	29007970	cid_69582		-
chr4	170453918	170453955	cid_84167		-
chr8	142157987	142158054	cid_108534		+
chr5	145536231	145536275	cid_89548		-
chr12	97890776	97890847	cid_25338		+
chr4	76666486	76666525	cid_81579		+
chr8	65026641	65026686	cid_105667		-
chr1	44927115	44927170	cid_2729		+
chr4	95507968	95508006	cid_82189		+
chr6	118935575	118935606	cid_94308		-
chr20	51620588	51620663	cid_66416		+
chr5	11080787	11080824	cid_85117		-
chr20	34637960	34638009	cid_65559		-
chr13	113870087	113870127	cid_30295		+
chr12	31735314	31735378	cid_23071		-
chr2	201226503	201226545	cid_62180		+
chr9	532416	532452	cid_108738		+
chr13	95878522	95878570	cid_29384		-
chr10	12647298	12647337	cid_10797		+
chr21	22412534	22412574	cid_67432		+
chr6	105238031	105238079	cid_93853		-
chr14	33610035	33610080	cid_31172		+
chr12	18501248	18501283	cid_22433		+
chr8	677207	677262	cid_103582		-
chrX	40578080	40578123	cid_115164		-
chr6	147584479	147584529	cid_94919		+
chr18	34466463	34466534	cid_49241		+
chr14	50094789	50094827	cid_31749		-
chr3	123817840	123817890	cid_76532		+
chr8	140799117	140799163	cid_108243		-
chr5	41371371	41371407	cid_86089		-
chr4	113925199	113925239	cid_82799		+
chr3	171869064	171869113	cid_78352		+
chrX	91318615	91318648	cid_116857		+
chr1	245641641	245641695	cid_9881		+
chr3	182660484	182660526	cid_78782		-
chr12	129624712	129624755	cid_26941		-
chr7	75090462	75090511	cid_99419		-
chr11	19714351	19714403	cid_17117		+
chrX	69530106	69530154	cid_116119		+
chr14	52329788	52329835	cid_31842		+
chr10	73226193	73226239	cid_12888		+
chr12	11192211	11192263	cid_22181		-
chr5	112898039	112898084	cid_88439		+
chr10	14195376	14195421	cid_11029		-
chr3	2149844	2149891	cid_71108		+
chr8	61432553	61432592	cid_105475		+
chr18	52967866	52967913	cid_49967		-
chr19	17594985	17595046	cid_52225		+
chr19	16490314	16490367	cid_52120		-
chr17	27935714	27935780	cid_44057		+
chr7	2318956	2318990	cid_96424		-
chr19	11100366	11100409	cid_51802		+
chr22	30220156	30220189	cid_69714		-
chr22	28996072	28996105	cid_69566		-
chr7	4881675	4881706	cid_96782		-
chr16	49738588	49738646	cid_39920		-
chr4	7791189	7791229	cid_80014		-
chr1	27561884	27561943	cid_1739		+
chr14	86056924	86056974	cid_33147		+
chr5	175371348	175371397	cid_90653		-
chr15	82083488	82083541	cid_37265		-
chr15	86144915	86144954	cid_37511		+
chrX	12178258	12178298	cid_114355		+
chr7	71135895	71135969	cid_99250		+
chr6	112075958	112075995	cid_94105		-
chr3	115942107	115942162	cid_75753		-
chr16	78919081	78919136	cid_41222		+
chr22	25467316	25467347	cid_69216		+
chr8	65104839	65104882	cid_105724		-
chr22	29695458	29695512	cid_69687		+
chr9	95796478	95796510	cid_111381		+
chr7	69140646	69140686	cid_98730		+
chr1	39651879	39651936	cid_2339		+
chr13	46770728	46770759	cid_28261		-
chr1	164691073	164691118	cid_6679		+
chr5	115618986	115619030	cid_88498		+
chr16	78901226	78901270	cid_41216		+
chr7	39737548	39737606	cid_97974		+
chr1	90374044	90374098	cid_4862		+
chr6	138758636	138758685	cid_94704		-
chr3	29951294	29951340	cid_72676		+
chr13	99898734	99898787	cid_29562		+
chr2	72464233	72464278	cid_57295		-
chr2	45746690	45746733	cid_56216		-
chr14	64075378	64075421	cid_32259		-
chr2	223081407	223081440	cid_63120		-
chr18	74842922	74842979	cid_50754		-
chr10	79300582	79300625	cid_13267		-
chr17	40135987	40136034	cid_44761		-
chr10	134380801	134380846	cid_15915		+
chr2	10079707	10079738	cid_54682		+
chr11	114314378	114314421	cid_20728		+
chr2	207968340	207968406	cid_62614		-
chr4	159093325	159093372	cid_83980		-
chr11	115154361	115154398	cid_20756		-
chr13	79928818	79928866	cid_29003		-
chr8	131296967	131297032	cid_107950		-
chr7	4736042	4736082	cid_96737		+
chrX	138123088	138123152	cid_118422		-
chr10	612380	612431	cid_10225		-
chr5	78074833	78074866	cid_87340		-
chr13	113866769	113866820	cid_30281		+
chr7	70027675	70027730	cid_99081		+
chr17	42506777	42506825	cid_44902		-
chr5	111211614	111211646	cid_88302		-
chr20	30966605	30966652	cid_65294		+
chr21	38448519	38448564	cid_68106		+
chr15	64045862	64045895	cid_36258		-
chr19	31136987	31137033	cid_52678		+
chr10	53439087	53439143	cid_12411		+
chr4	151491090	151491148	cid_83699		-
chr2	145225242	145225317	cid_59850		-
chrX	28934406	28934440	cid_114908		+
chr11	89941228	89941265	cid_19756		-
chr9	87497602	87497644	cid_110915		+
chr17	59311520	59311552	cid_46209		+
chr17	64310265	64310308	cid_46624		+
chr10	658217	658262	cid_10262		-
chr3	60193049	60193090	cid_73969		-
chr5	64972467	64972509	cid_86950		-
chr1	227298619	227298650	cid_8905		-
chr3	12682854	12682892	cid_71871		-
chr22	22072951	22073012	cid_69014		-
chr14	93106223	93106266	cid_33497		+
chr8	100074122	100074159	cid_106864		+
chr8	143339401	143339454	cid_108572		-
chr7	43730251	43730293	cid_98117		-
chr7	5517158	5517196	cid_96855		-
chr14	31037093	31037138	cid_30933		+
chr6	4829387	4829444	cid_91091		+
chr20	30529008	30529041	cid_65258		+
chr3	117332619	117332665	cid_76091		-
chr5	106990256	106990328	cid_88081		-
chr4	174252947	174253018	cid_84204		-
chr2	33184685	33184718	cid_55794		+
chr7	139366927	139366969	cid_102517		-
chr20	33192429	33192462	cid_65472		-
chr9	126293940	126293987	cid_112622		-
chr10	83810159	83810206	cid_13578		+
chr22	24508662	24508718	cid_69164		+
chr14	91814932	91814970	cid_33450		-
chr11	129108880	129108935	cid_21491		-
chr14	64951388	64951432	cid_32281		-
chr1	164562903	164562947	cid_6582		+
chr7	134851990	134852034	cid_102257		-
chr13	101112398	101112455	cid_29691		+
chr18	31783382	31783423	cid_49067		-
chr8	140803466	140803529	cid_108245		-
chr3	2581963	2582007	cid_71241		+
chr1	203666986	203667028	cid_7952		+
chr8	27236131	27236166	cid_104483		+
chr20	36562917	36562970	cid_65712		+
chr6	83662417	83662456	cid_93376		-
chrX	149157473	149157504	cid_118646		+
chrX	138221741	138221792	cid_118478		-
chr6	163905959	163906012	cid_95737		+
chr9	90152843	90152899	cid_111088		+
chr3	8420557	8420612	cid_71548		-
chr8	50847729	50847762	cid_105238		+
chr10	31664568	31664641	cid_11670		+
chr2	112721919	112721955	cid_58617		+
chr19	46334132	46334196	cid_53485		-
chr18	46252498	46252553	cid_49721		+
chr9	126357619	126357662	cid_112629		-
chr10	75871232	75871273	cid_13058		+
chr4	154482122	154482155	cid_83873		+
chr3	168534486	168534544	cid_78173		+
chrX	11470172	11470216	cid_114283		-
chr4	114618342	114618416	cid_82885		-
chr7	2086327	2086387	cid_96391		-
chr14	58701403	58701454	cid_32035		+
chr3	117206898	117206930	cid_76035		-
chr6	25293505	25293550	cid_91782		+
chr10	33194317	33194363	cid_11748		-
chr4	68374969	68375027	cid_81369		-
chrX	66781771	66781815	cid_116035		+
chr2	232146000	232146031	cid_63328		+
chr9	17422411	17422450	cid_109570		+
chr3	101448602	101448635	cid_75317		+
chr10	103264474	103264506	cid_14256		+
chr2	63675545	63675598	cid_56949		-
chr22	42585185	42585227	cid_70392		-
chr1	243460463	243460513	cid_9578		+
chr3	79412771	79412818	cid_75050		-
chr14	89738642	89738682	cid_33304		-
chr12	42806916	42806948	cid_23272		+
chr1	16643421	16643469	cid_1281		-
chr12	2870611	2870666	cid_21900		-
chrX	29013281	29013321	cid_114962		+
chr7	116542018	116542071	cid_101340		+
chr6	43500938	43501007	cid_92581		-
chr9	8338290	8338345	cid_109144		-
chr3	121437486	121437529	cid_76393		-
chr1	61584398	61584458	cid_3555		+
chr6	144025280	144025325	cid_94813		+
chr5	122217092	122217124	cid_88630		+
chr10	79298331	79298387	cid_13262		-
chr10	111888616	111888679	cid_14753		+
chr7	94623702	94623734	cid_100283		+
chr12	19296706	19296766	cid_22447		+
chr8	103408004	103408047	cid_107079		-
chr2	77256129	77256167	cid_57603		-
chr3	195101339	195101389	cid_79307		-
chr8	17112128	17112171	cid_104164		+
chr3	115998114	115998148	cid_75760		-
chr12	72020009	72020049	cid_24432		-
chr7	81722931	81722964	cid_99798		-
chr8	8709963	8710020	cid_103728		-
chr9	99943374	99943416	cid_111748		-
chr12	90090935	90090969	cid_24958		-
chr13	33094185	33094244	cid_27741		-
chr10	121347424	121347455	cid_15241		-
chr10	14113787	14113829	cid_10990		-
chr6	90202158	90202199	cid_93574		+
chr9	3629666	3629716	cid_108916		+
chr1	117998078	117998132	cid_5551		+
chr19	2568265	2568304	cid_51193		-
chr19	6107297	6107332	cid_51507		-
chr3	123818555	123818587	cid_76533		+
chr2	238882432	238882489	cid_63852		+
chr9	109648610	109648673	cid_112031		+
chr20	18619907	18619941	cid_65040		+
chr3	117296243	117296299	cid_76074		-
chr15	47075498	47075560	cid_35390		+
chr17	57441362	57441420	cid_46001		+
chr14	104720467	104720507	cid_34040		+
chr12	12882913	12882954	cid_22315		+
chr17	64087873	64087910	cid_46592		-
chr1	196480285	196480337	cid_7742		-
chr2	51000853	51000904	cid_56468		-
chr4	100942404	100942437	cid_82409		+
chr16	74960452	74960496	cid_40861		-
chr9	140275481	140275522	cid_113626		-
chr11	83343616	83343672	cid_19507		-
chr15	89445459	89445504	cid_37587		-
chr3	133920282	133920326	cid_77120		-
chr12	63007070	63007113	cid_24060		+
chr6	146042559	146042591	cid_94890		-
chr17	59918107	59918158	cid_46316		-
chr8	64946447	64946489	cid_105610		-
chr1	243990202	243990254	cid_9733		-
chr20	32660304	32660350	cid_65409		+
chr15	72228692	72228740	cid_36847		-
chr15	72159384	72159427	cid_36839		-
chr17	47077135	47077202	cid_45309		+
chr2	69693764	69693826	cid_57136		-
chr12	128772592	128772631	cid_26832		+
chr3	73635831	73635884	cid_74830		-
chr9	88683286	88683325	cid_111046		-
chr11	19618818	19618883	cid_17045		+
chr3	9440627	9440698	cid_71729		+
chr2	131793179	131793225	cid_59473		+
chr7	69883007	69883064	cid_99046		+
chr3	173235428	173235474	cid_78425		+
chr1	204873222	204873257	cid_8074		+
chr6	87891378	87891430	cid_93453		+
chr3	65893695	65893749	cid_74330		-
chr18	46129237	46129272	cid_49698		+
chr6	148864003	148864049	cid_94964		+
chr7	14825747	14825809	cid_97150		-
chr15	26977341	26977386	cid_34371		-
chr19	47230870	47230918	cid_53573		-
chr21	45378771	45378828	cid_68456		+
chr13	113567171	113567238	cid_30206		+
chr14	68518586	68518630	cid_32476		+
chr5	122906822	122906861	cid_88665		+
chr16	65052941	65052986	cid_40390		-
chr20	9448251	9448283	cid_64829		+
chr3	50042424	50042478	cid_73490		+
chr11	89943200	89943246	cid_19757		-
chr22	44096025	44096072	cid_70500		-
chr7	69065138	69065203	cid_98678		+
chr14	70105133	70105205	cid_32601		+
chr2	220436732	220436797	cid_63080		+
chr14	45678350	45678410	cid_31672		-
chr9	107561662	107561710	cid_111934		-
chrX	76853814	76853846	cid_116691		-
chr16	57215373	57215417	cid_40263		-
chr3	194847078	194847116	cid_79253		-
chr1	202142798	202142843	cid_7900		+
chr14	26465051	26465104	cid_30597		-
chr21	33551729	33551778	cid_67872		-
chr9	38553582	38553621	cid_110293		-
chr17	25793682	25793717	cid_43843		+
chr8	31527336	31527399	cid_104656		+
chr12	44238471	44238520	cid_23300		+
chr4	66884708	66884761	cid_81291		+
chr6	119563181	119563241	cid_94319		-
chr18	1026725	1026757	cid_48140		+
chr1	12667090	12667133	cid_1102		-
chr9	4014715	4014756	cid_108936		-
chr15	99276703	99276743	cid_38207		+
chr1	156437223	156437277	cid_6216		-
chr5	145530162	145530216	cid_89544		-
chr5	649636	649692	cid_84775		+
chrX	20274503	20274544	cid_114642		-
chr16	73021028	73021097	cid_40753		-
chr1	68231607	68231679	cid_4048		-
chr10	112477291	112477345	cid_14791		+
chr13	95714699	95714748	cid_29369		-
chr5	77937606	77937675	cid_87331		-
chr16	56531597	56531638	cid_40252		-
chr15	43775602	43775649	cid_35085		-
chr10	114832919	114832988	cid_14941		+
chr11	19709262	19709315	cid_17111		+
chr4	123190770	123190815	cid_83089		+
chr8	81712493	81712550	cid_106367		-
chr19	5027970	5028014	cid_51382		+
chr20	8142975	8143010	cid_64607		+
chr7	16208093	16208147	cid_97158		-
chr14	28232256	28232298	cid_30790		-
chr11	47601406	47601437	cid_18142		+
chr8	102777374	102777410	cid_106988		-
chr13	100945125	100945172	cid_29657		+
chr8	11043197	11043258	cid_103958		-
chr1	82030526	82030574	cid_4504		+
chr19	10021828	10021859	cid_51714		-
chr7	6742015	6742051	cid_96964		-
chr20	34407538	34407577	cid_65527		+
chr17	15366743	15366792	cid_43380		-
chr6	154793291	154793339	cid_95138		-
chr5	134017149	134017191	cid_88994		+
chr12	81619026	81619073	cid_24723		+
chr16	49577936	49577989	cid_39843		-
chr2	191514809	191514844	cid_61855		+
chr10	411636	411699	cid_10178		-
chr17	79047231	79047278	cid_47698		+
chr10	51739532	51739566	cid_12243		+
chr17	45623444	45623486	cid_45177		+
chr19	19404424	19404485	cid_52347		-
chr16	47161324	47161373	cid_39757		-
chr20	43707246	43707284	cid_65898		+
chr16	15571992	15572035	cid_39084		+
chr9	135040526	135040571	cid_113284		+
chr1	204195365	204195400	cid_8003		-
chr10	114822845	114822902	cid_14926		+
chr1	246433529	246433580	cid_10017		-
chr1	211473900	211473958	cid_8289		+
chr1	87399670	87399724	cid_4775		+
chr9	131531076	131531113	cid_113046		-
chr10	97894683	97894720	cid_13974		+
chr2	2201306	2201340	cid_54319		-
chr13	47310223	47310259	cid_28298		+
chr10	18470980	18471012	cid_11127		+
chr15	51331763	51331807	cid_35533		+
chr12	133111795	133111848	cid_27262		+
chr4	120203431	120203471	cid_83027		+
chr1	22905028	22905066	cid_1550		+
chr11	44934448	44934523	cid_17925		+
chr7	150841467	150841508	cid_102862		+
chrX	9645054	9645115	cid_114092		+
chr6	15433588	15433644	cid_91372		+
chr1	70694373	70694416	cid_4108		+
chr7	137474964	137475019	cid_102374		-
chr15	29352012	29352080	cid_34519		+
chr1	52773409	52773453	cid_3233		+
chr11	128612243	128612291	cid_21427		+
chr5	56239294	56239336	cid_86360		-
chrX	117552886	117552929	cid_117628		+
chr1	204619742	204619789	cid_8060		-
chr9	35774124	35774194	cid_110165		+
chr1	245596304	245596351	cid_9858		+
chr15	86229489	86229548	cid_37526		+
chr2	71560919	71560966	cid_57202		+
chr1	112506461	112506498	cid_5347		-
chr5	139065766	139065812	cid_89281		+
chr9	91020443	91020485	cid_111137		+
chr8	108354985	108355038	cid_107239		-
chr14	47997420	47997466	cid_31678		-
chr1	183781927	183781963	cid_7560		+
chr5	64853404	64853470	cid_86946		-
chr3	66507808	66507864	cid_74426		-
chr15	93334892	93334936	cid_37745		-
chr12	54438078	54438118	cid_23846		+
chr1	93174822	93174868	cid_4961		-
chr18	72386757	72386798	cid_50599		+
chr3	135970884	135970915	cid_77228		+
chr12	56297672	56297704	cid_23910		-
chr1	186345179	186345231	cid_7632		+
chr9	112581975	112582023	cid_112111		+
chr17	70553703	70553736	cid_46950		-
chr19	41193032	41193083	cid_53258		-
chr13	53043399	53043434	cid_28548		+
chr2	159340956	159340996	cid_60431		+
chr6	72113980	72114034	cid_93178		-
chr11	31690320	31690390	cid_17545		+
chr1	143186979	143187021	cid_5672		+
chr7	95834676	95834713	cid_100314		-
chr9	14641013	14641069	cid_109402		-
chr13	33250583	33250646	cid_27768		+
chr20	59913965	59914000	cid_66807		+
chr2	25859422	25859490	cid_55319		-
chr3	171809604	171809651	cid_78317		+
chr8	131280555	131280598	cid_107924		-
chr1	180651862	180651925	cid_7448		+
chr4	119827179	119827229	cid_82967		+
chr11	83269910	83269957	cid_19496		-
chr14	71790167	71790223	cid_32701		+
chr2	10810847	10810887	cid_54742		-
chr2	48018438	48018489	cid_56381		+
chr8	29038827	29038868	cid_104544		-
chr1	5950604	5950650	cid_371		-
chr2	236419800	236419839	cid_63530		+
chr7	33410294	33410334	cid_97802		+
chr5	14219332	14219376	cid_85247		+
chr1	159141852	159141887	cid_6310		+
chr2	182325301	182325347	cid_61376		+
chr11	194813	194863	cid_16049		-
chr1	225157639	225157671	cid_8722		+
chr1	179960989	179961027	cid_7383		+
chr15	38602494	38602535	cid_34873		+
chr7	92252499	92252543	cid_100185		-
chr9	130088742	130088789	cid_112961		+
chr7	128528504	128528543	cid_101633		-
chr15	87423955	87423996	cid_37553		+
chr14	72561792	72561838	cid_32796		+
chr7	81874904	81874971	cid_99817		-
chr17	56838385	56838445	cid_45950		+
chr16	72965350	72965421	cid_40747		-
chr3	56709875	56709916	cid_73827		-
chr15	57243842	57243890	cid_35760		+
chr4	79911218	79911278	cid_81757		+
chr22	47243768	47243814	cid_70756		+
chr18	8148998	8149043	cid_48402		+
chr1	153826952	153826997	cid_5996		-
chr11	47085807	47085850	cid_18054		+
chr3	73054253	73054308	cid_74738		+
chr15	43035045	43035083	cid_35020		-
chr17	62656514	62656569	cid_46498		-
chr11	83494157	83494210	cid_19558		-
chr7	3363154	3363186	cid_96544		+
chr6	35273334	35273373	cid_92159		+
chr12	89880205	89880253	cid_24908		-
chr7	40031158	40031201	cid_97991		+
chr15	99348311	99348345	cid_38271		+
chr4	119664499	119664534	cid_82939		-
chr1	76061575	76061628	cid_4250		-
chrX	11547840	11547892	cid_114321		-
chr22	19055447	19055509	cid_68890		-
chrX	28847407	28847445	cid_114859		+
chr10	14644082	14644127	cid_11074		-
chr10	70551150	70551196	cid_12753		+
chr17	25919291	25919330	cid_43885		+
chr3	13858881	13858944	cid_71948		-
chr7	70666364	70666437	cid_99166		+
chrX	10584599	10584641	cid_114183		-
chr22	51121325	51121367	cid_71006		+
chr7	65616599	65616663	cid_98545		+
chr8	79423444	79423487	cid_106313		-
chr3	78972331	78972369	cid_75019		-
chr6	42314897	42314961	cid_92479		-
chr15	42463860	42463920	cid_34984		-
chr22	40765244	40765287	cid_70284		+
chr11	44811459	44811502	cid_17887		+
chr18	54298034	54298101	cid_50145		-
chr1	70045318	70045363	cid_4084		+
chr8	144405129	144405174	cid_108626		-
chr19	31120600	31120632	cid_52670		+
chr7	32555792	32555866	cid_97757		+
chr9	123414729	123414774	cid_112401		-
chr6	145962725	145962791	cid_94886		-
chr18	43917781	43917825	cid_49611		+
chr21	22371248	22371299	cid_67394		+
chr3	14558360	14558410	cid_72000		-
chr18	6878026	6878079	cid_48339		+
chr5	131098818	131098878	cid_88906		-
chr7	47620476	47620521	cid_98358		-
chr2	11931663	11931711	cid_54839		+
chr12	23737432	23737493	cid_22640		-
chr7	99077615	99077676	cid_100438		+
chr9	128589440	128589487	cid_112880		+
chr15	33999628	33999659	cid_34623		+
chr14	72139437	72139490	cid_32779		+
chr10	96323238	96323274	cid_13911		+
chr11	61234972	61235006	cid_18345		+
chr8	126252925	126252974	cid_107755		+
chr17	19568590	19568636	cid_43680		+
chr20	56282094	56282140	cid_66585		-
chr2	133869327	133869358	cid_59522		-
chr5	159688426	159688462	cid_90018		-
chr3	142733940	142733982	cid_77547		+
chr7	128233416	128233476	cid_101617		+
chr5	15626917	15626981	cid_85387		+
chr11	70503008	70503040	cid_18968		-
chr7	133361626	133361691	cid_102102		+
chr1	27861125	27861166	cid_1774		-
chr14	71471915	71471950	cid_32679		+
chr4	169737734	169737770	cid_84107		+
chr21	27400942	27401008	cid_67586		-
chr19	41730763	41730816	cid_53284		+
chr13	103039112	103039176	cid_29841		-
chr5	31696320	31696363	cid_85662		+
chr10	63711078	63711128	cid_12576		+
chr21	47236039	47236086	cid_68669		+
chr17	55554685	55554725	cid_45776		+
chr9	99357740	99357785	cid_111702		-
chr1	2196000	2196034	cid_232		+
chr1	246238827	246238870	cid_9927		-
chr7	93234521	93234573	cid_100219		+
chr3	66549555	66549613	cid_74488		-
chr18	39202308	39202339	cid_49377		-
chr11	48023072	48023120	cid_18173		+
chr2	40644792	40644840	cid_56035		-
chr5	39068962	39069029	cid_86012		-
chr1	44430974	44431030	cid_2652		+
chr5	80045967	80046015	cid_87402		+
chr2	198149202	198149269	cid_62048		-
chr17	44925454	44925498	cid_45139		+
chrX	147614360	147614417	cid_118615		+
chr15	61436754	61436786	cid_36089		-
chr16	4435429	4435488	cid_38733		-
chr10	53257720	53257751	cid_12384		+
chr12	24663875	24663929	cid_22804		-
chr1	246447058	246447127	cid_10021		-
chr5	122849138	122849203	cid_88651		+
chr17	36726569	36726639	cid_44553		-
chr17	28490135	28490190	cid_44104		+
chr6	162634751	162634797	cid_95628		-
chr16	25762293	25762348	cid_39472		+
chr12	40086882	40086918	cid_23205		+
chr7	111021992	111022027	cid_101094		-
chr6	154772540	154772599	cid_95131		-
chr5	147093639	147093670	cid_89647		-
chr10	14012644	14012694	cid_10926		-
chr1	1724883	1724946	cid_145		-
chr3	23886769	23886801	cid_72354		+
chr1	75821881	75821913	cid_4172		-
chr3	139832675	139832720	cid_77417		+
chr1	44163731	44163789	cid_2627		+
chr1	28761481	28761547	cid_1815		+
chr9	85924213	85924279	cid_110698		-
chr10	34787247	34787288	cid_11827		-
chr3	188331708	188331746	cid_79118		+
chr5	58499419	58499476	cid_86424		-
chr1	8817293	8817329	cid_776		-
chr14	33565231	33565270	cid_31151		+
chr1	66590528	66590574	cid_3909		+
chr5	6662581	6662634	cid_84993		+
chr9	36216309	36216364	cid_110199		+
chr19	48223805	48223856	cid_53719		+
chr17	29062309	29062351	cid_44142		+
chr5	24083646	24083682	cid_85599		+
chr4	186147168	186147204	cid_84595		+
chr3	62422694	62422752	cid_74136		-
chr15	102282092	102282146	cid_38382		-
chr7	78958524	78958560	cid_99693		-
chr7	66601640	66601698	cid_98654		+
chr16	17424078	17424125	cid_39177		-
chr1	44681806	44681865	cid_2671		+
chrX	73664497	73664558	cid_116529		+
chr16	75040948	75040990	cid_40869		+
chr1	167388691	167388744	cid_6806		+
chr20	57263569	57263644	cid_66633		+
chr13	99667504	99667538	cid_29556		-
chr1	15893766	15893813	cid_1248		+
chr5	164815747	164815789	cid_90155		+
chr20	60850053	60850097	cid_66975		+
chr14	105257484	105257528	cid_34104		-
chr17	26370682	26370717	cid_43893		+
chr3	185538951	185538993	cid_78952		-
chr10	16784279	16784320	cid_11105		-
chr17	47744514	47744567	cid_45380		-
chr16	89462723	89462781	cid_42120		-
chr6	133614063	133614097	cid_94614		+
chr18	47012442	47012484	cid_49784		-
chr8	28653816	28653859	cid_104513		-
chr7	97754782	97754844	cid_100369		+
chr7	148578942	148578985	cid_102751		-
chr1	44707074	44707140	cid_2681		-
chr3	77267858	77267902	cid_74924		+
chr1	17302388	17302440	cid_1320		-
chr9	8493043	8493092	cid_109152		-
chr12	65024737	65024800	cid_24142		+
chrX	105904013	105904053	cid_117197		+
chr4	40077598	40077638	cid_80788		+
chr10	111800772	111800830	cid_14734		+
chr11	67202721	67202790	cid_18771		+
chr21	47884575	47884622	cid_68744		+
chr3	126661668	126661724	cid_76719		+
chrX	133070423	133070469	cid_118292		-
chr14	32821149	32821186	cid_31044		+
chr2	135660741	135660799	cid_59633		-
chr12	124829069	124829114	cid_26700		-
chr13	36887973	36888019	cid_27909		-
chr10	96367466	96367513	cid_13932		+
chr7	110568504	110568555	cid_101038		-
chr12	97956674	97956708	cid_25385		+
chr2	189958941	189959004	cid_61820		-
chr10	34721382	34721434	cid_11821		-
chr7	4786378	4786433	cid_96760		+
chr9	22042877	22042922	cid_109749		+
chr10	76234425	76234477	cid_13105		+
chr17	56168315	56168375	cid_45922		+
chr15	96782130	96782175	cid_38075		-
chr10	13899544	13899585	cid_10871		-
chr8	145528790	145528822	cid_108669		+
chr2	205575475	205575526	cid_62396		+
chr22	29307663	29307705	cid_69618		+
chr5	132237434	132237493	cid_88937		-
chr9	137718623	137718663	cid_113472		+
chr9	7039280	7039326	cid_109132		+
chr13	96244982	96245042	cid_29390		-
chr4	157730936	157730967	cid_83930		-
chr21	47304629	47304670	cid_68679		+
chr1	92194695	92194746	cid_4915		-
chr8	32370714	32370780	cid_104870		+
chr10	13677296	13677331	cid_10830		+
chr6	64414602	64414637	cid_93015		+
chr11	43731476	43731507	cid_17829		+
chr19	12058188	12058247	cid_51851		+
chr2	9987979	9988015	cid_54676		+
chr1	156643793	156643851	cid_6239		-
chrX	105088017	105088054	cid_117192		+
chr14	36336989	36337037	cid_31382		+
chr3	194847104	194847147	cid_79254		-
chr19	50276727	50276781	cid_53832		+
chr3	29379629	29379672	cid_72559		+
chr2	24865030	24865079	cid_55217		+
chr1	205640357	205640401	cid_8119		-
chr3	4463473	4463509	cid_71319		-
chr5	16866095	16866159	cid_85545		-
chr2	79774837	79774891	cid_57779		+
chr1	42335948	42335983	cid_2492		-
chr17	8973565	8973626	cid_43093		+
chr8	89118497	89118538	cid_106442		-
chr20	49544754	49544817	cid_66240		-
chr7	104995220	104995272	cid_100796		-
chrX	110564096	110564155	cid_117412		-
chr4	38064647	38064700	cid_80688		+
chr8	126113441	126113485	cid_107724		+
chr15	63930825	63930874	cid_36240		-
chr3	48967192	48967244	cid_73394		+
chr2	175057115	175057170	cid_61152		-
chr5	1499723	1499769	cid_84935		-
chr20	60019238	60019293	cid_66830		+
chr11	73268880	73268916	cid_19136		-
chr3	96729799	96729856	cid_75188		+
chr2	63749573	63749615	cid_56963		-
chr3	114781913	114781970	cid_75675		-
chr3	181407548	181407602	cid_78753		+
chr15	81983182	81983216	cid_37227		-
chr3	117110917	117110959	cid_76009		-
chr1	49230073	49230115	cid_3014		-
chr16	70303423	70303478	cid_40637		-
chr7	157133452	157133494	cid_103092		+
chr9	140699886	140699938	cid_113753		+
chr10	72972888	72972922	cid_12829		+
chr9	4017361	4017424	cid_108942		-
chr14	39744326	39744398	cid_31477		+
chr8	98663960	98664031	cid_106750		+
chr1	6672038	6672081	cid_405		-
chr8	118879486	118879524	cid_107451		-
chrX	48579138	48579193	cid_115498		-
chr9	22033998	22034030	cid_109747		+
chr8	81638953	81638990	cid_106356		-
chr13	108191945	108192000	cid_29944		-
chr11	12804708	12804773	cid_16678		+
chr2	44708172	44708206	cid_56173		+
chr7	133504019	133504056	cid_102155		+
chr2	23626661	23626694	cid_55054		+
chr20	493506	493554	cid_64367		-
chr14	75523831	75523863	cid_32908		-
chr15	99319995	99320032	cid_38250		+
chr7	50737778	50737830	cid_98384		-
chr11	26722668	26722717	cid_17315		-
chr4	41373237	41373274	cid_80840		+
chr17	79144360	79144408	cid_47744		+
chr3	48962998	48963034	cid_73385		+
chr15	36118628	36118679	cid_34687		+
chr6	2162793	2162831	cid_91006		-
chr5	111674540	111674584	cid_88312		-
chr4	107204203	107204253	cid_82595		-
chr4	99299417	99299454	cid_82362		+
chr9	98257630	98257683	cid_111646		-
chr22	41360629	41360680	cid_70338		+
chr11	77509614	77509659	cid_19282		-
chrX	71602844	71602896	cid_116293		-
chr1	243876810	243876868	cid_9649		-
chr6	53405454	53405495	cid_92821		-
chr8	64999023	64999080	cid_105641		-
chr16	73088847	73088880	cid_40795		-
chr11	92091827	92091879	cid_19809		+
chr6	57400806	57400865	cid_92964		+
chr6	16714200	16714250	cid_91443		-
chr1	203640429	203640479	cid_7943		+
chr13	74596298	74596351	cid_28805		-
chr1	149585001	149585032	cid_5818		+
chr2	145075741	145075777	cid_59818		-
chr18	6202054	6202108	cid_48311		-
chr5	124005152	124005203	cid_88681		-
chr12	76765716	76765774	cid_24501		-
chr2	46154132	46154183	cid_56256		+
chr4	88061459	88061533	cid_82069		+
chr14	68537785	68537818	cid_32492		+
chrX	138154159	138154198	cid_118430		-
chr14	31599912	31599952	cid_30985		-
chr3	159504042	159504081	cid_77964		+
chr3	195398386	195398431	cid_79319		+
chr8	59074416	59074457	cid_105431		+
chr6	683981	684027	cid_90981		-
chr9	109763280	109763334	cid_112070		+
chr12	95886319	95886369	cid_25071		+
chr4	103809170	103809215	cid_82497		+
chr16	49882295	49882332	cid_39963		-
chr14	100831499	100831542	cid_33706		-
chr16	22133194	22133230	cid_39335		+
chr3	61639133	61639182	cid_74027		+
chr17	53154149	53154207	cid_45534		+
chr14	67714786	67714856	cid_32395		+
chr22	22664054	22664105	cid_69062		+
chr9	16582845	16582914	cid_109489		-
chr15	93455359	93455409	cid_37765		+
chr8	54871555	54871615	cid_105383		+
chr3	30653790	30653852	cid_72685		+
chr3	27502567	27502615	cid_72502		-
chr8	42328870	42328916	cid_105086		-
chr10	98760570	98760625	cid_14017		-
chr3	184042716	184042776	cid_78842		+
chr5	168360532	168360573	cid_90405		-
chr4	107028561	107028603	cid_82579		-
chr14	91796240	91796271	cid_33449		-
chr13	48919683	48919730	cid_28316		+
chr22	36265509	36265542	cid_70021		-
chr3	119744928	119744985	cid_76312		-
chr3	77295806	77295841	cid_74938		+
chr15	72784327	72784363	cid_36884		+
chr9	14847756	14847802	cid_109438		-
chr14	33441538	33441595	cid_31085		+
chr13	113712384	113712424	cid_30258		+
chr20	34636281	34636325	cid_65553		-
chr5	676826	676876	cid_84790		-
chr1	111982955	111983004	cid_5316		-
chr18	43672655	43672699	cid_49576		-
chr1	45482890	45482937	cid_2838		-
chr20	21165789	21165835	cid_65097		+
chr4	74073281	74073323	cid_81523		-
chr1	93190745	93190777	cid_4964		-
chr1	32153393	32153429	cid_1994		-
chr19	48189043	48189096	cid_53705		+
chr12	97876745	97876789	cid_25279		+
chr2	236446611	236446678	cid_63597		+
chr1	243942751	243942790	cid_9674		-
chr16	14979406	14979442	cid_39072		+
chr5	10740146	10740207	cid_85113		-
chr3	159150110	159150164	cid_77918		+
chr3	9240865	9240938	cid_71658		-
chr2	133232138	133232183	cid_59494		+
chr3	17482656	17482688	cid_72089		-
chr15	75501208	75501239	cid_37018		+
chr21	19161545	19161611	cid_67388		-
chr17	80128622	80128677	cid_47898		-
chr7	815150	815199	cid_96267		+
chr1	243599063	243599109	cid_9600		+
chr1	217109817	217109890	cid_8503		-
chr9	87293383	87293423	cid_110797		+
chr20	33598394	33598443	cid_65478		-
chr10	14048669	14048715	cid_10955		-
chr5	31896455	31896509	cid_85665		+
chr2	161308633	161308674	cid_60593		-
chr15	85593968	85594015	cid_37447		+
chr13	100835363	100835418	cid_29620		+
chr8	116544239	116544310	cid_107365		-
chr2	30008817	30008879	cid_55579		-
chr9	99371066	99371111	cid_111716		-
chr1	233384401	233384443	cid_9299		-
chr2	66685329	66685395	cid_57039		+
chr7	69968328	69968373	cid_99058		+
chr16	14015623	14015660	cid_39019		+
chr8	1774968	1775019	cid_103603		+
chr22	38308076	38308128	cid_70165		+
chr2	172289752	172289794	cid_61068		-
chr5	167806138	167806196	cid_90294		+
chr10	128968538	128968569	cid_15637		+
chr4	87407376	87407450	cid_82014		-
chr3	149664986	149665026	cid_77671		+
chr10	27312891	27312936	cid_11519		-
chr20	20472549	20472580	cid_65084		-
chr12	13856719	13856767	cid_22326		-
chr21	22485605	22485644	cid_67486		+
chr5	81032804	81032855	cid_87537		-
chr5	34762873	34762921	cid_85840		+
chr2	161274422	161274460	cid_60590		-
chr11	47085577	47085625	cid_18052		+
chr19	2239974	2240019	cid_51170		+
chr14	91232305	91232339	cid_33399		-
chr11	92328346	92328379	cid_19962		+
chr14	21693863	21693938	cid_30494		-
chr15	48915718	48915766	cid_35447		-
chr1	236340257	236340311	cid_9401		+
chr2	180855010	180855085	cid_61352		-
chr5	80857149	80857182	cid_87459		-
chr12	19351560	19351617	cid_22481		+
chr7	2606247	2606300	cid_96470		+
chr17	35674090	35674136	cid_44467		-
chr1	8663965	8663997	cid_700		-
chr12	133356115	133356158	cid_27316		-
chr2	172261547	172261590	cid_61063		-
chr12	83489389	83489437	cid_24816		+
chr3	170875577	170875630	cid_78226		-
chr7	105499118	105499177	cid_100840		-
chr6	166162929	166162967	cid_95856		-
chr22	31575827	31575863	cid_69810		+
chr1	10292497	10292551	cid_905		+
chr19	19402692	19402737	cid_52345		-
chr1	15198440	15198479	cid_1201		+
chr9	137700567	137700636	cid_113450		+
chr4	21872829	21872872	cid_80463		-
chr6	22058922	22058966	cid_91694		+
chr11	3391975	3392028	cid_16264		-
chr1	44120517	44120552	cid_2616		+
chr1	180666023	180666058	cid_7466		+
chr13	45065663	45065717	cid_28178		-
chrX	9492773	9492837	cid_114035		+
chr16	50632904	50632941	cid_40002		+
chr1	58303370	58303401	cid_3478		-
chr19	12895130	12895175	cid_51888		-
chr12	94740800	94740842	cid_25032		-
chr12	46754485	46754528	cid_23419		-
chr10	687949	687996	cid_10272		-
chr12	106978888	106978941	cid_25698		+
chr13	103493439	103493472	cid_29874		+
chr5	152906184	152906230	cid_89818		+
chr5	89894052	89894120	cid_87683		+
chr2	189927536	189927585	cid_61819		-
chr1	7559017	7559072	cid_522		+
chr3	195632448	195632498	cid_79327		-
chr16	88645714	88645749	cid_42020		+
chr3	143720626	143720677	cid_77560		+
chr5	176575106	176575146	cid_90718		+
chr9	20394305	20394337	cid_109628		-
chr1	77667969	77668014	cid_4406		-
chr19	10796296	10796335	cid_51781		+
chr18	24130499	24130563	cid_48864		-
chr1	61612490	61612524	cid_3586		+
chr16	46940539	46940590	cid_39747		+
chr18	49978168	49978226	cid_49858		+
chr6	89450535	89450581	cid_93510		-
chr15	25263376	25263423	cid_34278		+
chr10	65196276	65196325	cid_12658		-
chr2	120811893	120811941	cid_58982		+
chr3	116941050	116941106	cid_75970		-
chr2	122209759	122209812	cid_59143		-
chr12	117458805	117458877	cid_26390		+
chr2	148809081	148809137	cid_59946		+
chr11	68099405	68099468	cid_18800		+
chr3	188543082	188543127	cid_79162		+
chr21	47663021	47663065	cid_68694		-
chr2	166463582	166463619	cid_60760		+
chr9	123314837	123314892	cid_112394		-
chr13	72073303	72073336	cid_28647		-
chr6	108698260	108698305	cid_93965		+
chr1	48363788	48363829	cid_2954		-
chr7	132056527	132056577	cid_101931		-
chr11	64982232	64982270	cid_18516		+
chr3	112797519	112797588	cid_75519		+
chr6	53171432	53171480	cid_92813		-
chr5	124033588	124033633	cid_88700		-
chr21	22400163	22400219	cid_67429		+
chr10	61888990	61889022	cid_12529		-
chr12	7052858	7052895	cid_22059		+
chr22	31575163	31575196	cid_69809		+
chr10	13989431	13989484	cid_10906		-
chr8	90623230	90623302	cid_106550		-
chr2	135856824	135856883	cid_59648		+
chr15	80395537	80395583	cid_37145		+
chr16	87434324	87434356	cid_41935		+
chr2	79789988	79790054	cid_57783		+
chr2	134951447	134951503	cid_59581		+
chr10	83781560	83781623	cid_13573		+
chr10	124180491	124180558	cid_15407		+
chr11	83407479	83407525	cid_19520		-
chr22	21115871	21115916	cid_68986		-
chr11	71945772	71945845	cid_19011		+
chr22	29682806	29682855	cid_69681		+
chr3	42662097	42662164	cid_73080		+
chr1	39378635	39378682	cid_2284		+
chr19	48224113	48224187	cid_53723		+
chr10	84592576	84592607	cid_13621		+
chr4	25415583	25415627	cid_80499		+
chr5	15800517	15800569	cid_85475		+
chr3	64149685	64149725	cid_74173		-
chr19	41730649	41730694	cid_53282		+
chr8	61628723	61628769	cid_105491		+
chr13	77801795	77801850	cid_28933		-
chr8	11031399	11031451	cid_103952		-
chr6	128838056	128838125	cid_94531		-
chr1	55546919	55546968	cid_3428		-
chr14	62170212	62170243	cid_32197		+
chr15	37258078	37258123	cid_34736		-
chr17	46638254	46638316	cid_45242		-
chr1	243945572	243945617	cid_9677		-
chr8	31938292	31938339	cid_104797		+
chr1	145311553	145311607	cid_5732		+
chr15	37364110	37364174	cid_34794		-
chr2	37503219	37503262	cid_55881		-
chr17	16213718	16213756	cid_43458		+
chrX	17447311	17447353	cid_114524		+
chr14	104153344	104153377	cid_33986		+
chr4	141061464	141061510	cid_83430		-
chr21	35075325	35075377	cid_67948		+
chr6	158745799	158745840	cid_95432		+
chr3	51594030	51594103	cid_73625		+
chr14	85998326	85998363	cid_33134		+
chr3	188533414	188533448	cid_79154		+
chr3	66533007	66533053	cid_74459		-
chr2	98179808	98179868	cid_58159		-
chr4	26327990	26328028	cid_80519		+
chr1	36639930	36639975	cid_2225		+
chr14	59758121	59758169	cid_32088		+
chr6	142942711	142942742	cid_94760		-
chr5	15668981	15669035	cid_85429		+
chr5	119827648	119827683	cid_88584		+
chr10	119078854	119078897	cid_15131		-
chr19	12711889	12711932	cid_51863		-
chr17	47840468	47840523	cid_45394		-
chr1	77789989	77790059	cid_4408		+
chr1	78329178	78329210	cid_4473		+
chr2	239278521	239278553	cid_63876		+
chr12	24697390	24697444	cid_22821		-
chr17	17645910	17645948	cid_43567		+
chr14	32849326	32849370	cid_31057		+
chr11	19802301	19802353	cid_17189		+
chr1	54819145	54819183	cid_3343		-
chr15	57513926	57513968	cid_35872		+
chr20	499937	499984	cid_64370		-
chr7	151741898	151741952	cid_102905		+
chr8	64929704	64929736	cid_105594		-
chr20	42146464	42146501	cid_65833		+
chr9	96073250	96073283	cid_111413		+
chr1	39634020	39634071	cid_2325		+
chr11	120897929	120897974	cid_21072		+
chr17	37651742	37651773	cid_44650		+
chr14	26484597	26484647	cid_30599		-
chr10	73968033	73968065	cid_12908		-
chr18	33198342	33198394	cid_49129		+
chr21	17881678	17881714	cid_67335		+
chr12	28549584	28549636	cid_22967		+
chr15	43775287	43775336	cid_35079		-
chr5	180236207	180236256	cid_90928		-
chr10	79651136	79651178	cid_13335		-
chr1	180826415	180826449	cid_7487		+
chr18	52966629	52966674	cid_49960		-
chr6	72688908	72688945	cid_93186		+
chr1	44030277	44030341	cid_2595		+
chr11	120284126	120284181	cid_21025		+
chr15	82015915	82015947	cid_37236		-
chr1	145284372	145284419	cid_5728		+
chr18	53618580	53618646	cid_50138		+
chrX	67374577	67374638	cid_116085		-
chr10	128981338	128981373	cid_15639		+
chr10	84158283	84158322	cid_13604		+
chr14	60174412	60174461	cid_32105		-
chr9	134462381	134462418	cid_113231		-
chr12	67427283	67427319	cid_24301		-
chrX	46876923	46876980	cid_115384		+
chr2	10304155	10304227	cid_54700		+
chrX	135955038	135955081	cid_118354		-
chr5	115214238	115214269	cid_88473		+
chr6	3086387	3086435	cid_91028		+
chr1	230358094	230358153	cid_9110		+
chr19	1289126	1289158	cid_51061		+
chr18	3664164	3664221	cid_48190		-
chr16	14505660	14505692	cid_39050		-
chr8	131296791	131296831	cid_107947		-
chr9	137700441	137700481	cid_113448		+
chr2	153342084	153342140	cid_60184		+
chr1	153605166	153605227	cid_5969		-
chr2	80244425	80244469	cid_57830		+
chrX	12252401	12252461	cid_114363		+
chr10	22896460	22896513	cid_11432		-
chrX	9534532	9534580	cid_114055		+
chr22	34075387	34075438	cid_69900		-
chr1	93571206	93571266	cid_4978		+
chr1	44988796	44988859	cid_2771		+
chrX	65413625	65413664	cid_116016		+
chr2	242892610	242892641	cid_64335		+
chr3	114861919	114861968	cid_75696		-
chr11	10119858	10119901	cid_16536		-
chr19	48733305	48733336	cid_53750		-
chr20	60153607	60153666	cid_66882		+
chr11	12886440	12886481	cid_16709		+
chr4	103976779	103976818	cid_82500		-
chrX	131904483	131904519	cid_118153		-
chr3	66531140	66531196	cid_74447		-
chr4	183444349	183444386	cid_84420		+
chr1	146715688	146715746	cid_5765		+
chr7	69989721	69989766	cid_99067		+
chr18	39192859	39192931	cid_49364		-
chr14	28142137	28142178	cid_30786		-
chr5	80884527	80884570	cid_87476		-
chr1	163084508	163084552	cid_6501		-
chr1	7322839	7322887	cid_489		+
chr2	29388775	29388820	cid_55491		+
chr11	66431636	66431676	cid_18715		+
chr9	118929132	118929183	cid_112324		+
chr2	40549892	40549952	cid_56006		-
chr20	34140087	34140128	cid_65496		+
chr1	168102449	168102494	cid_6843		-
chr1	174378438	174378474	cid_7062		+
chr22	26015621	26015653	cid_69305		+
chr9	95722239	95722287	cid_111369		+
chr21	47155054	47155102	cid_68618		+
chr15	52878111	52878155	cid_35588		-
chr4	21359336	21359377	cid_80390		-
chr6	16719119	16719166	cid_91445		-
chr1	78104806	78104861	cid_4449		-
chr1	156234803	156234863	cid_6201		-
chr14	102287778	102287839	cid_33749		+
chr3	7245062	7245117	cid_71504		+
chr6	10589588	10589619	cid_91209		+
chr2	61742806	61742850	cid_56874		-
chr18	67617429	67617496	cid_50497		-
chr3	13415465	13415525	cid_71934		-
chr22	36406522	36406573	cid_70073		-
chr18	32413594	32413640	cid_49089		+
chr3	123289751	123289805	cid_76466		-
chr16	22435353	22435402	cid_39353		-
chr7	104641059	104641097	cid_100726		-
chr1	201659810	201659853	cid_7875		+
chr4	88004490	88004545	cid_82059		+
chr4	140757339	140757395	cid_83333		-
chr5	95405069	95405115	cid_87904		+
chr4	95430662	95430706	cid_82177		+
chr15	44431483	44431522	cid_35129		-
chr10	12513003	12513049	cid_10785		+
chr2	77152594	77152629	cid_57596		-
chr3	2145847	2145905	cid_71103		+
chr19	38462959	38462998	cid_53122		+
chr2	61743853	61743901	cid_56879		-
chr10	31748685	31748739	cid_11692		+
chr2	80397260	80397318	cid_57880		+
chr15	57294401	57294455	cid_35827		+
chr12	27751465	27751534	cid_22933		+
chrX	53426760	53426814	cid_115742		-
chr19	6040889	6040938	cid_51492		-
chr10	104534071	104534117	cid_14403		+
chr22	42303059	42303112	cid_70371		+
chr3	13008130	13008196	cid_71905		-
chr5	177567915	177567973	cid_90780		+
chr2	136012716	136012761	cid_59651		-
chr15	93866792	93866839	cid_37791		+
chr1	75952753	75952798	cid_4202		-
chr3	124579912	124579954	cid_76625		-
chr7	47389611	47389664	cid_98218		-
chr9	109705631	109705669	cid_112050		+
chr1	69552805	69552870	cid_4081		+
chr16	53742768	53742811	cid_40147		+
chr19	41736688	41736730	cid_53301		+
chr6	62677783	62677829	cid_92974		-
chr5	176340962	176340996	cid_90678		-
chr9	138727933	138727969	cid_113490		-
chr5	136695789	136695824	cid_89056		-
chr16	78536857	78536889	cid_41028		+
chr6	118891267	118891312	cid_94290		-
chr7	157924861	157924906	cid_103332		-
chr1	240724934	240724970	cid_9513		-
chr9	87428323	87428374	cid_110871		+
chr11	83468719	83468774	cid_19548		-
chr7	103456945	103457013	cid_100705		-
chr4	41457087	41457138	cid_80862		+
chr7	158054950	158054991	cid_103341		-
chr13	30368507	30368546	cid_27683		-
chr5	151184558	151184617	cid_89809		+
chr16	14505341	14505377	cid_39049		-
chr3	86119082	86119149	cid_75086		+
chr17	71595783	71595815	cid_47082		-
chr14	56703173	56703225	cid_31983		+
chr8	10918963	10919002	cid_103885		-
chr14	89183341	89183376	cid_33220		-
chr3	130726907	130726940	cid_76989		+
chr6	158749008	158749044	cid_95439		+
chr4	75100517	75100548	cid_81553		+
chr13	42747893	42747947	cid_28108		+
chr18	49965548	49965609	cid_49851		+
chr4	31098559	31098598	cid_80649		+
chr12	97871875	97871929	cid_25258		+
chr14	72138856	72138889	cid_32778		+
chr10	102306100	102306156	cid_14194		+
chr4	82732687	82732753	cid_81800		-
chr1	229770115	229770146	cid_9058		+
chr10	34927487	34927526	cid_11856		-
chr22	29607381	29607450	cid_69667		+
chr19	41730039	41730094	cid_53278		+
chr11	70673735	70673770	cid_18984		-
chr8	56900817	56900869	cid_105408		+
chr3	6924436	6924478	cid_71447		+
chr5	111677428	111677471	cid_88313		-
chr21	17815962	17816005	cid_67307		+
chr7	116622431	116622471	cid_101355		+
chr7	111083198	111083230	cid_101117		-
chr11	126745145	126745187	cid_21402		-
chr12	97869520	97869559	cid_25241		+
chr2	55483407	55483453	cid_56715		-
chr17	1258488	1258540	cid_42460		-
chr2	80215179	80215219	cid_57820		+
chr21	38446966	38447029	cid_68090		+
chr17	2563783	2563843	cid_42679		+
chr10	129229941	129229983	cid_15703		+
chr21	47274717	47274780	cid_68677		+
chrX	20234441	20234478	cid_114636		-
chr2	208768836	208768890	cid_62628		-
chr14	34014065	34014117	cid_31282		+
chr2	77587570	77587618	cid_57650		-
chr13	113567148	113567182	cid_30205		+
chr8	107664441	107664485	cid_107227		+
chr2	71591544	71591584	cid_57212		+
chr18	24236555	24236600	cid_48889		-
chr7	79848290	79848346	cid_99770		+
chr3	101305379	101305429	cid_75310		+
chr11	73247218	73247276	cid_19133		-
chr11	100565232	100565272	cid_20256		+
chr7	138972300	138972338	cid_102482		+
chr5	106940403	106940436	cid_88045		-
chr1	236735259	236735333	cid_9413		-
chr14	67034242	67034277	cid_32352		+
chr11	7509807	7509852	cid_16364		-
chr6	158441270	158441330	cid_95369		+
chr9	128354258	128354306	cid_112784		-
chr10	87562637	87562679	cid_13650		-
chr19	31039198	31039232	cid_52659		+
chr19	5057040	5057083	cid_51399		+
chr3	4379889	4379935	cid_71301		-
chr5	115886740	115886790	cid_88530		-
chr10	114503003	114503051	cid_14847		+
chr18	74130538	74130590	cid_50677		-
chr2	145212276	145212320	cid_59842		-
chr20	23369070	23369127	cid_65136		-
chr2	197960826	197960881	cid_62028		-
chr13	102830332	102830382	cid_29761		-
chr11	118635179	118635231	cid_20957		-
chr7	148456455	148456495	cid_102729		+
chr18	214006	214054	cid_48094		+
chr2	164585235	164585282	cid_60723		-
chr13	94053620	94053692	cid_29160		+
chr14	33657738	33657781	cid_31187		+
chr4	76530592	76530647	cid_81562		-
chr2	236543699	236543739	cid_63679		+
chr2	134248495	134248543	cid_59544		-
chr7	133560974	133561021	cid_102186		+
chr13	93929120	93929178	cid_29080		+
chr2	242891054	242891097	cid_64332		+
chr1	53212964	53213018	cid_3266		+
chr10	134052861	134052923	cid_15882		-
chr22	27069279	27069328	cid_69353		+
chr19	40788733	40788771	cid_53253		-
chr1	980223	980279	cid_30		+
chr9	2041840	2041880	cid_108757		+
chr1	8857422	8857465	cid_814		-
chr12	503891	503926	cid_21657		+
chr17	44213899	44213948	cid_45046		-
chr6	165862149	165862217	cid_95819		-
chr15	71775635	71775670	cid_36815		+
chr19	2568188	2568228	cid_51192		-
chr6	28250411	28250453	cid_91905		+
chrX	71696194	71696242	cid_116330		-
chr12	25039323	25039360	cid_22837		-
chr8	107427716	107427771	cid_107197		+
chr9	127656899	127656947	cid_112723		-
chr1	176020167	176020214	cid_7148		-
chr19	3243865	3243907	cid_51230		+
chr2	241473247	241473316	cid_64194		-
chr17	55602599	55602650	cid_45802		+
chr20	32858044	32858085	cid_65422		-
chr1	32206650	32206699	cid_2011		-
chr15	74853242	74853288	cid_36976		+
chr5	111067933	111067980	cid_88273		-
chrX	148597542	148597608	cid_118635		-
chr8	76233302	76233334	cid_106253		-
chr15	74228285	74228330	cid_36938		+
chr2	128489730	128489763	cid_59367		-
chr10	78909718	78909771	cid_13187		-
chr1	23361678	23361719	cid_1593		+
chr7	134631417	134631463	cid_102254		+
chr4	183499642	183499712	cid_84458		+
chr6	20577816	20577881	cid_91553		+
chr12	54412454	54412505	cid_23837		+
chr3	133965817	133965855	cid_77158		-
chrX	18556082	18556133	cid_114604		+
chr10	126830027	126830074	cid_15531		-
chr20	50362357	50362401	cid_66267		-
chr6	121437369	121437407	cid_94358		-
chr18	32099359	32099406	cid_49073		+
chr2	154865834	154865876	cid_60270		+
chr15	73499069	73499115	cid_36918		+
chr11	118899708	118899759	cid_20982		-
chr12	16758904	16758936	cid_22431		-
chr13	74612163	74612215	cid_28811		-
chr4	62317789	62317823	cid_81217		+
chr13	115063469	115063519	cid_30459		+
chr11	62308966	62309011	cid_18367		-
chr11	11380299	11380348	cid_16583		-
chr14	59659127	59659169	cid_32068		+
chr12	32320151	32320210	cid_23090		+
chr6	108213947	108214008	cid_93944		-
chr3	61822742	61822796	cid_74080		+
chr9	3493669	3493709	cid_108854		-
chr17	65956146	65956206	cid_46860		+
chr2	121716929	121716977	cid_59111		+
chr12	66265295	66265333	cid_24184		+
chr2	29227427	29227488	cid_55483		+
chr12	128803913	128803963	cid_26841		+
chr8	102833251	102833323	cid_106993		-
chr12	9391920	9391958	cid_22115		-
chr16	89369459	89369510	cid_42070		-
chr8	11642361	11642408	cid_103995		+
chr10	75518613	75518674	cid_13028		+
chr2	223779133	223779174	cid_63142		+
chr3	19335385	19335418	cid_72246		+
chr1	61612606	61612654	cid_3587		+
chr3	71462512	71462549	cid_74636		-
chr1	49610201	49610236	cid_3036		-
chrX	117181614	117181666	cid_117549		-
chr4	3365112	3365159	cid_79788		+
chr3	138288230	138288275	cid_77359		-
chr2	1899969	1900011	cid_54302		-
chr11	125058744	125058777	cid_21242		+
chr9	94833675	94833742	cid_111327		-
chrX	134457768	134457801	cid_118331		-
chr19	32961824	32961887	cid_52739		+
chr2	44454094	44454150	cid_56147		+
chr10	74810695	74810752	cid_12971		-
chr14	27232363	27232397	cid_30654		+
chr3	44514918	44514990	cid_73121		-
chr1	8603341	8603380	cid_634		-
chr3	169294572	169294607	cid_78184		-
chr18	31012426	31012464	cid_49012		-
chr2	183253080	183253135	cid_61437		-
chr1	7025254	7025329	cid_474		+
chr2	240211463	240211507	cid_64029		-
chr1	86831591	86831665	cid_4731		-
chr10	98821804	98821879	cid_14047		-
chr12	83175165	83175213	cid_24760		+
chr2	213370448	213370504	cid_62834		-
chrX	39938745	39938802	cid_115144		-
chr5	39013789	39013830	cid_86004		-
chr13	113345798	113345840	cid_30170		+
chr1	235483921	235483957	cid_9359		-
chr22	41264380	41264437	cid_70323		+
chr18	77189873	77189908	cid_50879		+
chr8	18869266	18869318	cid_104295		-
chr10	100797957	100798007	cid_14139		-
chr6	57003574	57003636	cid_92933		+
chr15	88543640	88543682	cid_37565		-
chr8	86338106	86338148	cid_106406		+
chr5	153041198	153041272	cid_89832		+
chrX	138139737	138139781	cid_118425		-
chr13	44214988	44215043	cid_28144		-
chr6	110491354	110491403	cid_94054		-
chr14	105336619	105336669	cid_34118		+
chr11	126575736	126575782	cid_21389		-
chrX	148597296	148597350	cid_118634		-
chr20	60637635	60637685	cid_66952		-
chr22	30363145	30363187	cid_69764		+
chr15	62775165	62775209	cid_36180		+
chr1	236025913	236025959	cid_9379		-
chr2	2254170	2254217	cid_54321		-
chr8	99704442	99704478	cid_106817		-
chr9	88660576	88660615	cid_111016		-
chr20	35696158	35696196	cid_65618		-
chr15	96710677	96710722	cid_38062		-
chr6	45303203	45303236	cid_92653		-
chr12	69892706	69892763	cid_24367		+
chrX	29524597	29524652	cid_115045		+
chr18	6729438	6729472	cid_48320		-
chr7	111740623	111740662	cid_101170		-
chr5	179041316	179041383	cid_90860		-
chrX	153579373	153579416	cid_118745		-
chr22	17627959	17628006	cid_68782		-
chr4	108572809	108572855	cid_82707		-
chr12	2166480	2166524	cid_21811		+
chr5	6662551	6662586	cid_84992		+
chr8	103364536	103364574	cid_107033		-
chr4	71796376	71796438	cid_81462		+
chr10	12397468	12397509	cid_10770		+
chr2	97295470	97295545	cid_58132		-
chr7	11814196	11814234	cid_97093		-
chr16	75371896	75371955	cid_40914		-
chr1	44063316	44063374	cid_2613		+
chr16	89412644	89412686	cid_42093		-
chr5	133558032	133558076	cid_88985		-
chr13	60521213	60521255	cid_28585		-
chr16	71704567	71704615	cid_40660		-
chr2	191818701	191818755	cid_61867		+
chr16	19838789	19838827	cid_39292		+
chr16	69611231	69611269	cid_40600		+
chr8	129046394	129046453	cid_107839		+
chr6	38520676	38520720	cid_92385		-
chr10	94106394	94106432	cid_13836		+
chr5	17242132	17242197	cid_85563		+
chr15	50970536	50970589	cid_35521		-
chr4	120420013	120420082	cid_83034		-
chr12	129821829	129821892	cid_26971		-
chr9	126138299	126138344	cid_112589		+
chr2	55266556	55266605	cid_56685		-
chr10	1684758	1684792	cid_10449		-
chr5	138207463	138207513	cid_89186		+
chr8	26165725	26165780	cid_104446		+
chr8	1786922	1786958	cid_103613		+
chr3	47868453	47868501	cid_73286		+
chr4	183372128	183372170	cid_84367		+
chr3	188483021	188483065	cid_79142		+
chr11	110031541	110031582	cid_20446		+
chr13	99462639	99462688	cid_29546		-
chr22	33807432	33807480	cid_69876		-
chr19	46222900	46222954	cid_53478		-
chr2	32687349	32687412	cid_55760		+
chr6	43238161	43238205	cid_92569		+
chr1	55649461	55649512	cid_3435		-
chr14	27966584	27966621	cid_30744		-
chr11	14873597	14873647	cid_16842		+
chr2	48115813	48115856	cid_56394		-
chr7	18720773	18720822	cid_97220		+
chr17	28490056	28490096	cid_44103		+
chr2	167070336	167070377	cid_60834		-
chr9	5701200	5701239	cid_109062		+
chr3	93675474	93675517	cid_75157		-
chr16	70165895	70165927	cid_40634		+
chr12	50829533	50829573	cid_23622		+
chr3	73642625	73642678	cid_74835		-
chr18	7907721	7907768	cid_48389		+
chr14	32566209	32566245	cid_31030		+
chr5	41372385	41372424	cid_86091		-
chr1	167391442	167391491	cid_6813		+
chr20	62404057	62404129	cid_67086		-
chr10	79114404	79114457	cid_13197		-
chr14	30319638	30319703	cid_30918		-
chr2	24350185	24350221	cid_55160		+
chr3	65723551	65723583	cid_74304		-
chr2	198169800	198169845	cid_62057		-
chr17	57224512	57224567	cid_45991		-
chr2	134114823	134114898	cid_59530		-
chr1	243501680	243501740	cid_9592		+
chr20	60847759	60847811	cid_66963		+
chr6	53606176	53606215	cid_92825		-
chr16	89358233	89358278	cid_42057		-
chr1	174405034	174405067	cid_7075		+
chr2	133657986	133658041	cid_59508		-
chr12	42593158	42593199	cid_23231		-
chr1	227823223	227823296	cid_8963		+
chr11	112845204	112845245	cid_20548		+
chr17	6539794	6539862	cid_42900		-
chrM	12131	12203	cid_113816		+
chr7	92469367	92469411	cid_100215		+
chr22	43011571	43011602	cid_70418		+
chr3	56781051	56781108	cid_73831		-
chr13	109288719	109288767	cid_30024		+
chr11	115330140	115330182	cid_20831		-
chr7	90236512	90236560	cid_100028		+
chr8	141113649	141113691	cid_108309		-
chr16	77440894	77440930	cid_40942		-
chr2	134951374	134951418	cid_59580		+
chr3	78871195	78871258	cid_74988		-
chr1	187126610	187126670	cid_7643		+
chr2	37072299	37072363	cid_55854		-
chr15	67466415	67466487	cid_36566		+
chr19	38055996	38056039	cid_53079		+
chr8	15603718	15603767	cid_104130		+
chr17	45131665	45131700	cid_45155		-
chrX	21585919	21585984	cid_114673		+
chr5	9303095	9303157	cid_85043		-
chr3	76275490	76275539	cid_74895		+
chr5	126717352	126717389	cid_88789		+
chr2	122230549	122230589	cid_59149		-
chrX	48578592	48578639	cid_115494		-
chr13	51538961	51539011	cid_28488		+
chr11	19785326	19785379	cid_17159		+
chr5	1326424	1326468	cid_84907		-
chr11	46062278	46062317	cid_17969		-
chr15	82096958	82096999	cid_37280		-
chr3	129533797	129533840	cid_76910		-
chr9	16484996	16485063	cid_109477		-
chr5	133996725	133996768	cid_88993		+
chr3	51533948	51534008	cid_73622		-
chr1	199043170	199043201	cid_7834		+
chr10	121202825	121202871	cid_15239		+
chr1	21277328	21277379	cid_1432		-
chr4	147294883	147294919	cid_83639		-
chr13	94542864	94542912	cid_29251		+
chr13	97992473	97992521	cid_29439		+
chr17	80808308	80808351	cid_48017		+
chr15	93435068	93435113	cid_37748		+
chr16	81706157	81706206	cid_41463		+
chr21	17929948	17929996	cid_67353		+
chr2	139176298	139176351	cid_59691		-
chr21	45323758	45323806	cid_68431		+
chr13	113472570	113472623	cid_30189		+
chr7	136641976	136642022	cid_102326		+
chr13	94476649	94476698	cid_29240		+
chr2	196899165	196899207	cid_61956		-
chr2	160079159	160079223	cid_60511		+
chr17	58864011	58864043	cid_46129		+
chr1	223066159	223066201	cid_8644		+
chr13	94051182	94051234	cid_29149		+
chr7	140334748	140334782	cid_102564		-
chr10	82234339	82234390	cid_13522		+
chr10	118653405	118653445	cid_15110		-
chr5	169978887	169978935	cid_90453		+
chr16	262702	262773	cid_38411		-
chr15	99300545	99300590	cid_38231		+
chr7	152030283	152030335	cid_102950		-
chr15	93924190	93924226	cid_37821		+
chr2	71600000	71600039	cid_57216		+
chr18	29466912	29466971	cid_48980		-
chr3	194911683	194911717	cid_79271		-
chr10	50533523	50533556	cid_12215		+
chr7	76799734	76799766	cid_99510		+
chr5	90099354	90099411	cid_87740		+
chr3	60261331	60261383	cid_73973		-
chr13	108287066	108287121	cid_29957		-
chr8	141130251	141130299	cid_108316		-
chr5	37237251	37237298	cid_85933		-
chr5	112346213	112346264	cid_88347		+
chr5	126131230	126131280	cid_88741		+
chr2	240212811	240212853	cid_64037		-
chr19	3666857	3666907	cid_51287		-
chr3	49718331	49718389	cid_73442		+
chr4	57246679	57246722	cid_81125		-
chrX	10557057	10557126	cid_114150		-
chr3	24477783	24477834	cid_72382		-
chr7	158710948	158710998	cid_103477		+
chr10	30965570	30965627	cid_11647		+
chr20	32168771	32168830	cid_65380		+
chr1	174396545	174396605	cid_7072		+
chr9	2620929	2620967	cid_108788		-
chr19	19531539	19531577	cid_52359		+
chr18	31185204	31185279	cid_49039		+
chr17	47077044	47077080	cid_45307		+
chr22	20928220	20928252	cid_68981		+
chr5	90058304	90058374	cid_87728		+
chrX	76815756	76815797	cid_116675		-
chr19	15440121	15440176	cid_52078		-
chr15	43321274	43321346	cid_35043		-
chr1	112172416	112172461	cid_5320		+
chr11	34134327	34134379	cid_17610		+
chr1	48839554	48839593	cid_3003		-
chr6	53147786	53147833	cid_92808		-
chrX	6067998	6068033	cid_113972		-
chr22	46767404	46767470	cid_70684		-
chr12	23876326	23876397	cid_22658		-
chr2	242608734	242608789	cid_64291		+
chr2	77412132	77412184	cid_57620		-
chr9	128702920	128702983	cid_112898		+
chr9	124342026	124342082	cid_112464		+
chr11	64038842	64038886	cid_18484		-
chr17	29462417	29462482	cid_44162		+
chr19	55746565	55746605	cid_54002		-
chr9	97976049	97976094	cid_111588		-
chrX	150060230	150060276	cid_118699		-
chr10	65200299	65200342	cid_12659		-
chr2	77411510	77411570	cid_57619		-
chr13	79886784	79886825	cid_28991		-
chr3	150954472	150954542	cid_77711		+
chr8	139160459	139160508	cid_108175		-
chr16	73091084	73091133	cid_40810		-
chr3	12683781	12683821	cid_71872		-
chr22	36376711	36376773	cid_70046		-
chr5	32158615	32158668	cid_85678		-
chr2	74703159	74703206	cid_57564		-
chr11	101988465	101988522	cid_20284		+
chr2	154825096	154825128	cid_60246		+
chr14	94065661	94065697	cid_33550		+
chr4	186286261	186286303	cid_84621		+
chr2	55263022	55263060	cid_56679		-
chr9	74368553	74368585	cid_110435		-
chr3	105209418	105209479	cid_75333		+
chr14	103315976	103316043	cid_33873		+
chr2	234305350	234305403	cid_63435		+
chr2	203939745	203939791	cid_62275		+
chr17	17023238	17023288	cid_43492		+
chr17	57999740	57999774	cid_46060		+
chr3	114092759	114092792	cid_75580		-
chr11	94506319	94506354	cid_20069		+
chr5	19976485	19976538	cid_85579		-
chr6	105507082	105507119	cid_93881		+
chr3	4772022	4772061	cid_71360		+
chr12	1462980	1463027	cid_21767		+
chr12	117226495	117226568	cid_26359		+
chr22	28555922	28555976	cid_69433		-
chr10	630707	630766	cid_10245		-
chrX	11338794	11338837	cid_114245		-
chr1	87387839	87387875	cid_4764		+
chr8	42918085	42918120	cid_105128		+
chr4	174110922	174110970	cid_84200		+
chr8	48644712	48644766	cid_105174		+
chr5	166838868	166838919	cid_90227		+
chr3	173568108	173568160	cid_78453		+
chr14	90047814	90047854	cid_33364		-
chr10	38344866	38344910	cid_12052		+
chr2	74170762	74170806	cid_57520		+
chr11	83426204	83426247	cid_19529		-
chr8	11640218	11640261	cid_103988		+
chr13	20303193	20303239	cid_27402		-
chr6	157353617	157353663	cid_95320		+
chr11	78756765	78756810	cid_19357		-
chr16	78891197	78891231	cid_41196		+
chr1	68241910	68241955	cid_4054		-
chr10	129056318	129056353	cid_15640		+
chr7	83774015	83774067	cid_99891		-
chr5	159467345	159467387	cid_90015		+
chr18	60540449	60540509	cid_50362		+
chr8	65225115	65225182	cid_105752		-
chr18	63435457	63435505	cid_50428		+
chr12	133224314	133224369	cid_27284		-
chr3	123856778	123856810	cid_76542		+
chr1	175712251	175712286	cid_7114		-
chr7	6281616	6281661	cid_96937		-
chr4	175213308	175213344	cid_84252		+
chr13	58224463	58224518	cid_28569		+
chr11	68189087	68189126	cid_18826		+
chr11	83758197	83758240	cid_19588		-
chr1	161591475	161591515	cid_6397		+
chr6	56379354	56379407	cid_92874		-
chr7	104965448	104965501	cid_100791		-
chr17	55403946	55404010	cid_45639		+
chr12	97956256	97956313	cid_25383		+
chr11	46062378	46062423	cid_17970		-
chr1	44712673	44712715	cid_2688		-
chr3	72494728	72494779	cid_74705		-
chr3	183658247	183658281	cid_78806		-
chr2	236417776	236417820	cid_63518		+
chr18	55796108	55796140	cid_50221		+
chr12	118819839	118819898	cid_26404		+
chr14	88651806	88651856	cid_33166		-
chr22	29008711	29008750	cid_69587		-
chr13	45747474	45747512	cid_28229		+
chr1	244216892	244216929	cid_9745		+
chr21	22488583	22488632	cid_67494		+
chr21	46896838	46896874	cid_68604		+
chr10	62110992	62111024	cid_12543		-
chr19	40782748	40782781	cid_53247		-
chr10	98942707	98942755	cid_14080		-
chr8	68034975	68035026	cid_105876		+
chr10	3163312	3163351	cid_10509		+
chr3	114861141	114861188	cid_75694		-
chr5	136721303	136721351	cid_89060		-
chr7	111024322	111024356	cid_101097		-
chr2	168947095	168947131	cid_60878		-
chr9	99685622	99685697	cid_111737		-
chr4	62089272	62089307	cid_81157		+
chr2	213360457	213360508	cid_62826		-
chr3	110913747	110913794	cid_75461		+
chrX	44735571	44735638	cid_115257		+
chr19	54483705	54483746	cid_53973		+
chr14	42073137	42073173	cid_31618		-
chr15	57562957	57563014	cid_35880		+
chr2	100618647	100618689	cid_58357		-
chr1	236313288	236313359	cid_9394		+
chr7	1888650	1888723	cid_96348		-
chr7	47413433	47413494	cid_98252		-
chr8	141166175	141166227	cid_108344		-
chr7	104711111	104711165	cid_100743		+
chr9	117131952	117132005	cid_112301		-
chrX	122999762	122999811	cid_117801		+
chr5	66307819	66307880	cid_87018		+
chr2	236425559	236425594	cid_63560		+
chr16	4085493	4085534	cid_38699		-
chr17	43712230	43712273	cid_44995		+
chr13	103301163	103301204	cid_29863		+
chr11	954334	954390	cid_16118		+
chr1	172395979	172396010	cid_6974		+
chr1	78126564	78126620	cid_4453		-
chrX	86914951	86914991	cid_116846		+
chr4	183443659	183443698	cid_84417		+
chr3	71178487	71178532	cid_74601		-
chr17	28094495	28094540	cid_44073		-
chr8	31668734	31668776	cid_104739		+
chr12	110624154	110624207	cid_25985		+
chr3	45703758	45703803	cid_73181		+
chrX	17856965	17857037	cid_114559		-
chr18	54559737	54559770	cid_50169		+
chr15	55941979	55942032	cid_35629		-
chr3	71615200	71615235	cid_74662		-
chr2	199809083	199809142	cid_62119		-
chr15	68380780	68380852	cid_36615		+
chr2	80816931	80816964	cid_57905		+
chr10	35039319	35039365	cid_11943		-
chrX	31237945	31238003	cid_115103		-
chr10	33535470	33535531	cid_11773		-
chr2	218677625	218677656	cid_62998		-
chrX	100302964	100303012	cid_117079		-
chr17	46639277	46639338	cid_45248		-
chr17	1338903	1338952	cid_42488		-
chr2	227629081	227629116	cid_63206		-
chr16	88586707	88586753	cid_42010		+
chr7	2089463	2089498	cid_96400		-
chr12	23857701	23857761	cid_22649		-
chr14	48235981	48236021	cid_31713		-
chr18	13302550	13302611	cid_48592		+
chr22	42727924	42727979	cid_70410		-
chr5	65361235	65361276	cid_86987		+
chr6	8035174	8035234	cid_91191		-
chr13	102787413	102787461	cid_29748		-
chr6	110469412	110469464	cid_94050		-
chr7	156343138	156343184	cid_103045		-
chr2	166749339	166749373	cid_60823		-
chr3	12138182	12138232	cid_71845		+
chr21	45340333	45340368	cid_68443		+
chr4	96462421	96462453	cid_82326		-
chr9	114990950	114990991	cid_112192		-
chr8	26445776	26445848	cid_104460		+
chr21	38479395	38479434	cid_68151		+
chr8	141823147	141823193	cid_108470		-
chr10	87545921	87545979	cid_13646		-
chr16	69474672	69474726	cid_40588		+
chr11	115170819	115170875	cid_20764		-
chr3	23346056	23346093	cid_72294		+
chr4	40080128	40080180	cid_80795		+
chr9	127755162	127755208	cid_112740		-
chr11	19793653	19793713	cid_17164		+
chr1	245478013	245478070	cid_9838		+
chr2	121720743	121720777	cid_59116		+
chr2	210383343	210383375	cid_62647		+
chr17	42874139	42874214	cid_44921		-
chr2	45740085	45740129	cid_56213		-
chr3	188543298	188543337	cid_79164		+
chr10	114832485	114832523	cid_14938		+
chr18	60866415	60866478	cid_50395		-
chr9	88687091	88687143	cid_111054		-
chr7	8089680	8089738	cid_97016		+
chr3	243982	244048	cid_71038		+
chr15	69714090	69714128	cid_36711		+
chr1	180642182	180642240	cid_7445		+
chr13	102926515	102926562	cid_29794		-
chr2	205636500	205636538	cid_62442		+
chr10	123581372	123581405	cid_15372		-
chr4	77955739	77955783	cid_81702		+
chr16	89942769	89942822	cid_42219		+
chr15	66075311	66075354	cid_36467		-
chr12	116557854	116557894	cid_26315		-
chr2	116129514	116129545	cid_58669		+
chr3	149245918	149245967	cid_77637		-
chr8	100017403	100017455	cid_106836		-
chrX	41209120	41209170	cid_115195		+
chr9	131027469	131027516	cid_113021		-
chr14	76650446	76650485	cid_32959		+
chr9	20969213	20969245	cid_109719		+
chrX	44783992	44784040	cid_115295		+
chr1	90314233	90314289	cid_4830		+
chr11	116937827	116937884	cid_20878		-
chr8	124398002	124398064	cid_107662		-
chr6	166862057	166862118	cid_95914		-
chr11	2985635	2985685	cid_16218		-
chr22	30039110	30039157	cid_69710		+
chr2	122396050	122396097	cid_59211		-
chr13	40239732	40239799	cid_28032		+
chr5	53233107	53233182	cid_86214		-
chr2	236589647	236589685	cid_63688		+
chr18	46252550	46252608	cid_49722		+
chr17	53166819	53166850	cid_45538		+
chr1	153954757	153954807	cid_6040		-
chr3	116881354	116881398	cid_75949		-
chr6	43397148	43397201	cid_92577		+
chr7	127688407	127688459	cid_101582		+
chr3	188150293	188150342	cid_79084		+
chr3	79031602	79031639	cid_75032		-
chr18	46358703	46358749	cid_49730		+
chr4	96019510	96019563	cid_82260		+
chr10	25193155	25193208	cid_11497		-
chr5	41833535	41833591	cid_86109		-
chr2	99062917	99062966	cid_58175		+
chr6	111890401	111890438	cid_94098		+
chr10	76736618	76736682	cid_13153		+
chr17	45624074	45624114	cid_45179		+
chr7	50845168	50845212	cid_98399		-
chr16	89469619	89469693	cid_42121		-
chr5	59052186	59052218	cid_86657		-
chr20	59858879	59858920	cid_66724		+
chr15	43700094	43700133	cid_35057		-
chr20	32218118	32218170	cid_65384		+
chr6	152616751	152616816	cid_95107		-
chr21	17837131	17837181	cid_67311		+
chr11	10010448	10010485	cid_16521		-
chr6	170674245	170674292	cid_96177		+
chr12	133318130	133318170	cid_27293		-
chr14	56685539	56685573	cid_31979		+
chr10	720904	720946	cid_10352		-
chr22	48938898	48938929	cid_70872		+
chr9	130995681	130995717	cid_113004		+
chr21	33880262	33880309	cid_67880		+
chr18	33963009	33963052	cid_49173		+
chr3	116926691	116926741	cid_75966		-
chr2	42894665	42894727	cid_56059		+
chr2	72894822	72894862	cid_57396		-
chr1	245817361	245817396	cid_9893		+
chr9	139435016	139435048	cid_113596		-
chr4	169900487	169900518	cid_84123		-
chr9	4714060	4714094	cid_109023		-
chr22	19349697	19349735	cid_68900		-
chr5	146832066	146832103	cid_89624		-
chr1	225255080	225255128	cid_8767		+
chr4	107916104	107916138	cid_82651		-
chr3	99389840	99389894	cid_75236		+
chr17	3502637	3502685	cid_42747		-
chr4	20437578	20437634	cid_80336		+
chr13	77819914	77819949	cid_28940		-
chr3	114399100	114399144	cid_75619		-
chr18	53090230	53090272	cid_50021		-
chr17	44277501	44277566	cid_45095		-
chr7	30123872	30123930	cid_97689		+
chr5	52860771	52860820	cid_86200		+
chr7	131209093	131209148	cid_101896		-
chr12	76472190	76472231	cid_24495		-
chr4	21633487	21633524	cid_80434		-
chr18	22315854	22315892	cid_48782		+
chr9	113697055	113697127	cid_112133		-
chr3	73597929	73597983	cid_74793		-
chr10	29921687	29921750	cid_11624		-
chr14	94192908	94192956	cid_33556		-
chr11	115135060	115135117	cid_20751		-
chr20	58231514	58231569	cid_66691		+
chr7	155488142	155488177	cid_103005		+
chr5	11512982	11513021	cid_85151		-
chr5	112785124	112785168	cid_88425		-
chr1	52302376	52302422	cid_3211		-
chr19	4492673	4492721	cid_51339		+
chr8	146073680	146073713	cid_108705		-
chr5	93028526	93028568	cid_87843		-
chr6	150508458	150508515	cid_95039		+
chr2	3300339	3300393	cid_54399		-
chr1	6919230	6919297	cid_456		+
chr7	3442543	3442574	cid_96587		+
chr12	107790921	107790972	cid_25839		+
chr12	54631068	54631120	cid_23883		-
chr12	23856646	23856701	cid_22648		-
chr14	60172339	60172389	cid_32103		-
chr1	48436793	48436837	cid_2990		-
chr17	73208186	73208226	cid_47151		+
chr19	7081187	7081233	cid_51538		+
chrX	133630073	133630140	cid_118319		+
chr10	73027963	73027996	cid_12869		+
chr5	55266338	55266372	cid_86340		-
chr17	21322609	21322644	cid_43808		+
chr2	58444212	58444253	cid_56754		-
chr9	96012196	96012228	cid_111401		+
chr5	146245247	146245316	cid_89586		-
chr14	35313886	35313939	cid_31324		-
chr14	75897168	75897219	cid_32916		+
chrX	138226915	138226957	cid_118487		-
chr2	127971918	127971953	cid_59316		-
chr17	74300078	74300121	cid_47262		-
chr17	35647272	35647322	cid_44452		-
chr6	90246447	90246497	cid_93590		+
chr15	30088965	30089022	cid_34559		-
chr1	245712031	245712072	cid_9884		+
chr12	79700837	79700892	cid_24662		+
chr12	125021357	125021409	cid_26772		-
chr11	44815381	44815426	cid_17904		+
chr22	39805929	39805976	cid_70240		+
chr17	79553834	79553869	cid_47811		-
chr16	49665049	49665097	cid_39902		-
chr6	133619584	133619628	cid_94615		+
chr11	10167422	10167460	cid_16544		-
chr10	52177345	52177377	cid_12255		-
chr3	78953316	78953357	cid_75014		-
chr12	11808258	11808317	cid_22255		+
chr1	234608935	234608975	cid_9313		-
chr5	107681024	107681079	cid_88158		-
chr3	2412761	2412804	cid_71199		+
chr2	40513078	40513109	cid_55997		-
chr5	89972860	89972912	cid_87695		+
chr8	18679414	18679469	cid_104245		-
chr17	33323598	33323656	cid_44345		+
chr15	35900850	35900899	cid_34677		+
chr4	154149370	154149420	cid_83813		+
chr9	87571003	87571063	cid_110937		+
chr3	4374999	4375052	cid_71300		-
chr10	12533135	12533207	cid_10787		+
chr10	13002126	13002188	cid_10821		-
chr17	38414110	38414161	cid_44694		+
chr7	70680129	70680187	cid_99172		+
chr22	40574149	40574205	cid_70260		+
chr4	177010689	177010722	cid_84303		+
chr7	2802858	2802902	cid_96494		-
chr17	9278889	9278957	cid_43167		-
chr3	194833398	194833438	cid_79244		-
chr5	107665418	107665458	cid_88144		-
chr6	105501186	105501226	cid_93870		+
chr16	53794175	53794214	cid_40152		+
chr10	75199955	75200001	cid_12996		-
chr4	76419606	76419644	cid_81560		-
chr19	18954321	18954358	cid_52306		+
chr4	107876597	107876645	cid_82612		-
chr6	150506630	150506665	cid_95034		+
chr9	140259871	140259923	cid_113619		-
chr9	94616094	94616131	cid_111246		-
chr15	56175963	56176012	cid_35677		-
chr12	125342668	125342732	cid_26783		-
chr5	82820364	82820420	cid_87580		+
chr1	17255715	17255762	cid_1310		+
chr4	66884826	66884870	cid_81292		+
chr17	7478084	7478155	cid_42969		+
chr11	13741943	13741998	cid_16760		+
chr5	106966868	106966925	cid_88075		-
chr3	188382465	188382513	cid_79123		+
chr11	46823492	46823526	cid_18024		-
chr14	65462480	65462532	cid_32293		+
chr4	62388843	62388888	cid_81230		+
chr10	98778365	98778423	cid_14040		-
chr9	84199820	84199866	cid_110668		-
chr6	38254967	38255022	cid_92359		-
chr1	76060740	76060784	cid_4246		-
chr15	72385116	72385162	cid_36849		-
chr8	65029428	65029484	cid_105674		-
chr1	8694088	8694136	cid_715		-
chr4	96466249	96466297	cid_82333		-
chr20	3995612	3995644	cid_64530		-
chr15	36912125	36912174	cid_34696		+
chr12	128911952	128911997	cid_26876		+
chr6	30286214	30286274	cid_91948		-
chr6	37789607	37789654	cid_92250		+
chr13	115050829	115050886	cid_30449		+
chr16	48332562	48332615	cid_39820		+
chr3	187931775	187931808	cid_79002		+
chr10	717700	717750	cid_10340		-
chrX	138181962	138182011	cid_118454		-
chr11	113058230	113058277	cid_20636		+
chr14	105682301	105682352	cid_34139		-
chr3	150978729	150978801	cid_77712		+
chr20	30966191	30966253	cid_65290		+
chr5	58795489	58795538	cid_86519		-
chr15	40736298	40736362	cid_34933		+
chr15	77024099	77024130	cid_37052		-
chr6	118819970	118820007	cid_94283		-
chr14	19702211	19702247	cid_30468		+
chr1	15508356	15508397	cid_1232		+
chr9	128110773	128110822	cid_112771		+
chr4	93305297	93305347	cid_82149		+
chr3	136019083	136019115	cid_77237		+
chr19	52360993	52361043	cid_53919		-
chr5	151154734	151154787	cid_89799		+
chr6	157256770	157256823	cid_95250		+
chr5	111080485	111080541	cid_88297		-
chr7	149177193	149177245	cid_102791		-
chr1	45562105	45562144	cid_2840		-
chr7	110970555	110970602	cid_101081		-
chr21	17881424	17881464	cid_67332		+
chr7	47405996	47406050	cid_98251		-
chr2	203250618	203250664	cid_62240		+
chr3	160534091	160534126	cid_78042		+
chrX	147006173	147006219	cid_118606		+
chr19	1357467	1357501	cid_51067		+
chr1	174429998	174430071	cid_7077		+
chr1	990403	990461	cid_39		+
chr3	172020578	172020631	cid_78396		+
chr8	143403271	143403346	cid_108583		-
chr20	55973042	55973089	cid_66578		+
chr12	53869075	53869129	cid_23796		+
chr10	62177611	62177642	cid_12550		-
chr16	29931631	29931691	cid_39625		-
chr8	76224689	76224721	cid_106245		-
chr7	156651416	156651466	cid_103063		-
chr19	1414815	1414867	cid_51081		+
chr1	165829641	165829686	cid_6732		+
chr7	128908169	128908219	cid_101661		+
chr13	58294862	58294907	cid_28572		+
chr7	64276142	64276179	cid_98484		+
chr1	54849936	54849984	cid_3353		-
chr7	69189327	69189369	cid_98781		+
chr5	14234064	14234103	cid_85252		+
chr11	44750262	44750307	cid_17846		+
chr8	125684249	125684282	cid_107705		-
chr1	8568147	8568188	cid_612		-
chrX	53972766	53972802	cid_115765		-
chrX	112050563	112050630	cid_117439		-
chr2	213907891	213907947	cid_62864		-
chr12	96389807	96389838	cid_25073		-
chrX	122778233	122778294	cid_117788		-
chr21	46286227	46286288	cid_68531		-
chr16	82731813	82731856	cid_41495		+
chr1	61585308	61585362	cid_3561		+
chr9	98265905	98265955	cid_111655		-
chr2	149165058	149165114	cid_59995		+
chr17	59472004	59472046	cid_46252		-
chr11	14287361	14287409	cid_16803		+
chr16	30482962	30483006	cid_39642		+
chr15	72632197	72632239	cid_36863		-
chr17	74540006	74540061	cid_47291		+
chr15	82129139	82129208	cid_37312		-
chr7	3496246	3496301	cid_96622		+
chr5	65357189	65357239	cid_86984		+
chr2	97834019	97834052	cid_58147		+
chr4	107911247	107911283	cid_82636		-
chr3	47465854	47465903	cid_73254		-
chr7	82061680	82061715	cid_99859		-
chr20	34215096	34215134	cid_65504		-
chr19	45482954	45482994	cid_53431		+
chr20	40120743	40120792	cid_65799		-
chr10	69833940	69833987	cid_12715		-
chrX	122772099	122772145	cid_117784		-
chr2	236440242	236440288	cid_63590		+
chrX	10140562	10140598	cid_114114		+
chr5	78934470	78934543	cid_87360		+
chr17	61180832	61180886	cid_46382		+
chrX	57146064	57146108	cid_115867		-
chr9	129171586	129171656	cid_112914		+
chr5	74032899	74032944	cid_87189		-
chr2	28164869	28164940	cid_55435		+
chr2	166460515	166460551	cid_60757		+
chr19	30862452	30862502	cid_52630		+
chr8	141436626	141436688	cid_108400		-
chr6	20805311	20805352	cid_91573		+
chr15	79224996	79225032	cid_37128		-
chr7	28727447	28727504	cid_97613		+
chr4	176913250	176913307	cid_84298		-
chr8	6497506	6497554	cid_103683		+
chrX	44765736	44765805	cid_115278		+
chr13	94208328	94208379	cid_29175		+
chr9	134945765	134945807	cid_113268		-
chr15	64875911	64875960	cid_36340		+
chr21	45351758	45351808	cid_68444		+
chr6	154418713	154418754	cid_95119		+
chr6	36033420	36033479	cid_92204		+
chr2	158721795	158721850	cid_60414		-
chr11	72401901	72401935	cid_19034		-
chr19	5056995	5057038	cid_51398		+
chr18	43507454	43507509	cid_49567		-
chr5	7886553	7886586	cid_85030		+
chr9	134314448	134314489	cid_113205		+
chr2	232885099	232885138	cid_63369		+
chr6	343671	343717	cid_90948		+
chr9	129242123	129242164	cid_112937		+
chr12	15353490	15353524	cid_22363		-
chr7	81701920	81701953	cid_99797		-
chr10	114525427	114525481	cid_14861		+
chr8	100018641	100018680	cid_106848		-
chr8	116448274	116448319	cid_107336		-
chr11	73751944	73751978	cid_19156		-
chr14	68360402	68360433	cid_32422		+
chr4	7282510	7282571	cid_80002		+
chr19	3687177	3687224	cid_51294		-
chr7	772338	772376	cid_96264		+
chr17	61386636	61386669	cid_46396		+
chr13	33193227	33193298	cid_27755		+
chr7	23448347	23448392	cid_97393		-
chr7	110460605	110460649	cid_101032		-
chr2	240205041	240205107	cid_64016		-
chr5	101815523	101815559	cid_87954		-
chr21	35084400	35084451	cid_67960		+
chr7	3945717	3945761	cid_96714		+
chr16	49608972	49609017	cid_39856		-
chr22	18469987	18470030	cid_68880		-
chr15	66722523	66722574	cid_36485		+
chr17	73974058	73974108	cid_47229		-
chr10	103422176	103422225	cid_14276		-
chr4	106978452	106978484	cid_82573		-
chr14	58706634	58706667	cid_32037		-
chr4	148856357	148856393	cid_83658		+
chr3	136216504	136216553	cid_77252		-
chr2	134948802	134948840	cid_59570		+
chr16	81561488	81561540	cid_41404		+
chr7	4809059	4809101	cid_96763		+
chr14	73157313	73157350	cid_32809		-
chr7	2081424	2081455	cid_96387		-
chr1	8783173	8783220	cid_761		-
chr7	47518338	47518393	cid_98303		-
chr11	28223302	28223334	cid_17405		+
chr9	96010193	96010237	cid_111400		+
chr12	90067883	90067937	cid_24938		-
chrX	47067957	47067997	cid_115406		+
chr11	19609597	19609648	cid_17043		+
chr3	114034652	114034699	cid_75575		-
chr10	83765752	83765805	cid_13572		+
chr7	111573637	111573693	cid_101143		-
chr3	64149503	64149553	cid_74172		-
chr15	82118228	82118275	cid_37290		-
chr8	134207139	134207194	cid_108091		+
chr7	30007283	30007336	cid_97671		-
chr8	31553273	31553306	cid_104661		+
chr5	41408472	41408516	cid_86093		-
chr3	73577810	73577861	cid_74780		-
chr13	41810153	41810202	cid_28079		-
chr12	1315751	1315800	cid_21738		+
chr7	94157925	94157986	cid_100229		+
chr3	55767891	55767923	cid_73766		-
chr10	16724506	16724558	cid_11102		-
chr2	38943676	38943724	cid_55947		+
chr4	100151341	100151372	cid_82402		+
chr6	4829017	4829058	cid_91089		+
chr16	53352843	53352892	cid_40141		+
chr20	62505880	62505936	cid_67096		+
chr8	140803734	140803778	cid_108249		-
chr7	29711688	29711741	cid_97647		-
chrX	117730165	117730210	cid_117647		+
chr6	53405481	53405543	cid_92822		-
chr10	111878781	111878829	cid_14748		+
chr1	76056012	76056057	cid_4242		-
chr6	143882509	143882552	cid_94808		+
chr2	61521454	61521508	cid_56813		-
chr2	219107190	219107260	cid_63036		+
chr10	43639136	43639182	cid_12157		+
chr10	83762757	83762805	cid_13569		+
chr20	3201565	3201620	cid_64467		+
chr5	146244758	146244792	cid_89582		-
chr16	30000481	30000518	cid_39631		+
chr12	90067823	90067854	cid_24937		-
chr2	10041013	10041073	cid_54680		+
chr22	51149665	51149717	cid_71020		+
chr17	57223451	57223501	cid_45990		-
chr2	169426045	169426084	cid_60912		+
chr20	10558090	10558134	cid_64845		+
chr2	148646667	148646709	cid_59915		+
chr10	123283998	123284031	cid_15327		-
chr9	75527253	75527301	cid_110460		-
chr9	128390937	128390982	cid_112788		-
chr1	225767233	225767284	cid_8803		-
chr14	38125068	38125106	cid_31439		+
chrX	17450537	17450606	cid_114527		+
chr12	70141115	70141157	cid_24381		+
chr1	36787625	36787680	cid_2241		+
chr6	168362809	168362877	cid_96069		+
chr14	75313700	75313765	cid_32901		+
chr2	116124819	116124857	cid_58668		+
chr9	128589255	128589327	cid_112878		+
chr1	93925419	93925459	cid_5003		+
chrX	28908948	28908999	cid_114894		+
chr21	44449089	44449121	cid_68377		+
chr20	49150461	49150512	cid_66215		+
chr16	2555488	2555548	cid_38598		+
chr21	47710096	47710148	cid_68705		+
chr9	94664365	94664411	cid_111293		-
chr11	78522646	78522693	cid_19339		-
chr1	171481744	171481808	cid_6944		+
chr3	71472469	71472527	cid_74647		-
chr8	10968223	10968271	cid_103898		-
chr16	56537827	56537862	cid_40253		-
chr6	155069566	155069619	cid_95160		+
chr16	53160492	53160525	cid_40115		+
chr4	114876211	114876247	cid_82905		-
chr2	38341059	38341091	cid_55903		+
chr17	20196147	20196196	cid_43720		+
chr1	164593947	164593999	cid_6607		+
chr7	110777540	110777599	cid_101046		-
chrX	13858079	13858114	cid_114406		-
chr14	33447986	33448047	cid_31098		+
chr7	146025600	146025655	cid_102707		+
chrX	11515963	11516032	cid_114302		-
chr13	67194584	67194642	cid_28605		-
chr6	75152770	75152811	cid_93216		+
chr13	44171585	44171621	cid_28141		-
chr5	111562232	111562263	cid_88308		-
chr19	31834981	31835033	cid_52723		-
chr5	114474447	114474498	cid_88463		-
chr13	21432209	21432245	cid_27476		-
chr10	63839254	63839312	cid_12598		+
chr2	116190237	116190309	cid_58671		+
chr5	115620093	115620150	cid_88499		+
chr12	97860679	97860734	cid_25164		+
chr11	83293762	83293811	cid_19497		-
chr2	100447335	100447367	cid_58291		-
chr13	73468917	73468963	cid_28745		+
chr22	30380142	30380182	cid_69783		+
chr8	81013103	81013150	cid_106343		-
chr7	3358423	3358460	cid_96516		+
chr7	8104723	8104770	cid_97024		+
chr8	106490581	106490630	cid_107155		+
chr4	140587311	140587355	cid_83304		+
chr8	79682902	79682956	cid_106326		-
chr7	78743103	78743163	cid_99652		-
chr3	9166496	9166538	cid_71629		-
chr17	1988413	1988477	cid_42548		-
chr7	38851126	38851168	cid_97952		-
chr17	12788671	12788722	cid_43317		+
chr15	74228234	74228272	cid_36937		+
chr9	123545370	123545408	cid_112429		-
chr7	86553496	86553530	cid_99917		-
chr13	35784910	35784956	cid_27855		+
chr17	7349651	7349704	cid_42955		+
chr3	15307006	15307058	cid_72019		-
chr5	77941189	77941238	cid_87335		-
chr1	82318074	82318114	cid_4557		+
chr2	105436122	105436166	cid_58452		-
chr2	163656439	163656487	cid_60642		-
chr7	82746405	82746451	cid_99878		-
chr18	5901339	5901381	cid_48306		+
chr1	144866306	144866349	cid_5708		-
chr10	72097618	72097660	cid_12795		-
chr1	48432668	48432709	cid_2983		-
chr2	242685167	242685230	cid_64301		+
chr3	60749967	60750009	cid_73993		-
chr22	21960527	21960590	cid_69005		+
chr1	174448965	174449001	cid_7079		+
chr5	80569191	80569234	cid_87426		-
chr21	30759560	30759595	cid_67727		+
chr6	34910258	34910289	cid_92124		+
chr3	29892762	29892798	cid_72665		+
chr1	165816212	165816248	cid_6727		+
chr16	75393257	75393329	cid_40917		-
chr13	74612587	74612648	cid_28815		-
chr8	54802891	54802935	cid_105377		+
chr11	94699358	94699420	cid_20082		-
chr22	28803096	28803146	cid_69480		-
chr20	42153521	42153554	cid_65834		+
chr10	79103271	79103330	cid_13196		-
chrX	11428399	11428444	cid_114273		-
chr5	79765449	79765498	cid_87392		+
chr21	27062038	27062088	cid_67565		+
chr2	174984552	174984607	cid_61141		-
chr8	30277190	30277248	cid_104563		+
chr4	102238013	102238061	cid_82449		-
chr10	24696223	24696273	cid_11479		+
chr14	102459729	102459761	cid_33783		+
chr1	10495462	10495506	cid_932		+
chr2	33590695	33590728	cid_55820		+
chr3	2799966	2800019	cid_71258		+
chr4	66547417	66547458	cid_81264		+
chr15	61149596	61149636	cid_36011		-
chr3	114518529	114518600	cid_75639		-
chr9	86324582	86324613	cid_110762		+
chrX	79976275	79976316	cid_116755		-
chr2	30673838	30673875	cid_55650		+
chrX	80473802	80473839	cid_116774		+
chr7	27590600	27590656	cid_97519		-
chr11	66414951	66414987	cid_18709		+
chr15	57227386	57227436	cid_35745		+
chr14	88788843	88788889	cid_33182		-
chr2	219100247	219100291	cid_63035		+
chr10	22137565	22137599	cid_11405		-
chr3	61836173	61836240	cid_74083		+
chr3	56361679	56361744	cid_73801		-
chr18	43770867	43770926	cid_49581		+
chr17	75468126	75468167	cid_47395		+
chr17	53154673	53154727	cid_45535		+
chr16	24566857	24566917	cid_39405		+
chr10	52920766	52920811	cid_12296		+
chr7	44885602	44885643	cid_98171		-
chr1	225809316	225809389	cid_8824		-
chr17	28056660	28056710	cid_44069		-
chr8	32548454	32548509	cid_104880		+
chr7	55129106	55129151	cid_98418		+
chr22	28994902	28994967	cid_69564		-
chr16	49794760	49794804	cid_39931		-
chr14	33843110	33843153	cid_31249		+
chr5	164564670	164564714	cid_90127		+
chr15	32070842	32070886	cid_34604		-
chr1	41180043	41180094	cid_2425		+
chr20	51608053	51608117	cid_66337		+
chr1	64343910	64343952	cid_3783		+
chr4	120453310	120453366	cid_83042		-
chr2	213244756	213244801	cid_62737		-
chr17	8076890	8076923	cid_43005		-
chr12	22651968	22652008	cid_22619		-
chr8	145531076	145531108	cid_108673		+
chr1	36640165	36640216	cid_2227		+
chr8	105217650	105217688	cid_107148		+
chrX	73180499	73180538	cid_116383		+
chr10	127623875	127623913	cid_15551		+
chr17	80104517	80104572	cid_47884		-
chr1	217696164	217696220	cid_8529		-
chr3	8229090	8229151	cid_71533		-
chr10	35814964	35814996	cid_12030		+
chrX	131987512	131987560	cid_118163		-
chr4	160026040	160026079	cid_84000		+
chr5	32233550	32233617	cid_85682		-
chr8	145966609	145966654	cid_108694		-
chr1	225777828	225777876	cid_8808		-
chr4	96269150	96269193	cid_82271		-
chr5	58905860	58905898	cid_86587		-
chr6	89405379	89405420	cid_93495		-
chr9	96072743	96072789	cid_111410		+
chr19	1639555	1639603	cid_51105		-
chr18	7793347	7793382	cid_48385		+
chr1	15020238	15020280	cid_1150		+
chr1	33641429	33641460	cid_2096		-
chr11	19812431	19812489	cid_17195		+
chr3	171833584	171833638	cid_78335		+
chr7	11465344	11465400	cid_97077		-
chr16	88645547	88645594	cid_42019		+
chr6	110070212	110070249	cid_94038		+
chr5	141767011	141767054	cid_89453		+
chr7	40030954	40030991	cid_97988		+
chr11	63968259	63968296	cid_18472		+
chr2	181868435	181868481	cid_61363		+
chr5	66329526	66329585	cid_87020		+
chr3	129484139	129484201	cid_76882		-
chr1	29608727	29608770	cid_1889		+
chr16	88689518	88689576	cid_42025		+
chr2	121494873	121494924	cid_59022		+
chr5	54741131	54741178	cid_86320		-
chr3	42686509	42686547	cid_73088		+
chr10	22245777	22245819	cid_11417		-
chr11	8707020	8707095	cid_16449		+
chr14	68389568	68389602	cid_32434		+
chr2	161322397	161322445	cid_60605		-
chrX	138978753	138978809	cid_118555		-
chr20	58506877	58506929	cid_66698		-
chr10	494641	494701	cid_10210		-
chr2	205559340	205559383	cid_62380		+
chr7	1111114	1111164	cid_96318		-
chr6	163123740	163123792	cid_95665		-
chr13	40155992	40156043	cid_28026		-
chr3	6602481	6602536	cid_71407		+
chr10	20237449	20237493	cid_11213		+
chr14	89030500	89030537	cid_33194		+
chr2	240199996	240200048	cid_63980		-
chr1	171543938	171543992	cid_6961		+
chr17	71589282	71589330	cid_47068		-
chr11	36683520	36683556	cid_17771		+
chr3	64401228	64401271	cid_74191		-
chr9	137261319	137261381	cid_113395		+
chr6	138786179	138786217	cid_94710		-
chr19	47481319	47481358	cid_53609		+
chr22	18148596	18148633	cid_68847		+
chr9	2017511	2017566	cid_108752		+
chr11	95978089	95978130	cid_20172		-
chr11	83891653	83891685	cid_19617		-
chr14	56594662	56594718	cid_31967		+
chr11	2994191	2994232	cid_16221		-
chr8	22921846	22921908	cid_104386		-
chr10	21870374	21870416	cid_11373		+
chr22	47396205	47396237	cid_70809		+
chr1	25128819	25128851	cid_1657		+
chr2	97838573	97838623	cid_58149		+
chr1	101370473	101370516	cid_5191		+
chr7	129254386	129254428	cid_101699		+
chr9	127657330	127657378	cid_112726		-
chr1	8799710	8799753	cid_765		-
chr3	17488288	17488327	cid_72090		-
chr1	7204324	7204374	cid_483		+
chr4	77528317	77528360	cid_81626		+
chr3	183438703	183438750	cid_78798		+
chr10	129058387	129058420	cid_15647		+
chr14	71822594	71822647	cid_32731		+
chr1	2325042	2325088	cid_264		+
chr16	78674114	78674170	cid_41092		+
chr1	1771653	1771698	cid_157		-
chr11	44841002	44841055	cid_17915		+
chr8	143380415	143380482	cid_108574		-
chr1	86831702	86831763	cid_4732		-
chr12	50463229	50463270	cid_23595		+
chr1	211653968	211654013	cid_8304		-
chr8	127605832	127605875	cid_107769		+
chr12	107482950	107482990	cid_25810		-
chrX	73272749	73272791	cid_116397		-
chr17	6527462	6527537	cid_42896		-
chr1	120499920	120499960	cid_5601		-
chr12	128867592	128867663	cid_26870		+
chr1	173420758	173420802	cid_7007		-
chr15	92549592	92549629	cid_37728		+
chr4	129780416	129780449	cid_83221		+
chr15	36937918	36937960	cid_34699		+
chr2	183347582	183347641	cid_61495		-
chr19	54024577	54024633	cid_53952		+
chr1	93032926	93032989	cid_4937		-
chr3	141765829	141765890	cid_77498		-
chr2	172581099	172581138	cid_61086		+
chr16	75062177	75062222	cid_40880		+
chr1	28113154	28113198	cid_1798		+
chr10	34583103	34583139	cid_11802		-
chr17	40666836	40666878	cid_44793		+
chr8	38626372	38626424	cid_104992		+
chr22	48104563	48104603	cid_70825		+
chr22	17919203	17919266	cid_68840		+
chr22	24502626	24502673	cid_69148		+
chr1	113464359	113464419	cid_5393		-
chr8	116473312	116473358	cid_107348		-
chr10	12712176	12712222	cid_10815		+
chr22	30289817	30289865	cid_69741		+
chr6	12033609	12033660	cid_91245		+
chr16	47615288	47615332	cid_39801		+
chr1	87392322	87392380	cid_4772		+
chr2	38553553	38553596	cid_55924		-
chr4	6301611	6301650	cid_79958		+
chr10	35017016	35017085	cid_11937		-
chr14	104151901	104151965	cid_33979		+
chr5	11869207	11869244	cid_85162		-
chr5	58957463	58957521	cid_86630		-
chr9	33847094	33847126	cid_109989		+
chr12	44476716	44476786	cid_23319		+
chr1	230257680	230257728	cid_9079		+
chrX	100699795	100699830	cid_117107		+
chr7	101521950	101521983	cid_100598		+
chr2	144972802	144972841	cid_59811		-
chr3	50454550	50454592	cid_73574		-
chr1	232591037	232591078	cid_9186		-
chrX	62756141	62756188	cid_115900		-
chr5	125880180	125880227	cid_88726		-
chr2	30130972	30131029	cid_55638		-
chr14	33670371	33670417	cid_31191		+
chr17	74431265	74431314	cid_47275		-
chr13	98971068	98971117	cid_29501		+
chr6	166831034	166831104	cid_95910		-
chr7	71743443	71743490	cid_99257		-
chr18	6729458	6729496	cid_48321		-
chr5	156924485	156924546	cid_89906		-
chr7	8277428	8277481	cid_97041		-
chr1	232570313	232570367	cid_9185		-
chr2	122174542	122174594	cid_59137		-
chr11	116726192	116726239	cid_20857		-
chr1	153742133	153742164	cid_5978		+
chr22	19485102	19485133	cid_68910		+
chr11	79044631	79044691	cid_19402		-
chr7	105018732	105018790	cid_100805		-
chr11	31424634	31424675	cid_17527		+
chr15	33666589	33666633	cid_34622		+
chr14	33916454	33916493	cid_31261		+
chr4	166311131	166311190	cid_84069		+
chr4	119862822	119862884	cid_82999		+
chr2	213400414	213400482	cid_62851		-
chr9	126559053	126559100	cid_112652		-
chr5	53555813	53555852	cid_86285		-
chr20	4967261	4967319	cid_64552		-
chr9	123621063	123621110	cid_112442		-
chr1	217213297	217213337	cid_8514		-
chr4	6989176	6989249	cid_79990		+
chr20	51609815	51609859	cid_66352		+
chr2	2294387	2294421	cid_54322		-
chr19	54971468	54971511	cid_53986		+
chr15	28269013	28269056	cid_34422		-
chr16	57830642	57830691	cid_40294		-
chr16	15609508	15609552	cid_39087		+
chr13	94051542	94051590	cid_29153		+
chr14	68949106	68949167	cid_32521		+
chr8	121626297	121626342	cid_107606		-
chr12	53577788	53577859	cid_23767		+
chr2	102352399	102352463	cid_58399		+
chr11	62401625	62401673	cid_18377		-
chr13	111884921	111884957	cid_30126		+
chr3	129570037	129570068	cid_76931		-
chr1	167259791	167259835	cid_6791		+
chr8	144799522	144799559	cid_108662		+
chr7	64004825	64004889	cid_98479		-
chrX	138233149	138233200	cid_118488		-
chr5	153584526	153584570	cid_89846		+
chr7	23399820	23399885	cid_97351		-
chr3	114084803	114084852	cid_75578		-
chr1	205717022	205717072	cid_8151		-
chr10	34962544	34962614	cid_11883		-
chr22	43369483	43369525	cid_70442		-
chr6	166326796	166326842	cid_95866		-
chr14	27941182	27941218	cid_30728		-
chr3	181406094	181406164	cid_78748		+
chr12	124943226	124943272	cid_26736		-
chr4	124063393	124063437	cid_83144		+
chr6	76347737	76347781	cid_93230		+
chr5	762898	762940	cid_84812		-
chr7	155569738	155569780	cid_103032		+
chr20	25331574	25331642	cid_65164		-
chr9	74583105	74583151	cid_110455		+
chr1	232085794	232085829	cid_9167		+
chr11	73206904	73206949	cid_19115		-
chr14	89294433	89294480	cid_33242		+
chr19	1997512	1997582	cid_51133		-
chr1	27884229	27884285	cid_1777		-
chr7	78323811	78323857	cid_99610		-
chr5	14454031	14454079	cid_85314		+
chr5	149408920	149408984	cid_89720		+
chr2	72957124	72957177	cid_57428		-
chrX	66905140	66905206	cid_116071		+
chr3	67666084	67666118	cid_74516		-
chr15	44384488	44384532	cid_35120		-
chrX	137831468	137831510	cid_118393		-
chr7	131044304	131044346	cid_101864		+
chr10	50950142	50950194	cid_12224		-
chr12	121292016	121292056	cid_26496		-
chr11	19888109	19888170	cid_17219		+
chr6	88048983	88049050	cid_93466		+
chr4	62442942	62442973	cid_81234		+
chr18	52948145	52948182	cid_49946		-
chr2	80427654	80427691	cid_57890		+
chr10	53608601	53608664	cid_12419		+
chr12	76930626	76930658	cid_24514		-
chr20	34484087	34484131	cid_65541		+
chr11	68251686	68251739	cid_18847		+
chr6	35852724	35852774	cid_92191		-
chr16	5123337	5123386	cid_38766		+
chr15	61365455	61365503	cid_36062		-
chr2	175800178	175800213	cid_61198		-
chr2	42963103	42963148	cid_56085		+
chr10	94327554	94327594	cid_13855		-
chr3	50407327	50407373	cid_73552		-
chr16	57253343	57253387	cid_40267		+
chr3	2219591	2219645	cid_71144		+
chr10	120512876	120512932	cid_15163		-
chr7	96280009	96280053	cid_100331		-
chr13	47269329	47269387	cid_28295		+
chr12	79496314	79496355	cid_24633		+
chr5	64509985	64510027	cid_86904		-
chr3	13037028	13037059	cid_71909		-
chr1	112406137	112406185	cid_5339		-
chr14	101049633	101049667	cid_33726		-
chr11	133994202	133994272	cid_21624		+
chr9	139810514	139810583	cid_113608		+
chr15	68387861	68387895	cid_36621		+
chr20	35487019	35487062	cid_65605		-
chr10	127697215	127697257	cid_15558		+
chr7	29999734	29999804	cid_97662		-
chr2	213401206	213401247	cid_62856		-
chr16	89497676	89497727	cid_42167		-
chr19	39159396	39159452	cid_53152		+
chr18	7025860	7025908	cid_48341		-
chr6	155121446	155121492	cid_95199		+
chr3	47949405	47949460	cid_73293		-
chr15	91005864	91005905	cid_37685		+
chr8	10023997	10024046	cid_103843		+
chr2	206377420	206377484	cid_62547		+
chr17	26994578	26994627	cid_43955		+
chr3	49993445	49993481	cid_73464		+
chr16	50668177	50668238	cid_40010		+
chr5	93095002	93095037	cid_87844		-
chr14	68443929	68443973	cid_32456		+
chrX	132977778	132977822	cid_118254		-
chr1	39458129	39458160	cid_2285		+
chr14	79801588	79801630	cid_33037		+
chr2	169718056	169718097	cid_60931		-
chr9	127023928	127023996	cid_112689		+
chr14	55795932	55795994	cid_31951		+
chr16	89373499	89373553	cid_42088		-
chr11	62309015	62309052	cid_18368		-
chr13	46602328	46602366	cid_28253		-
chr21	27324020	27324072	cid_67576		-
chr14	89772520	89772565	cid_33307		-
chr1	51313242	51313283	cid_3137		-
chr1	112968725	112968757	cid_5357		+
chr16	89446310	89446373	cid_42113		-
chr8	74733315	74733350	cid_106138		-
chr17	64307933	64307973	cid_46622		+
chr2	15655226	15655282	cid_54918		-
chr16	68386023	68386093	cid_40559		+
chr9	102973800	102973831	cid_111876		+
chr4	141918065	141918120	cid_83478		-
chr12	112695979	112696014	cid_26204		-
chr20	51599980	51600037	cid_66310		+
chr18	7861727	7861777	cid_48388		+
chr4	155375248	155375295	cid_83906		-
chr6	37846520	37846561	cid_92273		+
chr8	81013073	81013105	cid_106342		-
chr16	18864107	18864172	cid_39247		-
chr5	106942001	106942039	cid_88048		-
chr2	232885387	232885431	cid_63370		+
chr2	30117399	30117444	cid_55631		-
chrX	11369227	11369282	cid_114252		-
chr10	117607912	117607978	cid_15065		+
chr17	61140901	61140969	cid_46380		+
chr11	14287673	14287707	cid_16804		+
chr17	47701680	47701714	cid_45362		-
chr9	116653379	116653423	cid_112274		+
chr17	63171416	63171466	cid_46534		+
chrX	64942257	64942316	cid_116003		+
chr4	95682646	95682691	cid_82204		+
chr14	59658820	59658872	cid_32065		+
chr5	54697912	54697957	cid_86313		+
chr1	2449756	2449801	cid_269		-
chr6	107829932	107829967	cid_93929		+
chr3	50406938	50406970	cid_73546		-
chr10	20107104	20107157	cid_11152		+
chr12	3552247	3552305	cid_21947		+
chr15	49420720	49420768	cid_35462		-
chr17	58465523	58465572	cid_46098		-
chr16	4908428	4908473	cid_38758		+
chr6	108262163	108262213	cid_93954		-
chr9	140723391	140723426	cid_113758		+
chr11	94898931	94898973	cid_20085		-
chr12	97878589	97878656	cid_25299		+
chr7	69065652	69065714	cid_98683		+
chr1	27889299	27889358	cid_1782		-
chr22	38233325	38233395	cid_70158		-
chr2	210738707	210738742	cid_62662		+
chr14	57691282	57691326	cid_32002		-
chr15	100270737	100270787	cid_38354		-
chr20	42576118	42576186	cid_65858		+
chr3	50032187	50032242	cid_73478		+
chr6	162110184	162110258	cid_95614		-
chr15	50973434	50973481	cid_35524		-
chr1	208295389	208295430	cid_8221		-
chr3	38286192	38286233	cid_72937		+
chr1	3252825	3252856	cid_278		+
chr20	58232313	58232366	cid_66692		+
chr12	124999905	124999954	cid_26768		-
chr13	79967413	79967450	cid_29010		-
chrX	131984597	131984657	cid_118161		-
chr15	63953041	63953095	cid_36243		-
chr9	82246870	82246934	cid_110618		+
chr3	43372715	43372775	cid_73097		+
chr2	205535176	205535235	cid_62368		+
chr11	83850217	83850279	cid_19608		-
chr3	125083277	125083317	cid_76658		-
chr7	158224213	158224263	cid_103399		-
chr2	205971240	205971280	cid_62507		+
chr4	107909746	107909779	cid_82635		-
chr6	142513820	142513857	cid_94753		+
chr15	32116716	32116757	cid_34610		-
chr12	20834671	20834704	cid_22583		+
chr17	38507517	38507583	cid_44717		+
chr1	10167107	10167148	cid_878		+
chr10	75348925	75348956	cid_13014		-
chr6	170688902	170688953	cid_96181		+
chr19	46507072	46507141	cid_53511		+
chr7	115863488	115863529	cid_101320		+
chr5	882193	882257	cid_84839		-
chr18	49867850	49867893	cid_49817		+
chr14	102723211	102723254	cid_33812		-
chr17	67472202	67472249	cid_46895		+
chr2	55250041	55250074	cid_56672		-
chr12	118761173	118761212	cid_26402		-
chr19	41318586	41318618	cid_53269		+
chr3	160526172	160526231	cid_78035		+
chr14	33916086	33916147	cid_31260		+
chr10	85910453	85910490	cid_13624		+
chr3	8911611	8911662	cid_71597		-
chr4	184784645	184784690	cid_84527		+
chr3	47129942	47129987	cid_73231		-
chr8	89433094	89433139	cid_106486		+
chr7	47391377	47391414	cid_98223		-
chr7	156338359	156338393	cid_103044		-
chr13	40156867	40156909	cid_28027		-
chr4	108002645	108002706	cid_82692		-
chr2	29993539	29993578	cid_55561		-
chr12	83141341	83141386	cid_24751		+
chr15	99373190	99373258	cid_38288		+
chr18	24207373	24207421	cid_48872		-
chr16	21506796	21506831	cid_39309		-
chr1	91478156	91478193	cid_4900		-
chr10	13552785	13552850	cid_10827		-
chr13	113712006	113712064	cid_30252		+
chr1	175661979	175662037	cid_7109		-
chr16	25924597	25924638	cid_39520		+
chr9	126168580	126168611	cid_112601		-
chr11	36023300	36023364	cid_17719		+
chrX	29562943	29563017	cid_115055		+
chr5	146830187	146830222	cid_89616		-
chr16	14015653	14015696	cid_39020		+
chr20	321755	321798	cid_64346		-
chr20	62721397	62721433	cid_67129		+
chr4	40079227	40079267	cid_80792		+
chr9	14201944	14201999	cid_109298		-
chr12	74933624	74933682	cid_24454		+
chr8	48642663	48642704	cid_105173		+
chr8	26513675	26513722	cid_104474		+
chr20	16439868	16439907	cid_64984		-
chr2	15492023	15492072	cid_54886		-
chr2	40585253	40585318	cid_56017		-
chr13	111116131	111116169	cid_30070		+
chr8	100400342	100400373	cid_106931		+
chr3	168249245	168249301	cid_78153		+
chr3	188158006	188158053	cid_79085		+
chr10	126718760	126718809	cid_15482		-
chr13	72334964	72335023	cid_28677		-
chr2	45880205	45880248	cid_56231		+
chrX	109305566	109305617	cid_117327		+
chr3	32931077	32931111	cid_72783		+
chr12	1807672	1807724	cid_21803		+
chr16	81420055	81420104	cid_41365		+
chr7	130788660	130788694	cid_101855		-
chr10	114820569	114820622	cid_14922		+
chr16	56810929	56810978	cid_40256		+
chr1	19796368	19796430	cid_1379		-
chr3	61920594	61920653	cid_74096		+
chr12	133319220	133319274	cid_27303		-
chr12	133087617	133087666	cid_27246		+
chr7	8010554	8010591	cid_96997		+
chr17	42950156	42950196	cid_44935		-
chr9	80541951	80542019	cid_110539		-
chr1	109300220	109300262	cid_5253		+
chr21	45170827	45170895	cid_68417		+
chr11	126146137	126146194	cid_21351		+
chr15	37237248	37237297	cid_34735		-
chr13	113567512	113567585	cid_30210		+
chr19	52378095	52378134	cid_53923		-
chr11	65839981	65840017	cid_18643		+
chr10	22245730	22245774	cid_11416		-
chr2	198536145	198536198	cid_62070		-
chr11	83319994	83320055	cid_19504		-
chr6	136194018	136194056	cid_94655		+
chr3	184084924	184084989	cid_78845		+
chr12	107781054	107781103	cid_25832		+
chr16	18855340	18855380	cid_39237		-
chr19	57019714	57019779	cid_54072		+
chr13	114123491	114123560	cid_30323		-
chr4	3103314	3103359	cid_79746		+
chr14	35486219	35486254	cid_31332		+
chr14	61381198	61381248	cid_32159		+
chr11	113017354	113017407	cid_20607		+
chr10	86224750	86224796	cid_13631		+
chr2	110339220	110339281	cid_58582		-
chr1	212918469	212918511	cid_8330		-
chr17	3960302	3960352	cid_42790		-
chr2	73239760	73239816	cid_57468		-
chr6	158755716	158755769	cid_95447		+
chr1	2067027	2067059	cid_192		+
chr3	126064281	126064335	cid_76693		-
chr6	138786510	138786560	cid_94713		-
chr2	197787335	197787381	cid_62015		-
chr7	70915589	70915622	cid_99219		+
chr12	116557429	116557473	cid_26314		-
chr12	56297689	56297734	cid_23911		-
chrX	107844126	107844161	cid_117289		+
chr15	61404035	61404107	cid_36077		-
chr2	85369143	85369191	cid_57936		+
chr16	89493632	89493687	cid_42140		-
chr9	82292853	82292903	cid_110648		+
chr8	11030837	11030893	cid_103951		-
chr8	97513070	97513130	cid_106721		+
chr18	12852174	12852226	cid_48554		-
chr17	33322733	33322782	cid_44341		+
chr21	16383166	16383212	cid_67194		-
chr7	92289025	92289075	cid_100191		-
chr14	103457594	103457634	cid_33908		-
chr10	114227855	114227890	cid_14813		+
chr2	9633505	9633557	cid_54659		-
chr14	33870003	33870049	cid_31255		+
chr1	245427657	245427704	cid_9821		+
chr9	14276887	14276947	cid_109338		-
chr11	63912690	63912724	cid_18456		-
chr22	40638262	40638320	cid_70272		+
chr3	65999063	65999101	cid_74370		-
chr1	149981327	149981382	cid_5839		-
chr5	146867019	146867075	cid_89635		-
chr11	78858061	78858098	cid_19368		-
chr10	712736	712783	cid_10317		-
chr16	89371491	89371545	cid_42083		-
chr1	225977166	225977216	cid_8854		+
chr7	6209730	6209766	cid_96927		-
chr8	38279660	38279707	cid_104961		-
chr19	19117131	19117188	cid_52317		-
chr1	229614192	229614257	cid_9056		-
chr5	132241656	132241701	cid_88938		-
chr1	247326302	247326370	cid_10105		-
chr18	60398092	60398152	cid_50346		+
chr17	43730550	43730603	cid_45009		+
chr3	122791640	122791698	cid_76433		+
chr3	149257754	149257793	cid_77638		-
chrX	73186526	73186599	cid_116391		+
chr10	76634665	76634700	cid_13133		+
chr20	62837427	62837475	cid_67136		+
chr16	17506204	17506268	cid_39199		-
chr3	134691083	134691124	cid_77194		+
chrX	123120826	123120864	cid_117818		+
chr1	44120916	44120963	cid_2617		+
chr7	42229556	42229616	cid_98086		-
chr11	85968381	85968434	cid_19681		+
chr8	11051604	11051652	cid_103964		-
chr22	45390459	45390514	cid_70589		-
chr1	155464185	155464230	cid_6117		-
chr9	4007562	4007600	cid_108934		-
chr21	43940067	43940104	cid_68291		+
chr15	42934213	42934245	cid_35018		+
chr17	79531640	79531683	cid_47802		-
chr1	76936875	76936921	cid_4375		+
chr7	129567366	129567414	cid_101776		-
chr7	148439682	148439722	cid_102721		+
chr4	96319623	96319662	cid_82276		-
chr1	89451990	89452025	cid_4815		-
chr10	15183138	15183202	cid_11084		-
chr19	48189607	48189664	cid_53707		+
chr16	78893885	78893927	cid_41208		+
chr5	164448232	164448266	cid_90109		+
chr11	71677516	71677550	cid_18997		+
chr1	179960846	179960898	cid_7381		+
chr17	44761850	44761894	cid_45111		+
chr1	40033062	40033130	cid_2383		-
chr1	196282928	196282975	cid_7711		-
chrX	41629470	41629502	cid_115218		-
chr3	13007529	13007581	cid_71902		-
chr2	29399106	29399147	cid_55505		+
chr3	123643687	123643719	cid_76470		-
chr3	56349885	56349924	cid_73796		-
chr7	133334588	133334633	cid_102067		+
chr12	54444404	54444463	cid_23856		+
chr13	102839039	102839092	cid_29763		-
chr17	28721902	28721959	cid_44116		+
chr10	38259517	38259569	cid_12043		-
chr2	121643664	121643707	cid_59106		+
chr6	42753961	42753992	cid_92536		+
chr11	57573869	57573912	cid_18270		+
chr12	107065734	107065777	cid_25760		+
chr3	57645200	57645243	cid_73893		-
chr8	15603241	15603283	cid_104129		+
chr11	57267687	57267730	cid_18222		-
chr17	80619755	80619794	cid_47973		-
chr15	93984402	93984458	cid_37890		+
chrX	138183208	138183241	cid_118462		-
chr2	75194161	75194206	cid_57573		+
chr9	99124349	99124388	cid_111681		-
chr20	47765588	47765651	cid_66123		-
chr7	133227522	133227571	cid_102041		+
chr20	3325043	3325096	cid_64474		-
chr2	80316711	80316769	cid_57846		+
chr10	89630791	89630843	cid_13744		+
chr11	68832035	68832079	cid_18915		+
chr11	31683162	31683210	cid_17541		+
chr13	113527441	113527482	cid_30195		+
chr12	97884130	97884179	cid_25319		+
chr2	170024976	170025028	cid_60944		-
chr9	72874827	72874874	cid_110414		+
chr8	18681162	18681222	cid_104248		-
chr3	141613025	141613056	cid_77472		+
chr17	48800963	48801011	cid_45452		+
chr1	112959902	112959943	cid_5353		+
chr10	7228260	7228323	cid_10602		-
chr17	17624860	17624895	cid_43531		+
chr15	86298515	86298547	cid_37534		-
chr18	75261779	75261814	cid_50819		+
chr3	132868610	132868649	cid_77066		+
chr12	85578228	85578292	cid_24823		+
chr10	35661781	35661819	cid_11986		+
chr2	118728467	118728514	cid_58909		-
chr5	149887831	149887885	cid_89750		+
chr15	76579048	76579091	cid_37033		-
chr7	99051379	99051415	cid_100433		+
chr2	47558015	47558062	cid_56364		-
chr6	109237334	109237371	cid_94007		+
chr9	80616293	80616349	cid_110566		-
chrX	119444821	119444864	cid_117736		-
chr8	90695998	90696044	cid_106567		-
chr3	32924630	32924672	cid_72782		+
chr3	9261511	9261550	cid_71686		-
chr16	17563192	17563239	cid_39214		-
chr1	7559678	7559752	cid_530		+
chr5	73925084	73925149	cid_87181		-
chr7	40593373	40593415	cid_98036		+
chr13	113712942	113712976	cid_30265		+
chr1	6896692	6896730	cid_445		+
chr11	92126174	92126229	cid_19838		+
chr1	85791756	85791810	cid_4675		-
chr3	133916232	133916282	cid_77109		-
chr12	54803435	54803487	cid_23894		-
chr10	98891237	98891281	cid_14076		-
chr5	111077294	111077361	cid_88283		-
chr11	57411088	57411135	cid_18244		+
chr7	76190381	76190444	cid_99483		+
chr9	94538984	94539046	cid_111235		-
chr1	180364127	180364196	cid_7414		-
chr6	163127965	163128004	cid_95666		-
chr4	21568468	21568535	cid_80424		-
chr2	73629807	73629844	cid_57484		+
chr11	125092412	125092452	cid_21256		+
chr22	19804139	19804177	cid_68916		-
chr17	46678596	46678642	cid_45269		+
chr11	89898345	89898384	cid_19746		+
chr17	35818933	35818975	cid_44476		+
chr18	31203315	31203369	cid_49048		+
chr5	145878262	145878310	cid_89564		+
chr5	139343905	139343962	cid_89329		-
chr2	1653608	1653651	cid_54262		-
chr1	168092497	168092551	cid_6838		-
chr3	196013379	196013415	cid_79333		-
chr3	174371861	174371915	cid_78501		+
chr2	169406507	169406546	cid_60909		+
chr15	71718073	71718119	cid_36804		+
chr8	10988998	10989063	cid_103903		-
chr16	75361479	75361543	cid_40912		-
chr10	81192052	81192085	cid_13462		-
chr1	15196825	15196864	cid_1197		+
chrX	39951638	39951698	cid_115150		-
chr5	138263448	138263500	cid_89201		+
chr11	134088889	134088921	cid_21639		-
chrX	21407117	21407168	cid_114651		+
chr6	20811708	20811759	cid_91576		+
chr12	107281057	107281097	cid_25792		+
chr9	100280442	100280478	cid_111766		+
chr11	75619758	75619796	cid_19210		+
chr1	197523160	197523192	cid_7790		-
chr6	163920150	163920189	cid_95763		+
chr22	36415493	36415533	cid_70092		-
chr2	213221545	213221576	cid_62727		-
chr2	145240506	145240551	cid_59859		-
chr1	245416763	245416813	cid_9817		+
chr1	228343872	228343942	cid_9012		+
chr20	35486925	35486957	cid_65603		-
chr4	89696679	89696721	cid_82115		-
chr6	20424394	20424458	cid_91532		+
chr9	128574712	128574754	cid_112851		+
chr10	123240932	123240981	cid_15301		-
chr9	109662828	109662876	cid_112041		+
chr17	55757323	55757362	cid_45848		+
chr3	59945289	59945352	cid_73963		-
chr10	14202636	14202684	cid_11045		-
chr12	71263718	71263769	cid_24415		-
chr4	68628698	68628742	cid_81379		+
chr8	31970315	31970351	cid_104810		+
chr17	45617408	45617462	cid_45172		+
chr1	61632947	61632992	cid_3609		+
chr10	70904394	70904447	cid_12756		+
chr7	158549857	158549914	cid_103437		-
chr2	23697126	23697165	cid_55096		+
chr13	74551469	74551521	cid_28801		-
chr5	66329153	66329200	cid_87019		+
chr3	118935253	118935306	cid_76259		-
chr13	24747687	24747745	cid_27553		+
chr3	116145878	116145926	cid_75835		-
chr21	45170745	45170786	cid_68415		+
chrX	73298491	73298543	cid_116402		-
chr16	29815858	29815899	cid_39619		+
chr17	59450798	59450835	cid_46247		+
chr11	40295942	40295998	cid_17784		-
chr12	131494322	131494358	cid_27181		+
chr10	94635215	94635257	cid_13877		+
chr10	123529556	123529619	cid_15365		-
chr7	69456242	69456296	cid_98914		+
chr7	133123935	133123970	cid_102019		+
chr12	3335944	3336010	cid_21940		+
chr12	97863801	97863868	cid_25192		+
chr6	64350740	64350779	cid_92990		+
chr10	104508735	104508783	cid_14400		+
chr15	86263549	86263582	cid_37530		+
chr18	50058164	50058197	cid_49878		+
chr2	232193011	232193060	cid_63335		+
chr12	23775965	23776013	cid_22643		-
chr7	4724847	4724893	cid_96730		+
chr11	30489992	30490041	cid_17460		-
chr22	38165877	38165927	cid_70150		+
chr10	717985	718026	cid_10343		-
chr5	112897805	112897861	cid_88436		+
chr5	92859506	92859548	cid_87826		-
chr19	39647882	39647925	cid_53173		+
chr11	92120480	92120527	cid_19830		+
chr17	80222544	80222585	cid_47915		-
chr16	25918707	25918739	cid_39517		+
chr17	1056155	1056210	cid_42436		-
chr3	112953453	112953492	cid_75545		+
chr1	155637903	155637948	cid_6137		-
chr11	129072654	129072690	cid_21468		-
chr7	47595514	47595579	cid_98345		-
chr8	22316881	22316927	cid_104356		+
chr7	111416606	111416639	cid_101135		-
chr22	32020676	32020724	cid_69840		-
chr22	28596959	28597023	cid_69436		-
chr2	148954409	148954455	cid_59968		+
chr10	73110032	73110074	cid_12886		+
chr9	87434741	87434791	cid_110877		+
chr11	76615978	76616018	cid_19245		+
chr10	61015409	61015451	cid_12490		-
chr20	37614211	37614264	cid_65758		+
chr7	70634860	70634896	cid_99150		+
chr18	9920279	9920331	cid_48489		+
chrX	18074584	18074616	cid_114574		-
chr7	47591935	47591981	cid_98344		-
chr5	53532209	53532261	cid_86274		-
chr19	2569015	2569056	cid_51196		-
chr10	129800873	129800917	cid_15741		+
chr3	149553435	149553507	cid_77654		+
chr12	56546936	56546994	cid_23923		+
chr14	33668809	33668853	cid_31190		+
chr19	5095981	5096012	cid_51414		+
chr2	74277124	74277190	cid_57543		+
chr3	67666004	67666067	cid_74515		-
chr5	14343342	14343385	cid_85263		+
chr11	92142604	92142649	cid_19849		+
chr16	87770698	87770743	cid_41952		-
chr2	216978926	216978967	cid_62926		+
chr22	39863677	39863717	cid_70252		+
chr10	28894121	28894177	cid_11576		+
chr4	169733260	169733308	cid_84104		+
chr1	171466087	171466122	cid_6933		+
chr7	50687563	50687612	cid_98375		-
chr7	130764723	130764792	cid_101842		-
chr1	26868971	26869005	cid_1705		+
chr9	103242348	103242385	cid_111897		+
chr4	140888666	140888741	cid_83354		-
chr6	97658265	97658329	cid_93715		-
chr20	50313846	50313895	cid_66259		-
chr1	239825408	239825463	cid_9465		+
chrX	48800899	48800962	cid_115560		-
chr10	38137191	38137234	cid_12040		-
chr12	66282997	66283039	cid_24186		+
chr14	103437286	103437336	cid_33883		-
chr7	5808236	5808280	cid_96900		-
chr17	59162012	59162068	cid_46143		+
chr4	183149475	183149513	cid_84331		+
chr11	3713546	3713580	cid_16267		-
chr6	45010838	45010895	cid_92609		-
chr22	34196694	34196741	cid_69919		-
chr20	57263893	57263948	cid_66635		+
chr5	167721619	167721659	cid_90281		+
chr14	52147596	52147629	cid_31835		+
chr22	44428903	44428942	cid_70541		+
chr10	134569111	134569146	cid_15961		+
chr5	122478846	122478887	cid_88639		+
chr9	19269811	19269850	cid_109597		+
chr11	83695561	83695612	cid_19581		-
chr5	36633074	36633107	cid_85870		+
chr8	31978882	31978917	cid_104813		+
chr21	40603260	40603316	cid_68236		-
chr8	139769289	139769346	cid_108218		-
chr4	141988932	141988980	cid_83513		-
chr6	127618428	127618494	cid_94432		-
chr4	123767932	123767973	cid_83102		+
chr7	148960397	148960447	cid_102786		+
chr17	55554065	55554111	cid_45768		+
chr16	2360389	2360454	cid_38592		-
chr2	96473885	96473926	cid_58104		-
chr4	109793826	109793881	cid_82734		-
chr6	126217203	126217262	cid_94413		+
chr2	54896364	54896398	cid_56633		+
chr7	132159223	132159266	cid_101965		-
chr9	107671775	107671823	cid_111945		-
chr5	112914068	112914121	cid_88455		+
chr17	8934341	8934394	cid_43077		+
chr18	53238992	53239049	cid_50099		-
chr2	85372302	85372344	cid_57939		+
chr10	62150333	62150380	cid_12545		-
chr13	72439041	72439096	cid_28717		-
chr4	140754282	140754356	cid_83330		-
chr2	55454474	55454525	cid_56706		-
chr18	43977942	43977996	cid_49631		+
chr1	43634023	43634059	cid_2568		-
chr7	3437488	3437530	cid_96581		+
chr1	183445346	183445395	cid_7538		+
chr2	54773609	54773650	cid_56587		+
chr1	6919309	6919351	cid_457		+
chr10	14081304	14081351	cid_10971		-
chr12	107780668	107780722	cid_25831		+
chr9	97870053	97870099	cid_111583		-
chr8	116473592	116473636	cid_107352		-
chr12	130123912	130123961	cid_27003		-
chrX	48797937	48797983	cid_115553		-
chr10	79616348	79616405	cid_13330		-
chr19	31832574	31832632	cid_52721		-
chr5	78964877	78964940	cid_87362		+
chr14	68426848	68426886	cid_32453		+
chr9	125862853	125862902	cid_112557		+
chr9	137654710	137654777	cid_113426		+
chr9	82253159	82253229	cid_110630		+
chr1	85928098	85928133	cid_4701		-
chr1	65388050	65388105	cid_3832		-
chr20	49194864	49194939	cid_66220		+
chr12	19656300	19656359	cid_22525		+
chr12	97864384	97864422	cid_25196		+
chr1	247052036	247052073	cid_10089		-
chr8	11027042	11027101	cid_103942		-
chr22	34233396	34233435	cid_69931		-
chr10	65034567	65034617	cid_12622		-
chr5	15801911	15801951	cid_85479		+
chr22	31196689	31196734	cid_69797		+
chr8	11027111	11027168	cid_103943		-
chr3	71471449	71471490	cid_74644		-
chrX	103373327	103373378	cid_117171		-
chr12	45132774	45132814	cid_23332		-
chr14	36767802	36767840	cid_31387		-
chr1	15068078	15068118	cid_1171		+
chr1	31380129	31380177	cid_1910		-
chr15	93977473	93977511	cid_37877		+
chr15	74853136	74853182	cid_36975		+
chr1	77667411	77667449	cid_4404		-
chr7	78370740	78370800	cid_99620		-
chr11	92386395	92386431	cid_19981		+
chr22	31964202	31964234	cid_69836		+
chr12	57561783	57561839	cid_23973		+
chr7	74134593	74134628	cid_99406		+
chr4	185381867	185381925	cid_84573		-
chr4	62070452	62070486	cid_81149		+
chr20	25837218	25837265	cid_65218		-
chr7	103224718	103224749	cid_100704		-
chr1	155636472	155636519	cid_6129		-
chr7	148037066	148037113	cid_102714		+
chr11	14817311	14817361	cid_16836		+
chr22	46205735	46205769	cid_70654		+
chr17	78249451	78249490	cid_47565		+
chr4	73274123	73274197	cid_81496		-
chr10	98868630	98868672	cid_14065		-
chrX	85170790	85170841	cid_116809		-
chr1	19935064	19935102	cid_1383		+
chr12	97954972	97955042	cid_25374		+
chr1	15269505	15269560	cid_1220		+
chr3	116994888	116994955	cid_75980		-
chr6	161551150	161551197	cid_95581		-
chr1	54735755	54735799	cid_3319		-
chr7	157357751	157357789	cid_103206		-
chr20	8215634	8215684	cid_64655		+
chr7	44869187	44869229	cid_98166		-
chr1	225786266	225786322	cid_8812		-
chr12	3263215	3263267	cid_21934		+
chr12	97914086	97914156	cid_25357		+
chr6	34581073	34581134	cid_92093		-
chrX	138133335	138133393	cid_118423		-
chr7	114108359	114108431	cid_101300		+
chr17	31615723	31615763	cid_44332		-
chr1	90007982	90008022	cid_4817		+
chr5	9397298	9397366	cid_85050		-
chr1	216795870	216795918	cid_8444		-
chr8	1787003	1787048	cid_103614		+
chr1	231700426	231700477	cid_9138		+
chr4	77441012	77441045	cid_81619		+
chr12	39780524	39780593	cid_23164		-
chr12	32729790	32729824	cid_23114		+
chr3	188398778	188398813	cid_79129		+
chr13	103292397	103292442	cid_29853		+
chr11	40219757	40219800	cid_17780		-
chr2	154997765	154997826	cid_60307		+
chr2	205834582	205834634	cid_62493		+
chr1	151117398	151117450	cid_5920		-
chr17	55479207	55479252	cid_45673		+
chr8	103079568	103079611	cid_107014		-
chr9	132964840	132964888	cid_113120		+
chr1	65299693	65299736	cid_3826		-
chr5	58722965	58723008	cid_86489		-
chr2	210938525	210938572	cid_62670		-
chr14	32565143	32565175	cid_31027		+
chr3	79042154	79042194	cid_75037		-
chr12	116674236	116674295	cid_26341		-
chr7	75970708	75970747	cid_99471		-
chr3	142095005	142095065	cid_77526		-
chr17	9130507	9130565	cid_43135		+
chr3	51699883	51699933	cid_73652		+
chr10	14591694	14591752	cid_11065		-
chr2	71603518	71603581	cid_57222		+
chr2	20484794	20484847	cid_55025		-
chr2	125036824	125036857	cid_59266		+
chr1	173978101	173978142	cid_7044		-
chr9	125804364	125804413	cid_112541		+
chr4	73337196	73337243	cid_81502		-
chr11	19384756	19384799	cid_17007		+
chr3	132914497	132914572	cid_77078		+
chr12	114280604	114280645	cid_26273		-
chr15	25681266	25681329	cid_34350		-
chr22	18450794	18450834	cid_68874		-
chr6	160469316	160469368	cid_95539		+
chr17	38483749	38483796	cid_44707		+
chr2	150192237	150192269	cid_60076		+
chr17	80498363	80498425	cid_47939		+
chr11	63969257	63969321	cid_18475		+
chr1	198265854	198265908	cid_7820		+
chr1	29416936	29416988	cid_1884		+
chr8	128923999	128924054	cid_107814		+
chr3	155351130	155351165	cid_77797		-
chr10	98945808	98945848	cid_14092		-
chr11	92439357	92439411	cid_20011		+
chr12	112330037	112330094	cid_26151		+
chr17	64721505	64721571	cid_46734		+
chr11	118435372	118435416	cid_20923		-
chr1	243985222	243985266	cid_9721		-
chr11	79006844	79006898	cid_19391		-
chr19	18474079	18474122	cid_52258		+
chr1	14970122	14970172	cid_1136		+
chr4	40079066	40079105	cid_80791		+
chr15	57250518	57250571	cid_35778		+
chr7	127388262	127388304	cid_101537		+
chr6	117032708	117032760	cid_94220		+
chr13	102699533	102699600	cid_29736		-
chr4	183299064	183299096	cid_84358		+
chr16	3921021	3921071	cid_38687		-
chr4	10105955	10105999	cid_80072		-
chr13	33179510	33179543	cid_27750		+
chr10	11108618	11108687	cid_10680		+
chr5	14168005	14168063	cid_85216		+
chr10	104752346	104752393	cid_14426		+
chrX	9520435	9520480	cid_114052		+
chr20	47311550	47311595	cid_66046		-
chr1	210522134	210522172	cid_8262		+
chr13	67705761	67705794	cid_28628		-
chr7	98590135	98590176	cid_100387		+
chr3	117037233	117037286	cid_75993		-
chr3	47685798	47685850	cid_73269		-
chr5	132423297	132423343	cid_88955		+
chr1	10722259	10722305	cid_966		-
chr1	1770899	1770952	cid_155		-
chr3	129471715	129471763	cid_76876		-
chr11	48059862	48059908	cid_18184		+
chr2	61466480	61466551	cid_56801		-
chrX	53083491	53083554	cid_115689		+
chr5	102302091	102302137	cid_87974		+
chr14	63971965	63972022	cid_32246		-
chr15	67396396	67396443	cid_36548		+
chr2	236448162	236448211	cid_63609		+
chr13	67728592	67728627	cid_28629		-
chr6	90829770	90829818	cid_93631		-
chr2	27896870	27896926	cid_55426		+
chrX	48572280	48572350	cid_115466		-
chr4	54261549	54261594	cid_80980		+
chr12	99126898	99126940	cid_25437		+
chr5	58867509	58867553	cid_86561		-
chrX	106340413	106340465	cid_117214		-
chr3	65988633	65988699	cid_74358		-
chr11	83769525	83769557	cid_19590		-
chr3	71100862	71100910	cid_74574		-
chr11	79060543	79060577	cid_19404		-
chr7	155554133	155554181	cid_103030		+
chr19	46441759	46441815	cid_53499		-
chr10	89433324	89433377	cid_13731		+
chr15	99276023	99276066	cid_38205		+
chr3	188004659	188004718	cid_79048		+
chrX	138271129	138271202	cid_118505		-
chr2	101569373	101569429	cid_58376		+
chr11	3386146	3386201	cid_16250		-
chr11	57071920	57071962	cid_18212		-
chr19	13852256	13852288	cid_51939		+
chr5	40941518	40941569	cid_86042		+
chr3	119621875	119621908	cid_76299		-
chr6	20645374	20645441	cid_91558		+
chr10	14011675	14011716	cid_10920		-
chr1	153917195	153917269	cid_6025		-
chr1	187106449	187106491	cid_7641		+
chr1	61733694	61733737	cid_3647		+
chrX	138093364	138093406	cid_118415		-
chr8	129049678	129049723	cid_107841		+
chr5	164953755	164953797	cid_90163		+
chr15	55999811	55999876	cid_35653		-
chr2	30117838	30117875	cid_55634		-
chr4	154638653	154638690	cid_83877		-
chr16	78544808	78544854	cid_41041		+
chr9	134922150	134922202	cid_113258		-
chr17	80105274	80105315	cid_47887		-
chr10	35761660	35761698	cid_12017		+
chr2	183380156	183380211	cid_61530		-
chr7	900082	900136	cid_96289		+
chr10	14108022	14108057	cid_10985		-
chr5	130856828	130856860	cid_88870		-
chr15	94058457	94058507	cid_37902		+
chr13	94845359	94845420	cid_29354		+
chr3	113530574	113530634	cid_75571		+
chr11	63638486	63638534	cid_18416		+
chr12	26566706	26566745	cid_22873		-
chr7	20439569	20439601	cid_97292		+
chr11	8800873	8800915	cid_16474		-
chr14	80129558	80129598	cid_33079		+
chr9	126595777	126595808	cid_112659		-
chr2	37892390	37892423	cid_55897		-
chr7	104965398	104965463	cid_100790		-
chr2	85243182	85243249	cid_57927		+
chr18	35144677	35144718	cid_49285		-
chr17	65876394	65876444	cid_46843		+
chr17	55742092	55742146	cid_45842		+
chr4	10103115	10103152	cid_80063		-
chr3	73578247	73578299	cid_74784		-
chr12	111659579	111659634	cid_26078		+
chr21	47853497	47853529	cid_68740		+
chr9	113783187	113783228	cid_112139		-
chr6	69380871	69380911	cid_93047		+
chr9	20601983	20602039	cid_109646		-
chr1	29186147	29186206	cid_1861		+
chr12	122889132	122889170	cid_26599		-
chr10	121059210	121059244	cid_15197		+
chr1	246475079	246475136	cid_10041		-
chr8	139160358	139160412	cid_108174		-
chr10	118660730	118660779	cid_15124		-
chr18	52981751	52981792	cid_49981		-
chr1	225222790	225222835	cid_8758		+
chr10	84122305	84122338	cid_13598		+
chr5	106946973	106947007	cid_88054		-
chrX	147606663	147606708	cid_118614		+
chr16	55699926	55699977	cid_40205		+
chrX	132523940	132524002	cid_118210		-
chr1	232534623	232534679	cid_9174		-
chr17	70935725	70935762	cid_46996		-
chr6	75870760	75870804	cid_93221		-
chr3	85208116	85208159	cid_75075		+
chr17	36912056	36912112	cid_44590		+
chr15	57229285	57229341	cid_35748		+
chr2	46258725	46258786	cid_56269		+
chr2	159322684	159322739	cid_60427		+
chr15	93891575	93891636	cid_37809		+
chr4	102237189	102237248	cid_82447		-
chr22	41236758	41236794	cid_70319		-
chr13	33310639	33310680	cid_27774		+
chr12	92522598	92522629	cid_24983		-
chr15	57140582	57140618	cid_35729		-
chr7	77364288	77364343	cid_99558		+
chr20	42576016	42576047	cid_65856		+
chr5	53554971	53555014	cid_86281		-
chr6	15264421	15264480	cid_91332		+
chr8	141179536	141179604	cid_108354		-
chr16	50393340	50393386	cid_39996		-
chr1	173833997	173834058	cid_7016		-
chr2	88864144	88864199	cid_58062		-
chr7	36285325	36285375	cid_97878		+
chr10	22153851	22153889	cid_11409		-
chr4	55133964	55134003	cid_81008		+
chr11	126551507	126551556	cid_21387		-
chr4	123847034	123847101	cid_83113		+
chr3	183701466	183701528	cid_78815		-
chr11	113132140	113132177	cid_20668		+
chr5	169936638	169936669	cid_90448		+
chr6	166921253	166921311	cid_95929		-
chr12	64272106	64272159	cid_24086		+
chr2	61615878	61615916	cid_56848		-
chr5	175258162	175258210	cid_90636		+
chr8	103403809	103403857	cid_107066		-
chr7	1161478	1161518	cid_96326		-
chr18	60975959	60976034	cid_50418		-
chr7	8090067	8090108	cid_97020		+
chr17	4872699	4872734	cid_42846		-
chr8	38304325	38304385	cid_104975		-
chr12	130291393	130291441	cid_27050		-
chr8	48739486	48739525	cid_105185		-
chr18	13544208	13544252	cid_48631		+
chr17	41897922	41897962	cid_44854		-
chr17	47694755	47694809	cid_45359		-
chr1	243972973	243973038	cid_9699		-
chr9	100295851	100295897	cid_111769		+
chr7	110492338	110492400	cid_101034		-
chr10	104065035	104065089	cid_14371		+
chr2	114695171	114695212	cid_58649		+
chr14	32138648	32138682	cid_31014		+
chr12	107785556	107785598	cid_25836		+
chr4	7930482	7930522	cid_80042		-
chr2	142342181	142342228	cid_59755		-
chr12	95598486	95598533	cid_25060		-
chr18	55802548	55802597	cid_50227		+
chr5	142202290	142202338	cid_89476		+
chr16	81035505	81035557	cid_41352		-
chr7	1088243	1088274	cid_96305		-
chr7	91906289	91906329	cid_100161		+
chr15	73985947	73986010	cid_36932		+
chr7	38894961	38895005	cid_97958		-
chr1	245608508	245608545	cid_9859		+
chr2	99141595	99141628	cid_58204		+
chr6	160395468	160395519	cid_95526		+
chr18	50105881	50105956	cid_49888		+
chr16	30726201	30726256	cid_39648		+
chr9	34231214	34231272	cid_110052		+
chr8	76082441	76082493	cid_106191		-
chr13	94305375	94305414	cid_29200		+
chr7	69218253	69218294	cid_98804		+
chr15	25232939	25233001	cid_34259		+
chr3	61818378	61818418	cid_74070		+
chr5	7524467	7524506	cid_85004		+
chr3	116323122	116323188	cid_75882		-
chr5	15645868	15645926	cid_85413		+
chr1	149968092	149968139	cid_5834		-
chr3	188158220	188158259	cid_79086		+
chr18	53065997	53066046	cid_50007		-
chr14	73889459	73889498	cid_32856		-
chr15	80430615	80430655	cid_37147		+
chr16	56331522	56331562	cid_40234		+
chr20	13600791	13600824	cid_64932		-
chr10	7882032	7882071	cid_10653		+
chr5	15717127	15717169	cid_85451		+
chr10	79300989	79301033	cid_13269		-
chr14	32919437	32919473	cid_31062		+
chr22	41204524	41204560	cid_70317		-
chr16	24865736	24865770	cid_39419		+
chr15	29663299	29663347	cid_34534		-
chrX	11395835	11395866	cid_114260		-
chr11	115162898	115162949	cid_20763		-
chr4	146836861	146836900	cid_83623		-
chr17	26447925	26447977	cid_43915		+
chr2	100615281	100615318	cid_58336		-
chr3	50407181	50407231	cid_73550		-
chr14	68525142	68525180	cid_32488		+
chr11	19975398	19975445	cid_17240		+
chr17	74560206	74560260	cid_47306		+
chr18	31295145	31295220	cid_49063		+
chr19	6033144	6033177	cid_51490		-
chr12	112863141	112863193	cid_26230		+
chr2	197451540	197451579	cid_61986		-
chr10	28351451	28351490	cid_11537		-
chr16	78795797	78795848	cid_41141		+
chr14	33444708	33444760	cid_31090		+
chr2	152273837	152273884	cid_60104		+
chr5	126707499	126707538	cid_88784		+
chr8	6428320	6428360	cid_103678		+
chr6	15281311	15281356	cid_91336		+
chr5	130857522	130857579	cid_88874		-
chr1	216819198	216819239	cid_8456		-
chr17	3840259	3840304	cid_42783		-
chr17	9372192	9372233	cid_43175		-
chr20	62096116	62096161	cid_67055		-
chr2	236637306	236637347	cid_63706		+
chr18	53242249	53242291	cid_50107		-
chr8	42811491	42811528	cid_105118		+
chr16	73075217	73075254	cid_40787		-
chr13	79886239	79886271	cid_28988		-
chr9	87297717	87297768	cid_110802		+
chr13	99194619	99194673	cid_29543		-
chr16	10116152	10116199	cid_38841		-
chr2	1659592	1659642	cid_54278		-
chr12	114255721	114255761	cid_26265		-
chr5	33733973	33734020	cid_85753		-
chr17	35572632	35572686	cid_44446		-
chr10	67493985	67494029	cid_12696		+
chr10	21417013	21417079	cid_11341		-
chr2	169406394	169406454	cid_60908		+
chr11	12905790	12905836	cid_16725		+
chr5	176580855	176580899	cid_90726		+
chr7	158687307	158687351	cid_103445		+
chr9	6889249	6889282	cid_109107		+
chr8	10023903	10023956	cid_103842		+
chr3	183676788	183676831	cid_78808		-
chr3	188301501	188301549	cid_79112		+
chrX	96030308	96030350	cid_116875		+
chr17	17648725	17648796	cid_43577		+
chr6	107755909	107755946	cid_93920		-
chr2	72741843	72741889	cid_57341		-
chr17	551777	551829	cid_42309		-
chr1	90315288	90315323	cid_4832		+
chr14	31390316	31390361	cid_30953		-
chr13	41194380	41194433	cid_28046		-
chr4	10111627	10111680	cid_80080		-
chr16	78750338	78750374	cid_41126		+
chr14	67742929	67742961	cid_32397		+
chr1	82332546	82332583	cid_4565		+
chr3	171066801	171066839	cid_78253		-
chr12	19350564	19350619	cid_22477		+
chr18	35026909	35026967	cid_49274		-
chr1	33500018	33500090	cid_2088		-
chr1	183040071	183040124	cid_7516		+
chr4	39872271	39872311	cid_80755		-
chr15	55961908	55961962	cid_35637		-
chr17	6888185	6888225	cid_42922		-
chr6	69811526	69811562	cid_93108		+
chr6	97724426	97724481	cid_93738		-
chr8	15405978	15406025	cid_104064		+
chr8	15406014	15406048	cid_104065		+
chr11	96028478	96028531	cid_20200		-
chr7	16276561	16276610	cid_97162		-
chr1	27814996	27815038	cid_1765		-
chr7	8012983	8013029	cid_97005		+
chr3	113233697	113233751	cid_75564		-
chr14	28009684	28009734	cid_30751		-
chr10	86188647	86188691	cid_13629		+
chr12	44960286	44960339	cid_23327		-
chr7	129008660	129008707	cid_101676		+
chr11	118791772	118791834	cid_20967		-
chr5	167788064	167788112	cid_90289		+
chr2	205412176	205412236	cid_62309		+
chr19	45867975	45868013	cid_53458		-
chr5	178220979	178221018	cid_90801		-
chr11	133797436	133797476	cid_21587		-
chr7	1974562	1974616	cid_96356		-
chr12	111921444	111921495	cid_26106		-
chr3	64969239	64969274	cid_74231		+
chr1	48383398	48383439	cid_2959		-
chr8	28778253	28778295	cid_104538		+
chr4	170347567	170347617	cid_84159		-
chr20	25475565	25475610	cid_65180		-
chr17	20845729	20845787	cid_43749		+
chr18	74136637	74136704	cid_50695		-
chr20	21195085	21195119	cid_65099		+
chr3	6535058	6535108	cid_71395		+
chr5	16074002	16074044	cid_85504		-
chrX	44765854	44765896	cid_115279		+
chr10	52973606	52973644	cid_12328		+
chr10	33228705	33228755	cid_11759		-
chr10	20107292	20107331	cid_11154		+
chr19	54483336	54483410	cid_53972		+
chrX	118557716	118557763	cid_117664		+
chr11	8707777	8707817	cid_16450		+
chr19	50096332	50096384	cid_53824		+
chr1	162177584	162177645	cid_6443		+
chr3	25490823	25490864	cid_72399		+
chr5	654132	654191	cid_84780		+
chr4	160063168	160063231	cid_84007		+
chr3	123104211	123104253	cid_76458		-
chr3	27419822	27419889	cid_72496		-
chr2	77621783	77621828	cid_57657		-
chr9	37199322	37199356	cid_110246		+
chr2	29020504	29020568	cid_55469		+
chr1	31429460	31429504	cid_1925		-
chr15	30056892	30056957	cid_34547		-
chr20	1165233	1165273	cid_64383		-
chr17	27876186	27876255	cid_44048		+
chr12	27901378	27901429	cid_22945		+
chr10	29845266	29845317	cid_11606		-
chrX	123153876	123153917	cid_117851		+
chr1	45196827	45196858	cid_2824		-
chr7	47509805	47509856	cid_98274		-
chr20	47320547	47320590	cid_66055		-
chr5	140267841	140267889	cid_89380		+
chr8	64089625	64089671	cid_105560		+
chr8	123904515	123904550	cid_107643		+
chr2	242234824	242234865	cid_64246		-
chr12	110016930	110016973	cid_25952		+
chr1	164594109	164594170	cid_6608		+
chr2	205641275	205641316	cid_62446		+
chr14	33493008	33493061	cid_31132		+
chr5	60698328	60698373	cid_86805		+
chr7	129257363	129257398	cid_101711		+
chr3	4760005	4760036	cid_71350		+
chr16	49866821	49866882	cid_39939		-
chr8	32050895	32050939	cid_104840		+
chrX	51608101	51608138	cid_115633		+
chr17	9035104	9035151	cid_43117		+
chr7	6638135	6638173	cid_96950		+
chr7	104906751	104906793	cid_100783		-
chr6	160488901	160488950	cid_95549		+
chr12	69654861	69654922	cid_24338		+
chr17	58706544	58706590	cid_46119		+
chr4	169850344	169850397	cid_84122		-
chr3	155372383	155372425	cid_77800		-
chr14	73337926	73337957	cid_32815		-
chr9	135091826	135091874	cid_113288		+
chr6	168294245	168294276	cid_96059		+
chr15	49509525	49509582	cid_35466		+
chr8	89301045	89301091	cid_106458		-
chr15	34275293	34275324	cid_34625		+
chr7	11840465	11840519	cid_97102		-
chr10	104919037	104919078	cid_14447		-
chr7	3431413	3431454	cid_96576		+
chr12	96703967	96704021	cid_25087		-
chr1	166913291	166913326	cid_6751		-
chr6	135612259	135612297	cid_94640		-
chrX	24820059	24820131	cid_114753		+
chr17	17727870	17727941	cid_43600		-
chr1	225809389	225809429	cid_8825		-
chr18	67509189	67509227	cid_50492		+
chr6	15320410	15320452	cid_91347		+
chr18	67202366	67202410	cid_50483		+
chr9	131103741	131103787	cid_113024		+
chr17	76832678	76832721	cid_47492		-
chr22	30362905	30362957	cid_69761		+
chr4	142007806	142007857	cid_83523		-
chr19	38713972	38714038	cid_53139		-
chr1	87484609	87484640	cid_4781		+
chr3	1137918	1137974	cid_71087		+
chr11	30565118	30565171	cid_17506		-
chrX	129966360	129966410	cid_118026		-
chrX	48583432	48583503	cid_115511		-
chr3	65561181	65561240	cid_74283		-
chr12	109113898	109113948	cid_25886		-
chr6	160453999	160454039	cid_95537		+
chr9	82281518	82281562	cid_110643		+
chr9	140574489	140574528	cid_113666		+
chr19	4896380	4896413	cid_51357		-
chr6	101856947	101856982	cid_93804		+
chr2	47402375	47402415	cid_56353		-
chr12	124821882	124821929	cid_26696		-
chr3	137968134	137968168	cid_77339		+
chr2	239285638	239285670	cid_63880		+
chr2	204223411	204223462	cid_62288		+
chr16	50680961	50681034	cid_40013		+
chr15	37014726	37014758	cid_34706		+
chr11	78008862	78008906	cid_19306		-
chr8	11999888	11999939	cid_104014		+
chr3	133924133	133924174	cid_77137		-
chr17	78295301	78295341	cid_47575		+
chr15	38602761	38602821	cid_34876		+
chr6	144104092	144104132	cid_94823		+
chr9	13203856	13203903	cid_109259		-
chr10	65152615	65152664	cid_12654		-
chr11	112995621	112995684	cid_20595		+
chr2	177508393	177508437	cid_61286		+
chr17	17642173	17642244	cid_43559		+
chr15	66065984	66066035	cid_36461		-
chr11	68693320	68693360	cid_18911		+
chr5	131099020	131099066	cid_88908		-
chr1	179761257	179761302	cid_7337		+
chr17	65068441	65068481	cid_46758		-
chr6	154759932	154759996	cid_95130		-
chr12	1127107	1127166	cid_21707		+
chr2	120545276	120545320	cid_58941		+
chr17	64346797	64346829	cid_46671		+
chr4	77375944	77375993	cid_81605		+
chr2	133860356	133860399	cid_59520		-
chr4	71637008	71637061	cid_81423		+
chr5	53264814	53264847	cid_86220		-
chr10	52987100	52987146	cid_12342		+
chr2	61660109	61660157	cid_56854		-
chr21	47265402	47265458	cid_68672		+
chr10	75560160	75560195	cid_13035		-
chr4	57799244	57799299	cid_81128		+
chr15	85988737	85988787	cid_37484		+
chr5	168150002	168150043	cid_90351		-
chr17	16998609	16998661	cid_43484		+
chr1	233216197	233216234	cid_9255		-
chr2	149841296	149841335	cid_60054		+
chr1	93586397	93586452	cid_4983		+
chr17	15438978	15439028	cid_43415		-
chr4	146841895	146841948	cid_83624		-
chr6	83705301	83705341	cid_93383		-
chr10	14092402	14092451	cid_10976		-
chr13	28714067	28714115	cid_27651		+
chr1	26583573	26583616	cid_1686		+
chr10	104932577	104932622	cid_14458		-
chr7	141069140	141069190	cid_102641		+
chr14	53604536	53604577	cid_31872		-
chr4	93336956	93336999	cid_82151		+
chr17	29746565	29746599	cid_44232		+
chr6	33261889	33261960	cid_92032		-
chr22	30360906	30360951	cid_69758		+
chr18	22475527	22475571	cid_48788		+
chr21	22488102	22488175	cid_67490		+
chr2	54763836	54763880	cid_56583		+
chr2	46191749	46191804	cid_56263		+
chr8	11640679	11640719	cid_103993		+
chr11	6665976	6666027	cid_16327		-
chr5	141986641	141986675	cid_89462		+
chr2	29690104	29690138	cid_55535		-
chr3	185387094	185387168	cid_78891		-
chr8	89458792	89458826	cid_106488		+
chr7	75341400	75341437	cid_99436		-
chr10	75200055	75200101	cid_12998		-
chr1	228517626	228517658	cid_9046		+
chr1	51245625	51245697	cid_3124		-
chr2	72901549	72901600	cid_57399		-
chr7	105016729	105016793	cid_100802		-
chr13	94496131	94496174	cid_29249		+
chr7	1931787	1931828	cid_96353		-
chr2	240217902	240217957	cid_64040		-
chrX	73452420	73452477	cid_116462		-
chr15	82051075	82051107	cid_37257		-
chr2	158640423	158640469	cid_60402		-
chr14	76639635	76639685	cid_32955		+
chr9	136285797	136285832	cid_113320		+
chr11	95978049	95978102	cid_20171		-
chr9	88667661	88667708	cid_111019		-
chr7	2319921	2319960	cid_96425		-
chr1	84558585	84558625	cid_4644		+
chr1	156643308	156643367	cid_6237		-
chr2	222343748	222343788	cid_63103		-
chr2	11921230	11921270	cid_54830		+
chr17	64149662	64149726	cid_46606		-
chr3	66550096	66550161	cid_74491		-
chr3	121219564	121219615	cid_76383		-
chr2	64326280	64326340	cid_56985		-
chrX	5904674	5904729	cid_113933		-
chr22	28905240	28905299	cid_69530		-
chr6	155100830	155100899	cid_95180		+
chr3	21731719	21731771	cid_72274		-
chr7	139055913	139055957	cid_102496		+
chr4	1634931	1634971	cid_79596		-
chr14	36336284	36336336	cid_31380		+
chr1	239843930	239843961	cid_9470		+
chr19	33366925	33366969	cid_52768		-
chr15	64793472	64793519	cid_36307		+
chr9	88675182	88675232	cid_111039		-
chr18	75266148	75266204	cid_50822		+
chr17	59324480	59324516	cid_46218		+
chr1	64528940	64528986	cid_3794		+
chr16	17340981	17341042	cid_39169		-
chr20	37051371	37051438	cid_65742		-
chr8	116582512	116582556	cid_107382		-
chrX	29448139	29448170	cid_115031		+
chr10	84300269	84300314	cid_13615		+
chr12	532816	532855	cid_21669		+
chr1	239564097	239564135	cid_9442		+
chr7	70186860	70186912	cid_99108		+
chr3	72450762	72450814	cid_74685		-
chr17	80128791	80128838	cid_47899		-
chr5	74033006	74033040	cid_87191		-
chr1	15172862	15172907	cid_1194		+
chr12	20640137	20640187	cid_22565		+
chr14	35313944	35314006	cid_31325		-
chr5	763701	763760	cid_84817		-
chr21	48077824	48077877	cid_68768		+
chr8	141873161	141873201	cid_108482		-
chr7	122367762	122367807	cid_101447		-
chr11	47082563	47082631	cid_18047		+
chr1	8634649	8634690	cid_664		-
chr2	166489379	166489414	cid_60792		+
chr20	51618666	51618707	cid_66400		+
chr22	47351999	47352054	cid_70799		+
chr2	203131834	203131874	cid_62234		+
chr16	11868623	11868691	cid_38935		-
chr5	80964633	80964678	cid_87504		-
chr2	69736134	69736190	cid_57147		-
chr8	73158298	73158361	cid_106081		-
chr2	122236494	122236563	cid_59165		-
chr1	215791487	215791520	cid_8435		+
chr11	1450419	1450450	cid_16166		+
chr11	19994528	19994581	cid_17250		+
chr11	68116653	68116692	cid_18806		+
chr12	131049417	131049459	cid_27123		-
chr10	11968955	11968996	cid_10746		-
chr12	11172105	11172139	cid_22172		-
chr2	178480910	178480944	cid_61328		-
chr1	167217373	167217409	cid_6773		+
chr4	6183416	6183460	cid_79957		-
chr16	88960466	88960508	cid_42032		-
chr8	32382912	32382955	cid_104871		+
chr11	92452837	92452885	cid_20018		+
chr2	239243739	239243789	cid_63867		+
chr2	141086337	141086380	cid_59724		-
chr12	531532	531566	cid_21665		+
chr1	21476116	21476170	cid_1473		-
chr16	27583300	27583331	cid_39562		+
chr10	883470	883526	cid_10378		-
chr6	41785614	41785652	cid_92443		-
chr15	66056954	66056989	cid_36453		-
chr3	6914426	6914482	cid_71427		+
chr11	126638201	126638243	cid_21396		-
chr2	47163987	47164026	cid_56314		+
chr8	70422191	70422233	cid_105986		+
chr10	75995621	75995663	cid_13068		+
chr1	47037408	47037455	cid_2918		-
chr14	67179047	67179097	cid_32368		+
chr18	4332463	4332509	cid_48231		-
chr13	24427364	24427419	cid_27507		-
chr11	19638288	19638339	cid_17077		+
chr14	36336032	36336064	cid_31379		+
chr7	78517981	78518038	cid_99632		-
chr12	528018	528058	cid_21658		+
chr18	32467616	32467653	cid_49095		+
chr7	87712909	87712979	cid_99980		+
chr7	105434353	105434394	cid_100836		-
chr3	181396662	181396700	cid_78731		+
chr21	22462897	22462932	cid_67469		+
chr6	170021175	170021220	cid_96116		-
chr14	27252815	27252846	cid_30664		+
chr13	72438170	72438219	cid_28713		-
chr2	121035833	121035885	cid_59016		+
chr4	107028729	107028770	cid_82580		-
chr3	188105202	188105242	cid_79068		+
chr17	49076618	49076655	cid_45481		-
chr17	57203804	57203866	cid_45976		-
chr3	172022950	172023008	cid_78402		+
chr17	64432354	64432398	cid_46701		+
chr1	63143996	63144038	cid_3706		-
chr1	61637436	61637488	cid_3619		+
chr18	55881854	55881898	cid_50241		+
chr19	33934774	33934824	cid_52802		-
chrX	64736488	64736549	cid_115999		-
chr17	37539508	37539561	cid_44638		-
chr2	224635198	224635236	cid_63145		-
chr2	38553034	38553077	cid_55920		-
chr5	71430394	71430430	cid_87094		+
chr17	4757371	4757425	cid_42839		+
chr2	197323158	197323199	cid_61961		-
chr3	114102930	114102962	cid_75586		-
chr10	121013208	121013266	cid_15189		+
chr7	36976863	36976918	cid_97898		-
chr7	101667051	101667110	cid_100635		+
chr5	90023908	90023953	cid_87722		+
chr21	22374237	22374268	cid_67403		+
chr13	74671524	74671571	cid_28867		-
chr6	7211456	7211504	cid_91175		+
chr14	61530027	61530070	cid_32173		+
chr3	64634615	64634669	cid_74212		-
chr20	33060609	33060655	cid_65448		+
chr12	83143505	83143548	cid_24753		+
chr20	30716462	30716509	cid_65261		+
chr5	121392923	121392962	cid_88601		+
chr1	66542554	66542610	cid_3893		+
chr11	10713635	10713693	cid_16574		-
chr7	77337691	77337730	cid_99554		+
chr15	25292638	25292672	cid_34291		+
chr1	235567827	235567867	cid_9366		+
chr3	51700999	51701041	cid_73660		+
chr6	42402186	42402217	cid_92504		-
chr1	21604036	21604099	cid_1508		-
chr1	77928013	77928065	cid_4419		+
chr8	140807217	140807252	cid_108250		-
chrX	24874471	24874521	cid_114760		+
chr8	95461237	95461278	cid_106676		-
chr2	197954559	197954621	cid_62024		-
chr8	48890387	48890426	cid_105221		+
chr15	34563805	34563859	cid_34638		-
chr12	124429093	124429142	cid_26680		-
chr10	117911824	117911892	cid_15075		-
chr10	1169734	1169785	cid_10409		+
chr2	166471196	166471231	cid_60773		+
chr2	242184013	242184060	cid_64243		-
chr8	37981111	37981169	cid_104943		+
chr3	116477402	116477464	cid_75923		-
chr11	130109590	130109630	cid_21516		-
chr5	53386047	53386090	cid_86252		-
chr3	7028274	7028305	cid_71484		+
chr22	47034929	47034974	cid_70722		+
chr1	48891862	48891917	cid_3006		-
chr13	102824816	102824870	cid_29757		-
chr6	163330893	163330954	cid_95687		+
chr8	31577551	31577599	cid_104679		+
chr13	79980464	79980511	cid_29021		+
chr7	3436025	3436080	cid_96579		+
chr20	59871223	59871271	cid_66741		+
chrX	49767304	49767347	cid_115585		+
chr1	77037398	77037457	cid_4381		+
chr21	16398972	16399032	cid_67197		-
chr1	76541422	76541461	cid_4300		+
chr1	180425719	180425766	cid_7425		-
chrX	66823996	66824035	cid_116062		+
chr3	141602525	141602576	cid_77470		+
chr15	75646475	75646539	cid_37021		+
chr6	168319258	168319325	cid_96065		+
chr22	50672719	50672766	cid_70936		-
chr18	65178044	65178080	cid_50437		-
chr18	12430282	12430341	cid_48511		+
chr6	37809248	37809288	cid_92262		+
chr3	124391444	124391487	cid_76612		+
chr10	625404	625447	cid_10236		-
chr21	22486782	22486830	cid_67488		+
chr15	99319940	99320009	cid_38249		+
chr7	102762868	102762901	cid_100700		-
chr12	66247860	66247898	cid_24179		+
chr5	71431416	71431460	cid_87095		+
chr8	131366565	131366600	cid_108001		-
chr5	37540398	37540432	cid_85958		+
chr10	64994077	64994117	cid_12604		-
chr20	33059621	33059678	cid_65446		+
chr11	83296362	83296400	cid_19499		-
chr4	71585530	71585568	cid_81403		+
chr3	16358861	16358914	cid_72041		-
chr20	492334	492381	cid_64365		-
chr11	73280447	73280492	cid_19142		-
chr3	78964441	78964481	cid_75018		-
chr5	136351131	136351179	cid_89043		-
chr12	112016125	112016170	cid_26126		-
chr19	39411447	39411500	cid_53165		-
chr17	18831082	18831130	cid_43666		+
chr7	157350359	157350400	cid_103162		-
chr10	43088286	43088331	cid_12071		-
chr13	94560958	94561009	cid_29263		+
chr6	160522881	160522912	cid_95560		+
chr12	8911370	8911423	cid_22104		+
chr12	83176719	83176774	cid_24763		+
chr13	94294721	94294774	cid_29199		+
chr12	112033914	112033959	cid_26132		-
chr9	97687018	97687061	cid_111541		+
chrX	137966868	137966902	cid_118400		-
chr12	2520011	2520064	cid_21877		+
chr6	157281224	157281273	cid_95268		+
chr16	17435059	17435098	cid_39189		-
chr10	667234	667293	cid_10268		-
chr6	31704184	31704226	cid_92001		-
chr11	44812622	44812664	cid_17894		+
chr6	102354301	102354344	cid_93826		+
chr14	57694528	57694578	cid_32004		-
chr4	140888774	140888826	cid_83355		-
chr1	15156653	15156704	cid_1181		+
chr2	121526581	121526641	cid_59034		+
chr8	65275298	65275331	cid_105785		-
chr15	69709612	69709687	cid_36710		+
chr2	106405433	106405485	cid_58487		+
chr2	40642815	40642850	cid_56031		-
chr1	234609783	234609855	cid_9317		-
chr10	21237497	21237567	cid_11290		-
chr16	2234353	2234424	cid_38585		-
chr9	108075557	108075603	cid_111955		+
chrX	138240606	138240663	cid_118489		-
chr2	205455162	205455202	cid_62335		+
chr10	117965693	117965744	cid_15082		-
chr7	157274170	157274223	cid_103121		+
chr3	101308239	101308276	cid_75314		+
chr8	128887141	128887216	cid_107800		+
chr8	108470035	108470080	cid_107248		-
chr22	25884244	25884283	cid_69287		+
chr15	52960472	52960508	cid_35594		-
chr7	11674158	11674207	cid_97083		-
chr13	41460961	41461007	cid_28058		-
chr13	93980505	93980571	cid_29132		+
chr1	243686016	243686066	cid_9622		-
chr7	92345720	92345775	cid_100203		-
chr12	104917514	104917559	cid_25566		+
chr1	23117009	23117055	cid_1572		+
chr3	2803213	2803259	cid_71262		+
chr2	9350625	9350673	cid_54613		+
chr15	43337644	43337689	cid_35047		-
chr6	116674319	116674374	cid_94191		+
chr12	126074921	126074982	cid_26810		+
chr18	66359407	66359462	cid_50444		-
chrX	11426165	11426240	cid_114268		-
chr10	31613192	31613230	cid_11655		+
chr19	2568095	2568165	cid_51191		-
chr1	97965742	97965790	cid_5099		-
chr1	19642866	19642922	cid_1370		+
chr19	31076259	31076331	cid_52661		+
chr13	42327183	42327247	cid_28091		-
chr5	80873960	80873996	cid_87461		-
chr10	45950123	45950180	cid_12186		-
chr7	133286825	133286865	cid_102058		+
chr1	45086141	45086180	cid_2799		+
chr3	117210372	117210409	cid_76041		-
chr11	126307076	126307140	cid_21367		-
chrX	24767628	24767672	cid_114737		+
chr4	157842433	157842479	cid_83949		-
chr9	128690662	128690729	cid_112895		+
chr2	205441279	205441324	cid_62328		+
chr3	30677654	30677712	cid_72689		+
chr19	5613942	5613989	cid_51452		-
chr9	94639084	94639128	cid_111267		-
chr22	42660874	42660921	cid_70400		-
chr7	132169993	132170039	cid_101973		-
chr7	6732552	6732597	cid_96957		-
chr19	51865348	51865389	cid_53912		-
chr12	95546182	95546223	cid_25051		-
chr18	7598777	7598810	cid_48349		+
chr4	146016541	146016593	cid_83573		-
chr4	153359315	153359358	cid_83748		-
chr1	236431146	236431192	cid_9405		+
chrX	100706635	100706673	cid_117108		+
chr10	135231489	135231534	cid_16046		+
chr22	48938452	48938508	cid_70866		+
chr10	11222823	11222865	cid_10692		+
chr14	59657497	59657540	cid_32059		+
chrX	127698596	127698641	cid_117888		-
chr4	2005358	2005398	cid_79651		-
chr2	29742951	29742989	cid_55542		-
chr8	9505787	9505835	cid_103804		+
chr18	59535924	59535979	cid_50319		-
chr9	100032921	100032961	cid_111759		+
chr4	3181130	3181185	cid_79761		+
chr11	95781066	95781105	cid_20142		-
chr9	4263499	4263537	cid_109000		-
chr19	51197203	51197255	cid_53888		-
chr1	243877438	243877479	cid_9650		-
chr1	12545030	12545070	cid_1078		+
chr4	108943430	108943473	cid_82721		+
chr9	114661309	114661351	cid_112167		+
chr19	37096638	37096694	cid_52981		+
chr2	240268546	240268597	cid_64081		-
chr15	57252479	57252513	cid_35786		+
chr11	93466042	93466084	cid_20057		-
chr13	72260831	72260887	cid_28665		-
chr7	115863612	115863651	cid_101323		+
chr17	8262056	8262092	cid_43014		-
chr22	48204915	48204970	cid_70830		+
chr12	83235464	83235507	cid_24787		+
chr13	98989749	98989797	cid_29504		+
chr5	60773672	60773726	cid_86828		+
chr13	100912564	100912615	cid_29645		+
chr10	119876220	119876288	cid_15145		+
chrX	107473516	107473560	cid_117248		-
chr2	213324292	213324334	cid_62799		-
chr14	71396642	71396682	cid_32668		+
chr13	48921195	48921231	cid_28319		+
chr1	97624198	97624230	cid_5093		-
chr17	30615654	30615706	cid_44278		+
chr16	47672753	47672799	cid_39806		+
chr7	157357478	157357522	cid_103202		-
chr6	160487208	160487242	cid_95546		+
chr4	140991981	140992013	cid_83389		-
chr1	21485094	21485148	cid_1478		-
chr3	78746174	78746217	cid_74976		-
chr9	136286740	136286780	cid_113321		+
chr17	80500849	80500902	cid_47943		+
chr13	60524514	60524572	cid_28586		-
chr6	16367731	16367788	cid_91394		-
chr10	18553769	18553810	cid_11135		+
chr11	86821070	86821101	cid_19700		+
chr1	243753566	243753639	cid_9635		-
chrX	9539429	9539470	cid_114072		+
chr16	49792634	49792673	cid_39926		-
chr9	3436747	3436812	cid_108833		-
chr10	114824111	114824157	cid_14933		+
chrX	46857716	46857759	cid_115376		+
chr9	126138842	126138878	cid_112590		+
chr8	9236160	9236199	cid_103786		+
chr22	36164108	36164146	cid_69980		-
chrX	132506238	132506273	cid_118202		-
chr8	100088576	100088615	cid_106868		+
chr7	69952609	69952676	cid_99052		+
chr5	43140649	43140692	cid_86139		+
chr6	163921058	163921100	cid_95764		+
chr18	72927959	72928006	cid_50639		+
chr2	128499904	128499960	cid_59389		-
chr12	11114427	11114478	cid_22156		-
chr7	78992287	78992333	cid_99708		-
chr14	67126773	67126843	cid_32363		+
chr14	23520108	23520174	cid_30525		-
chr13	52192608	52192670	cid_28523		+
chr14	71217948	71218009	cid_32661		-
chr4	144103745	144103786	cid_83546		-
chr1	6249144	6249206	cid_386		-
chr17	29601894	29601947	cid_44194		+
chr14	60141704	60141753	cid_32099		-
chr4	129007056	129007099	cid_83198		+
chr1	223062111	223062158	cid_8642		+
chr22	28860215	28860275	cid_69497		-
chr6	12053441	12053493	cid_91251		+
chr6	144789717	144789775	cid_94860		+
chr7	80510049	80510104	cid_99782		-
chr22	43345633	43345690	cid_70435		-
chr4	183412674	183412710	cid_84408		+
chr14	100450600	100450665	cid_33672		+
chr9	36292228	36292273	cid_110203		+
chr8	25283715	25283769	cid_104434		-
chr2	240268838	240268882	cid_64085		-
chr9	28237267	28237309	cid_109821		-
chr7	112112998	112113032	cid_101254		+
chr16	18853439	18853482	cid_39232		-
chr1	2004213	2004279	cid_188		+
chr11	19714075	19714115	cid_17116		+
chr1	5930167	5930212	cid_345		-
chr19	16984810	16984850	cid_52171		+
chr7	78176958	78176991	cid_99604		-
chr12	27751564	27751612	cid_22934		+
chr14	23982603	23982646	cid_30545		+
chr2	69867110	69867176	cid_57159		-
chr17	71075064	71075114	cid_47004		-
chr2	154820140	154820180	cid_60236		+
chr7	76929813	76929858	cid_99523		+
chr1	27562327	27562360	cid_1742		+
chr6	80383731	80383780	cid_93288		+
chrX	53005630	53005691	cid_115660		-
chr4	107917142	107917175	cid_82653		-
chr5	75845087	75845136	cid_87237		+
chr11	73088284	73088354	cid_19100		+
chr18	76886555	76886598	cid_50840		+
chr8	59750908	59750945	cid_105437		-
chr5	136833793	136833831	cid_89088		-
chr5	111075296	111075364	cid_88275		-
chr1	75874046	75874098	cid_4177		-
chrX	44783121	44783161	cid_115290		+
chr1	186371452	186371483	cid_7635		+
chr12	104913551	104913595	cid_25564		+
chr18	70430695	70430739	cid_50554		-
chr18	53020519	53020576	cid_49997		-
chr3	50213325	50213390	cid_73519		+
chrX	5926847	5926891	cid_113936		-
chr11	30506517	30506574	cid_17471		-
chr7	112113171	112113241	cid_101256		+
chr8	42803111	42803162	cid_105111		+
chr17	79204857	79204932	cid_47753		-
chr12	123335862	123335897	cid_26625		+
chr12	529642	529674	cid_21662		+
chr6	158983414	158983478	cid_95468		+
chr17	10031216	10031287	cid_43222		-
chr7	29998619	29998674	cid_97658		-
chr5	32287009	32287070	cid_85685		-
chr10	88585217	88585266	cid_13691		+
chr17	55554395	55554436	cid_45771		+
chr9	4263377	4263432	cid_108998		-
chr7	157667695	157667739	cid_103281		-
chr6	90959894	90959947	cid_93655		-
chr11	112844635	112844673	cid_20543		+
chr4	102221336	102221373	cid_82440		-
chr12	62679407	62679447	cid_24046		+
chr22	36135577	36135622	cid_69960		-
chr13	50661419	50661469	cid_28426		+
chr13	100946556	100946600	cid_29665		+
chr11	30536627	30536675	cid_17494		-
chr21	17659981	17660029	cid_67265		+
chrX	9495665	9495706	cid_114039		+
chr10	63717011	63717053	cid_12585		+
chr1	246397511	246397571	cid_10003		-
chr1	243499421	243499452	cid_9591		+
chr11	63968858	63968895	cid_18474		+
chr7	77526917	77526950	cid_99573		+
chr18	74679650	74679691	cid_50743		+
chr15	99265777	99265835	cid_38186		+
chr8	6570033	6570089	cid_103685		+
chr20	42883399	42883434	cid_65881		+
chr8	48881213	48881273	cid_105220		+
chr16	53242640	53242687	cid_40129		+
chr2	72454098	72454138	cid_57291		-
chr14	100028933	100028976	cid_33645		-
chr17	16064153	16064198	cid_43450		-
chr12	2044323	2044375	cid_21806		-
chr1	31483924	31483983	cid_1957		-
chr1	44030127	44030174	cid_2594		+
chr3	64812893	64812941	cid_74224		+
chr18	6729387	6729430	cid_48319		-
chr18	29252872	29252924	cid_48974		-
chr15	92413729	92413763	cid_37699		+
chr7	69836329	69836372	cid_99041		+
chr9	102774787	102774862	cid_111815		-
chr21	38468101	38468133	cid_68136		+
chr7	72387608	72387669	cid_99274		+
chr4	79707742	79707797	cid_81744		+
chr6	105758799	105758844	cid_93885		-
chr9	119379513	119379559	cid_112348		-
chr1	53784454	53784488	cid_3296		-
chr11	14486589	14486654	cid_16815		-
chr4	77958676	77958727	cid_81707		+
chr7	122431508	122431541	cid_101450		-
chr7	76665495	76665534	cid_99500		+
chr3	116906520	116906562	cid_75956		-
chr9	128520674	128520748	cid_112820		+
chr2	153208365	153208419	cid_60150		+
chr8	59949149	59949192	cid_105440		-
chr3	131186070	131186117	cid_76995		-
chrX	153326904	153326958	cid_118738		-
chr10	117972451	117972498	cid_15085		-
chr12	109213561	109213602	cid_25888		-
chrX	28847464	28847534	cid_114860		+
chr11	113115691	113115725	cid_20663		+
chr6	163361500	163361546	cid_95692		+
chr4	184060739	184060797	cid_84501		+
chr9	88254346	88254402	cid_110984		-
chr4	151356651	151356699	cid_83693		-
chr10	35630497	35630541	cid_11972		+
chrX	96751647	96751685	cid_116913		+
chr3	49847669	49847701	cid_73459		-
chrX	53086790	53086855	cid_115698		+
chr10	81449037	81449080	cid_13481		-
chr2	77707771	77707841	cid_57685		-
chr1	35470912	35470964	cid_2130		-
chr8	99669460	99669515	cid_106803		-
chr2	124851128	124851171	cid_59244		+
chr3	72484225	72484266	cid_74701		-
chr15	65597049	65597121	cid_36404		+
chr13	33036041	33036094	cid_27738		-
chr4	108881416	108881448	cid_82716		-
chrX	132508311	132508356	cid_118205		-
chr1	205714589	205714643	cid_8139		-
chr19	44111620	44111674	cid_53392		-
chr13	52329337	52329383	cid_28536		+
chr19	33941448	33941509	cid_52807		-
chr5	149643162	149643217	cid_89742		-
chr1	225182023	225182063	cid_8732		+
chr5	112929245	112929290	cid_88458		+
chr6	57336435	57336485	cid_92958		+
chr8	141433680	141433717	cid_108393		-
chrX	73179086	73179125	cid_116379		+
chr3	146674380	146674420	cid_77625		-
chr17	35668371	35668412	cid_44463		-
chr3	185518788	185518830	cid_78927		-
chr6	97679356	97679396	cid_93726		-
chr8	141153285	141153328	cid_108339		-
chr16	16125841	16125876	cid_39126		+
chr10	78935166	78935226	cid_13190		-
chr17	74089829	74089881	cid_47240		-
chr21	32928986	32929030	cid_67818		-
chr4	177010523	177010564	cid_84302		+
chr15	94082509	94082553	cid_37923		+
chr1	167981792	167981858	cid_6832		+
chr18	53154430	53154481	cid_50028		-
chr2	217012667	217012716	cid_62930		+
chr12	105003922	105003994	cid_25577		+
chr11	115189022	115189058	cid_20776		-
chr8	10997366	10997414	cid_103917		-
chr20	51622205	51622238	cid_66419		+
chr2	201181752	201181795	cid_62161		+
chr8	11029387	11029425	cid_103947		-
chr1	52951046	52951087	cid_3253		-
chr10	86245191	86245239	cid_13639		+
chr7	107155050	107155096	cid_100888		-
chr21	33301541	33301589	cid_67839		+
chr6	677964	678008	cid_90976		-
chrX	15826227	15826298	cid_114467		+
chr3	136216858	136216900	cid_77253		-
chr12	120681482	120681515	cid_26452		-
chr3	141104567	141104621	cid_77455		+
chr6	42759542	42759597	cid_92539		+
chr10	98772465	98772525	cid_14032		-
chr14	76544859	76544902	cid_32954		+
chr10	22003094	22003165	cid_11392		+
chr4	87273256	87273296	cid_82004		-
chr9	71802190	71802239	cid_110400		+
chr18	7824446	7824478	cid_48387		+
chr2	51186863	51186928	cid_56488		-
chr2	29689289	29689330	cid_55534		-
chr3	191938997	191939030	cid_79187		-
chr17	9133210	9133274	cid_43145		+
chr3	171768439	171768491	cid_78287		+
chr3	51698939	51698975	cid_73646		+
chr6	169971579	169971637	cid_96114		-
chr14	38046348	38046423	cid_31430		+
chr12	110195045	110195089	cid_25959		+
chr11	100745839	100745888	cid_20272		+
chr22	36745317	36745375	cid_70108		-
chr3	47996793	47996844	cid_73294		-
chrX	29046008	29046047	cid_114984		+
chr1	228329602	228329651	cid_9005		+
chr6	144669131	144669179	cid_94847		+
chr10	11603370	11603416	cid_10733		-
chr4	20500112	20500173	cid_80345		+
chr5	14477474	14477527	cid_85330		+
chr15	74238036	74238082	cid_36939		+
chr18	12578952	12578995	cid_48540		-
chr17	73370616	73370673	cid_47169		-
chr2	173842639	173842670	cid_61120		+
chr1	167393757	167393801	cid_6816		+
chr6	42361627	42361682	cid_92498		-
chr8	26393422	26393479	cid_104458		+
chrX	44762385	44762443	cid_115272		+
chr6	114181771	114181835	cid_94161		+
chr6	163848615	163848666	cid_95713		+
chr8	52769194	52769251	cid_105299		-
chr8	126306270	126306318	cid_107758		+
chr22	47346863	47346908	cid_70793		+
chr2	240200195	240200234	cid_63981		-
chr8	99670481	99670514	cid_106805		-
chr8	15403122	15403163	cid_104058		+
chr1	53700751	53700782	cid_3274		-
chr13	51952162	51952219	cid_28489		-
chrX	73464341	73464402	cid_116474		-
chrX	132463664	132463709	cid_118192		-
chr19	16570900	16570957	cid_52134		-
chr12	97256942	97256989	cid_25106		+
chr1	171458250	171458283	cid_6925		+
chr16	72536238	72536280	cid_40727		-
chr1	14964095	14964161	cid_1131		+
chr7	4727505	4727542	cid_96735		+
chr12	39784283	39784319	cid_23175		-
chr9	97773493	97773542	cid_111558		+
chr1	64324852	64324916	cid_3768		+
chr5	78676568	78676614	cid_87350		-
chr6	38166469	38166514	cid_92352		-
chr3	118739316	118739359	cid_76254		-
chr12	104862799	104862859	cid_25506		+
chr1	113248985	113249044	cid_5388		-
chr9	112589012	112589059	cid_112113		+
chr4	15979136	15979171	cid_80188		-
chr17	37349074	37349120	cid_44624		-
chr5	58932841	58932886	cid_86600		-
chr19	18880063	18880101	cid_52279		+
chr10	83698420	83698463	cid_13553		+
chr15	63427013	63427067	cid_36211		+
chr9	117140842	117140902	cid_112302		-
chr2	206619600	206619647	cid_62567		+
chr1	171465333	171465385	cid_6927		+
chr9	129172522	129172582	cid_112918		+
chr7	5567229	5567302	cid_96865		-
chr2	7090559	7090606	cid_54458		+
chr17	80012074	80012128	cid_47869		+
chr7	108059037	108059095	cid_100990		-
chr5	53598028	53598084	cid_86289		-
chr6	170181005	170181039	cid_96159		+
chr12	49766191	49766224	cid_23546		+
chr15	69112881	69112936	cid_36697		-
chr1	78176208	78176259	cid_4460		-
chr13	72345926	72345978	cid_28680		-
chr10	21219862	21219908	cid_11278		-
chr11	95987723	95987770	cid_20189		-
chr12	104902615	104902665	cid_25558		+
chr3	116075145	116075194	cid_75790		-
chr1	64277995	64278040	cid_3731		+
chr1	10343540	10343571	cid_918		+
chr9	94646249	94646296	cid_111272		-
chr10	79337310	79337357	cid_13295		-
chr3	65997823	65997869	cid_74366		-
chr8	99470263	99470302	cid_106775		-
chr3	117365252	117365301	cid_76106		-
chr7	107803319	107803353	cid_100936		-
chr1	8649905	8649958	cid_670		-
chr1	44735087	44735134	cid_2698		-
chr6	107857279	107857352	cid_93934		+
chr3	44410009	44410069	cid_73116		+
chr1	210534613	210534656	cid_8263		+
chr20	8436420	8436459	cid_64728		+
chr1	225121180	225121229	cid_8710		+
chr16	84611865	84611919	cid_41568		-
chr15	37308877	37308932	cid_34761		-
chr2	196791825	196791856	cid_61951		-
chr8	71247510	71247553	cid_106030		-
chr2	240207634	240207705	cid_64020		-
chr3	65562698	65562748	cid_74285		-
chr7	81934438	81934485	cid_99836		-
chr1	176064270	176064335	cid_7158		-
chr3	78899017	78899069	cid_74997		-
chr17	44229482	44229536	cid_45058		-
chrX	46532750	46532799	cid_115363		-
chr11	34358189	34358234	cid_17630		-
chrX	107842346	107842410	cid_117280		+
chr5	58792973	58793038	cid_86513		-
chr1	39656007	39656038	cid_2341		+
chr16	20918673	20918713	cid_39307		+
chr1	70674171	70674212	cid_4093		+
chr1	245515377	245515423	cid_9847		+
chr21	30679689	30679760	cid_67713		+
chr8	144404402	144404461	cid_108621		-
chr6	91247481	91247526	cid_93662		-
chr1	226358281	226358336	cid_8869		-
chr21	17929769	17929815	cid_67350		+
chr20	36542596	36542647	cid_65709		+
chr2	61466368	61466414	cid_56799		-
chr22	50704163	50704196	cid_70949		-
chr16	73090163	73090204	cid_40806		-
chr17	11979443	11979490	cid_43277		+
chr6	144952809	144952850	cid_94872		+
chr3	181328898	181328930	cid_78643		+
chr7	1978656	1978705	cid_96370		-
chr19	37955000	37955065	cid_53073		-
chr13	40152366	40152419	cid_28020		-
chr16	70017284	70017324	cid_40631		-
chr19	6041260	6041300	cid_51494		-
chr11	19784154	19784191	cid_17154		+
chr3	66016192	66016240	cid_74379		-
chr16	66657793	66657832	cid_40450		-
chr6	16751813	16751848	cid_91457		-
chr3	188311014	188311089	cid_79116		+
chr11	47540421	47540474	cid_18110		-
chr8	97330170	97330217	cid_106717		+
chr5	56542452	56542521	cid_86370		+
chr6	170021745	170021802	cid_96122		-
chr2	85236303	85236343	cid_57922		+
chr2	135683431	135683466	cid_59635		+
chr12	133208819	133208872	cid_27277		-
chr13	99657007	99657077	cid_29551		-
chr3	123331266	123331333	cid_76467		-
chr18	29241688	29241740	cid_48966		-
chr6	136559788	136559849	cid_94668		-
chr14	37371630	37371676	cid_31389		-
chr19	15356826	15356874	cid_52038		-
chr19	18884488	18884520	cid_52298		+
chr2	183126774	183126842	cid_61401		-
chr17	79554052	79554093	cid_47813		-
chr5	139637388	139637421	cid_89339		-
chr3	116115686	116115731	cid_75820		-
chr7	110526428	110526463	cid_101036		-
chr8	51218098	51218140	cid_105271		+
chr11	20119372	20119409	cid_17289		+
chr3	48687237	48687281	cid_73364		-
chr13	40100503	40100556	cid_27986		-
chr1	93914993	93915037	cid_4995		+
chr5	82794538	82794601	cid_87575		+
chr13	48545617	48545658	cid_28311		-
chr6	38463940	38463972	cid_92373		-
chr11	43713633	43713688	cid_17819		+
chr6	152568811	152568857	cid_95105		-
chr4	26361913	26361971	cid_80545		+
chr17	55584359	55584396	cid_45791		+
chr11	63639787	63639840	cid_18425		+
chr1	114026571	114026608	cid_5457		+
chr5	60714637	60714679	cid_86816		+
chr3	113768028	113768066	cid_75573		-
chr1	25684023	25684094	cid_1668		+
chr4	73364242	73364289	cid_81503		-
chr2	206334053	206334092	cid_62545		+
chr14	71399857	71399900	cid_32672		+
chr13	93979363	93979422	cid_29128		+
chr4	2976073	2976127	cid_79722		+
chr20	34299538	34299578	cid_65514		-
chr22	46924263	46924331	cid_70720		-
chr7	107810040	107810078	cid_100945		-
chr2	213400136	213400175	cid_62849		-
chr2	236506834	236506896	cid_63666		+
chr7	104904158	104904228	cid_100780		-
chr3	133942031	133942078	cid_77142		-
chr14	48067037	48067076	cid_31681		-
chr13	44216315	44216389	cid_28146		-
chr1	8553846	8553900	cid_603		-
chr16	46714919	46714978	cid_39738		-
chr5	59197664	59197707	cid_86718		-
chr3	56675526	56675572	cid_73826		-
chr9	107550130	107550174	cid_111932		-
chr22	28297683	28297723	cid_69403		-
chr8	48794801	48794840	cid_105197		-
chr3	116109278	116109321	cid_75817		-
chr20	14782802	14782851	cid_64959		+
chr8	129056069	129056110	cid_107860		+
chr3	71614242	71614280	cid_74661		-
chrX	29712558	29712604	cid_115062		+
chr9	7083728	7083772	cid_109135		+
chr3	17538553	17538599	cid_72101		-
chr20	57270480	57270527	cid_66648		+
chr20	47982782	47982837	cid_66135		-
chr17	29704067	29704117	cid_44230		+
chr11	129147856	129147899	cid_21504		-
chr13	98017236	98017267	cid_29447		+
chr5	179718327	179718359	cid_90901		-
chr13	93939784	93939838	cid_29102		+
chr11	47545019	47545091	cid_18115		-
chr10	12197769	12197812	cid_10762		+
chr1	162714554	162714603	cid_6484		+
chr2	28155395	28155469	cid_55434		+
chr4	16223435	16223473	cid_80192		-
chr6	5126725	5126767	cid_91108		-
chr7	92254410	92254449	cid_100186		-
chr5	96366477	96366524	cid_87924		+
chr5	16141400	16141431	cid_85514		-
chr3	141719401	141719444	cid_77489		-
chr5	164811834	164811887	cid_90152		+
chr12	54579740	54579795	cid_23880		-
chr6	144721798	144721850	cid_94856		+
chrX	17553683	17553726	cid_114540		+
chr16	1441137	1441196	cid_38484		-
chr16	65070868	65070918	cid_40410		-
chr20	62365333	62365381	cid_67083		+
chr19	46822540	46822573	cid_53531		+
chr17	2088082	2088124	cid_42612		-
chrX	118773203	118773271	cid_117697		-
chr21	45378264	45378311	cid_68450		+
chr18	75242029	75242088	cid_50817		+
chr11	859639	859682	cid_16103		-
chr12	130231182	130231227	cid_27033		-
chr5	106797771	106797823	cid_88005		-
chr12	19710757	19710813	cid_22530		+
chr5	14169729	14169786	cid_85222		+
chr12	69915975	69916033	cid_24372		+
chr5	138956832	138956866	cid_89223		+
chrX	48571386	48571442	cid_115462		-
chr14	39890931	39890972	cid_31484		-
chr2	56490746	56490790	cid_56733		+
chr5	167976032	167976107	cid_90314		-
chr4	159052450	159052491	cid_83977		-
chr7	157348283	157348330	cid_103149		-
chr1	214483121	214483184	cid_8416		+
chr20	62055334	62055389	cid_67048		-
chrX	117225210	117225244	cid_117577		-
chr6	118918510	118918557	cid_94302		-
chr5	167109115	167109159	cid_90261		+
chr21	47824308	47824340	cid_68734		+
chr3	118743918	118743954	cid_76255		-
chr16	358709	358777	cid_38427		-
chr17	28831030	28831075	cid_44128		+
chr16	89494174	89494244	cid_42144		-
chr12	66350491	66350524	cid_24205		+
chr5	141726048	141726112	cid_89445		+
chr3	181358199	181358245	cid_78715		+
chr9	140618332	140618373	cid_113686		+
chr21	38467578	38467620	cid_68134		+
chr4	113311776	113311819	cid_82767		+
chr3	17539368	17539409	cid_72102		-
chr1	29276605	29276649	cid_1872		+
chr1	178782060	178782097	cid_7255		+
chr11	72384185	72384226	cid_19031		-
chr14	77715389	77715428	cid_32994		+
chr17	40318630	40318661	cid_44772		-
chr1	66606749	66606803	cid_3915		+
chr6	163856298	163856333	cid_95718		+
chr15	89443530	89443582	cid_37578		-
chr3	11838322	11838359	cid_71833		-
chr3	188104367	188104428	cid_79067		+
chr11	65719900	65719940	cid_18630		+
chrM	12321	12359	cid_113819		+
chr22	29011558	29011613	cid_69591		-
chr7	124533426	124533475	cid_101486		-
chr3	2481865	2481907	cid_71219		+
chr1	93300496	93300538	cid_4973		+
chr14	103453963	103453995	cid_33894		-
chr20	14378731	14378779	cid_64944		+
chr1	38583574	38583605	cid_2274		+
chr1	87445357	87445406	cid_4780		+
chr3	49069529	49069593	cid_73417		-
chr3	136018093	136018130	cid_77231		+
chr14	97006329	97006389	cid_33605		+
chr3	301529	301571	cid_71074		+
chr17	55437164	55437213	cid_45665		+
chr7	65353156	65353212	cid_98524		+
chr6	157174375	157174439	cid_95234		+
chr5	58815705	58815769	cid_86528		-
chr5	74135706	74135755	cid_87203		-
chr1	89144255	89144305	cid_4789		-
chrX	51609380	51609429	cid_115636		+
chr2	240148674	240148723	cid_63957		-
chr6	167020455	167020494	cid_95944		-
chr10	32605180	32605250	cid_11729		-
chr3	197001094	197001132	cid_79394		-
chr12	20530109	20530173	cid_22542		+
chr6	69888862	69888893	cid_93124		+
chr12	65729383	65729429	cid_24167		+
chr2	102474217	102474262	cid_58438		+
chr1	231817438	231817471	cid_9141		+
chr1	6247931	6247976	cid_385		-
chr7	78949507	78949576	cid_99675		-
chr10	70049382	70049455	cid_12718		-
chr19	14286526	14286601	cid_51968		-
chr1	54858925	54858972	cid_3368		-
chr19	17129372	17129413	cid_52195		-
chr15	52763741	52763785	cid_35577		-
chr12	97884374	97884410	cid_25323		+
chr5	11491088	11491147	cid_85141		-
chr3	170142764	170142800	cid_78216		+
chr12	111495148	111495182	cid_26027		+
chr5	132255031	132255086	cid_88947		-
chr3	142509476	142509507	cid_77544		+
chr15	39924984	39925017	cid_34892		-
chr2	169522461	169522502	cid_60918		+
chrX	110353211	110353262	cid_117386		+
chr4	21622102	21622136	cid_80433		-
chr6	155577130	155577167	cid_95216		-
chr2	238292699	238292736	cid_63815		-
chr3	129496974	129497015	cid_76889		-
chr21	22493778	22493852	cid_67503		+
chr4	74114586	74114638	cid_81544		-
chr13	74623327	74623365	cid_28822		-
chr11	65404838	65404880	cid_18606		+
chr11	43469242	43469289	cid_17806		+
chr6	163910668	163910734	cid_95749		+
chr1	243747050	243747092	cid_9629		-
chr6	121490785	121490816	cid_94365		-
chrX	77375775	77375834	cid_116737		+
chr5	14214898	14214935	cid_85234		+
chr14	32121248	32121290	cid_31013		+
chr2	69259733	69259779	cid_57099		+
chr11	65602243	65602317	cid_18624		+
chr11	67072145	67072181	cid_18758		+
chr6	138867732	138867771	cid_94721		-
chr3	143725511	143725545	cid_77563		+
chr17	193156	193199	cid_42249		-
chr8	131438148	131438183	cid_108051		-
chr9	131013523	131013567	cid_113013		+
chr5	111076899	111076941	cid_88279		-
chr17	2837585	2837616	cid_42728		+
chr1	39636812	39636877	cid_2331		+
chr18	7680270	7680308	cid_48377		+
chr3	107359424	107359465	cid_75374		+
chr17	15142659	15142725	cid_43362		-
chrX	62971722	62971783	cid_115936		-
chr6	56578188	56578233	cid_92889		-
chr18	60388857	60388904	cid_50344		+
chr2	240928081	240928138	cid_64155		-
chrX	17455995	17456046	cid_114529		+
chr12	130361873	130361919	cid_27074		-
chr17	71511483	71511540	cid_47052		-
chr8	100304602	100304638	cid_106911		+
chr17	1920944	1920998	cid_42528		-
chr10	12544981	12545013	cid_10790		+
chr6	89594815	89594876	cid_93545		-
chr7	141002941	141002981	cid_102634		+
chr10	126737488	126737556	cid_15488		-
chr9	34202953	34203011	cid_110041		+
chr5	152956729	152956772	cid_89828		+
chr19	36979283	36979334	cid_52964		-
chr17	80535610	80535644	cid_47951		+
chr1	150348010	150348044	cid_5868		+
chr7	74126036	74126094	cid_99381		+
chrX	50532184	50532232	cid_115607		-
chr7	3534197	3534235	cid_96654		+
chr4	170171000	170171046	cid_84136		-
chr11	8797755	8797803	cid_16472		-
chr1	1045570	1045604	cid_58		-
chr6	101109167	101109209	cid_93782		-
chr3	111664203	111664246	cid_75494		+
chr10	1645334	1645380	cid_10441		-
chr19	44845156	44845194	cid_53421		-
chr20	51591379	51591442	cid_66295		+
chr12	95390935	95390996	cid_25045		-
chr7	73906948	73906981	cid_99328		+
chrX	138182441	138182487	cid_118461		-
chr2	25560257	25560317	cid_55292		-
chr19	15429431	15429500	cid_52062		-
chr10	271673	271718	cid_10149		+
chr3	134927146	134927197	cid_77207		+
chr8	97596075	97596125	cid_106743		+
chr17	20836945	20836997	cid_43737		+
chr10	21908543	21908581	cid_11381		+
chr16	85835943	85835996	cid_41912		+
chr18	34764026	34764069	cid_49262		+
chr1	154230536	154230576	cid_6055		+
chr18	66359475	66359535	cid_50446		-
chr18	9602931	9602972	cid_48463		-
chr5	158493499	158493544	cid_89986		-
chr2	101448510	101448561	cid_58375		+
chr7	70606047	70606083	cid_99124		+
chr7	131084302	131084365	cid_101878		+
chr5	158624640	158624700	cid_90003		-
chr8	9987857	9987920	cid_103838		+
chr7	114071386	114071433	cid_101294		+
chr7	27154202	27154238	cid_97505		-
chr1	980305	980366	cid_31		+
chr17	55361472	55361507	cid_45607		+
chr9	100349550	100349586	cid_111778		+
chr6	155100055	155100097	cid_95175		+
chr3	181408227	181408274	cid_78756		+
chr1	45086081	45086128	cid_2798		+
chr5	111749407	111749453	cid_88327		-
chr16	56230051	56230097	cid_40211		+
chr13	93991782	93991823	cid_29139		+
chr17	77038996	77039051	cid_47509		+
chr3	46995135	46995169	cid_73208		-
chr2	86977892	86977936	cid_58007		+
chr8	74733145	74733186	cid_106136		-
chr17	15369844	15369882	cid_43388		-
chr14	38232077	38232115	cid_31453		+
chr22	45553809	45553870	cid_70630		-
chr20	45886495	45886551	cid_65974		-
chr7	90386494	90386525	cid_100058		+
chr7	135060663	135060706	cid_102264		-
chr2	200143095	200143136	cid_62120		-
chrX	13791937	13791994	cid_114388		-
chr9	88687041	88687103	cid_111053		-
chr18	59947489	59947535	cid_50330		+
chr7	23426668	23426706	cid_97372		-
chr1	9368652	9368706	cid_836		+
chr12	3260306	3260371	cid_21931		+
chr12	90064032	90064069	cid_24933		-
chr3	184298312	184298343	cid_78849		+
chr2	10508869	10508934	cid_54727		+
chr2	128144609	128144654	cid_59336		-
chr7	69727149	69727205	cid_98997		+
chr17	15963512	15963552	cid_43446		-
chr14	79954026	79954064	cid_33061		+
chr11	118495309	118495346	cid_20936		+
chrX	48809301	48809338	cid_115562		-
chrX	110224764	110224811	cid_117359		+
chr1	5933846	5933891	cid_355		-
chr19	52208940	52208990	cid_53916		+
chr17	57719197	57719232	cid_46012		+
chr17	66099399	66099438	cid_46866		+
chr15	30088462	30088495	cid_34558		-
chr11	7598458	7598509	cid_16369		+
chr10	60278353	60278393	cid_12458		+
chr7	44515570	44515631	cid_98152		-
chr9	134298940	134299013	cid_113184		+
chr6	116737534	116737593	cid_94199		+
chr11	92120226	92120294	cid_19828		+
chr3	96587029	96587082	cid_75184		+
chr14	80003246	80003287	cid_33069		+
chr11	73735006	73735047	cid_19155		-
chr22	48904843	48904875	cid_70860		+
chr1	78090826	78090867	cid_4443		-
chr16	56797413	56797470	cid_40254		+
chr17	867911	867948	cid_42394		-
chr2	205915115	205915173	cid_62502		+
chr4	87630165	87630207	cid_82043		+
chr15	80708408	80708457	cid_37154		+
chr9	35834743	35834784	cid_110185		+
chr22	17860266	17860331	cid_68816		+
chr16	81669700	81669755	cid_41453		+
chr1	120500434	120500486	cid_5604		-
chr10	69595436	69595485	cid_12702		-
chr8	103395362	103395412	cid_107061		-
chr16	89474246	89474286	cid_42126		-
chr14	76111431	76111462	cid_32920		+
chr12	23876935	23876991	cid_22661		-
chr2	170694920	170694987	cid_60995		+
chrX	91222212	91222262	cid_116855		+
chr15	58900226	58900268	cid_35916		-
chr2	1602268	1602304	cid_54256		-
chrX	64165997	64166045	cid_115964		-
chr8	141537463	141537522	cid_108412		-
chr5	53385287	53385324	cid_86250		-
chr13	76102123	76102180	cid_28903		-
chr2	11675152	11675194	cid_54809		+
chr15	55755356	55755408	cid_35606		-
chr1	66633074	66633115	cid_3921		+
chr13	101176886	101176928	cid_29705		+
chr19	13250408	13250460	cid_51927		+
chr7	91991106	91991154	cid_100170		+
chr8	15538273	15538309	cid_104084		+
chr1	15198690	15198762	cid_1202		+
chr11	125453978	125454011	cid_21307		+
chr19	57021714	57021750	cid_54087		+
chr8	116640459	116640514	cid_107404		-
chr13	30872062	30872093	cid_27709		-
chr17	37006403	37006447	cid_44601		-
chr6	146209535	146209589	cid_94897		-
chr4	114593900	114593952	cid_82872		-
chr8	9444232	9444302	cid_103794		+
chr7	140521522	140521573	cid_102598		-
chr1	243966272	243966316	cid_9686		-
chr10	96232246	96232294	cid_13906		+
chr9	16856842	16856888	cid_109546		-
chr4	106176581	106176623	cid_82536		+
chr19	3274561	3274614	cid_51251		+
chr19	48188224	48188263	cid_53700		+
chr9	102895663	102895723	cid_111836		+
chr12	133403557	133403629	cid_27349		-
chr13	103437764	103437821	cid_29868		-
chr2	200283774	200283806	cid_62144		-
chr21	40772243	40772293	cid_68257		+
chr3	72468397	72468459	cid_74695		-
chr5	158383332	158383401	cid_89940		-
chr3	110919386	110919430	cid_75476		+
chr19	16480429	16480461	cid_52116		-
chr14	105787094	105787136	cid_34153		+
chr8	131231503	131231543	cid_107918		-
chr12	2472921	2472965	cid_21869		+
chr4	3367390	3367446	cid_79790		+
chr5	145528625	145528659	cid_89541		-
chr15	89448264	89448314	cid_37591		-
chr3	72253970	72254015	cid_74676		-
chr2	125046448	125046513	cid_59270		+
chr7	83773542	83773578	cid_99889		-
chr10	52937321	52937383	cid_12309		+
chr2	121527839	121527905	cid_59040		+
chr15	57564333	57564377	cid_35882		+
chr18	75272661	75272720	cid_50830		+
chr15	69514379	69514410	cid_36707		+
chr16	87774303	87774360	cid_41970		-
chr3	181440176	181440218	cid_78773		+
chr15	83367780	83367835	cid_37392		-
chr14	105058424	105058474	cid_34090		-
chr15	65702704	65702775	cid_36432		-
chr7	66052193	66052231	cid_98595		-
chr8	97535196	97535253	cid_106730		+
chr11	66411855	66411901	cid_18702		+
chr20	30965441	30965500	cid_65283		+
chr20	51981821	51981879	cid_66523		+
chr17	12000112	12000160	cid_43304		+
chr5	33530883	33530927	cid_85712		-
chrX	54303535	54303582	cid_115796		-
chr17	11967445	11967497	cid_43275		+
chr3	41271164	41271211	cid_72995		+
chr1	164609435	164609493	cid_6630		+
chr6	163686128	163686183	cid_95704		+
chr4	19415513	19415547	cid_80295		-
chr3	187990342	187990374	cid_79042		+
chr2	208030007	208030041	cid_62621		-
chr7	70763703	70763756	cid_99200		+
chr10	14012237	14012276	cid_10924		-
chr13	111884817	111884872	cid_30124		+
chr5	145878390	145878435	cid_89566		+
chr18	46249696	46249760	cid_49719		+
chr12	64853405	64853474	cid_24133		+
chr15	69485827	69485860	cid_36701		+
chrX	13848182	13848213	cid_114396		-
chr7	2356047	2356087	cid_96431		-
chr1	54853758	54853832	cid_3362		-
chr4	62766395	62766443	cid_81247		+
chr1	78073175	78073231	cid_4429		-
chr7	101605986	101606046	cid_100623		+
chr12	42807172	42807213	cid_23273		+
chr7	23422499	23422539	cid_97367		-
chrX	28709060	28709092	cid_114815		+
chr7	44695818	44695861	cid_98158		+
chr22	36908870	36908927	cid_70118		-
chr13	111915134	111915169	cid_30132		+
chr18	45422757	45422804	cid_49678		-
chr12	28658320	28658351	cid_22971		+
chr11	57560897	57560957	cid_18261		+
chr10	100742059	100742102	cid_14136		-
chr1	216837634	216837678	cid_8466		-
chr15	34470299	34470354	cid_34635		-
chr17	29502781	29502824	cid_44171		+
chr6	169883759	169883810	cid_96105		-
chr7	50810011	50810061	cid_98388		-
chr12	112332661	112332719	cid_26154		+
chr22	19088782	19088813	cid_68894		-
chrX	131940407	131940440	cid_118155		-
chr9	130412132	130412174	cid_112976		+
chr1	93191963	93192013	cid_4966		-
chr3	98464721	98464795	cid_75217		+
chr15	90576754	90576807	cid_37663		+
chr1	39885623	39885675	cid_2375		+
chr2	47372726	47372769	cid_56325		-
chr4	124320069	124320136	cid_83155		+
chr11	68165481	68165532	cid_18819		+
chr9	98213833	98213870	cid_111620		-
chr9	117263814	117263865	cid_112313		-
chr10	16724479	16724520	cid_11101		-
chr14	26510595	26510635	cid_30610		-
chr9	129414871	129414913	cid_112946		+
chr1	155523247	155523299	cid_6125		-
chr16	89491475	89491516	cid_42131		-
chr8	131428772	131428815	cid_108034		-
chr13	37624776	37624838	cid_27936		-
chr2	139329090	139329147	cid_59716		+
chr17	55481314	55481368	cid_45685		+
chr8	10990492	10990549	cid_103910		-
chr20	36658957	36659014	cid_65719		-
chr21	17654629	17654674	cid_67256		+
chr20	62365240	62365310	cid_67082		+
chr17	44225138	44225172	cid_45054		-
chrX	135317161	135317209	cid_118345		-
chr1	16661217	16661257	cid_1287		-
chr10	35705143	35705188	cid_11996		+
chr4	104037394	104037430	cid_82506		-
chr12	100563986	100564023	cid_25449		-
chr8	63939654	63939698	cid_105558		-
chr10	117338049	117338097	cid_15041		+
chr2	46956787	46956858	cid_56309		+
chr17	59166083	59166130	cid_46150		+
chr2	159353273	159353318	cid_60434		+
chr16	17333999	17334044	cid_39168		-
chr9	95152835	95152882	cid_111335		+
chr9	16856241	16856276	cid_109543		-
chr17	47729364	47729407	cid_45370		-
chr13	114795828	114795874	cid_30419		-
chr17	55365117	55365166	cid_45612		+
chr4	77997005	77997077	cid_81715		-
chr8	65612681	65612712	cid_105819		-
chr15	93975688	93975724	cid_37868		+
chr11	68107845	68107888	cid_18803		+
chr10	21992316	21992361	cid_11391		+
chrX	48587127	48587193	cid_115523		-
chr12	67318954	67318988	cid_24269		-
chr15	90582038	90582104	cid_37669		+
chr2	109752653	109752685	cid_58558		+
chr7	101145085	101145125	cid_100553		+
chr10	30620847	30620900	cid_11644		-
chr12	26566963	26567017	cid_22874		-
chr10	80869062	80869098	cid_13369		+
chr20	51605906	51605949	cid_66324		+
chr11	114018612	114018653	cid_20708		+
chr10	112690477	112690519	cid_14803		+
chr3	65850679	65850714	cid_74319		-
chr10	22959275	22959318	cid_11439		-
chr16	49874158	49874195	cid_39941		-
chr5	111066272	111066307	cid_88268		-
chrX	109390609	109390658	cid_117335		+
chr11	126594246	126594288	cid_21391		-
chr4	5858216	5858261	cid_79922		-
chr6	45300665	45300723	cid_92650		-
chr17	76201506	76201538	cid_47442		+
chr11	33730377	33730414	cid_17599		-
chr3	116353542	116353583	cid_75886		-
chr1	7559635	7559682	cid_529		+
chr16	69359468	69359499	cid_40580		-
chr6	19630346	19630390	cid_91511		-
chr1	8467433	8467485	cid_578		-
chr13	49575300	49575339	cid_28330		+
chr2	15479593	15479646	cid_54879		-
chr14	89183059	89183116	cid_33218		-
chr13	110417404	110417455	cid_30037		-
chr5	137493746	137493784	cid_89118		-
chr5	78268298	78268340	cid_87347		-
chr12	133105392	133105438	cid_27253		+
chr8	142002060	142002102	cid_108523		-
chr4	96396672	96396723	cid_82299		-
chr11	113059646	113059682	cid_20643		+
chr15	64972759	64972809	cid_36348		+
chr10	45453255	45453293	cid_12181		-
chr2	169430885	169430941	cid_60913		+
chr17	6425583	6425626	cid_42880		-
chr10	134568792	134568855	cid_15959		+
chr7	156545877	156545935	cid_103059		-
chr12	110885137	110885190	cid_26001		-
chr17	48696911	48696961	cid_45448		+
chr7	2602128	2602160	cid_96448		+
chr9	14632409	14632484	cid_109395		-
chr7	75342499	75342541	cid_99446		-
chr7	157852787	157852818	cid_103312		-
chr20	3098626	3098664	cid_64460		-
chr7	28162311	28162355	cid_97583		-
chr7	69710673	69710718	cid_98991		+
chr16	83950595	83950660	cid_41522		+
chr21	32747579	32747635	cid_67758		-
chr9	132821124	132821177	cid_113117		+
chr3	9140987	9141034	cid_71624		-
chr15	65759619	65759659	cid_36439		-
chr2	141646604	141646638	cid_59728		-
chr7	157871771	157871814	cid_103318		-
chr2	44458395	44458445	cid_56148		+
chr15	61285890	61285955	cid_36037		-
chr19	9781216	9781286	cid_51682		-
chr13	53203598	53203637	cid_28552		+
chr3	44632435	44632484	cid_73139		+
chr17	74435648	74435709	cid_47284		-
chr5	122745152	122745193	cid_88643		-
chr14	33472305	33472353	cid_31117		+
chr3	67564210	67564254	cid_74507		-
chr12	93826482	93826527	cid_25016		-
chr13	24747379	24747430	cid_27548		+
chr2	72838471	72838503	cid_57357		-
chr11	120199296	120199345	cid_21009		+
chr15	81995025	81995068	cid_37234		-
chr4	53970038	53970083	cid_80969		-
chr7	2006254	2006296	cid_96376		-
chr7	79069061	79069108	cid_99734		-
chr4	68600984	68601041	cid_81378		+
chr22	21135152	21135190	cid_68993		-
chr10	13679809	13679852	cid_10833		+
chr6	12935870	12935922	cid_91271		+
chr3	28736822	28736861	cid_72526		+
chr17	42300181	42300215	cid_44890		+
chr20	20471543	20471595	cid_65083		-
chr18	42541384	42541433	cid_49531		+
chr2	121035340	121035381	cid_59010		+
chr15	82086090	82086128	cid_37269		-
chr17	65825315	65825359	cid_46824		+
chr12	109599527	109599593	cid_25931		+
chr3	185522206	185522255	cid_78929		-
chr1	66646508	66646552	cid_3925		+
chr18	21547056	21547087	cid_48739		-
chrX	71256704	71256773	cid_116246		+
chr20	30966415	30966458	cid_65292		+
chr2	72625851	72625889	cid_57334		-
chr7	158707712	158707753	cid_103462		+
chr3	98467896	98467929	cid_75221		+
chr3	51643722	51643792	cid_73636		+
chr17	35672178	35672210	cid_44464		-
chr11	36681135	36681166	cid_17760		+
chr2	122250846	122250885	cid_59177		-
chr11	71195745	71195798	cid_18988		+
chr6	69512456	69512504	cid_93081		+
chr7	133232154	133232198	cid_102046		+
chr6	157289823	157289880	cid_95280		+
chr17	57861369	57861412	cid_46032		+
chr5	65363005	65363067	cid_86995		+
chr10	115654547	115654582	cid_14980		+
chr12	98939221	98939278	cid_25427		+
chr17	55626388	55626430	cid_45819		+
chr15	93976905	93976949	cid_37872		+
chr4	140587250	140587292	cid_83303		+
chr3	9236020	9236057	cid_71650		-
chr20	51626480	51626531	cid_66437		+
chr13	103263555	103263620	cid_29843		+
chr12	128782837	128782886	cid_26837		+
chr15	43184196	43184256	cid_35034		-
chr11	120220259	120220297	cid_21018		+
chrX	73047461	73047512	cid_116370		-
chr3	48749196	48749234	cid_73381		-
chrX	138005005	138005041	cid_118404		-
chr7	37307294	37307332	cid_97920		-
chr5	36636994	36637061	cid_85880		+
chr11	95989968	95990013	cid_20192		-
chr14	62211521	62211576	cid_32198		+
chr9	91640051	91640100	cid_111165		-
chr10	100797870	100797920	cid_14138		-
chr11	102058093	102058140	cid_20294		+
chr10	103451676	103451716	cid_14286		-
chr8	116473534	116473580	cid_107351		-
chr10	96336975	96337021	cid_13928		+
chr11	68259774	68259821	cid_18870		+
chr12	49337209	49337280	cid_23524		-
chr16	57565220	57565273	cid_40277		-
chr2	218673153	218673194	cid_62996		-
chr9	97765547	97765599	cid_111553		+
chr5	146243174	146243230	cid_89581		-
chr7	155488665	155488713	cid_103007		+
chr7	30110160	30110208	cid_97680		+
chr11	118620939	118620982	cid_20954		-
chr21	22416324	22416382	cid_67435		+
chr21	47617315	47617370	cid_68689		-
chr14	90753936	90753990	cid_33391		-
chr17	35989071	35989127	cid_44494		-
chr3	36726734	36726800	cid_72834		+
chr2	134913690	134913732	cid_59560		+
chr1	160274819	160274850	cid_6335		-
chr7	91487632	91487678	cid_100111		-
chr9	99233774	99233833	cid_111687		+
chr1	11083655	11083716	cid_977		+
chr21	32868759	32868795	cid_67794		-
chr16	49709799	49709841	cid_39913		-
chr3	56342069	56342143	cid_73795		-
chr7	24656204	24656243	cid_97449		+
chr6	160154206	160154270	cid_95520		+
chr10	72268584	72268626	cid_12807		+
chr8	141309073	141309113	cid_108385		-
chr10	76225907	76225943	cid_13102		+
chr10	106403473	106403518	cid_14509		+
chr18	74546502	74546550	cid_50726		+
chr8	131427373	131427410	cid_108028		-
chr9	87481920	87481964	cid_110904		+
chr7	65361047	65361081	cid_98526		+
chr1	233218723	233218780	cid_9257		-
chr1	2280114	2280149	cid_250		-
chr7	87704774	87704810	cid_99979		+
chr3	174525693	174525734	cid_78505		+
chr10	117348214	117348248	cid_15043		+
chr1	205713009	205713054	cid_8138		-
chr4	141961421	141961482	cid_83500		-
chr22	47313620	47313652	cid_70772		+
chr17	39990673	39990716	cid_44756		-
chr5	1055200	1055255	cid_84888		-
chr5	102521983	102522030	cid_87984		+
chr7	102017744	102017780	cid_100668		+
chr17	61817704	61817742	cid_46439		-
chr1	167299841	167299902	cid_6798		+
chr20	57250973	57251033	cid_66619		+
chr1	31463903	31463943	cid_1950		-
chr17	40369086	40369150	cid_44777		-
chr14	61350987	61351028	cid_32149		+
chr1	8660509	8660551	cid_678		-
chrX	66772086	66772138	cid_116031		+
chr10	114807761	114807814	cid_14909		+
chr6	56715194	56715233	cid_92926		-
chr20	16424578	16424642	cid_64977		-
chr1	97260538	97260591	cid_5077		+
chr7	73890415	73890467	cid_99319		+
chr2	205620953	205620993	cid_62416		+
chr14	71799858	71799898	cid_32720		+
chr3	157976873	157976919	cid_77870		+
chr18	57005306	57005358	cid_50310		-
chr17	64506840	64506892	cid_46715		+
chr7	51094236	51094267	cid_98410		-
chrX	16876975	16877034	cid_114508		-
chr2	191782210	191782267	cid_61864		+
chr10	12069298	12069362	cid_10754		-
chr12	31688648	31688718	cid_23053		-
chr22	30364499	30364557	cid_69774		+
chr17	59476089	59476128	cid_46280		-
chr12	57037486	57037524	cid_23948		-
chr5	14464657	14464710	cid_85323		+
chr1	184369757	184369801	cid_7590		+
chr8	68227653	68227686	cid_105899		-
chrX	66823947	66824008	cid_116061		+
chr17	62280999	62281042	cid_46463		-
chr8	145910005	145910041	cid_108686		-
chr8	145910516	145910547	cid_108687		-
chr19	1440601	1440635	cid_51084		+
chr1	97272164	97272224	cid_5081		+
chr1	9355274	9355322	cid_833		+
chr11	8501376	8501425	cid_16412		-
chr10	392635	392696	cid_10173		-
chr9	19327085	19327133	cid_109608		+
chr4	3367606	3367638	cid_79791		+
chr12	112522582	112522629	cid_26169		-
chr15	64432083	64432142	cid_36272		+
chr2	124930423	124930473	cid_59255		+
chr12	7105479	7105537	cid_22064		+
chr16	25800416	25800476	cid_39485		+
chr7	69375592	69375637	cid_98850		+
chr10	33229620	33229684	cid_11762		-
chr1	8612873	8612919	cid_650		-
chr13	47264923	47264954	cid_28294		+
chr17	25796977	25797024	cid_43852		+
chr3	24309619	24309667	cid_72370		-
chr12	14010336	14010383	cid_22335		-
chr2	109075849	109075902	cid_58511		+
chr7	3359333	3359379	cid_96521		+
chr11	92263168	92263216	cid_19914		+
chr1	36054638	36054706	cid_2180		+
chr2	100579409	100579479	cid_58315		-
chr2	109752117	109752178	cid_58556		+
chr12	97878113	97878152	cid_25292		+
chr16	84164662	84164711	cid_41560		-
chr5	134113583	134113630	cid_88995		+
chr10	21236638	21236710	cid_11288		-
chr7	69708557	69708628	cid_98986		+
chr1	234608853	234608897	cid_9312		-
chr4	170184026	170184059	cid_84152		-
chr4	183353895	183353936	cid_84365		+
chr1	246241313	246241374	cid_9928		-
chr2	125037750	125037787	cid_59269		+
chr5	37654448	37654504	cid_85971		+
chr22	46610789	46610848	cid_70671		+
chr8	25116698	25116746	cid_104426		+
chr9	133721345	133721377	cid_113150		+
chr10	114843421	114843482	cid_14943		+
chr3	116244574	116244616	cid_75871		-
chr19	34288160	34288202	cid_52829		+
chr7	114303667	114303698	cid_101309		+
chr12	69893451	69893504	cid_24368		+
chr7	5391372	5391430	cid_96817		-
chrX	69698425	69698461	cid_116147		+
chr1	217003346	217003402	cid_8493		-
chr22	28863232	28863277	cid_69503		-
chr4	83291593	83291649	cid_81813		-
chr6	111793445	111793489	cid_94089		-
chr7	69700596	69700667	cid_98967		+
chr3	117386093	117386135	cid_76122		-
chr11	113981723	113981767	cid_20696		+
chr14	33484212	33484252	cid_31123		+
chr1	90486886	90486954	cid_4873		+
chr5	58861811	58861858	cid_86560		-
chr12	1465468	1465515	cid_21773		+
chr13	101019715	101019778	cid_29681		+
chr1	233257500	233257545	cid_9264		-
chrX	117746011	117746048	cid_117655		+
chr1	98119356	98119407	cid_5103		-
chr5	70787309	70787353	cid_87067		+
chr3	181356057	181356120	cid_78710		+
chr10	117961458	117961497	cid_15078		-
chr8	89088221	89088262	cid_106432		-
chr12	531397	531463	cid_21664		+
chr10	80416108	80416139	cid_13351		+
chr8	89088695	89088730	cid_106434		-
chr15	80737127	80737175	cid_37165		+
chr2	127955731	127955792	cid_59314		-
chr5	138496019	138496055	cid_89217		-
chr1	101487138	101487196	cid_5200		-
chr6	50794940	50794987	cid_92781		+
chr14	89215310	89215373	cid_33223		-
chr9	97612989	97613034	cid_111532		+
chr11	125092252	125092288	cid_21254		+
chr8	42917779	42917825	cid_105127		+
chr10	81199822	81199864	cid_13465		-
chr13	93937726	93937800	cid_29091		+
chr13	53249772	53249832	cid_28557		+
chr11	57561306	57561369	cid_18263		+
chr9	96862583	96862626	cid_111489		+
chr17	1377329	1377386	cid_42493		-
chr2	15486803	15486835	cid_54881		-
chr8	8682015	8682063	cid_103719		-
chr17	35478467	35478513	cid_44427		-
chr22	24145868	24145904	cid_69104		+
chr17	2320934	2321002	cid_42647		-
chr18	77795798	77795844	cid_50902		+
chr2	203526948	203526999	cid_62261		+
chr4	186339180	186339231	cid_84623		-
chr16	49887536	49887594	cid_39968		-
chr7	24656526	24656563	cid_97450		+
chr11	92435510	92435565	cid_19991		+
chr10	72135675	72135718	cid_12799		-
chr15	82126246	82126289	cid_37306		-
chr14	104111814	104111878	cid_33963		+
chrX	107940629	107940686	cid_117300		+
chr2	142548916	142548962	cid_59775		-
chr16	16218182	16218231	cid_39144		+
chr1	145630629	145630697	cid_5748		+
chr15	47509794	47509833	cid_35404		+
chr3	55762123	55762169	cid_73764		-
chr11	115157560	115157608	cid_20761		-
chr11	28271792	28271838	cid_17409		+
chr2	216954715	216954788	cid_62922		+
chr21	41042131	41042184	cid_68271		+
chr17	15357626	15357668	cid_43372		-
chr11	44811547	44811593	cid_17889		+
chr10	1132790	1132832	cid_10399		+
chr2	206161402	206161446	cid_62529		+
chr10	35364493	35364537	cid_11967		-
chr3	124706664	124706706	cid_76629		-
chr9	33857779	33857832	cid_109994		+
chr5	131098627	131098677	cid_88905		-
chr17	74047449	74047489	cid_47231		-
chr3	185403752	185403824	cid_78892		-
chr10	79651610	79651642	cid_13338		-
chr16	16072270	16072320	cid_39111		+
chr13	93965392	93965430	cid_29116		+
chr10	101165160	101165205	cid_14159		-
chr17	63831901	63831938	cid_46569		-
chr14	68029800	68029843	cid_32412		+
chr9	27327522	27327575	cid_109808		-
chr14	45640890	45640960	cid_31670		+
chr11	64983944	64983983	cid_18519		+
chr11	61040257	61040319	cid_18335		-
chr9	86151914	86151955	cid_110747		-
chr1	61565959	61565991	cid_3530		+
chr7	42091034	42091072	cid_98071		-
chr11	12840811	12840854	cid_16701		+
chr5	75469939	75469976	cid_87227		-
chr21	43899816	43899875	cid_68290		-
chr2	33376921	33376988	cid_55816		+
chr2	236412475	236412528	cid_63497		+
chr9	140676621	140676668	cid_113740		+
chr18	25695875	25695917	cid_48931		-
chr18	4377005	4377068	cid_48248		-
chrX	71288538	71288588	cid_116256		+
chr18	32113882	32113930	cid_49074		+
chr4	55148226	55148288	cid_81015		+
chr19	44142927	44142959	cid_53393		-
chr7	69447856	69447907	cid_98900		+
chr8	18388785	18388845	cid_104215		-
chr9	2084337	2084375	cid_108762		+
chr1	2121224	2121255	cid_197		-
chr17	47743170	47743211	cid_45373		-
chr11	111510978	111511013	cid_20497		+
chr6	80838058	80838093	cid_93300		+
chr12	1126316	1126355	cid_21706		+
chr8	31814770	31814803	cid_104773		+
chr5	61866646	61866686	cid_86867		+
chr13	35950700	35950737	cid_27862		+
chr9	33957068	33957113	cid_110020		-
chr15	63495681	63495729	cid_36220		+
chr4	3088557	3088608	cid_79727		+
chr9	8833332	8833367	cid_109222		-
chr2	160188824	160188864	cid_60527		-
chr8	141840273	141840323	cid_108475		-
chr3	187879627	187879675	cid_78990		+
chr6	167421592	167421641	cid_96006		+
chr8	107627046	107627093	cid_107224		+
chr18	53056473	53056537	cid_50005		-
chr3	52754936	52755002	cid_73716		-
chr12	24679500	24679549	cid_22814		-
chr9	20817049	20817116	cid_109682		+
chr3	142096510	142096547	cid_77527		-
chr8	11721821	11721855	cid_104009		-
chr3	149374553	149374605	cid_77650		-
chr14	99895910	99895956	cid_33636		-
chr4	1205563	1205607	cid_79524		-
chr5	111678524	111678585	cid_88315		-
chr17	64057607	64057648	cid_46589		-
chr15	80736426	80736478	cid_37158		+
chr1	14984366	14984420	cid_1140		+
chr1	10094049	10094118	cid_859		+
chr7	38255668	38255720	cid_97932		+
chr2	142140378	142140412	cid_59743		-
chr22	41980695	41980737	cid_70364		-
chr1	179731367	179731418	cid_7316		+
chr20	51631509	51631561	cid_66444		+
chr8	31500864	31500913	cid_104635		+
chr11	8553625	8553682	cid_16426		-
chr3	65850581	65850618	cid_74317		-
chr12	20530487	20530556	cid_22544		+
chr10	43614409	43614472	cid_12144		+
chr5	140815527	140815566	cid_89410		+
chr9	135335342	135335402	cid_113299		+
chr4	145966721	145966766	cid_83567		-
chr1	85787347	85787392	cid_4674		-
chr3	65874274	65874336	cid_74321		-
chr10	117201896	117201941	cid_15019		+
chr5	106974205	106974240	cid_88079		-
chrX	29063100	29063159	cid_114993		+
chr2	240105697	240105747	cid_63935		-
chr12	42612615	42612660	cid_23247		-
chr18	72268566	72268628	cid_50570		+
chr5	7658596	7658637	cid_85013		+
chr12	59291389	59291454	cid_24024		-
chr6	36470364	36470409	cid_92218		-
chr13	108026531	108026581	cid_29920		-
chr4	457428	457479	cid_79450		-
chr2	33218606	33218655	cid_55801		+
chr14	61528423	61528476	cid_32172		+
chr5	95080282	95080334	cid_87889		+
chr10	94617888	94617922	cid_13870		+
chr1	243598941	243598999	cid_9598		+
chr10	13926468	13926513	cid_10886		-
chr15	72637284	72637319	cid_36874		-
chr18	55797528	55797574	cid_50222		+
chr13	96645171	96645212	cid_29407		-
chr4	184621702	184621742	cid_84522		+
chr1	35878231	35878280	cid_2158		+
chr6	90223282	90223341	cid_93578		+
chr4	141871824	141871871	cid_83476		-
chrX	110373568	110373606	cid_117401		+
chr10	97015645	97015694	cid_13937		-
chr11	92284236	92284275	cid_19922		+
chr18	77991130	77991183	cid_50930		-
chr19	52874315	52874364	cid_53938		+
chr9	139248038	139248092	cid_113585		+
chr1	19471700	19471744	cid_1346		-
chr7	99042183	99042238	cid_100432		+
chr2	66744166	66744221	cid_57061		+
chr18	53171280	53171318	cid_50037		-
chr11	130005111	130005152	cid_21512		+
chr9	140994024	140994056	cid_113771		+
chr8	131385054	131385108	cid_108006		-
chr17	57726034	57726078	cid_46018		+
chr5	857241	857313	cid_84833		-
chr20	1258052	1258107	cid_64387		+
chr7	157925170	157925223	cid_103334		-
chrY	21152991	21153028	cid_118822		-
chr15	49558851	49558906	cid_35473		+
chr15	28246379	28246424	cid_34418		-
chr4	160146582	160146647	cid_84009		+
chr1	10721079	10721123	cid_952		-
chr1	163147444	163147484	cid_6525		-
chr1	23719061	23719100	cid_1626		-
chr4	114254447	114254514	cid_82836		+
chr5	15640991	15641036	cid_85396		+
chr4	48767845	48767878	cid_80926		-
chr3	57108254	57108305	cid_73863		-
chr2	164524415	164524473	cid_60673		-
chr17	79541802	79541854	cid_47804		-
chr12	119828426	119828460	cid_26427		+
chr1	163122673	163122715	cid_6511		-
chr17	58949603	58949656	cid_46136		+
chr17	59475077	59475112	cid_46263		-
chr5	142186039	142186105	cid_89475		+
chr2	11936651	11936694	cid_54840		+
chr4	85528370	85528402	cid_81848		+
chr9	133500693	133500733	cid_113139		+
chr19	37709667	37709700	cid_53057		+
chr13	49633585	49633621	cid_28340		+
chr15	93963183	93963230	cid_37861		+
chr4	141924760	141924812	cid_83483		-
chr1	142656513	142656547	cid_5653		-
chr15	82124875	82124920	cid_37300		-
chr9	72888031	72888088	cid_110415		+
chr8	135596863	135596894	cid_108124		-
chr3	2233886	2233920	cid_71153		+
chr16	46693896	46693942	cid_39732		-
chr20	34636687	34636746	cid_65556		-
chr19	2734418	2734491	cid_51214		-
chr7	131067235	131067303	cid_101874		+
chrX	73663818	73663856	cid_116526		+
chr5	10357804	10357869	cid_85077		+
chr17	35504309	35504363	cid_44430		-
chrX	64946474	64946544	cid_116005		+
chr3	184531775	184531829	cid_78856		+
chr4	3179941	3179981	cid_79753		+
chr6	155099532	155099580	cid_95170		+
chr3	157898210	157898250	cid_77858		+
chr4	88048175	88048215	cid_82062		+
chr6	69379381	69379438	cid_93040		+
chr6	69379217	69379284	cid_93039		+
chr11	103964040	103964112	cid_20344		-
chr4	87609812	87609870	cid_82036		+
chr17	17764004	17764054	cid_43604		-
chr8	128843229	128843292	cid_107781		+
chr22	24115720	24115767	cid_69100		+
chr15	37195765	37195818	cid_34715		-
chr7	47433708	47433783	cid_98261		-
chr10	114824352	114824385	cid_14934		+
chr17	80617697	80617747	cid_47963		-
chr22	28873238	28873276	cid_69509		-
chr11	89940198	89940245	cid_19755		-
chr15	99280840	99280893	cid_38216		+
chr10	79382539	79382580	cid_13312		-
chr4	71778886	71778929	cid_81452		+
chr9	104164058	104164114	cid_111920		+
chr17	3727022	3727087	cid_42773		-
chr6	3276384	3276447	cid_91039		+
chr17	80809841	80809882	cid_48023		+
chr20	47358865	47358906	cid_66063		-
chr13	74596375	74596448	cid_28806		-
chr5	179007571	179007631	cid_90857		+
chr17	40690383	40690432	cid_44799		+
chr1	38554845	38554916	cid_2264		+
chr20	62652227	62652261	cid_67117		+
chr5	64853285	64853323	cid_86944		-
chr17	9115157	9115210	cid_43128		+
chr16	81499176	81499243	cid_41381		+
chr5	14436615	14436660	cid_85292		+
chr19	59079428	59079467	cid_54194		-
chr10	49518858	49518910	cid_12203		+
chr1	7558226	7558274	cid_512		+
chr8	77634185	77634260	cid_106286		+
chr8	104510888	104510927	cid_107120		-
chr1	118068790	118068862	cid_5555		+
chr7	65552378	65552424	cid_98542		+
chr20	47393403	47393469	cid_66069		-
chr2	36752867	36752899	cid_55835		+
chr5	167976238	167976284	cid_90316		-
chr15	65714539	65714596	cid_36434		-
chr19	23859511	23859542	cid_52465		-
chr17	80101139	80101204	cid_47875		-
chr1	41546349	41546393	cid_2455		-
chr12	59304568	59304624	cid_24032		-
chr14	33470303	33470344	cid_31108		+
chr3	149374612	149374647	cid_77651		-
chr6	97671061	97671123	cid_93722		-
chr8	103422815	103422861	cid_107090		-
chr21	47216999	47217040	cid_68641		+
chr4	77602761	77602797	cid_81641		+
chr9	95191446	95191511	cid_111344		+
chr10	30015820	30015883	cid_11641		-
chr7	78460464	78460496	cid_99627		-
chr7	40657071	40657120	cid_98043		+
chr8	81671270	81671336	cid_106359		-
chr2	183034967	183035017	cid_61388		-
chr18	67281805	67281844	cid_50488		+
chr3	65434533	65434584	cid_74250		-
chr8	38686325	38686369	cid_105004		+
chr12	27737018	27737063	cid_22929		+
chr10	129101164	129101208	cid_15680		+
chr11	27612831	27612895	cid_17374		+
chrX	40585603	40585648	cid_115178		-
chr7	39999050	39999097	cid_97981		+
chr17	30337885	30337926	cid_44250		+
chr16	82813348	82813390	cid_41500		+
chr18	46928004	46928045	cid_49779		-
chr7	27856669	27856727	cid_97556		+
chr2	142081646	142081696	cid_59736		-
chr7	7785786	7785826	cid_96982		+
chr3	136286371	136286419	cid_77274		-
chr4	187616102	187616154	cid_84669		-
chr3	25490784	25490819	cid_72398		+
chr15	44063666	44063717	cid_35097		+
chr7	105576688	105576741	cid_100850		+
chr3	124287874	124287905	cid_76597		+
chr5	150504990	150505041	cid_89776		-
chr3	85629019	85629053	cid_75083		+
chr21	15411123	15411172	cid_67172		+
chr20	60226168	60226238	cid_66892		+
chr6	143198172	143198219	cid_94772		-
chr5	77063567	77063637	cid_87262		-
chr1	214484638	214484686	cid_8418		+
chr11	124548425	124548473	cid_21217		+
chr14	69735829	69735866	cid_32569		+
chr10	357514	357569	cid_10169		-
chr12	76945037	76945086	cid_24521		-
chr2	30048140	30048175	cid_55605		-
chr5	130858313	130858378	cid_88876		-
chr7	71039182	71039216	cid_99234		+
chr18	9161112	9161152	cid_48420		+
chr12	42613546	42613609	cid_23255		-
chr13	114141780	114141833	cid_30328		-
chr12	8904120	8904168	cid_22102		+
chr17	9029120	9029170	cid_43112		+
chr19	49412486	49412531	cid_53782		+
chr17	59362727	59362767	cid_46241		+
chr1	38554995	38555056	cid_2265		+
chr15	74475877	74475909	cid_36957		-
chr18	55785839	55785888	cid_50214		+
chr9	97790892	97790957	cid_111562		+
chr19	46476185	46476239	cid_53507		-
chr7	78635399	78635441	cid_99651		-
chr11	92117451	92117494	cid_19824		+
chr2	29488840	29488883	cid_55514		-
chr1	243460866	243460927	cid_9583		+
chr10	101996827	101996869	cid_14180		-
chr17	2087482	2087520	cid_42609		-
chr17	47693952	47694012	cid_45358		-
chr11	6666813	6666857	cid_16328		-
chr1	225184927	225184981	cid_8734		+
chr16	84611756	84611816	cid_41567		-
chr2	161323207	161323280	cid_60610		-
chr18	67272320	67272380	cid_50485		+
chr6	35845760	35845822	cid_92183		-
chr15	94086756	94086791	cid_37927		+
chr1	39641306	39641344	cid_2338		+
chr1	92790272	92790316	cid_4929		+
chr9	128518927	128518972	cid_112810		+
chr2	214169285	214169324	cid_62890		+
chr5	150445532	150445590	cid_89769		-
chr12	123901308	123901350	cid_26668		-
chr11	129097476	129097515	cid_21480		-
chr19	322522	322573	cid_50953		-
chr2	47401879	47401913	cid_56347		-
chr12	2791575	2791620	cid_21895		+
chr11	100590388	100590437	cid_20261		+
chr2	47563525	47563556	cid_56370		-
chr13	36704627	36704664	cid_27905		-
chrX	53990445	53990490	cid_115766		-
chr11	101986125	101986184	cid_20283		+
chr3	5210943	5210987	cid_71374		+
chr14	50736291	50736361	cid_31792		-
chr12	79482455	79482525	cid_24627		+
chr17	30601641	30601698	cid_44271		+
chr16	184207	184250	cid_38403		-
chr15	55964595	55964644	cid_35645		-
chr7	157146342	157146383	cid_103101		+
chr4	95502980	95503017	cid_82187		+
chr15	43170653	43170722	cid_35032		-
chr18	75238436	75238485	cid_50801		+
chr8	52775778	52775841	cid_105302		-
chr2	32686401	32686471	cid_55754		+
chr4	160062644	160062693	cid_84005		+
chr8	144404021	144404096	cid_108619		-
chr3	69415191	69415247	cid_74536		-
chr11	12722134	12722185	cid_16635		+
chr17	27443901	27443963	cid_43989		-
chr11	34917881	34917950	cid_17669		-
chr8	9233143	9233194	cid_103784		+
chr17	44247852	44247885	cid_45081		-
chr7	5737793	5737830	cid_96878		-
chrX	29459598	29459636	cid_115041		+
chr9	80617207	80617268	cid_110567		-
chr9	97996488	97996545	cid_111593		-
chr12	46613671	46613705	cid_23403		-
chrX	80028351	80028397	cid_116768		-
chr7	92244109	92244175	cid_100181		-
chr8	31541225	31541258	cid_104658		+
chr1	22382654	22382693	cid_1528		+
chr1	62997596	62997628	cid_3695		-
chr5	33744006	33744063	cid_85768		-
chr14	71468542	71468585	cid_32678		+
chr2	70517636	70517671	cid_57191		-
chr6	161475088	161475134	cid_95571		+
chr2	115976184	115976237	cid_58656		+
chrX	71192804	71192858	cid_116216		+
chr1	31432740	31432779	cid_1933		-
chr8	25044870	25044905	cid_104421		+
chr3	6934631	6934671	cid_71456		+
chr21	35487523	35487583	cid_68003		+
chr1	151649251	151649286	cid_5955		+
chr3	122709428	122709478	cid_76426		-
chr1	232623227	232623262	cid_9197		-
chr18	57000556	57000612	cid_50306		-
chr10	80864667	80864710	cid_13361		+
chr3	141780690	141780724	cid_77502		-
chr2	177182694	177182734	cid_61249		+
chr12	19482577	19482623	cid_22510		+
chr12	51010493	51010533	cid_23672		+
chr12	46198326	46198368	cid_23386		+
chr11	120217749	120217791	cid_21016		+
chr3	49811827	49811864	cid_73448		-
chr12	1502784	1502854	cid_21774		+
chr7	158135272	158135344	cid_103390		-
chr9	14251604	14251644	cid_109314		-
chr6	158300711	158300752	cid_95355		+
chr3	173545744	173545785	cid_78446		+
chr2	240927762	240927807	cid_64153		-
chr17	47078389	47078458	cid_45319		+
chr18	34110502	34110537	cid_49208		+
chr18	60546058	60546103	cid_50368		+
chr4	13421202	13421234	cid_80156		-
chr9	115524600	115524643	cid_112255		+
chr1	45020891	45020934	cid_2782		+
chr14	72488939	72488988	cid_32790		+
chr6	90858131	90858172	cid_93637		-
chr17	56893377	56893416	cid_45955		+
chr12	90072820	90072857	cid_24948		-
chr2	32659353	32659397	cid_55739		+
chr15	57511621	57511681	cid_35867		+
chr1	245453642	245453695	cid_9827		+
chr17	73145916	73145989	cid_47148		-
chr7	133342156	133342200	cid_102076		+
chr10	22070634	22070669	cid_11397		-
chr5	142342885	142342934	cid_89497		+
chr14	77872578	77872624	cid_33003		-
chr10	75931557	75931615	cid_13064		+
chr9	140670309	140670367	cid_113723		+
chr12	133105353	133105399	cid_27252		+
chr6	118817099	118817148	cid_94280		-
chr13	50811119	50811174	cid_28438		+
chr2	74069534	74069581	cid_57507		+
chr15	25261973	25262016	cid_34274		+
chr1	237004929	237004966	cid_9423		+
chr5	15748800	15748846	cid_85460		+
chr2	149797783	149797828	cid_60041		+
chr2	1601314	1601366	cid_54251		-
chr1	243976224	243976259	cid_9705		-
chr16	78685102	78685148	cid_41100		+
chr14	91688135	91688173	cid_33437		+
chr20	57263310	57263349	cid_66631		+
chr1	149286317	149286348	cid_5814		+
chr3	130760401	130760439	cid_76991		+
chr6	135717880	135717938	cid_94650		-
chr13	34490866	34490913	cid_27815		+
chr7	75563266	75563310	cid_99454		+
chr10	53109256	53109305	cid_12375		+
chr18	39182552	39182597	cid_49349		-
chr11	100859003	100859046	cid_20282		+
chr1	212555694	212555729	cid_8325		-
chrX	130019964	130020011	cid_118051		-
chr2	227646348	227646407	cid_63213		-
chr5	167793180	167793227	cid_90290		+
chr11	8126075	8126123	cid_16394		+
chr5	1498936	1498974	cid_84933		-
chr22	20110022	20110095	cid_68943		+
chrX	117781072	117781106	cid_117659		+
chr5	53351497	53351530	cid_86242		-
chr15	61518684	61518749	cid_36136		-
chr9	80515880	80515917	cid_110530		-
chr22	18275891	18275945	cid_68856		-
chr2	236801836	236801890	cid_63726		+
chr11	92619520	92619573	cid_20039		+
chr2	46956860	46956909	cid_56310		+
chr2	63062505	63062536	cid_56919		+
chr5	96324773	96324826	cid_87915		+
chr20	57264011	57264061	cid_66637		+
chr15	56015786	56015841	cid_35660		-
chr16	47500810	47500850	cid_39791		+
chr2	189960161	189960202	cid_61827		-
chr7	27570471	27570515	cid_97516		-
chr2	38553200	38553247	cid_55921		-
chr3	72449678	72449733	cid_74680		-
chr5	167181373	167181422	cid_90268		+
chr5	33734148	33734219	cid_85757		-
chr12	31137645	31137676	cid_23028		+
chr2	74295463	74295519	cid_57546		+
chr3	181356224	181356267	cid_78712		+
chr21	35025291	35025333	cid_67937		+
chr7	23447920	23447984	cid_97391		-
chr18	163187	163242	cid_48089		+
chr1	201776780	201776821	cid_7887		+
chr8	65043158	65043195	cid_105712		-
chr6	38553466	38553522	cid_92404		-
chr14	90250666	90250713	cid_33371		-
chr11	92556390	92556449	cid_20031		+
chr14	27931724	27931776	cid_30721		-
chr11	859124	859187	cid_16102		-
chr10	134049228	134049268	cid_15879		-
chr3	159520853	159520905	cid_77973		+
chr2	169013876	169013936	cid_60884		-
chr6	42295332	42295372	cid_92474		-
chr3	150331780	150331820	cid_77689		+
chr12	3219815	3219886	cid_21929		+
chr11	19751437	19751491	cid_17140		+
chr6	154438993	154439038	cid_95122		+
chr11	83913852	83913905	cid_19624		-
chr12	121291523	121291576	cid_26490		-
chr6	158993911	158993962	cid_95475		+
chrX	133086571	133086636	cid_118304		-
chr1	162064929	162064993	cid_6426		+
chr5	16135099	16135132	cid_85512		-
chr1	10441167	10441207	cid_930		+
chr2	155199381	155199428	cid_60320		+
chr3	181329486	181329520	cid_78653		+
chr3	71204884	71204949	cid_74603		-
chr2	205659331	205659362	cid_62451		+
chr17	27772704	27772758	cid_44029		+
chr7	99763430	99763479	cid_100462		-
chr10	97896743	97896803	cid_13976		+
chr17	75480928	75480970	cid_47399		+
chr15	59083826	59083884	cid_35928		+
chr15	44359938	44359970	cid_35114		-
chr1	243967127	243967175	cid_9692		-
chr17	44246887	44246924	cid_45078		-
chr22	42967945	42967988	cid_70413		+
chr17	55557196	55557248	cid_45783		+
chr14	103454922	103454964	cid_33904		-
chr14	58741233	58741280	cid_32043		-
chr5	108439395	108439454	cid_88201		+
chr7	100247896	100247948	cid_100497		-
chr16	88586279	88586321	cid_42008		+
chr13	60386374	60386413	cid_28584		-
chr7	75243682	75243736	cid_99427		-
chr6	47958763	47958799	cid_92714		-
chr8	126239917	126239962	cid_107751		+
chr1	164575966	164576020	cid_6584		+
chr13	74643543	74643618	cid_28845		-
chr1	202322667	202322711	cid_7902		+
chr19	7908637	7908702	cid_51606		+
chr4	95804414	95804468	cid_82227		+
chr3	117040170	117040216	cid_76003		-
chr3	6905969	6906012	cid_71422		+
chr12	31688441	31688509	cid_23051		-
chr3	64524990	64525049	cid_74200		-
chr21	17569699	17569745	cid_67230		+
chr18	22866436	22866486	cid_48826		-
chr20	55973289	55973327	cid_66579		+
chr4	119825461	119825510	cid_82960		+
chr9	88165203	88165260	cid_110969		-
chr7	36971523	36971565	cid_97894		-
chrX	73180946	73180998	cid_116386		+
chr11	40593706	40593737	cid_17785		-
chr6	52543136	52543181	cid_92791		+
chr8	31596886	31596932	cid_104698		+
chr4	106084342	106084413	cid_82524		+
chr2	54772100	54772158	cid_56586		+
chr3	58005911	58005975	cid_73913		+
chr19	40557101	40557144	cid_53228		-
chr11	19971160	19971207	cid_17234		+
chr10	63662405	63662442	cid_12570		+
chr12	124004611	124004651	cid_26669		-
chr1	174210075	174210120	cid_7048		+
chr9	2102113	2102169	cid_108768		+
chr19	2049878	2049947	cid_51145		-
chr2	149469752	149469809	cid_60022		+
chr18	33619691	33619742	cid_49145		-
chr12	20679826	20679879	cid_22572		+
chrX	73071493	73071540	cid_116374		-
chr8	116641197	116641237	cid_107407		-
chr13	113627262	113627335	cid_30219		+
chr2	204267676	204267736	cid_62293		+
chr13	113357206	113357260	cid_30179		+
chr3	47939977	47940010	cid_73292		-
chr5	7782461	7782501	cid_85019		+
chr1	92796000	92796049	cid_4930		+
chr10	7378843	7378899	cid_10633		-
chr3	38406307	38406357	cid_72940		+
chr22	50858157	50858209	cid_70973		+
chr6	37978831	37978884	cid_92335		+
chr9	132101235	132101279	cid_113082		+
chr5	71577151	71577215	cid_87152		-
chr3	46994869	46994909	cid_73207		-
chr9	90152792	90152823	cid_111087		+
chr11	36077541	36077580	cid_17730		+
chrX	107075689	107075732	cid_117244		+
chr6	87862638	87862691	cid_93437		+
chr20	61312878	61312913	cid_67003		+
chr1	213299074	213299144	cid_8353		+
chr2	153194154	153194212	cid_60143		+
chr13	20620999	20621054	cid_27452		+
chrX	118750223	118750292	cid_117679		-
chr19	23523684	23523718	cid_52445		-
chr5	16748803	16748841	cid_85532		-
chr6	69371038	69371085	cid_93031		+
chr1	156244571	156244640	cid_6204		-
chr14	79946824	79946861	cid_33054		+
chr12	31714623	31714666	cid_23063		-
chr7	69466686	69466743	cid_98920		+
chr14	33805068	33805127	cid_31230		+
chr12	97955815	97955876	cid_25382		+
chr12	31710986	31711031	cid_23061		-
chr10	89428374	89428417	cid_13727		+
chr3	8489543	8489574	cid_71570		-
chr12	79443457	79443514	cid_24621		+
chr18	43920120	43920184	cid_49613		+
chr1	54862251	54862291	cid_3375		-
chr10	75835969	75836019	cid_13052		+
chr8	80529362	80529415	cid_106331		+
chr3	114471735	114471803	cid_75625		-
chr12	133318528	133318573	cid_27295		-
chr12	111507274	111507325	cid_26030		+
chr3	116126033	116126080	cid_75826		-
chr13	26905444	26905479	cid_27605		+
chr10	28896121	28896158	cid_11578		+
chr7	44470101	44470167	cid_98144		-
chr8	67985960	67986022	cid_105869		+
chr10	67383972	67384008	cid_12689		+
chr10	134502080	134502120	cid_15944		+
chr6	26271161	26271213	cid_91817		-
chr11	130167956	130168006	cid_21520		-
chr9	32503702	32503755	cid_109952		-
chr8	50882651	50882698	cid_105244		+
chrX	107844260	107844304	cid_117292		+
chr11	65358537	65358568	cid_18603		+
chr22	34227639	34227687	cid_69925		-
chr18	74557480	74557524	cid_50733		+
chr1	149896316	149896364	cid_5825		-
chr21	38451699	38451735	cid_68118		+
chr4	146785559	146785600	cid_83606		-
chr9	87382385	87382438	cid_110856		+
chr17	18143102	18143135	cid_43627		+
chr21	29489989	29490023	cid_67685		-
chr8	1824241	1824286	cid_103638		+
chr2	223771326	223771364	cid_63137		+
chr9	80408602	80408661	cid_110521		-
chr1	90352766	90352825	cid_4859		+
chr3	124706043	124706080	cid_76628		-
chrX	154762113	154762144	cid_118779		+
chr2	30003938	30003978	cid_55576		-
chr1	76602109	76602169	cid_4327		+
chr9	136216246	136216299	cid_113315		+
chr21	38829684	38829732	cid_68203		+
chr5	80881307	80881364	cid_87470		-
chr18	8275701	8275735	cid_48403		+
chr12	95567488	95567542	cid_25053		-
chr4	3181516	3181550	cid_79767		+
chr13	108122897	108122947	cid_29928		-
chr11	105566454	105566508	cid_20359		+
chr1	228223987	228224043	cid_8998		+
chr10	7262563	7262599	cid_10606		-
chr16	84811659	84811715	cid_41619		+
chr3	132789647	132789693	cid_77039		+
chr11	17206589	17206655	cid_16937		-
chr16	67435850	67435902	cid_40487		-
chr14	92529043	92529084	cid_33479		-
chr2	24040895	24040965	cid_55140		-
chr9	8522455	8522510	cid_109159		-
chr6	128369062	128369103	cid_94465		-
chr7	98977415	98977458	cid_100423		+
chr7	101148399	101148440	cid_100557		+
chr14	36196398	36196435	cid_31358		-
chr9	117844248	117844303	cid_112320		-
chr3	195342112	195342149	cid_79318		+
chr8	48386073	48386104	cid_105157		+
chr10	132975713	132975760	cid_15826		-
chr5	64687237	64687284	cid_86918		-
chr14	91272367	91272406	cid_33412		-
chr10	34955795	34955857	cid_11873		-
chr6	43234817	43234861	cid_92567		+
chr3	1363166	1363204	cid_71092		+
chr3	132797069	132797124	cid_77047		+
chr3	29681754	29681808	cid_72616		-
chr2	88344866	88344920	cid_58060		-
chr1	31375774	31375837	cid_1901		-
chr2	122515209	122515261	cid_59224		+
chr4	107168661	107168707	cid_82591		-
chrX	65389378	65389434	cid_116015		+
chr17	27443846	27443890	cid_43988		-
chr15	64489167	64489235	cid_36278		-
chr1	243889185	243889247	cid_9651		-
chr3	181397402	181397449	cid_78733		+
chr2	189976333	189976393	cid_61832		-
chr15	75308379	75308413	cid_37010		+
chr21	47211255	47211287	cid_68634		+
chr1	201837910	201837978	cid_7895		+
chr4	62078757	62078812	cid_81154		+
chr15	57244207	57244247	cid_35761		+
chr2	240294524	240294572	cid_64109		-
chr20	45978246	45978304	cid_66007		-
chr1	196562805	196562851	cid_7763		-
chr7	157612694	157612743	cid_103260		-
chr2	132951615	132951648	cid_59486		-
chr1	40678942	40679011	cid_2395		+
chr2	9408830	9408872	cid_54626		+
chr17	42506619	42506662	cid_44901		-
chr10	88043204	88043252	cid_13663		-
chr16	84164191	84164248	cid_41558		-
chr12	131068514	131068571	cid_27132		-
chr13	78323055	78323112	cid_28976		+
chr1	2174111	2174164	cid_210		+
chr9	130740627	130740682	cid_113000		-
chrX	2798138	2798209	cid_113904		+
chr10	342672	342737	cid_10156		-
chr5	53387770	53387830	cid_86255		-
chr10	43647192	43647258	cid_12168		+
chr11	95928329	95928374	cid_20157		-
chr4	74098208	74098256	cid_81535		-
chr2	24780925	24780958	cid_55201		+
chr11	79095337	79095386	cid_19407		-
chr17	65870292	65870333	cid_46829		+
chr1	145630916	145630954	cid_5750		+
chr1	27889862	27889904	cid_1787		-
chr15	35890417	35890448	cid_34674		+
chrX	46873399	46873443	cid_115380		+
chr15	37189888	37189931	cid_34714		-
chr19	35160605	35160645	cid_52885		-
chr4	71891468	71891512	cid_81472		+
chr1	167725100	167725132	cid_6822		+
chr20	60495029	60495103	cid_66925		+
chr21	32494021	32494070	cid_67745		-
chr19	55486097	55486138	cid_53989		+
chr17	60587747	60587798	cid_46343		+
chr8	100228706	100228769	cid_106881		+
chr2	128130363	128130410	cid_59331		-
chr14	73844610	73844646	cid_32849		-
chr5	60725510	60725557	cid_86821		+
chr11	120261316	120261347	cid_21021		+
chrX	69721271	69721325	cid_116149		+
chr7	151776036	151776069	cid_102910		+
chr13	94274332	94274380	cid_29195		+
chr3	3947341	3947381	cid_71287		-
chrX	110356574	110356616	cid_117388		+
chr3	32737422	32737459	cid_72753		+
chr7	17937936	17937995	cid_97201		-
chr20	8370281	8370317	cid_64690		+
chr17	29609889	29609951	cid_44199		+
chr17	36883641	36883677	cid_44573		+
chr17	61435375	61435417	cid_46407		+
chr8	64947182	64947252	cid_105613		-
chr7	133349094	133349149	cid_102087		+
chr3	15819316	15819391	cid_72033		-
chr8	140877681	140877727	cid_108280		-
chr10	24986239	24986274	cid_11487		-
chr12	77263362	77263417	cid_24534		-
chr3	58003759	58003810	cid_73909		+
chr3	133337876	133337917	cid_77090		-
chr1	2172822	2172862	cid_204		+
chr8	71310018	71310074	cid_106046		-
chr14	71822447	71822498	cid_32729		+
chr14	89294610	89294655	cid_33243		+
chr5	61715076	61715127	cid_86851		+
chr3	77238049	77238112	cid_74918		+
chrX	123152505	123152544	cid_117848		+
chr9	82229913	82229967	cid_110595		+
chr3	173635624	173635692	cid_78460		+
chr1	1702985	1703043	cid_140		-
chr12	129651689	129651727	cid_26946		-
chr5	53532246	53532313	cid_86275		-
chr1	245515335	245515389	cid_9846		+
chr8	141889948	141890009	cid_108485		-
chr20	48126180	48126212	cid_66144		-
chr7	55607580	55607638	cid_98435		-
chr1	243956446	243956501	cid_9681		-
chr1	179000023	179000081	cid_7263		+
chr13	113175419	113175459	cid_30143		-
chr17	59476065	59476102	cid_46279		-
chr16	89610054	89610092	cid_42212		+
chr9	134023843	134023875	cid_113161		+
chr13	115062891	115062942	cid_30458		+
chr7	123730864	123730905	cid_101468		+
chrX	106394579	106394631	cid_117223		-
chr5	14169188	14169227	cid_85220		+
chr12	67431296	67431330	cid_24302		-
chr15	99274441	99274493	cid_38200		+
chr5	58906821	58906870	cid_86588		-
chr3	114084848	114084911	cid_75579		-
chr6	167016067	167016107	cid_95940		-
chr16	69647753	69647799	cid_40603		+
chr3	41364833	41364873	cid_73000		-
chr8	123900701	123900741	cid_107637		+
chr2	177138746	177138777	cid_61238		+
chr17	71592573	71592628	cid_47078		-
chr10	24983967	24984007	cid_11486		-
chr8	128822845	128822909	cid_107779		+
chr1	92746634	92746671	cid_4928		-
chr13	25495173	25495221	cid_27577		-
chr5	112601829	112601867	cid_88387		-
chr2	231685248	231685299	cid_63312		+
chr12	12491782	12491831	cid_22307		-
chr6	10557714	10557746	cid_91208		+
chr6	56691851	56691889	cid_92912		-
chr9	14258865	14258900	cid_109319		-
chr18	59545724	59545762	cid_50322		-
chr18	32114560	32114606	cid_49075		+
chr9	4007624	4007687	cid_108935		-
chr12	12386908	12386954	cid_22300		-
chr4	120442275	120442327	cid_83037		-
chrX	71302302	71302345	cid_116266		+
chr8	89301957	89302008	cid_106463		-
chr21	47209425	47209479	cid_68632		+
chr12	97873076	97873131	cid_25263		+
chr20	43707609	43707652	cid_65901		+
chr2	25611572	25611618	cid_55298		-
chr17	26794783	26794818	cid_43932		+
chr10	49526558	49526629	cid_12206		+
chr5	81550718	81550781	cid_87549		+
chr4	21348383	21348422	cid_80389		-
chr3	110808207	110808256	cid_75422		+
chr4	186656846	186656884	cid_84639		-
chr5	89906826	89906871	cid_87684		+
chr17	65373886	65373917	cid_46788		+
chr8	30394249	30394281	cid_104582		+
chr11	78777675	78777729	cid_19362		-
chr4	77968916	77968970	cid_81708		-
chr4	62076226	62076262	cid_81152		+
chr7	50669722	50669778	cid_98370		-
chr2	187495593	187495637	cid_61751		+
chr4	15976027	15976072	cid_80186		-
chr11	83879818	83879872	cid_19615		-
chr18	2668221	2668290	cid_48152		+
chr5	164784854	164784914	cid_90150		+
chr1	161324407	161324459	cid_6387		+
chr22	36292347	36292394	cid_70034		-
chr6	36467023	36467070	cid_92217		-
chr13	35545127	35545171	cid_27825		+
chr2	234307618	234307655	cid_63437		+
chr5	36924524	36924573	cid_85895		+
chr11	46405137	46405192	cid_18006		+
chr2	79786016	79786068	cid_57782		+
chr10	80980113	80980162	cid_13426		+
chr1	233257880	233257913	cid_9268		-
chr10	108819617	108819656	cid_14625		-
chr5	90022259	90022311	cid_87717		+
chr2	236447194	236447258	cid_63604		+
chr16	16053930	16053995	cid_39110		+
chr11	16054168	16054230	cid_16849		-
chr15	62758872	62758909	cid_36176		+
chr16	31198950	31199024	cid_39697		+
chr10	112428422	112428465	cid_14772		+
chr14	73666789	73666822	cid_32833		+
chr5	93308059	93308125	cid_87854		-
chr1	231831446	231831501	cid_9143		+
chr4	37634160	37634210	cid_80667		-
chr21	17698256	17698326	cid_67286		+
chr7	44494910	44494952	cid_98149		-
chr18	60388604	60388639	cid_50340		+
chr5	163932395	163932457	cid_90080		+
chr4	7903651	7903697	cid_80030		-
chr12	52468296	52468329	cid_23762		+
chr4	123842735	123842773	cid_83112		-
chr7	69299574	69299625	cid_98842		+
chr13	99627667	99627720	cid_29548		-
chr9	16802069	16802129	cid_109532		-
chr15	56007767	56007824	cid_35656		-
chrY	14486428	14486460	cid_118817		+
chr17	16552095	16552130	cid_43471		-
chr17	55519914	55519964	cid_45732		+
chr7	139056006	139056052	cid_102497		+
chr16	25145460	25145501	cid_39437		+
chr7	87649649	87649684	cid_99962		+
chr3	17514554	17514599	cid_72095		-
chrX	28836077	28836128	cid_114854		+
chr9	140675687	140675731	cid_113736		+
chr19	35138144	35138192	cid_52878		-
chr18	46571570	46571637	cid_49747		-
chr15	47940671	47940724	cid_35419		+
chr17	29488415	29488462	cid_44166		+
chr9	34466088	34466157	cid_110082		+
chr13	34409915	34409957	cid_27800		+
chr3	62422324	62422384	cid_74135		-
chr11	71710697	71710747	cid_19000		+
chr5	138665267	138665308	cid_89219		+
chr20	47430700	47430753	cid_66094		-
chr2	236420287	236420351	cid_63536		+
chr12	112522136	112522167	cid_26168		-
chr16	25780577	25780633	cid_39480		+
chr8	17124281	17124318	cid_104167		+
chr12	77189150	77189208	cid_24527		+
chr5	71421177	71421227	cid_87085		+
chr5	137725218	137725266	cid_89136		+
chr4	3371303	3371357	cid_79801		+
chr19	8182790	8182831	cid_51620		-
chr9	20678827	20678859	cid_109662		+
chr6	42362176	42362222	cid_92499		-
chr3	13894606	13894661	cid_71976		-
chr14	58740860	58740897	cid_32042		-
chr6	47956082	47956128	cid_92711		-
chr1	85915827	85915874	cid_4686		-
chrX	73660884	73660925	cid_116522		+
chr7	111844920	111844975	cid_101238		-
chr1	246306216	246306262	cid_9947		-
chr1	174381022	174381065	cid_7064		+
chr16	72208872	72208906	cid_40679		-
chr6	159026656	159026713	cid_95481		+
chr6	69524283	69524324	cid_93086		+
chr7	75267011	75267054	cid_99429		-
chr1	108698556	108698602	cid_5246		-
chr10	135162796	135162853	cid_16028		-
chr8	32201874	32201921	cid_104861		+
chrX	102142218	102142257	cid_117135		+
chr15	63930025	63930062	cid_36238		-
chr10	52960315	52960367	cid_12316		+
chr14	52379568	52379632	cid_31843		+
chr8	144799047	144799115	cid_108660		+
chr7	158530974	158531024	cid_103429		-
chr15	64105424	64105487	cid_36261		-
chrX	91198982	91199024	cid_116854		+
chr2	15478342	15478379	cid_54872		-
chr10	127795646	127795702	cid_15565		-
chr20	39681058	39681104	cid_65781		+
chr15	76848300	76848342	cid_37043		-
chr11	92113898	92113952	cid_19821		+
chr18	29202385	29202437	cid_48962		-
chr3	115938936	115939002	cid_75749		-
chr13	35620412	35620483	cid_27844		+
chr1	119698028	119698068	cid_5568		+
chr8	118866894	118866950	cid_107449		-
chr12	50963833	50963894	cid_23666		+
chr17	65874087	65874132	cid_46834		+
chr1	31463938	31463995	cid_1951		-
chr3	188278821	188278871	cid_79106		+
chr2	213285829	213285877	cid_62771		-
chr5	40964125	40964167	cid_86067		+
chr14	33719018	33719061	cid_31196		+
chr6	162367354	162367404	cid_95622		-
chr8	90666870	90666912	cid_106556		-
chr2	213393520	213393553	cid_62842		-
chr15	57258978	57259036	cid_35794		+
chr11	63915968	63916001	cid_18467		-
chr21	35485802	35485870	cid_67998		+
chr12	125320553	125320597	cid_26780		-
chr8	18417649	18417719	cid_104218		-
chr7	47469401	47469444	cid_98266		-
chr3	117576695	117576756	cid_76184		-
chr20	31155600	31155642	cid_65340		-
chr15	71237879	71237924	cid_36756		+
chr2	170518114	170518177	cid_60983		-
chr1	151030208	151030274	cid_5912		-
chr11	12895060	12895099	cid_16723		+
chr7	7869894	7869938	cid_96993		+
chr9	14681059	14681095	cid_109417		-
chr17	35407867	35407920	cid_44418		+
chr7	104645886	104645925	cid_100728		-
chr3	168025625	168025678	cid_78113		+
chr2	198324922	198324968	cid_62069		+
chr9	72949467	72949502	cid_110416		+
chr15	74461415	74461459	cid_36942		-
chr14	33445608	33445659	cid_31097		+
chr15	97948392	97948423	cid_38112		+
chr7	127965275	127965331	cid_101594		-
chr19	8304997	8305050	cid_51629		+
chr1	1196040	1196078	cid_77		-
chr12	79511498	79511557	cid_24634		+
chr11	94899479	94899521	cid_20088		-
chr19	38202764	38202821	cid_53084		-
chr4	1622383	1622423	cid_79585		-
chr20	8433459	8433500	cid_64718		+
chr2	197766870	197766921	cid_62008		-
chr6	35185945	35186007	cid_92150		+
chr1	76857069	76857105	cid_4369		+
chr20	60190169	60190207	cid_66887		+
chr19	39170202	39170262	cid_53156		+
chr3	126176797	126176835	cid_76701		-
chr2	236711779	236711830	cid_63719		+
chr2	96069087	96069121	cid_58100		+
chrX	9460960	9461031	cid_114027		+
chr14	78000561	78000592	cid_33010		-
chr10	633501	633546	cid_10250		-
chr2	23983523	23983564	cid_55116		-
chr1	64366806	64366842	cid_3785		+
chr8	100035205	100035244	cid_106852		+
chr15	72406679	72406712	cid_36852		-
chr1	64968280	64968330	cid_3815		+
chr8	28005149	28005205	cid_104495		+
chr6	108214057	108214119	cid_93945		-
chr18	67153109	67153165	cid_50478		+
chr12	104884284	104884335	cid_25548		+
chr15	77230045	77230092	cid_37059		+
chr5	156757259	156757315	cid_89900		+
chr17	46632621	46632683	cid_45230		-
chr3	141867297	141867358	cid_77515		-
chr22	19076161	19076209	cid_68892		-
chr10	82186928	82186963	cid_13520		+
chr17	5328539	5328605	cid_42864		+
chr7	28158284	28158326	cid_97579		-
chr10	1712303	1712335	cid_10467		-
chr5	64745913	64745954	cid_86934		-
chr3	124191559	124191606	cid_76577		+
chr7	129254244	129254288	cid_101697		+
chr8	12941888	12941941	cid_104032		-
chr2	25460118	25460193	cid_55261		-
chr10	1170667	1170719	cid_10412		+
chr2	128950302	128950350	cid_59423		+
chr16	83953764	83953812	cid_41532		+
chr2	154866639	154866677	cid_60273		+
chr18	2984291	2984336	cid_48177		-
chr2	161261150	161261208	cid_60584		-
chr5	77062863	77062915	cid_87258		-
chrX	54232024	54232060	cid_115787		-
chr17	28468610	28468653	cid_44096		+
chr1	203671963	203672010	cid_7955		+
chr22	38779990	38780023	cid_70195		-
chr2	69830465	69830513	cid_57156		-
chr7	69700920	69700954	cid_98969		+
chrX	138247378	138247410	cid_118492		-
chr15	75187269	75187338	cid_37002		+
chr11	83850819	83850851	cid_19609		-
chr3	188554640	188554681	cid_79168		+
chr6	166019557	166019599	cid_95836		-
chrX	118771910	118771960	cid_117691		-
chr19	19532611	19532658	cid_52365		+
chr17	15911095	15911141	cid_43433		+
chr20	25454283	25454346	cid_65174		-
chr11	61066882	61066925	cid_18340		-
chr10	5945633	5945696	cid_10577		+
chr1	246407680	246407712	cid_10015		-
chr4	66871952	66872011	cid_81271		+
chr20	62653483	62653531	cid_67121		+
chr1	64342775	64342818	cid_3780		+
chr6	127627951	127628004	cid_94436		-
chr14	55115704	55115755	cid_31899		+
chr9	123896985	123897040	cid_112447		+
chr18	45445706	45445738	cid_49689		-
chr6	3343650	3343693	cid_91047		-
chr8	52804533	52804582	cid_105313		-
chr18	12607483	12607534	cid_48551		-
chr7	35857783	35857844	cid_97860		+
chr9	4806104	4806138	cid_109043		+
chrX	44758959	44759009	cid_115271		+
chr7	30423289	30423337	cid_97701		+
chr5	824875	824921	cid_84826		-
chr15	28489811	28489854	cid_34460		-
chr1	11968190	11968223	cid_1037		+
chr13	48513768	48513825	cid_28304		-
chr18	39182055	39182089	cid_49346		-
chr7	76889220	76889260	cid_99518		+
chr4	114494385	114494440	cid_82860		-
chr9	99356021	99356084	cid_111697		-
chrX	71608664	71608717	cid_116298		-
chr2	124789513	124789559	cid_59231		+
chr2	203157778	203157835	cid_62238		+
chr7	87659061	87659097	cid_99965		+
chr14	32829325	32829357	cid_31048		+
chr3	60657070	60657102	cid_73991		-
chr2	155011442	155011503	cid_60310		+
chr2	197370238	197370295	cid_61970		-
chr1	208326057	208326108	cid_8232		-
chr3	51702340	51702410	cid_73668		+
chr19	50485022	50485086	cid_53849		-
chr1	67132925	67132977	cid_3986		+
chr7	123798155	123798189	cid_101471		+
chr6	47260527	47260589	cid_92681		-
chr1	234609893	234609956	cid_9318		-
chr17	79372971	79373002	cid_47763		+
chrX	129998811	129998850	cid_118041		-
chr4	141071283	141071337	cid_83436		-
chr9	123544288	123544323	cid_112425		-
chr5	111529989	111530026	cid_88305		-
chr2	55455916	55455953	cid_56709		-
chr2	116509886	116509936	cid_58685		+
chr1	212244008	212244048	cid_8319		+
chr16	25139251	25139295	cid_39434		+
chr2	183098544	183098596	cid_61400		-
chr22	25865903	25865946	cid_69279		+
chr1	8601959	8602000	cid_628		-
chr2	189416758	189416815	cid_61811		+
chr10	108758908	108758959	cid_14614		-
chr3	196196806	196196850	cid_79347		-
chr8	65033509	65033541	cid_105691		-
chr8	15604531	15604592	cid_104138		+
chr3	8567106	8567149	cid_71586		+
chr3	127206741	127206781	cid_76724		-
chr10	117972002	117972073	cid_15083		-
chr13	40048915	40048964	cid_27975		-
chr11	128977755	128977789	cid_21454		-
chr11	118446223	118446261	cid_20926		+
chr17	44183315	44183371	cid_45041		-
chr4	95824699	95824734	cid_82230		+
chr2	28541552	28541594	cid_55459		+
chrX	10632910	10632984	cid_114196		-
chr7	30029961	30030015	cid_97676		+
chr17	18795948	18796004	cid_43653		+
chr11	46121624	46121690	cid_17992		-
chr1	164587224	164587276	cid_6592		+
chr6	62677736	62677788	cid_92973		-
chr12	5551856	5551896	cid_22036		+
chr4	57089916	57089955	cid_81105		+
chr11	46007577	46007620	cid_17955		-
chr1	41103159	41103209	cid_2408		-
chr18	3659279	3659335	cid_48187		-
chr17	80619190	80619230	cid_47972		-
chr2	24022943	24022979	cid_55129		-
chr2	25289730	25289785	cid_55242		+
chr15	93979366	93979415	cid_37881		+
chr6	160101332	160101374	cid_95511		-
chr8	141539577	141539614	cid_108426		-
chr1	29396173	29396206	cid_1879		+
chr10	52303159	52303204	cid_12269		-
chr1	164675534	164675586	cid_6667		+
chr5	61615716	61615755	cid_86849		+
chr5	58536568	58536642	cid_86431		-
chr2	213232324	213232386	cid_62732		-
chr15	83334052	83334090	cid_37386		-
chr17	76404090	76404143	cid_47449		+
chr14	32043251	32043291	cid_31009		+
chr5	77840559	77840615	cid_87306		-
chr7	138989402	138989457	cid_102487		+
chr9	125835641	125835690	cid_112544		+
chr3	124166347	124166390	cid_76569		+
chr17	79032083	79032151	cid_47692		+
chr14	78378774	78378834	cid_33023		+
chr7	157612864	157612899	cid_103262		-
chr3	44986212	44986248	cid_73156		-
chr7	47517752	47517804	cid_98297		-
chr8	22227643	22227686	cid_104352		+
chr14	56685356	56685418	cid_31977		+
chr11	30489641	30489709	cid_17457		-
chr3	119102391	119102462	cid_76277		+
chrX	28628109	28628157	cid_114789		+
chr21	33362729	33362768	cid_67862		+
chr2	29149937	29149990	cid_55479		+
chr10	106465576	106465633	cid_14520		+
chr5	136827050	136827101	cid_89083		-
chr17	30689078	30689152	cid_44289		+
chr12	111538869	111538925	cid_26044		+
chr9	98737010	98737053	cid_111669		+
chr1	150356943	150356982	cid_5872		+
chr17	10019923	10019986	cid_43199		-
chr17	6505326	6505368	cid_42888		-
chr4	154160982	154161019	cid_83820		+
chr17	545292	545327	cid_42285		-
chr7	69561146	69561204	cid_98941		+
chr17	2029221	2029276	cid_42564		-
chr3	114655274	114655317	cid_75654		-
chr11	19647246	19647287	cid_17095		+
chr3	58028068	58028104	cid_73916		+
chr17	55484449	55484516	cid_45691		+
chr10	120436289	120436345	cid_15153		-
chr19	9761070	9761105	cid_51673		-
chr18	53053193	53053255	cid_50002		-
chr7	129260222	129260259	cid_101715		+
chr3	117417479	117417537	cid_76148		-
chr3	23374895	23374938	cid_72308		+
chr13	108146212	108146283	cid_29931		-
chr10	129718154	129718208	cid_15710		+
chr17	79575653	79575684	cid_47828		-
chr9	139434884	139434955	cid_113595		-
chrX	44809881	44809937	cid_115303		+
chr5	33861297	33861345	cid_85787		-
chr5	37401717	37401757	cid_85937		+
chr5	176492988	176493057	cid_90706		+
chr16	89526328	89526373	cid_42191		-
chr2	213268806	213268851	cid_62753		-
chr2	179402452	179402486	cid_61338		+
chr9	19277668	19277712	cid_109599		+
chr12	133318625	133318668	cid_27297		-
chr4	10111590	10111642	cid_80079		-
chr6	127695389	127695434	cid_94457		+
chr17	47720654	47720708	cid_45367		-
chr3	132776632	132776690	cid_77030		+
chr16	16113256	16113297	cid_39124		+
chr8	65013020	65013080	cid_105659		-
chr19	18231273	18231317	cid_52250		+
chr3	4723308	4723358	cid_71345		+
chr3	37308589	37308630	cid_72854		+
chr9	112894312	112894374	cid_112122		+
chr11	86987700	86987738	cid_19725		+
chr15	99265698	99265768	cid_38185		+
chr7	3470451	3470503	cid_96604		+
chr8	70727851	70727901	cid_106013		-
chr1	15143294	15143346	cid_1179		+
chr9	8437445	8437511	cid_109149		-
chr8	61627869	61627918	cid_105490		+
chr3	119807660	119807701	cid_76342		-
chr3	61779412	61779447	cid_74045		+
chr17	79963722	79963771	cid_47855		+
chr13	40123735	40123782	cid_27999		-
chr22	38884556	38884588	cid_70202		-
chr9	108124296	108124341	cid_111958		+
chr19	22945931	22945962	cid_52420		-
chr11	92404957	92404997	cid_19987		+
chr13	20615793	20615848	cid_27441		+
chr1	8439387	8439443	cid_565		-
chr13	33335927	33335960	cid_27783		+
chr2	10505018	10505058	cid_54720		+
chr10	52836878	52836920	cid_12282		+
chr4	141927325	141927377	cid_83485		-
chr2	133011923	133011954	cid_59487		-
chr2	131814550	131814621	cid_59476		-
chr7	24653430	24653463	cid_97447		+
chr22	47162321	47162363	cid_70742		+
chr7	155515303	155515346	cid_103013		+
chr9	128546861	128546905	cid_112837		+
chr2	164546710	164546757	cid_60686		-
chr8	38680036	38680074	cid_105003		+
chr14	28036757	28036806	cid_30755		-
chr10	16720817	16720887	cid_11100		-
chr17	79529950	79530007	cid_47793		-
chr1	82318305	82318348	cid_4558		+
chr15	62721533	62721564	cid_36164		+
chr5	111066415	111066463	cid_88269		-
chr10	115629111	115629154	cid_14967		+
chr17	34160340	34160380	cid_44379		+
chr1	89231321	89231367	cid_4795		+
chr18	77943960	77944013	cid_50924		-
chr17	80801844	80801891	cid_48006		+
chr12	11915783	11915835	cid_22282		+
chr12	23862973	23863023	cid_22655		-
chr1	142631633	142631667	cid_5639		+
chr16	81505766	81505823	cid_41386		+
chr1	246368121	246368159	cid_9967		-
chr6	26216477	26216532	cid_91814		-
chr21	22429134	22429182	cid_67443		+
chr3	110918923	110918983	cid_75475		+
chr12	54452693	54452739	cid_23861		+
chr2	23638563	23638600	cid_55068		+
chr17	73973681	73973736	cid_47226		-
chr1	98194728	98194772	cid_5105		-
chrX	35981132	35981172	cid_115130		+
chrX	48587097	48587140	cid_115522		-
chr20	34636317	34636358	cid_65554		-
chr5	14168594	14168628	cid_85218		+
chr3	73603103	73603141	cid_74800		-
chr16	69833312	69833350	cid_40619		+
chr2	142396783	142396831	cid_59762		-
chr2	213275532	213275578	cid_62762		-
chr2	55591593	55591640	cid_56720		-
chr2	171878814	171878849	cid_61046		-
chr21	47219020	47219094	cid_68658		+
chr8	142180512	142180550	cid_108540		+
chr14	31033536	31033572	cid_30931		+
chr7	127614170	127614220	cid_101569		+
chr9	35265084	35265127	cid_110141		+
chr1	65733516	65733566	cid_3856		+
chr12	120686159	120686217	cid_26454		-
chr2	100005011	100005043	cid_58229		+
chr7	65790350	65790390	cid_98571		+
chr1	35825771	35825819	cid_2148		+
chr7	104695114	104695154	cid_100732		+
chr9	87436849	87436897	cid_110884		+
chr3	171784934	171784994	cid_78298		+
chr2	24023157	24023195	cid_55131		-
chr15	72632100	72632147	cid_36862		-
chr20	61843353	61843424	cid_67039		-
chr7	77561983	77562043	cid_99579		+
chr4	103609455	103609507	cid_82473		-
chr8	23292662	23292714	cid_104412		-
chr2	185690134	185690171	cid_61573		+
chr19	46505176	46505232	cid_53508		+
chr8	42810878	42810919	cid_105116		+
chr1	243457036	243457111	cid_9573		+
chr8	40600246	40600301	cid_105025		-
chrX	128582711	128582749	cid_117942		-
chr6	69379643	69379689	cid_93043		+
chr3	149280874	149280936	cid_77641		-
chr9	20838727	20838780	cid_109690		+
chr22	50863572	50863612	cid_70981		+
chr3	141758914	141758974	cid_77495		-
chr7	69229553	69229608	cid_98817		+
chrX	147587464	147587533	cid_118611		+
chr14	34908152	34908184	cid_31311		-
chr11	9993774	9993818	cid_16520		-
chr8	100017557	100017591	cid_106839		-
chr4	123150056	123150095	cid_83088		+
chr1	10148890	10148930	cid_870		+
chr15	28462081	28462148	cid_34441		-
chr19	10015686	10015724	cid_51705		-
chr10	93830801	93830853	cid_13822		-
chr16	81570627	81570668	cid_41407		+
chr18	42314190	42314226	cid_49467		+
chr5	64989349	64989396	cid_86951		-
chr8	69259657	69259714	cid_105940		+
chr22	48210595	48210641	cid_70845		+
chr2	15679919	15679993	cid_54928		-
chr3	124066759	124066800	cid_76564		+
chr2	77481078	77481116	cid_57633		-
chr6	72705235	72705282	cid_93188		+
chr1	246071788	246071838	cid_9911		-
chr6	167061413	167061453	cid_95948		-
chr15	81988343	81988398	cid_37232		-
chr2	30057695	30057760	cid_55607		-
chr18	2687034	2687071	cid_48166		+
chr6	147549428	147549459	cid_94914		+
chr7	75518017	75518065	cid_99448		+
chr15	28066737	28066777	cid_34415		-
chr12	130386923	130386961	cid_27086		-
chr7	2347262	2347295	cid_96430		-
chr18	21686647	21686686	cid_48766		+
chr8	63274385	63274438	cid_105541		+
chr20	8510736	8510789	cid_64776		+
chr17	73031217	73031261	cid_47141		+
chr19	18670776	18670823	cid_52264		+
chr7	129498597	129498650	cid_101753		-
chr10	632327	632380	cid_10248		-
chr9	88668701	88668759	cid_111030		-
chr3	51077975	51078006	cid_73607		+
chr14	86060755	86060805	cid_33149		+
chr12	108526399	108526448	cid_25870		+
chr10	34976230	34976292	cid_11918		-
chr4	169556788	169556827	cid_84081		+
chr15	81971219	81971272	cid_37206		-
chr17	34116150	34116190	cid_44374		-
chr1	1650511	1650551	cid_137		-
chr15	45465289	45465324	cid_35166		-
chr9	116966127	116966168	cid_112296		+
chr1	21133274	21133313	cid_1427		-
chr10	16731007	16731040	cid_11103		-
chr11	44810394	44810427	cid_17883		+
chr4	87278300	87278332	cid_82007		-
chr16	67764632	67764685	cid_40508		-
chrX	103373495	103373535	cid_117173		-
chr5	42430839	42430894	cid_86118		+
chr8	17425246	17425280	cid_104177		+
chr4	114015780	114015818	cid_82819		+
chrX	110329341	110329399	cid_117372		+
chr18	56599012	56599076	cid_50288		+
chr10	79616096	79616149	cid_13328		-
chr5	81601807	81601854	cid_87551		+
chr3	122814821	122814883	cid_76437		+
chr1	156055058	156055104	cid_6158		+
chr15	36937659	36937702	cid_34697		+
chr5	126364763	126364808	cid_88765		-
chr6	80958365	80958426	cid_93313		+
chr12	97863590	97863647	cid_25190		+
chr10	21219905	21219956	cid_11279		-
chr8	22250102	22250144	cid_104355		+
chr7	111810488	111810519	cid_101200		-
chr15	71632939	71632975	cid_36781		+
chr13	40139064	40139105	cid_28014		-
chr10	108913542	108913592	cid_14648		-
chr9	14643061	14643104	cid_109407		-
chr21	47723580	47723623	cid_68706		-
chr5	158202762	158202814	cid_89917		-
chr6	150570369	150570402	cid_95049		+
chr6	108541443	108541498	cid_93956		-
chr17	64721319	64721366	cid_46732		+
chr1	204194034	204194109	cid_7998		-
chrX	62890407	62890444	cid_115913		-
chr12	70689317	70689359	cid_24400		+
chr7	31139543	31139585	cid_97735		+
chr2	121595262	121595301	cid_59097		+
chr16	73089292	73089360	cid_40798		-
chr3	132205876	132205923	cid_77010		+
chr2	121035081	121035138	cid_59007		+
chr5	175884780	175884831	cid_90661		+
chr3	116077395	116077448	cid_75791		-
chr2	63784360	63784412	cid_56971		-
chr6	163394775	163394820	cid_95698		+
chr3	25524918	25524960	cid_72415		+
chr3	9511653	9511705	cid_71761		+
chr11	124851014	124851056	cid_21232		+
chr17	58706628	58706682	cid_46121		+
chr3	123671304	123671350	cid_76475		-
chr11	115125206	115125258	cid_20749		-
chr9	3450116	3450176	cid_108839		-
chr19	40779296	40779357	cid_53244		-
chr7	3547807	3547840	cid_96662		+
chr6	127665426	127665482	cid_94448		+
chr7	114112891	114112938	cid_101304		+
chr10	118650262	118650305	cid_15105		-
chr2	71358570	71358601	cid_57201		+
chr21	22485253	22485303	cid_67485		+
chr3	123646377	123646435	cid_76472		-
chr14	68404806	68404838	cid_32443		+
chr7	137654647	137654699	cid_102397		-
chr12	83488880	83488933	cid_24815		+
chrX	71368980	71369032	cid_116283		+
chr15	82086989	82087048	cid_37271		-
chr10	73576371	73576437	cid_12894		-
chr17	9147019	9147056	cid_43149		+
chr11	19565690	19565738	cid_17038		+
chr19	30481616	30481677	cid_52544		+
chr7	112512341	112512412	cid_101266		-
chr14	71794754	71794808	cid_32710		+
chr6	28250175	28250235	cid_91904		+
chr9	34589069	34589121	cid_110115		-
chr19	19521707	19521747	cid_52358		+
chr4	87521669	87521701	cid_82029		+
chr14	104304607	104304655	cid_34007		-
chr14	102338737	102338769	cid_33765		+
chr7	4810865	4810923	cid_96769		+
chr12	96407877	96407914	cid_25074		-
chr14	89299033	89299082	cid_33247		+
chr21	35574713	35574751	cid_68023		+
chr14	88962916	88962956	cid_33188		-
chr20	30716542	30716591	cid_65262		+
chr11	47082664	47082697	cid_18049		+
chr10	43605128	43605179	cid_12141		+
chr10	129742823	129742881	cid_15718		+
chr8	119047640	119047692	cid_107521		-
chr9	126559003	126559066	cid_112651		-
chr2	61719020	61719062	cid_56867		-
chr20	50329726	50329768	cid_66260		-
chr1	84413939	84413986	cid_4631		-
chr4	140748006	140748050	cid_83328		-
chr1	8871102	8871143	cid_815		-
chr4	76593682	76593726	cid_81574		-
chr7	111843708	111843757	cid_101229		-
chr2	213323303	213323350	cid_62796		-
chr1	167707934	167707975	cid_6821		+
chr17	75467596	75467632	cid_47394		+
chr2	121572017	121572079	cid_59067		+
chr3	141671142	141671207	cid_77480		-
chr1	8835756	8835803	cid_801		-
chr2	72443328	72443361	cid_57285		-
chr16	21529633	21529665	cid_39317		-
chr20	51622867	51622922	cid_66421		+
chr9	97761995	97762065	cid_111547		+
chr1	75933542	75933602	cid_4195		-
chr20	10644890	10644929	cid_64867		-
chr11	47545805	47545879	cid_18118		-
chr5	71472484	71472529	cid_87107		+
chr7	97813747	97813794	cid_100372		+
chr11	7473332	7473375	cid_16362		-
chr6	89471350	89471394	cid_93519		-
chr17	74443570	74443602	cid_47287		-
chr1	38583713	38583745	cid_2276		+
chr9	126618923	126618960	cid_112661		-
chr14	28156522	28156585	cid_30787		-
chr12	29805445	29805491	cid_22984		-
chr11	2984438	2984487	cid_16217		-
chr19	47246299	47246339	cid_53576		-
chr11	47499268	47499311	cid_18097		-
chr14	93922271	93922312	cid_33532		+
chr14	31667505	31667551	cid_31000		-
chr12	97885372	97885442	cid_25332		+
chr9	135334993	135335047	cid_113295		+
chr12	2365110	2365141	cid_21854		+
chr5	14152088	14152121	cid_85204		+
chr8	100532645	100532703	cid_106940		+
chr5	61878994	61879038	cid_86868		+
chr3	116889685	116889741	cid_75952		-
chr17	55390092	55390138	cid_45630		+
chr20	55812532	55812594	cid_66573		-
chr9	79861421	79861461	cid_110489		+
chr12	11088589	11088629	cid_22137		-
chr1	243809482	243809516	cid_9646		-
chr5	17255560	17255612	cid_85568		+
chr4	68669917	68669966	cid_81386		+
chr4	178472978	178473020	cid_84312		+
chr18	66363295	66363367	cid_50447		-
chr8	129054242	129054315	cid_107852		+
chr18	34072428	34072479	cid_49202		+
chr11	115362942	115362983	cid_20843		-
chr12	114385042	114385096	cid_26281		-
chr22	41881942	41881985	cid_70362		+
chr9	128578986	128579057	cid_112871		+
chrX	18565157	18565209	cid_114605		+
chr21	33880078	33880122	cid_67879		+
chr7	158126305	158126336	cid_103376		-
chr10	79621647	79621695	cid_13333		-
chr7	69180384	69180418	cid_98766		+
chr11	85968304	85968348	cid_19680		+
chr7	29993689	29993760	cid_97656		-
chrX	21503568	21503618	cid_114660		+
chr9	128378681	128378726	cid_112786		-
chr13	47142194	47142246	cid_28270		+
chr13	93946788	93946852	cid_29108		+
chr18	205980	206020	cid_48093		+
chr16	78759026	78759067	cid_41130		+
chr9	128578275	128578320	cid_112866		+
chr11	17761007	17761044	cid_16950		+
chr13	76114442	76114481	cid_28904		-
chr12	111077652	111077687	cid_26016		+
chr5	71577017	71577063	cid_87150		-
chr13	101141814	101141858	cid_29693		+
chr8	11029698	11029742	cid_103949		-
chr1	145262219	145262261	cid_5725		+
chr13	60569303	60569347	cid_28587		-
chr9	102955318	102955353	cid_111873		+
chr10	1744018	1744065	cid_10474		-
chr16	23478591	23478664	cid_39395		-
chr8	99623430	99623475	cid_106789		-
chr17	60135868	60135908	cid_46337		-
chr3	176858073	176858123	cid_78544		-
chr1	247363811	247363845	cid_10110		-
chr13	94236933	94236995	cid_29183		+
chr9	119528703	119528751	cid_112351		-
chr6	43230287	43230327	cid_92566		+
chr22	47302869	47302903	cid_70768		+
chrX	128715737	128715784	cid_117973		+
chr7	137665218	137665249	cid_102399		-
chr8	71157826	71157886	cid_106026		-
chr2	121526530	121526579	cid_59033		+
chr20	1145530	1145571	cid_64380		+
chr16	703145	703204	cid_38463		+
chr15	94097303	94097357	cid_37932		+
chr17	37842213	37842267	cid_44654		-
chr11	68560625	68560656	cid_18909		-
chr2	185535564	185535624	cid_61568		+
chr22	28671635	28671671	cid_69453		-
chr3	117425550	117425604	cid_76158		-
chr9	102997728	102997765	cid_111880		+
chr22	36163202	36163251	cid_69976		-
chr19	15286317	15286380	cid_52013		-
chr11	20063995	20064034	cid_17276		+
chr3	171790192	171790243	cid_78307		+
chr12	8191785	8191829	cid_22088		+
chr11	67858310	67858346	cid_18784		-
chr3	159572139	159572211	cid_77981		+
chr9	86408380	86408436	cid_110768		-
chr5	17242224	17242276	cid_85564		+
chr4	74097695	74097747	cid_81534		-
chr1	156065290	156065355	cid_6175		+
chr14	93987317	93987373	cid_33544		+
chr1	215759456	215759509	cid_8434		+
chr7	111741003	111741040	cid_101175		-
chr14	89926959	89927005	cid_33352		-
chr12	42611794	42611844	cid_23242		-
chr3	115635170	115635226	cid_75707		-
chr15	65588370	65588403	cid_36398		+
chr1	179717513	179717553	cid_7305		+
chr5	41485140	41485180	cid_86097		-
chr20	13499131	13499176	cid_64910		-
chr18	49867051	49867118	cid_49814		+
chr2	54266409	54266452	cid_56553		+
chr11	44908406	44908448	cid_17919		+
chr10	114782046	114782091	cid_14904		+
chr2	159857714	159857788	cid_60447		+
chr6	138771316	138771356	cid_94707		-
chr19	42958305	42958352	cid_53379		+
chr9	96382740	96382782	cid_111464		+
chr15	57422381	57422423	cid_35853		+
chr1	28784423	28784461	cid_1823		+
chr15	62752106	62752150	cid_36174		+
chr7	132078285	132078330	cid_101938		-
chr1	150083490	150083554	cid_5843		+
chr14	33466574	33466608	cid_31107		+
chr7	152100407	152100450	cid_102962		-
chr16	8734567	8734613	cid_38779		+
chrX	74332366	74332397	cid_116542		-
chr10	129735790	129735838	cid_15713		+
chr14	55257523	55257565	cid_31920		+
chr12	59303366	59303408	cid_24030		-
chr2	135031716	135031758	cid_59603		+
chrX	55975768	55975830	cid_115843		+
chr12	15479000	15479044	cid_22373		+
chr1	44430622	44430697	cid_2648		+
chr3	66019379	66019445	cid_74382		-
chr10	127740098	127740133	cid_15563		-
chr20	5086766	5086835	cid_64556		-
chr3	9258632	9258679	cid_71679		-
chr21	32747518	32747571	cid_67757		-
chr7	42045034	42045101	cid_98066		-
chr2	205415734	205415782	cid_62318		+
chrX	103422224	103422279	cid_117178		+
chr1	155492031	155492100	cid_6119		-
chr7	65832991	65833042	cid_98586		+
chr2	213198213	213198259	cid_62710		-
chr2	164507536	164507570	cid_60653		-
chr1	144185584	144185615	cid_5699		+
chr13	33755379	33755430	cid_27784		-
chr21	17796539	17796578	cid_67305		+
chr21	44403976	44404009	cid_68369		+
chr22	36199223	36199282	cid_69993		-
chr4	154409336	154409391	cid_83864		+
chr7	111844301	111844339	cid_101234		-
chr8	140756210	140756253	cid_108227		-
chr2	73510778	73510834	cid_57479		-
chr8	100036857	100036890	cid_106858		+
chr15	99472408	99472443	cid_38304		+
chr16	10134361	10134406	cid_38851		-
chr22	20070752	20070813	cid_68929		+
chr2	46947149	46947196	cid_56308		+
chr18	2686556	2686622	cid_48160		+
chr6	166866672	166866711	cid_95916		-
chr7	80276571	80276611	cid_99772		+
chr2	220315202	220315238	cid_63075		+
chr19	50299787	50299858	cid_53834		+
chr13	51148249	51148289	cid_28473		+
chr1	51883909	51883955	cid_3169		-
chr10	114823396	114823450	cid_14928		+
chr1	114240168	114240203	cid_5467		-
chr14	64605619	64605652	cid_32275		+
chr8	69615062	69615101	cid_105974		+
chr1	171480102	171480158	cid_6942		+
chr5	132214354	132214398	cid_88933		-
chr13	94346439	94346476	cid_29222		+
chr3	39449860	39449894	cid_72965		+
chr11	83392460	83392534	cid_19511		-
chr12	93438400	93438434	cid_25004		-
chr10	13384656	13384700	cid_10825		-
chr14	52169527	52169579	cid_31838		+
chr22	39230565	39230632	cid_70231		-
chr13	98929930	98929976	cid_29486		+
chr5	137291994	137292039	cid_89106		-
chr1	164560911	164560954	cid_6580		+
chr11	18341083	18341117	cid_16989		-
chrX	117499008	117499048	cid_117613		+
chr1	223919562	223919609	cid_8657		+
chr2	116593552	116593588	cid_58689		+
chr12	42617164	42617207	cid_23264		-
chr17	3937201	3937245	cid_42787		-
chr12	41721619	41721656	cid_23216		+
chr17	62656620	62656678	cid_46499		-
chr12	15282974	15283028	cid_22361		-
chr18	60388652	60388712	cid_50342		+
chr10	80141944	80141975	cid_13350		+
chr18	3672002	3672047	cid_48191		-
chr12	70657483	70657536	cid_24391		+
chr12	31863472	31863505	cid_23073		-
chr1	12534990	12535024	cid_1075		+
chr11	92154720	92154761	cid_19866		+
chr16	19699600	19699644	cid_39287		+
chr9	138731750	138731804	cid_113521		-
chr2	3337509	3337552	cid_54409		-
chr5	59046575	59046625	cid_86656		-
chr22	32020617	32020672	cid_69839		-
chr12	104862887	104862926	cid_25507		+
chr16	65132913	65132958	cid_40436		-
chr10	134568081	134568121	cid_15957		+
chr17	49091077	49091123	cid_45483		-
chr1	154131962	154132009	cid_6043		-
chr12	42951632	42951674	cid_23291		-
chr6	7780143	7780185	cid_91184		+
chr11	94938726	94938770	cid_20103		-
chr6	163623404	163623463	cid_95700		+
chr12	97880282	97880339	cid_25306		+
chr3	29951249	29951307	cid_72675		+
chr10	76698951	76699012	cid_13150		+
chr3	176913026	176913083	cid_78575		-
chr9	80361404	80361478	cid_110512		-
chr4	102260733	102260777	cid_82457		-
chr3	149360228	149360277	cid_77649		-
chr13	74638924	74638965	cid_28832		-
chr3	124231561	124231602	cid_76585		+
chr14	65932452	65932507	cid_32302		+
chr2	24720882	24720937	cid_55187		+
chr12	130313394	130313426	cid_27059		-
chr2	203156064	203156121	cid_62237		+
chr5	128942604	128942641	cid_88847		+
chr22	28421844	28421900	cid_69424		-
chr6	170708573	170708623	cid_96201		+
chr2	183367812	183367867	cid_61514		-
chr8	139922407	139922473	cid_108224		-
chr12	83265869	83265916	cid_24792		+
chr16	81599662	81599709	cid_41423		+
chr9	36667305	36667345	cid_110225		+
chr2	242697481	242697540	cid_64308		+
chr2	77459259	77459299	cid_57628		-
chr10	134353518	134353558	cid_15906		+
chr5	58956586	58956652	cid_86628		-
chr5	11518636	11518668	cid_85153		-
chr7	81930955	81931000	cid_99833		-
chr17	1668023	1668072	cid_42514		+
chr8	15554377	15554422	cid_104107		+
chr2	1657818	1657876	cid_54272		-
chr11	82982813	82982867	cid_19458		-
chr12	97900453	97900492	cid_25345		+
chr15	71718658	71718708	cid_36806		+
chr11	47540303	47540361	cid_18109		-
chr17	71472396	71472447	cid_47040		-
chr6	27113191	27113240	cid_91856		-
chr5	175369403	175369442	cid_90652		-
chr9	100310224	100310278	cid_111772		+
chr7	157344609	157344664	cid_103129		-
chr19	4392406	4392446	cid_51323		-
chr1	65402138	65402169	cid_3837		-
chr6	163904153	163904204	cid_95732		+
chr8	103410370	103410413	cid_107087		-
chr20	25554570	25554611	cid_65198		-
chr5	126253219	126253267	cid_88762		-
chr9	8675493	8675535	cid_109190		-
chr16	2215118	2215158	cid_38572		+
chr12	133399912	133399969	cid_27347		-
chrX	18635711	18635742	cid_114613		+
chr2	42938740	42938791	cid_56070		+
chr6	118250577	118250618	cid_94243		+
chr18	12524960	12525000	cid_48527		-
chr1	51020933	51020980	cid_3100		-
chr4	145998464	145998507	cid_83572		-
chr9	131718477	131718530	cid_113059		+
chr2	160181020	160181078	cid_60519		-
chr1	14967490	14967537	cid_1135		+
chr17	60078637	60078693	cid_46329		-
chr1	16966825	16966875	cid_1304		-
chr20	51629161	51629201	cid_66439		+
chr5	90197302	90197339	cid_87769		+
chr2	7101077	7101148	cid_54464		+
chr16	49548074	49548139	cid_39841		-
chr9	91011804	91011851	cid_111118		+
chr3	37928751	37928791	cid_72908		+
chr2	208015219	208015263	cid_62617		-
chr8	26209453	26209518	cid_104454		+
chr11	86519867	86519927	cid_19694		+
chr15	55759676	55759712	cid_35609		-
chr14	30320652	30320696	cid_30919		-
chr12	26158059	26158108	cid_22863		+
chr2	50384324	50384381	cid_56435		-
chr16	85617133	85617176	cid_41872		-
chr7	133095127	133095174	cid_102013		+
chr1	196255973	196256008	cid_7706		-
chr9	88669087	88669119	cid_111034		-
chr4	68846526	68846575	cid_81390		+
chr3	136601335	136601390	cid_77302		+
chr15	93924499	93924552	cid_37823		+
chr17	860979	861013	cid_42373		-
chr12	21448174	21448246	cid_22591		-
chr7	75967452	75967494	cid_99468		-
chr2	236428904	236428960	cid_63573		+
chr12	5505855	5505886	cid_22025		+
chr17	36627851	36627883	cid_44537		+
chr8	56035485	56035517	cid_105388		+
chr2	2136020	2136059	cid_54307		-
chr10	14144180	14144252	cid_11004		-
chr17	7383372	7383412	cid_42964		-
chr12	90094593	90094646	cid_24959		-
chr20	57270837	57270886	cid_66652		+
chr6	80958560	80958600	cid_93315		+
chr16	16216865	16216906	cid_39142		+
chr3	62163728	62163761	cid_74112		+
chr10	115629740	115629781	cid_14968		+
chr19	47265594	47265634	cid_53585		+
chr5	111710959	111711004	cid_88319		-
chr15	44824884	44824916	cid_35150		-
chr6	144024424	144024490	cid_94810		+
chr13	60386276	60386328	cid_28583		-
chr1	57857407	57857468	cid_3471		-
chr10	13990340	13990398	cid_10911		-
chr7	129687466	129687520	cid_101793		-
chr7	157046286	157046347	cid_103087		+
chr5	53209939	53209979	cid_86208		-
chr4	146749566	146749615	cid_83591		-
chr13	93937633	93937667	cid_29088		+
chr10	76248213	76248248	cid_13109		+
chr2	39336326	39336387	cid_55963		-
chr8	6398167	6398225	cid_103673		+
chr2	106803259	106803293	cid_58505		-
chr13	114264817	114264862	cid_30375		+
chr12	122762596	122762640	cid_26593		-
chr17	8940590	8940655	cid_43079		+
chr9	35385412	35385475	cid_110150		+
chr17	1754756	1754792	cid_42523		+
chr3	57885721	57885758	cid_73901		+
chr7	66401030	66401083	cid_98637		+
chr2	24097042	24097081	cid_55143		-
chr16	78818012	78818059	cid_41176		+
chr6	20909733	20909786	cid_91590		+
chr20	17610993	17611032	cid_64998		-
chr10	72300246	72300290	cid_12815		+
chr12	128783557	128783600	cid_26838		+
chr7	65353108	65353163	cid_98523		+
chr12	20628167	20628229	cid_22561		+
chr20	21218622	21218661	cid_65104		+
chr11	78489668	78489719	cid_19337		-
chr14	32821523	32821590	cid_31047		+
chr16	72860604	72860665	cid_40738		-
chr7	18538689	18538725	cid_97210		+
chr1	167744321	167744393	cid_6826		+
chr4	95865964	95866009	cid_82238		+
chr11	16966045	16966086	cid_16919		-
chrX	71638519	71638591	cid_116299		-
chr3	78948743	78948797	cid_75007		-
chr8	17855118	17855183	cid_104200		+
chr20	44658544	44658591	cid_65912		+
chr6	121437132	121437180	cid_94356		-
chrX	13952747	13952779	cid_114446		-
chr1	163155494	163155525	cid_6531		-
chr13	49965849	49965895	cid_28379		-
chr10	5946012	5946049	cid_10578		+
chr20	30973299	30973355	cid_65296		+
chr6	7110256	7110307	cid_91164		+
chrX	131414046	131414078	cid_118112		+
chr18	19360069	19360134	cid_48726		+
chr16	53879813	53879850	cid_40160		+
chr10	35039274	35039329	cid_11942		-
chr17	73377040	73377114	cid_47175		-
chr9	87605254	87605293	cid_110954		+
chr1	243674553	243674598	cid_9619		-
chr7	66654339	66654409	cid_98661		+
chr17	15350508	15350559	cid_43370		-
chr5	146200627	146200695	cid_89579		-
chr4	156609527	156609574	cid_83924		+
chr5	177407411	177407473	cid_90776		+
chr21	17634061	17634106	cid_67251		+
chr11	92294236	92294287	cid_19951		+
chr13	49778830	49778863	cid_28376		+
chr14	27055164	27055239	cid_30638		-
chr8	65247130	65247200	cid_105755		-
chr13	41469140	41469195	cid_28069		-
chr2	25208623	25208668	cid_55236		+
chr3	25580792	25580836	cid_72441		+
chr20	8426511	8426578	cid_64714		+
chr17	37651675	37651748	cid_44649		+
chr9	88686976	88687047	cid_111052		-
chr22	31181974	31182041	cid_69795		+
chr8	123904917	123904954	cid_107644		+
chr8	119075689	119075762	cid_107552		-
chr15	44451046	44451090	cid_35134		-
chr5	101725120	101725161	cid_87951		-
chr12	112330530	112330584	cid_26152		+
chr3	117641711	117641754	cid_76208		-
chr6	158440983	158441026	cid_95364		+
chr9	82281299	82281345	cid_110642		+
chr3	3947373	3947428	cid_71288		-
chrX	132997442	132997487	cid_118268		-
chrX	11493366	11493405	cid_114290		-
chr14	39766827	39766873	cid_31479		+
chr18	9184373	9184419	cid_48425		+
chr19	1130477	1130516	cid_51045		-
chr11	63456931	63456971	cid_18404		+
chr11	122962950	122962996	cid_21169		-
chr8	107564084	107564140	cid_107218		+
chr2	154853407	154853451	cid_60253		+
chr20	30992919	30992957	cid_65314		+
chr3	117654356	117654396	cid_76213		-
chr20	59888680	59888752	cid_66791		+
chr11	118445682	118445725	cid_20924		+
chr17	16981490	16981548	cid_43481		+
chr8	81013200	81013249	cid_106344		-
chr1	44378814	44378866	cid_2645		+
chr13	41159458	41159517	cid_28040		-
chr9	96078164	96078213	cid_111426		+
chr8	58962053	58962112	cid_105426		+
chr1	19796673	19796745	cid_1380		-
chr10	75961443	75961482	cid_13066		+
chr1	46052848	46052906	cid_2859		+
chrX	106198701	106198768	cid_117202		-
chr11	72469179	72469219	cid_19041		-
chr6	150530868	150530940	cid_95044		+
chr12	116523592	116523650	cid_26306		-
chr7	77957803	77957863	cid_99587		-
chr10	17232745	17232804	cid_11111		-
chr21	38451290	38451358	cid_68117		+
chr13	48951476	48951527	cid_28320		+
chr3	23884829	23884867	cid_72351		+
chr8	25049551	25049589	cid_104422		+
chr11	1426406	1426454	cid_16142		+
chr17	73490564	73490617	cid_47186		+
chr7	136586858	136586894	cid_102317		-
chr12	1289067	1289133	cid_21733		+
chr1	66650977	66651009	cid_3927		+
chr8	26446850	26446914	cid_104461		+
chr15	82152627	82152672	cid_37321		-
chr3	61791938	61791979	cid_74050		+
chr18	2702394	2702462	cid_48167		+
chr13	114123074	114123116	cid_30320		-
chr1	246902264	246902320	cid_10076		+
chr9	17362426	17362468	cid_109569		+
chr10	70518487	70518541	cid_12750		+
chr9	135819154	135819196	cid_113310		-
chr1	51896718	51896762	cid_3172		-
chr12	90049843	90049880	cid_24921		-
chrX	51079114	51079177	cid_115612		+
chr10	21162514	21162565	cid_11269		-
chr3	181329425	181329498	cid_78652		+
chr1	48409465	48409511	cid_2970		-
chr16	81036212	81036268	cid_41354		-
chr1	156395955	156395987	cid_6211		-
chr22	22203160	22203222	cid_69021		-
chr3	48971438	48971474	cid_73401		+
chr17	63552902	63552943	cid_46544		-
chr8	116514905	116514943	cid_107357		-
chr5	75845135	75845196	cid_87238		+
chr6	84867217	84867256	cid_93417		-
chrX	51606301	51606349	cid_115626		+
chr10	95946888	95946941	cid_13897		+
chr8	141112622	141112661	cid_108307		-
chr8	116562473	116562519	cid_107380		-
chr11	113115094	113115152	cid_20657		+
chr2	196786002	196786059	cid_61947		-
chr7	155460763	155460829	cid_102998		+
chr20	34633816	34633853	cid_65547		-
chr14	105849946	105850009	cid_34165		+
chr5	9409344	9409387	cid_85052		-
chr1	49396448	49396488	cid_3027		-
chr7	26231503	26231571	cid_97486		-
chr3	132993158	132993190	cid_77085		+
chr11	65191710	65191769	cid_18529		+
chr18	42419325	42419360	cid_49523		+
chr9	128456058	128456127	cid_112801		-
chr2	46529489	46529532	cid_56273		+
chr22	46204198	46204257	cid_70650		+
chr7	2257162	2257195	cid_96415		-
chr1	239551369	239551419	cid_9439		+
chr17	2834629	2834676	cid_42725		+
chr5	158406020	158406083	cid_89952		-
chr2	231208736	231208768	cid_63293		+
chr8	141130710	141130752	cid_108320		-
chr12	132479687	132479745	cid_27201		+
chr2	241473327	241473394	cid_64195		-
chr5	158455526	158455575	cid_89968		-
chr19	19532400	19532462	cid_52364		+
chr2	154944961	154944994	cid_60298		+
chr5	92780012	92780062	cid_87809		-
chr4	87272772	87272816	cid_82003		-
chr17	80128881	80128929	cid_47901		-
chr7	47554965	47555038	cid_98317		-
chr2	133981852	133981895	cid_59526		-
chr11	123036778	123036840	cid_21179		-
chr12	130136820	130136872	cid_27010		-
chr1	76020611	76020663	cid_4232		-
chr17	71161456	71161499	cid_47006		+
chr14	79833115	79833159	cid_33044		+
chr1	168044797	168044864	cid_6833		+
chr3	197336468	197336528	cid_79404		-
chr3	185501847	185501887	cid_78920		-
chr8	1060566	1060614	cid_103584		+
chr7	17904516	17904570	cid_97193		-
chr21	47693570	47693609	cid_68700		-
chr8	60023524	60023559	cid_105461		-
chr19	10023507	10023566	cid_51724		-
chr4	141002396	141002437	cid_83395		-
chr11	16803675	16803723	cid_16905		-
chr12	104882645	104882719	cid_25536		+
chr6	143263603	143263660	cid_94786		-
chr10	76672254	76672307	cid_13142		+
chr5	137360470	137360505	cid_89114		-
chr7	82745953	82745987	cid_99877		-
chr12	117226433	117226498	cid_26358		+
chr1	93942988	93943028	cid_5013		+
chr8	65044611	65044659	cid_105719		-
chr3	132793938	132793979	cid_77044		+
chr19	31857095	31857127	cid_52730		+
chr1	36602963	36603018	cid_2213		-
chr9	2153845	2153886	cid_108776		+
chr6	31804847	31804902	cid_92008		+
chr3	110903290	110903322	cid_75452		+
chr12	45660709	45660766	cid_23352		+
chr9	140677256	140677306	cid_113742		+
chr3	176903932	176903977	cid_78566		-
chr2	242685489	242685546	cid_64303		+
chr2	1646017	1646053	cid_54261		-
chr10	21294083	21294129	cid_11311		-
chr7	146025560	146025598	cid_102706		+
chr4	96363951	96364010	cid_82288		-
chrX	69359803	69359834	cid_116115		+
chr1	15201152	15201203	cid_1210		+
chr11	113039964	113040032	cid_20622		+
chr2	206209002	206209056	cid_62536		+
chr2	128941423	128941462	cid_59420		+
chr18	33988183	33988223	cid_49182		+
chr7	69731994	69732047	cid_99002		+
chr2	236560356	236560422	cid_63680		+
chr1	78445537	78445602	cid_4480		+
chr5	107665633	107665676	cid_88145		-
chr4	66877751	66877807	cid_81284		+
chr2	77468367	77468411	cid_57631		-
chr2	218758071	218758120	cid_63016		-
chr18	53561552	53561603	cid_50134		+
chr5	111067556	111067593	cid_88271		-
chr2	236665235	236665290	cid_63709		+
chr7	47575695	47575752	cid_98339		-
chr7	101467097	101467144	cid_100572		+
chr4	31045153	31045211	cid_80646		+
chr15	89866282	89866341	cid_37597		-
chr12	125615752	125615789	cid_26801		+
chr16	48312376	48312439	cid_39817		+
chr16	78809068	78809099	cid_41160		+
chr4	41081386	41081417	cid_80826		-
chr6	121546884	121546921	cid_94371		-
chr12	123840317	123840352	cid_26666		-
chr2	30067260	30067305	cid_55611		-
chr1	76561874	76561928	cid_4303		+
chr19	42544118	42544157	cid_53360		-
chr17	36398095	36398138	cid_44518		-
chr2	198153314	198153352	cid_62052		-
chr18	18663748	18663786	cid_48671		-
chr7	146056857	146056900	cid_102708		+
chr20	51590719	51590772	cid_66291		+
chr10	688805	688856	cid_10273		-
chr14	55756227	55756278	cid_31943		+
chr10	80978787	80978842	cid_13416		+
chr1	81779957	81779994	cid_4492		+
chr17	30642082	30642137	cid_44285		+
chr2	15592846	15592890	cid_54897		-
chr16	83951114	83951170	cid_41527		+
chr5	14479128	14479199	cid_85331		+
chr4	57095332	57095373	cid_81108		+
chr4	13388310	13388368	cid_80153		-
chr10	134651253	134651294	cid_15978		-
chr12	53881645	53881692	cid_23806		-
chr13	94344892	94344938	cid_29214		+
chr3	25517042	25517086	cid_72411		+
chrX	138219466	138219513	cid_118474		-
chr7	30179999	30180046	cid_97690		+
chrX	138000768	138000808	cid_118403		-
chr1	145056335	145056385	cid_5718		-
chr2	122233985	122234037	cid_59154		-
chr7	65792790	65792833	cid_98573		+
chr14	73784862	73784894	cid_32841		-
chr2	50608647	50608710	cid_56454		-
chr4	87993125	87993172	cid_82057		+
chr17	66510057	66510120	cid_46879		+
chr6	152568669	152568710	cid_95104		-
chr22	47351846	47351899	cid_70798		+
chr15	40399271	40399312	cid_34918		-
chr9	91971536	91971570	cid_111177		+
chr16	74531173	74531227	cid_40832		-
chrX	117219138	117219180	cid_117576		-
chr2	40549945	40550001	cid_56007		-
chr20	61312751	61312795	cid_67002		+
chr10	129062244	129062291	cid_15670		+
chr8	99470314	99470374	cid_106776		-
chr19	7907763	7907838	cid_51599		+
chr10	108850658	108850722	cid_14630		-
chr7	148660423	148660489	cid_102759		+
chr20	46138183	46138219	cid_66012		+
chr6	56350060	56350107	cid_92866		-
chr1	66543509	66543544	cid_3897		+
chr3	11506552	11506612	cid_71805		+
chrX	29728878	29728919	cid_115069		+
chr20	25565512	25565564	cid_65202		-
chr6	127799520	127799571	cid_94461		-
chr12	118645648	118645706	cid_26397		-
chr5	52296287	52296328	cid_86198		+
chr3	123856234	123856277	cid_76539		+
chr5	146800781	146800828	cid_89594		-
chr6	17937396	17937434	cid_91493		-
chr1	42479275	42479306	cid_2521		-
chr11	63954535	63954579	cid_18469		+
chr4	129959740	129959788	cid_83234		-
chr6	158314226	158314263	cid_95356		+
chr19	16240989	16241042	cid_52093		+
chr5	126706595	126706635	cid_88779		+
chr13	35599594	35599646	cid_27837		+
chr4	106093251	106093299	cid_82530		+
chr20	51633991	51634065	cid_66445		+
chr13	47151719	47151765	cid_28285		+
chr17	58464797	58464831	cid_46095		-
chr1	187178848	187178892	cid_7644		+
chr17	80844336	80844381	cid_48037		+
chr1	44236895	44236928	cid_2631		+
chr15	93976781	93976825	cid_37871		+
chr12	105751356	105751399	cid_25656		+
chr9	134920643	134920700	cid_113255		-
chr19	15296404	15296476	cid_52024		-
chr8	42183825	42183885	cid_105078		+
chr11	2998226	2998301	cid_16226		-
chr9	126449355	126449398	cid_112636		-
chr21	33415894	33415935	cid_67871		+
chr18	18992923	18992963	cid_48699		+
chr22	28180902	28180970	cid_69379		-
chr5	112790536	112790589	cid_88427		-
chr15	57258364	57258424	cid_35791		+
chr1	243394370	243394422	cid_9564		-
chr3	62842687	62842720	cid_74151		-
chr15	56392047	56392111	cid_35687		-
chr7	133363346	133363391	cid_102107		+
chr21	38812428	38812468	cid_68201		+
chr1	180664443	180664481	cid_7455		+
chr8	132947127	132947178	cid_108071		+
chr15	41524399	41524432	cid_34953		+
chr1	22084660	22084718	cid_1523		-
chr20	60496437	60496471	cid_66941		+
chr2	172389332	172389368	cid_61073		+
chr7	66219801	66219843	cid_98615		+
chr13	74639134	74639180	cid_28835		-
chr7	101538117	101538175	cid_100600		+
chr2	3335984	3336049	cid_54408		-
chr11	83876015	83876050	cid_19614		-
chr13	107142707	107142757	cid_29889		-
chr22	30364624	30364673	cid_69775		+
chr8	31842098	31842142	cid_104781		+
chr3	17778496	17778550	cid_72125		-
chr13	102830268	102830341	cid_29760		-
chr14	28101946	28101992	cid_30782		-
chr1	164703201	164703265	cid_6682		+
chr5	58855698	58855744	cid_86553		-
chr19	55750583	55750637	cid_54006		-
chr1	212933472	212933505	cid_8333		-
chr9	132717993	132718031	cid_113109		-
chr4	26327218	26327250	cid_80516		+
chr14	89670672	89670708	cid_33274		-
chr6	17760055	17760103	cid_91484		-
chr8	103408854	103408899	cid_107083		-
chr1	67006482	67006547	cid_3942		+
chr12	96593284	96593324	cid_25079		+
chr2	158713905	158713938	cid_60411		-
chr12	116559128	116559189	cid_26318		-
chr9	95176018	95176073	cid_111341		+
chr19	32976021	32976075	cid_52751		+
chr15	83858261	83858313	cid_37406		-
chr17	27274822	27274874	cid_43974		-
chr17	8392832	8392886	cid_43040		-
chr7	148440285	148440351	cid_102722		+
chr4	95521496	95521537	cid_82191		+
chr3	73070536	73070581	cid_74743		+
chr7	2601208	2601241	cid_96442		+
chr6	146216625	146216660	cid_94898		-
chr8	64992994	64993035	cid_105635		-
chr13	97202487	97202525	cid_29411		+
chr19	47853297	47853338	cid_53662		+
chr12	74933272	74933313	cid_24452		+
chr5	38516863	38516911	cid_85985		-
chr2	158708351	158708408	cid_60410		-
chr7	40031192	40031249	cid_97992		+
chr15	64458784	64458825	cid_36274		-
chr3	48740319	48740363	cid_73378		-
chr5	80987783	80987816	cid_87514		-
chr8	82596309	82596363	cid_106383		-
chr2	183800810	183800845	cid_61546		-
chr4	6676555	6676609	cid_79974		+
chr13	67685461	67685507	cid_28627		-
chr1	57828491	57828538	cid_3468		-
chr8	18682029	18682079	cid_104251		-
chr13	49622034	49622067	cid_28338		+
chr22	25883905	25883961	cid_69284		+
chr18	46938432	46938474	cid_49780		-
chr3	2412235	2412301	cid_71198		+
chr3	129590407	129590453	cid_76939		-
chr14	28288682	28288718	cid_30800		-
chr18	33963566	33963599	cid_49178		+
chr20	48314845	48314892	cid_66172		-
chr3	71457499	71457531	cid_74628		-
chr17	65022293	65022353	cid_46747		+
chr8	125672638	125672702	cid_107697		-
chr1	246663801	246663837	cid_10066		-
chr5	158414086	158414132	cid_89955		-
chr2	205687337	205687369	cid_62460		+
chr12	133105779	133105826	cid_27254		+
chr18	39115921	39115985	cid_49332		-
chr7	158712685	158712749	cid_103480		+
chr2	72894281	72894333	cid_57395		-
chr11	77510835	77510877	cid_19284		-
chr12	46289083	46289121	cid_23395		+
chr6	33232469	33232514	cid_92029		-
chr1	112406116	112406152	cid_5338		-
chr8	69326295	69326339	cid_105962		+
chrX	129966866	129966917	cid_118031		-
chr11	28472000	28472055	cid_17420		+
chr11	115196557	115196597	cid_20785		-
chr14	38333369	38333412	cid_31467		+
chr19	59061443	59061512	cid_54191		+
chr20	25480573	25480608	cid_65184		-
chr7	148784673	148784734	cid_102775		-
chr17	64509201	64509232	cid_46721		+
chr17	55427115	55427168	cid_45647		+
chrX	16648987	16649029	cid_114482		-
chr17	17645634	17645694	cid_43564		+
chr17	72243908	72243969	cid_47125		+
chr9	16480024	16480097	cid_109475		-
chr18	42348600	42348653	cid_49485		+
chr5	75500967	75501024	cid_87228		+
chr2	99063031	99063075	cid_58176		+
chr17	59255382	59255428	cid_46188		+
chr17	41311072	41311117	cid_44821		-
chr4	21536070	21536105	cid_80417		-
chr3	7361873	7361913	cid_71515		+
chr9	82275734	82275802	cid_110636		+
chr10	84054151	84054191	cid_13595		+
chr21	44480058	44480102	cid_68383		-
chrX	119360659	119360699	cid_117735		-
chr20	32500242	32500275	cid_65408		-
chr16	81035376	81035426	cid_41350		-
chr7	70689950	70689991	cid_99177		+
chr13	42301132	42301168	cid_28086		-
chr7	76607665	76607696	cid_99493		+
chr17	55546279	55546318	cid_45758		+
chr20	60254034	60254091	cid_66900		+
chr3	120115048	120115094	cid_76356		-
chr7	28860697	28860747	cid_97625		+
chr10	111846355	111846392	cid_14743		+
chr10	14124238	14124275	cid_10993		-
chr10	20123820	20123851	cid_11169		+
chr19	16480307	16480358	cid_52114		-
chr4	1209030	1209082	cid_79525		-
chr16	357352	357392	cid_38426		-
chr18	23607621	23607656	cid_48842		-
chr8	32021488	32021561	cid_104831		+
chr3	134650542	134650587	cid_77187		+
chr3	66004666	66004711	cid_74372		-
chr2	206015102	206015149	cid_62512		+
chr8	141822914	141822967	cid_108468		-
chr8	30995253	30995303	cid_104617		+
chr21	38487774	38487821	cid_68152		+
chr15	44480565	44480618	cid_35137		-
chr3	23887387	23887437	cid_72358		+
chr12	1541462	1541494	cid_21779		+
chr1	64278277	64278320	cid_3733		+
chr21	45300860	45300896	cid_68425		+
chr6	16483521	16483568	cid_91417		-
chr17	79030703	79030760	cid_47691		+
chr19	31108250	31108284	cid_52664		+
chr5	89883369	89883404	cid_87681		+
chr1	206907618	206907664	cid_8191		+
chr1	50937954	50938005	cid_3091		-
chr10	112020223	112020265	cid_14760		+
chr6	155114132	155114186	cid_95189		+
chr6	39345920	39345964	cid_92409		-
chr11	62312693	62312731	cid_18374		-
chr20	57264946	57265013	cid_66642		+
chr22	28903307	28903347	cid_69526		-
chr17	80094445	80094482	cid_47874		-
chr12	51036826	51036867	cid_23676		+
chr10	1765172	1765232	cid_10480		-
chr5	15640148	15640223	cid_85390		+
chrX	14906422	14906453	cid_114451		+
chr2	236801965	236802024	cid_63728		+
chr5	167530691	167530752	cid_90279		+
chr2	204214959	204214993	cid_62283		+
chr11	112845317	112845351	cid_20550		+
chr4	98511691	98511741	cid_82352		-
chr7	30006759	30006831	cid_97670		-
chr2	53979936	53979967	cid_56513		-
chr13	113957324	113957357	cid_30308		+
chr20	47346915	47346979	cid_66059		-
chr20	60496148	60496220	cid_66938		+
chr10	5690747	5690795	cid_10555		-
chr7	105375133	105375191	cid_100829		-
chr6	170859770	170859825	cid_96222		-
chr6	119581657	119581689	cid_94321		-
chr20	60849511	60849555	cid_66974		+
chr9	138781928	138781975	cid_113543		-
chr9	94112026	94112099	cid_111225		-
chr14	56735744	56735789	cid_31985		+
chr2	198863140	198863197	cid_62111		+
chr13	28783887	28783936	cid_27662		+
chr3	117645022	117645062	cid_76211		-
chr11	112844680	112844711	cid_20544		+
chr17	44761785	44761825	cid_45110		+
chr15	61382975	61383025	cid_36068		-
chr11	75788074	75788119	cid_19218		+
chr17	8414663	8414695	cid_43044		-
chr12	128856819	128856854	cid_26868		+
chr3	93710317	93710356	cid_75166		+
chr22	24312746	24312800	cid_69113		+
chr2	26052178	26052239	cid_55349		-
chr8	77621963	77622030	cid_106275		+
chr17	36379620	36379676	cid_44513		-
chr2	160201117	160201155	cid_60531		-
chr14	32994684	32994727	cid_31065		+
chr1	113964507	113964552	cid_5431		+
chr22	35590394	35590427	cid_69947		-
chr8	121411042	121411099	cid_107601		-
chr7	106903982	106904021	cid_100866		-
chr22	43011232	43011264	cid_70415		+
chr20	51624568	51624618	cid_66427		+
chr10	129226775	129226849	cid_15697		+
chr9	3492738	3492786	cid_108853		-
chr1	46494876	46494925	cid_2893		+
chr2	164575734	164575789	cid_60713		-
chr7	94688967	94689011	cid_100289		+
chr18	9799806	9799838	cid_48478		+
chr1	1206798	1206860	cid_81		-
chr9	87304556	87304600	cid_110810		+
chr6	112165910	112165969	cid_94123		-
chr13	111900914	111900965	cid_30129		+
chr10	75511376	75511422	cid_13026		+
chr4	119974661	119974706	cid_83019		+
chr4	6128118	6128189	cid_79949		-
chr5	72174302	72174338	cid_87156		+
chrX	71234598	71234641	cid_116235		+
chr2	10443526	10443587	cid_54708		+
chr11	1449942	1450012	cid_16160		+
chr7	50851009	50851055	cid_98403		-
chrX	54109835	54109866	cid_115775		-
chr16	89502495	89502566	cid_42183		-
chr4	153451942	153451992	cid_83782		-
chr8	108964486	108964534	cid_107252		-
chr7	1102075	1102138	cid_96308		-
chr20	33244562	33244595	cid_65473		-
chr1	143950614	143950662	cid_5687		+
chr4	108082317	108082355	cid_82700		-
chr6	118905594	118905654	cid_94293		-
chr3	13877285	13877357	cid_71960		-
chr16	19599463	19599501	cid_39271		+
chr21	30914343	30914388	cid_67738		+
chr7	137474190	137474235	cid_102373		-
chr2	29978670	29978702	cid_55558		-
chr19	18074906	18074978	cid_52247		+
chr16	28843725	28843769	cid_39594		+
chr10	18721367	18721415	cid_11147		+
chr15	22871251	22871301	cid_34199		+
chr22	44665426	44665466	cid_70547		-
chr12	121291957	121291999	cid_26495		-
chr13	113870261	113870326	cid_30299		+
chr1	44431502	44431557	cid_2653		+
chr8	131427711	131427759	cid_108029		-
chr4	146753238	146753280	cid_83592		-
chr6	135312165	135312202	cid_94634		-
chr7	69819742	69819791	cid_99033		+
chr11	19749684	19749725	cid_17135		+
chr17	57003894	57003955	cid_45968		+
chr1	173834320	173834359	cid_7017		-
chr3	71461659	71461694	cid_74629		-
chr22	40575293	40575355	cid_70264		+
chr9	37971192	37971247	cid_110272		-
chr2	218819575	218819617	cid_63022		-
chr14	72139701	72139744	cid_32780		+
chr1	50581887	50581927	cid_3067		+
chr3	187931904	187931945	cid_79003		+
chr10	129059853	129059901	cid_15656		+
chr16	11887375	11887412	cid_38938		-
chr5	34763141	34763183	cid_85844		+
chr16	27529495	27529541	cid_39556		-
chr2	133981709	133981781	cid_59525		-
chr7	108019539	108019584	cid_100982		-
chr7	69137611	69137659	cid_98725		+
chr16	18858016	18858049	cid_39242		-
chr5	115904318	115904369	cid_88538		-
chr17	8366283	8366339	cid_43038		+
chr5	52860725	52860771	cid_86199		+
chr3	155597512	155597549	cid_77822		+
chr12	42613915	42613986	cid_23256		-
chr4	154156238	154156286	cid_83816		+
chr8	81758639	81758678	cid_106374		-
chr5	1055293	1055331	cid_84890		-
chr10	116240587	116240623	cid_14990		-
chr6	84866627	84866663	cid_93416		-
chr20	25841821	25841860	cid_65229		-
chr9	35342340	35342376	cid_110143		+
chr15	61249484	61249527	cid_36029		-
chr2	25603379	25603436	cid_55297		-
chr8	93924539	93924577	cid_106653		-
chr20	31165470	31165501	cid_65341		-
chr19	3684109	3684171	cid_51290		-
chr15	42807686	42807731	cid_34999		+
chr1	240946346	240946377	cid_9516		-
chr1	230318356	230318398	cid_9097		+
chr4	122735581	122735624	cid_83080		+
chr20	32166257	32166294	cid_65377		+
chr19	8183428	8183477	cid_51626		-
chr3	6620426	6620469	cid_71416		+
chr10	114764421	114764465	cid_14898		+
chr1	196465991	196466024	cid_7738		-
chr12	100610797	100610834	cid_25452		+
chr4	48395397	48395468	cid_80912		+
chr2	227733975	227734029	cid_63219		+
chr5	112330601	112330633	cid_88345		+
chr9	127710078	127710134	cid_112734		-
chrX	11455804	11455844	cid_114280		-
chr2	3141442	3141509	cid_54340		-
chr7	3500888	3500936	cid_96637		+
chr16	30561840	30561888	cid_39643		-
chr10	81190157	81190195	cid_13460		-
chr16	32166141	32166211	cid_39721		-
chr11	58973348	58973423	cid_18296		+
chr17	42504134	42504181	cid_44895		-
chr8	649080	649132	cid_103570		-
chr10	79300749	79300788	cid_13268		-
chr7	100805896	100805970	cid_100510		-
chr2	142542617	142542663	cid_59774		-
chr18	34290434	34290492	cid_49230		+
chr3	13062524	13062565	cid_71913		-
chr11	9485675	9485710	cid_16509		+
chr3	188140493	188140535	cid_79082		+
chr22	41013823	41013876	cid_70314		-
chr12	32328177	32328238	cid_23101		+
chrX	41746422	41746469	cid_115237		-
chr17	31585134	31585187	cid_44325		-
chr3	117418711	117418752	cid_76149		-
chr9	134062603	134062658	cid_113166		+
chr14	50691425	50691460	cid_31790		-
chr20	51602236	51602290	cid_66312		+
chr5	31456497	31456547	cid_85649		-
chr11	12800379	12800419	cid_16670		+
chr2	240303609	240303660	cid_64113		-
chr1	76567711	76567777	cid_4311		+
chr1	39463674	39463713	cid_2286		+
chr7	23645063	23645095	cid_97421		+
chr10	7846517	7846559	cid_10649		+
chr15	72632585	72632635	cid_36866		-
chr16	61904975	61905012	cid_40364		-
chr2	206448088	206448130	cid_62554		+
chr3	122806251	122806309	cid_76436		+
chr3	159504390	159504440	cid_77966		+
chr15	82153355	82153388	cid_37326		-
chr7	70629723	70629760	cid_99139		+
chr2	149148061	149148113	cid_59992		+
chr2	42951256	42951306	cid_56080		+
chr20	45885448	45885482	cid_65969		-
chr11	129095458	129095494	cid_21476		-
chr22	40565080	40565112	cid_70259		+
chr3	33687472	33687511	cid_72824		-
chr12	112793554	112793601	cid_26216		-
chr2	179415329	179415378	cid_61340		+
chr13	113180316	113180360	cid_30145		-
chr17	78290608	78290655	cid_47573		+
chr2	80344231	80344263	cid_57865		+
chr6	101124624	101124671	cid_93784		-
chr2	79774156	79774218	cid_57776		+
chr10	117136460	117136509	cid_15017		+
chr12	131150278	131150313	cid_27163		-
chr9	4278910	4278978	cid_109011		-
chr14	69366392	69366435	cid_32547		-
chr7	47509394	47509436	cid_98271		-
chr15	89932317	89932355	cid_37614		+
chr7	157684183	157684217	cid_103282		-
chr2	242697434	242697476	cid_64307		+
chr11	13451471	13451517	cid_16743		-
chr20	31128162	31128202	cid_65338		-
chr20	2634860	2634914	cid_64422		+
chr17	59216955	59217006	cid_46178		+
chr17	72247505	72247573	cid_47131		+
chr5	137028414	137028460	cid_89098		-
chr10	27830677	27830717	cid_11535		+
chr19	10016594	10016626	cid_51707		-
chr22	17858913	17858946	cid_68808		+
chr5	102510743	102510775	cid_87980		+
chr15	50969574	50969616	cid_35518		-
chr6	128806495	128806531	cid_94503		-
chr20	2895084	2895135	cid_64446		+
chr2	183279520	183279558	cid_61443		-
chr1	216880738	216880786	cid_8479		-
chr2	3141798	3141840	cid_54344		-
chr3	78924752	78924800	cid_75001		-
chr4	73398181	73398225	cid_81508		-
chrX	138182085	138182146	cid_118456		-
chr7	157450630	157450680	cid_103247		-
chr6	163845346	163845393	cid_95711		+
chr20	50298399	50298430	cid_66258		-
chr5	138207817	138207865	cid_89192		+
chr19	16578541	16578582	cid_52136		-
chrX	50537514	50537564	cid_115608		-
chr18	22864643	22864681	cid_48820		-
chr13	26934816	26934885	cid_27607		+
chr20	60604534	60604585	cid_66946		-
chr8	129060492	129060533	cid_107864		+
chr2	106453436	106453476	cid_58493		+
chr11	43360394	43360432	cid_17788		+
chr19	55751734	55751797	cid_54007		-
chr11	111618003	111618046	cid_20509		-
chr3	134903848	134903884	cid_77206		+
chr15	55931242	55931299	cid_35621		-
chr2	201877655	201877713	cid_62206		-
chr4	80877868	80877916	cid_81769		-
chr5	112152054	112152105	cid_88334		+
chr6	133717916	133717958	cid_94620		+
chr21	45378403	45378451	cid_68452		+
chr7	37226942	37226975	cid_97917		-
chr21	35467992	35468032	cid_67993		+
chr22	25466738	25466786	cid_69215		+
chrX	47758530	47758572	cid_115444		+
chr15	34542432	34542475	cid_34636		-
chr1	216822721	216822754	cid_8459		-
chr1	6896992	6897035	cid_447		+
chr2	112840233	112840273	cid_58622		+
chr6	69362813	69362844	cid_93027		+
chr10	17736862	17736897	cid_11120		+
chr18	29254006	29254067	cid_48977		-
chr14	37602376	37602423	cid_31408		-
chr13	76199504	76199536	cid_28908		+
chr11	34363550	34363613	cid_17633		-
chr8	138117600	138117634	cid_108172		+
chr8	90755960	90756011	cid_106585		-
chr13	40107935	40107985	cid_27992		-
chr1	5934109	5934157	cid_358		-
chr6	144685324	144685368	cid_94849		+
chr2	198077486	198077547	cid_62039		-
chr16	87987598	87987635	cid_41983		+
chr10	5411854	5411888	cid_10537		+
chr16	8777772	8777834	cid_38790		+
chr17	55526533	55526571	cid_45737		+
chr5	16707488	16707534	cid_85529		-
chr12	123046922	123046967	cid_26619		+
chr18	4296292	4296353	cid_48220		-
chr16	88644929	88644964	cid_42018		+
chr13	24747987	24748040	cid_27556		+
chr7	16680072	16680127	cid_97173		-
chr7	99166782	99166820	cid_100446		+
chr2	201196949	201196995	cid_62166		+
chr3	116244529	116244579	cid_75870		-
chr22	29347816	29347853	cid_69646		+
chr1	12429468	12429512	cid_1062		+
chr7	101469336	101469389	cid_100577		+
chr15	68964491	68964523	cid_36689		+
chr1	26561886	26561951	cid_1680		+
chr17	44814883	44814926	cid_45115		+
chr1	49213054	49213105	cid_3013		-
chr10	14197434	14197478	cid_11031		-
chr13	52325686	52325720	cid_28532		+
chr3	6985031	6985065	cid_71473		+
chr7	69226261	69226305	cid_98808		+
chr14	71790216	71790249	cid_32702		+
chr12	49779132	49779206	cid_23560		+
chr21	22507947	22507993	cid_67507		+
chr5	163761453	163761502	cid_90054		+
chr7	107801863	107801904	cid_100925		-
chr10	123283428	123283476	cid_15324		-
chr7	43676410	43676443	cid_98114		-
chr10	15849159	15849202	cid_11096		-
chr5	14722985	14723025	cid_85348		-
chr9	87322879	87322921	cid_110824		+
chr7	47517191	47517241	cid_98295		-
chr2	150193652	150193696	cid_60080		+
chr10	13989868	13989920	cid_10908		-
chr1	8447635	8447696	cid_570		-
chr9	90154493	90154534	cid_111092		+
chr1	17297869	17297926	cid_1318		+
chr15	61487463	61487495	cid_36121		-
chr9	87313658	87313706	cid_110818		+
chr1	82095619	82095681	cid_4514		+
chr1	42367434	42367469	cid_2508		-
chr17	3510622	3510661	cid_42749		-
chr1	61662905	61662948	cid_3638		+
chr22	29313011	29313060	cid_69622		+
chr12	64516782	64516830	cid_24125		+
chr11	9781651	9781694	cid_16512		+
chr11	92283605	92283661	cid_19920		+
chr5	1465898	1465945	cid_84926		-
chr3	116394571	116394633	cid_75897		-
chr22	36912344	36912402	cid_70121		-
chr13	114175930	114175996	cid_30341		+
chr15	61391585	61391616	cid_36069		-
chr22	18573710	18573759	cid_68882		+
chr9	100123795	100123846	cid_111760		+
chr14	89721941	89722010	cid_33290		-
chr4	3512231	3512283	cid_79821		-
chr1	233797531	233797571	cid_9307		+
chrX	29576025	29576074	cid_115057		+
chr3	197417867	197417937	cid_79412		-
chr1	245486485	245486555	cid_9841		+
chr1	65253523	65253554	cid_3825		+
chr13	73530317	73530360	cid_28753		+
chr5	58931898	58931939	cid_86599		-
chr3	4584764	4584809	cid_71333		+
chr4	30776998	30777053	cid_80604		+
chr6	129274815	129274877	cid_94538		+
chr18	56588805	56588842	cid_50285		+
chr13	40156895	40156943	cid_28028		-
chr5	58033826	58033870	cid_86382		+
chr4	107914702	107914743	cid_82644		-
chr14	104153141	104153197	cid_33985		+
chr2	240212786	240212824	cid_64036		-
chr13	101256678	101256709	cid_29708		-
chr10	11639494	11639526	cid_10742		-
chrX	48585722	48585765	cid_115515		-
chr2	220022698	220022744	cid_63060		-
chr18	49961565	49961622	cid_49845		+
chr12	31690402	31690454	cid_23054		-
chr9	16676309	16676341	cid_109502		-
chr16	23128171	23128210	cid_39368		-
chr1	204799143	204799203	cid_8064		+
chr2	233615402	233615451	cid_63410		+
chr20	60303759	60303805	cid_66918		+
chr9	140642496	140642553	cid_113717		+
chr2	24728514	24728549	cid_55191		+
chr15	99278427	99278464	cid_38208		+
chr2	128255915	128255959	cid_59363		-
chr12	116531301	116531348	cid_26309		-
chr3	12617979	12618021	cid_71868		+
chr11	92385897	92385938	cid_19980		+
chr11	106834749	106834796	cid_20379		-
chr9	8560411	8560478	cid_109168		-
chr5	58622991	58623043	cid_86457		-
chrX	11681965	11682007	cid_114348		-
chr14	30068957	30068998	cid_30911		-
chr7	155529819	155529861	cid_103018		+
chr6	161591455	161591496	cid_95589		-
chr21	30697103	30697146	cid_67720		+
chr11	103060747	103060803	cid_20318		+
chr7	28620214	28620274	cid_97606		+
chr3	77525536	77525579	cid_74959		+
chr21	17684582	17684642	cid_67272		+
chr10	34946159	34946211	cid_11868		-
chr9	3235377	3235437	cid_108807		-
chr6	155066995	155067038	cid_95152		+
chr3	107375295	107375353	cid_75376		+
chr3	47145117	47145182	cid_73233		-
chr8	131236759	131236818	cid_107920		-
chrX	62946059	62946098	cid_115930		-
chrX	110250378	110250409	cid_117365		+
chr7	50687602	50687647	cid_98376		-
chr3	160527673	160527719	cid_78038		+
chr16	52543618	52543676	cid_40091		-
chr17	20150755	20150815	cid_43710		+
chr7	107142376	107142422	cid_100884		-
chr15	64039840	64039903	cid_36257		-
chr21	17863944	17863986	cid_67323		+
chr8	89237840	89237881	cid_106445		-
chr4	119974917	119974966	cid_83020		+
chr3	77673472	77673519	cid_74965		+
chr1	33566157	33566204	cid_2092		+
chr8	26206424	26206473	cid_104451		+
chr3	437602	437664	cid_71082		+
chr1	180364743	180364789	cid_7416		-
chr2	47564027	47564065	cid_56375		-
chr2	7097692	7097742	cid_54463		+
chr9	128456431	128456470	cid_112803		-
chr4	505238	505284	cid_79456		+
chr8	131281688	131281719	cid_107928		-
chr3	110809811	110809860	cid_75433		+
chr2	73215596	73215629	cid_57455		-
chr2	213400336	213400381	cid_62850		-
chr2	47563747	47563793	cid_56372		-
chr1	8472348	8472416	cid_582		-
chr5	93327039	93327086	cid_87856		-
chr18	4373674	4373714	cid_48242		-
chr4	114016479	114016535	cid_82822		+
chr8	42921266	42921314	cid_105132		+
chr1	56715386	56715435	cid_3441		-
chr2	160571883	160571937	cid_60556		+
chr8	97567447	97567502	cid_106736		+
chr21	32579153	32579203	cid_67751		-
chr8	74547742	74547789	cid_106110		-
chr5	9368254	9368301	cid_85047		-
chr11	17760779	17760823	cid_16947		+
chr1	164607343	164607406	cid_6626		+
chr14	33870035	33870081	cid_31256		+
chr5	80570627	80570676	cid_87431		-
chr3	9274864	9274910	cid_71702		-
chr10	76027118	76027156	cid_13079		+
chr15	73348976	73349008	cid_36903		+
chr11	120731421	120731462	cid_21062		+
chr17	55498742	55498782	cid_45698		+
chr12	120230948	120231003	cid_26436		-
chr10	52272985	52273017	cid_12265		-
chr15	93568259	93568297	cid_37775		+
chr11	496358	496398	cid_16076		-
chr15	61519504	61519537	cid_36137		-
chr19	42398207	42398266	cid_53339		+
chr21	33264498	33264559	cid_67832		+
chr3	136216266	136216315	cid_77250		-
chr22	36246289	36246348	cid_70015		-
chr15	50870099	50870153	cid_35503		-
chr2	155290766	155290803	cid_60323		+
chr11	30490120	30490180	cid_17461		-
chr2	128500458	128500496	cid_59394		-
chr1	156182311	156182360	cid_6194		+
chr1	228480164	228480196	cid_9037		+
chr6	56631939	56631994	cid_92903		-
chr3	77286638	77286704	cid_74931		+
chr21	22822593	22822630	cid_67535		+
chr17	55580088	55580141	cid_45787		+
chr15	28520149	28520196	cid_34476		-
chrX	128714833	128714873	cid_117971		+
chr18	45367766	45367829	cid_49668		-
chr3	33850785	33850832	cid_72829		+
chr7	36235784	36235852	cid_97877		+
chr12	96735058	96735112	cid_25088		-
chr19	17431935	17431972	cid_52221		+
chr17	8478026	8478079	cid_43052		-
chr1	15051346	15051382	cid_1163		+
chr18	55952531	55952588	cid_50245		+
chr5	58845402	58845444	cid_86542		-
chr11	128870122	128870167	cid_21443		-
chr8	100573212	100573259	cid_106944		+
chr5	7576029	7576100	cid_85010		+
chr3	120410646	120410719	cid_76367		-
chr8	77631370	77631435	cid_106283		+
chr20	30990491	30990536	cid_65307		+
chr11	120291047	120291115	cid_21028		+
chr3	173349302	173349363	cid_78433		+
chr9	115537107	115537163	cid_112257		+
chr3	139704382	139704425	cid_77412		+
chr4	21709593	21709645	cid_80457		-
chr11	86898733	86898767	cid_19713		+
chr21	17911347	17911398	cid_67348		+
chr2	183342483	183342539	cid_61491		-
chr13	50616555	50616593	cid_28421		-
chr12	76772139	76772193	cid_24502		-
chr2	150258286	150258329	cid_60087		+
chr13	27191128	27191175	cid_27621		+
chr19	31832517	31832566	cid_52720		-
chr7	5737669	5737723	cid_96877		-
chr6	166398096	166398143	cid_95893		-
chr2	24351782	24351815	cid_55162		+
chr17	40690218	40690275	cid_44797		+
chr9	27478789	27478847	cid_109811		-
chr7	133504134	133504180	cid_102156		+
chr6	163131789	163131823	cid_95670		-
chr17	1988109	1988169	cid_42544		-
chr1	22904477	22904531	cid_1548		+
chr20	51610263	51610330	cid_66359		+
chr10	121593998	121594057	cid_15252		-
chr10	661477	661526	cid_10265		-
chr12	130006878	130006911	cid_26990		-
chr11	92913163	92913225	cid_20047		-
chr1	175926352	175926404	cid_7128		-
chr10	11253790	11253826	cid_10694		+
chr7	78851185	78851219	cid_99662		-
chr6	90791211	90791250	cid_93628		-
chr8	141135345	141135400	cid_108330		-
chr16	3802943	3802987	cid_38648		-
chr7	100806169	100806212	cid_100512		-
chr17	43720023	43720079	cid_45004		+
chr15	68481096	68481135	cid_36669		+
chr14	73157190	73157240	cid_32808		-
chrX	70037092	70037123	cid_116150		-
chr7	139051715	139051753	cid_102495		+
chr1	196255752	196255796	cid_7704		-
chr5	170465350	170465386	cid_90465		+
chr15	32698269	32698336	cid_34616		-
chr8	90717795	90717844	cid_106571		-
chr9	127750289	127750344	cid_112736		-
chr11	126842095	126842137	cid_21413		-
chr14	65927698	65927745	cid_32301		+
chr2	236421825	236421863	cid_63547		+
chr22	24438368	24438435	cid_69119		+
chr3	171496981	171497022	cid_78283		-
chr22	50865743	50865780	cid_70985		+
chr12	109543141	109543187	cid_25920		+
chr21	22395514	22395561	cid_67423		+
chr16	10508436	10508477	cid_38863		+
chr3	187987414	187987483	cid_79037		+
chrX	40582743	40582775	cid_115171		-
chr10	93595792	93595842	cid_13804		+
chr1	61923785	61923839	cid_3665		+
chr22	24147173	24147232	cid_69108		+
chr3	52591570	52591635	cid_73702		-
chr1	78176545	78176593	cid_4461		-
chr2	158718881	158718915	cid_60412		-
chr8	93925254	93925286	cid_106654		-
chr7	111812587	111812629	cid_101204		-
chr7	69394114	69394170	cid_98856		+
chr1	211540313	211540353	cid_8299		+
chr1	223060645	223060685	cid_8641		+
chr16	15571926	15571979	cid_39083		+
chr11	92284510	92284554	cid_19924		+
chr2	200800284	200800317	cid_62154		-
chr13	34408516	34408570	cid_27794		+
chr19	38711764	38711837	cid_53135		-
chr9	90151246	90151286	cid_111079		+
chr2	2956368	2956421	cid_54334		-
chr13	51978759	51978828	cid_28498		-
chr18	9161842	9161892	cid_48422		+
chr12	24411096	24411145	cid_22773		-
chr14	105058063	105058130	cid_34089		-
chr2	54882698	54882750	cid_56624		+
chr13	94098949	94099008	cid_29167		+
chr5	7658533	7658572	cid_85012		+
chr1	23386246	23386295	cid_1599		+
chr19	12287832	12287883	cid_51854		+
chr12	121291877	121291909	cid_26494		-
chr22	45550529	45550587	cid_70629		-
chr18	12430243	12430290	cid_48510		+
chr16	54017871	54017905	cid_40179		+
chr2	204086113	204086151	cid_62280		+
chr20	8135480	8135523	cid_64603		+
chr7	98773389	98773420	cid_100419		-
chr20	48278797	48278846	cid_66160		-
chr22	24437861	24437895	cid_69116		+
chr5	114567161	114567202	cid_88465		-
chr12	19350810	19350881	cid_22479		+
chr3	168149468	168149533	cid_78144		+
chr3	121405569	121405610	cid_76389		-
chr3	187964817	187964854	cid_79028		+
chr1	196562748	196562807	cid_7762		-
chr4	99310652	99310685	cid_82364		+
chr5	78738682	78738716	cid_87354		-
chr7	100883005	100883052	cid_100527		-
chr8	15555176	15555230	cid_104111		+
chr8	110656530	110656584	cid_107307		-
chr5	10431736	10431799	cid_85092		+
chr2	100264892	100264943	cid_58256		-
chr4	87696791	87696833	cid_82048		+
chr11	124655052	124655102	cid_21221		-
chrX	66886738	66886770	cid_116069		+
chr1	53776422	53776497	cid_3293		-
chr3	117040512	117040563	cid_76004		-
chr17	53130186	53130243	cid_45528		+
chr15	82122591	82122628	cid_37296		-
chr2	50490262	50490308	cid_56444		-
chr11	44750297	44750330	cid_17847		+
chr20	60051410	60051467	cid_66838		+
chr6	1681361	1681399	cid_90992		-
chr7	152100915	152100974	cid_102966		-
chr3	125778787	125778841	cid_76689		-
chr3	136018779	136018842	cid_77235		+
chr2	32119450	32119481	cid_55705		-
chr1	174243744	174243790	cid_7050		+
chr6	75996952	75996990	cid_93224		+
chr9	101434316	101434347	cid_111786		-
chr6	90225856	90225914	cid_93580		+
chr14	33416596	33416648	cid_31075		+
chr2	100599249	100599308	cid_58324		-
chr10	79258924	79258976	cid_13245		-
chr10	131966699	131966739	cid_15766		+
chr4	123767959	123768002	cid_83103		+
chr5	112716111	112716160	cid_88422		-
chr4	144261478	144261532	cid_83549		+
chr8	140790349	140790386	cid_108239		-
chr5	16895933	16895984	cid_85549		-
chr10	34865314	34865363	cid_11839		-
chr16	47377260	47377297	cid_39774		-
chrX	138966321	138966359	cid_118541		-
chr3	139672347	139672400	cid_77409		+
chr18	75202546	75202606	cid_50791		+
chr22	20110306	20110367	cid_68944		+
chrX	15447404	15447451	cid_114461		-
chr7	158061242	158061285	cid_103349		-
chr15	41769256	41769288	cid_34966		+
chr19	36608413	36608444	cid_52918		+
chr1	27103881	27103917	cid_1722		+
chr9	20865765	20865807	cid_109697		+
chr22	46137097	46137145	cid_70645		+
chr10	80864769	80864804	cid_13363		+
chr8	107697219	107697279	cid_107228		+
chr4	88972899	88972945	cid_82080		+
chr21	38454613	38454679	cid_68126		+
chrX	41629313	41629373	cid_115217		-
chr1	64302967	64303016	cid_3744		+
chr3	24020194	24020262	cid_72365		+
chr7	1978016	1978077	cid_96361		-
chr3	116162980	116163031	cid_75857		-
chr2	7097462	7097504	cid_54461		+
chr11	30501783	30501815	cid_17466		-
chr6	89527183	89527217	cid_93527		-
chr15	56532504	56532536	cid_35706		-
chr11	129032720	129032764	cid_21458		-
chr11	7545328	7545380	cid_16366		+
chr15	93873047	93873084	cid_37797		+
chr5	58847865	58847907	cid_86547		-
chr8	11696167	11696238	cid_104001		+
chr8	140985716	140985771	cid_108295		-
chr7	127369793	127369845	cid_101528		+
chr16	78541882	78541938	cid_41035		+
chr9	20732915	20732968	cid_109665		+
chr11	19810804	19810855	cid_17194		+
chr5	96367980	96368043	cid_87925		+
chr15	57425672	57425737	cid_35855		+
chr19	6392077	6392119	cid_51533		-
chr12	79760107	79760160	cid_24668		+
chr7	38802296	38802333	cid_97949		-
chr7	36914946	36914993	cid_97889		-
chr19	33975831	33975871	cid_52818		-
chr11	43473933	43473982	cid_17809		+
chr11	124848701	124848739	cid_21230		+
chr10	98996546	98996586	cid_14093		-
chr6	153345811	153345849	cid_95110		-
chr3	66374655	66374691	cid_74396		+
chr4	111107945	111107986	cid_82759		-
chr19	17397383	17397434	cid_52219		+
chr22	34157756	34157806	cid_69914		-
chr4	1650663	1650695	cid_79597		-
chr18	18857982	18858017	cid_48685		+
chr5	93344851	93344893	cid_87859		-
chr9	98025178	98025229	cid_111596		-
chrX	67742706	67742761	cid_116092		+
chr9	127288827	127288869	cid_112699		-
chr5	33676666	33676707	cid_85738		-
chr12	112475183	112475225	cid_26162		-
chr12	131148858	131148923	cid_27161		-
chr7	100178394	100178455	cid_100493		-
chr16	65067442	65067497	cid_40406		-
chr18	46462526	46462564	cid_49742		-
chr20	8467741	8467803	cid_64748		+
chr1	98279447	98279511	cid_5109		-
chr4	87131098	87131135	cid_81953		-
chr1	247327096	247327139	cid_10107		-
chr3	185493081	185493140	cid_78905		-
chr6	160156989	160157048	cid_95522		+
chr5	92860317	92860363	cid_87830		-
chr10	80829641	80829683	cid_13358		+
chr6	155380606	155380641	cid_95209		+
chr7	138989559	138989614	cid_102489		+
chr10	84137603	84137648	cid_13601		+
chr7	116513391	116513455	cid_101337		+
chr2	149863492	149863536	cid_60061		+
chr16	78698651	78698692	cid_41115		+
chr4	100107549	100107593	cid_82399		+
chr10	11156570	11156616	cid_10688		+
chr3	140972746	140972784	cid_77447		+
chr12	63004652	63004724	cid_24054		+
chr2	47400710	47400767	cid_56341		-
chr9	8681118	8681172	cid_109192		-
chr3	155417669	155417707	cid_77816		-
chr14	73353822	73353856	cid_32817		-
chr1	160279730	160279761	cid_6336		-
chr14	102666995	102667051	cid_33811		+
chrX	91186156	91186213	cid_116852		+
chr10	1711686	1711739	cid_10461		-
chr2	171871694	171871744	cid_61034		-
chr2	69385665	69385717	cid_57110		+
chrX	138206157	138206208	cid_118467		-
chr20	47981396	47981443	cid_66133		-
chr7	23449146	23449189	cid_97397		-
chr1	92832896	92832935	cid_4931		+
chr7	133276303	133276368	cid_102055		+
chr3	50405828	50405882	cid_73537		-
chr17	40850544	40850600	cid_44805		+
chr4	107930336	107930380	cid_82657		-
chr12	11265544	11265597	cid_22203		-
chr4	153380642	153380674	cid_83757		-
chr20	13731935	13731980	cid_64934		-
chr11	3173999	3174039	cid_16242		-
chr11	20092277	20092338	cid_17280		+
chr3	31897727	31897770	cid_72711		-
chr4	184867302	184867333	cid_84540		+
chr8	136589873	136589910	cid_108167		+
chr12	108933809	108933854	cid_25879		-
chr1	180710611	180710655	cid_7473		+
chr19	49607620	49607667	cid_53792		+
chr2	72450391	72450431	cid_57287		-
chr17	62656783	62656857	cid_46501		-
chr20	62361825	62361889	cid_67067		+
chr15	99364190	99364226	cid_38284		+
chr5	54576525	54576573	cid_86297		-
chr9	20610835	20610888	cid_109650		-
chr20	30989304	30989347	cid_65304		+
chr20	59888469	59888517	cid_66790		+
chr8	93017863	93017910	cid_106618		-
chrX	29050107	29050150	cid_114989		+
chr10	73576422	73576466	cid_12895		-
chr19	58390252	58390318	cid_54165		-
chr7	20438805	20438880	cid_97291		+
chr22	47335506	47335553	cid_70789		+
chr17	79515751	79515784	cid_47788		-
chr2	121035600	121035643	cid_59014		+
chr10	1620787	1620832	cid_10428		-
chr3	171856864	171856905	cid_78347		+
chr4	74096574	74096639	cid_81530		-
chr12	111743774	111743816	cid_26090		+
chrX	71368909	71368943	cid_116282		+
chr12	50945209	50945256	cid_23644		+
chr4	512990	513041	cid_79459		+
chr2	30817417	30817450	cid_55670		+
chr2	3141500	3141555	cid_54341		-
chr9	14640277	14640339	cid_109396		-
chr3	8429860	8429892	cid_71554		-
chr2	139319044	139319096	cid_59714		+
chr12	109113946	109113991	cid_25887		-
chr14	104712864	104712900	cid_34030		+
chr1	15199427	15199478	cid_1204		+
chr9	137705173	137705211	cid_113455		+
chr12	39836291	39836346	cid_23202		-
chr13	94696834	94696893	cid_29322		+
chr6	166925557	166925608	cid_95933		-
chr14	91934999	91935032	cid_33469		-
chr3	12110204	12110247	cid_71843		+
chr22	50864385	50864440	cid_70984		+
chr7	141080499	141080531	cid_102642		+
chr7	2268661	2268718	cid_96421		-
chr11	61301876	61301914	cid_18349		-
chr6	127664778	127664817	cid_94444		+
chr11	92291927	92291966	cid_19935		+
chr7	42090997	42091048	cid_98070		-
chr2	11909172	11909210	cid_54826		+
chr3	138534676	138534725	cid_77376		-
chr8	11055048	11055099	cid_103970		-
chr12	109580823	109580866	cid_25925		+
chr12	110402220	110402276	cid_25971		-
chr7	77334351	77334397	cid_99553		+
chr18	45445802	45445874	cid_49690		-
chr1	12644317	12644356	cid_1096		-
chr1	16197064	16197095	cid_1257		+
chr11	44811279	44811326	cid_17885		+
chr18	46676804	46676837	cid_49757		-
chr12	2711673	2711739	cid_21885		+
chr18	2567290	2567343	cid_48147		-
chrX	77375980	77376020	cid_116738		+
chr9	38066699	38066730	cid_110278		-
chr2	47214942	47215014	cid_56316		+
chr16	17547791	17547837	cid_39208		-
chr11	84027816	84027849	cid_19638		-
chr12	49330087	49330155	cid_23515		-
chr17	77024968	77025012	cid_47507		+
chr17	34935493	34935541	cid_44406		+
chr1	143444999	143445050	cid_113886		-
chr15	82112676	82112714	cid_37285		-
chr19	47732456	47732516	cid_53628		-
chr13	114756368	114756408	cid_30411		-
chr14	105746369	105746416	cid_34150		-
chr16	2810798	2810855	cid_38610		+
chr15	28390979	28391016	cid_34427		-
chr19	12953559	12953621	cid_51905		+
chr11	108145060	108145100	cid_20407		+
chr12	46209371	46209430	cid_23393		+
chr7	14787371	14787421	cid_97149		-
chr1	48870553	48870606	cid_3004		-
chr10	134409573	134409641	cid_15930		+
chr4	5892796	5892850	cid_79936		-
chr11	73111946	73111995	cid_19103		-
chr19	47919592	47919644	cid_53670		-
chr3	78950272	78950318	cid_75008		-
chr2	100561614	100561646	cid_58312		-
chr12	124917086	124917159	cid_26719		-
chr15	86068104	86068148	cid_37496		+
chr13	77836130	77836162	cid_28944		-
chr2	116197858	116197890	cid_58674		+
chr19	42774982	42775034	cid_53365		+
chrX	24590357	24590406	cid_114721		-
chr1	12332457	12332515	cid_1051		+
chr2	53875902	53875939	cid_56495		-
chr1	205155555	205155599	cid_8095		-
chr9	67288251	67288291	cid_110324		-
chr15	55963152	55963209	cid_35642		-
chr11	83759863	83759898	cid_19589		-
chr5	32157774	32157810	cid_85674		-
chr6	73498861	73498907	cid_93208		+
chr1	240528102	240528167	cid_9507		+
chr14	89635757	89635816	cid_33259		-
chr3	8451240	8451283	cid_71558		-
chr17	65387097	65387153	cid_46794		+
chr6	72116590	72116654	cid_93179		-
chr12	86584784	86584821	cid_24846		-
chr3	32316339	32316393	cid_72724		+
chr9	16814267	16814310	cid_109536		-
chr2	240207489	240207555	cid_64018		-
chr8	50971301	50971344	cid_105256		+
chr13	33324467	33324513	cid_27780		+
chr13	46072277	46072320	cid_28241		+
chr2	58443790	58443823	cid_56753		-
chr5	159734059	159734130	cid_90023		-
chr16	78252303	78252346	cid_40962		+
chr18	2683389	2683435	cid_48154		+
chr13	48952197	48952255	cid_28321		+
chr8	102873628	102873673	cid_106998		-
chr3	168062860	168062897	cid_78119		+
chr10	22963697	22963743	cid_11445		-
chr12	1174691	1174747	cid_21715		+
chr10	105451418	105451476	cid_14480		-
chr11	3155041	3155078	cid_16238		-
chr9	91029798	91029849	cid_111157		+
chr11	14287322	14287365	cid_16802		+
chr20	60414790	60414835	cid_66920		+
chr2	230733337	230733403	cid_63288		-
chr19	6102995	6103044	cid_51502		-
chr10	32616117	32616170	cid_11732		-
chr9	8554174	8554210	cid_109164		-
chrX	147004379	147004440	cid_118604		+
chr12	15270547	15270617	cid_22359		-
chr10	108871192	108871237	cid_14639		-
chr3	138218549	138218592	cid_77353		-
chr9	96364895	96364931	cid_111451		+
chr17	80858125	80858182	cid_48043		+
chr22	40837614	40837650	cid_70286		-
chr1	27562198	27562235	cid_1741		+
chr5	10381454	10381517	cid_85085		+
chr12	31698702	31698749	cid_23059		-
chr18	60976064	60976118	cid_50419		-
chr1	151390678	151390718	cid_5939		-
chr12	116682743	116682785	cid_26343		-
chr12	89741973	89742026	cid_24887		-
chr2	154857612	154857677	cid_60266		+
chrX	11325313	11325375	cid_114244		-
chr19	46884445	46884483	cid_53547		+
chr13	111162975	111163041	cid_30074		+
chr9	90233795	90233841	cid_111101		+
chr18	50128719	50128773	cid_49891		+
chr11	120265929	120265981	cid_21022		+
chr22	26604876	26604919	cid_69329		+
chr4	4460725	4460769	cid_79846		-
chr8	131428667	131428699	cid_108033		-
chr20	3172777	3172825	cid_64466		-
chr18	77119102	77119164	cid_50877		+
chr13	24747202	24747247	cid_27547		+
chrX	73470225	73470279	cid_116476		-
chr11	16056354	16056403	cid_16855		-
chr3	129503233	129503271	cid_76892		-
chr20	3472782	3472816	cid_64493		+
chr9	6941909	6941963	cid_109118		+
chr12	44411002	44411073	cid_23307		+
chr22	36164396	36164457	cid_69983		-
chr16	58505093	58505130	cid_40304		+
chr14	55072974	55073023	cid_31891		+
chr4	156280329	156280404	cid_83917		-
chr9	123334514	123334563	cid_112399		-
chr14	89208576	89208621	cid_33221		-
chr6	158748758	158748813	cid_95438		+
chr8	97672868	97672928	cid_106745		+
chr5	133335474	133335510	cid_88978		-
chr17	1988464	1988515	cid_42549		-
chr17	58593492	58593548	cid_46115		-
chr9	126396116	126396181	cid_112630		-
chr11	129089152	129089207	cid_21471		-
chr19	57181631	57181667	cid_54113		-
chr5	59186125	59186167	cid_86703		-
chrX	45613232	45613269	cid_115323		-
chr12	41647818	41647889	cid_23212		+
chrX	44781153	44781187	cid_115286		+
chr1	8744449	8744497	cid_737		-
chr16	58572918	58572964	cid_40321		-
chr11	134110830	134110887	cid_21642		+
chr3	71159025	71159081	cid_74598		-
chr6	163306288	163306321	cid_95686		+
chr6	17876841	17876896	cid_91491		-
chr15	99313346	99313387	cid_38242		+
chr4	183447828	183447868	cid_84427		+
chr3	117690350	117690396	cid_76228		-
chr6	155603408	155603440	cid_95218		-
chr12	29789801	29789845	cid_22982		-
chrX	54840068	54840117	cid_115829		+
chr12	116533071	116533124	cid_26311		-
chr4	79065630	79065672	cid_81733		+
chrX	54499539	54499614	cid_115809		-
chr12	64296920	64296962	cid_24106		+
chr20	52068280	52068334	cid_66533		+
chr8	31500030	31500075	cid_104626		+
chr8	100330731	100330778	cid_106916		+
chr1	158011504	158011562	cid_6290		+
chr16	78863437	78863486	cid_41186		+
chr1	216805066	216805113	cid_8452		-
chr3	47129282	47129324	cid_73228		-
chr10	102730613	102730681	cid_14233		+
chr3	65807233	65807279	cid_74313		-
chr7	111618149	111618197	cid_101147		-
chr14	69538139	69538181	cid_32558		-
chr5	852145	852196	cid_84828		-
chr9	126647263	126647317	cid_112669		-
chr14	103804221	103804294	cid_33926		+
chr2	31174485	31174538	cid_55677		-
chr13	73360701	73360743	cid_28728		+
chr1	217829901	217829944	cid_8538		+
chr5	132850659	132850691	cid_88973		-
chr17	47429828	47429872	cid_45354		-
chr4	141012781	141012813	cid_83410		-
chr15	57226811	57226874	cid_35743		+
chr3	194872636	194872679	cid_79268		-
chr12	124958688	124958746	cid_26753		-
chr2	240258177	240258213	cid_64050		-
chr17	75400489	75400527	cid_47375		+
chr1	230470779	230470830	cid_9115		-
chr14	21565222	21565289	cid_30487		-
chrX	71933511	71933543	cid_116349		-
chr18	54403525	54403560	cid_50154		+
chr2	9474163	9474208	cid_54637		+
chr1	61589923	61589982	cid_3567		+
chr6	13301359	13301420	cid_91282		-
chr1	184388077	184388142	cid_7595		+
chr17	29617418	29617453	cid_44209		+
chr7	50851608	50851643	cid_98407		-
chr4	1254255	1254287	cid_79534		+
chr8	128888542	128888594	cid_107804		+
chr10	22093462	22093511	cid_11401		-
chr4	21845563	21845608	cid_80459		-
chr6	20642073	20642114	cid_91557		+
chr12	45660178	45660216	cid_23349		+
chr4	5770146	5770199	cid_79889		+
chr15	96289152	96289199	cid_38058		+
chr7	117188395	117188436	cid_101378		+
chr16	21882138	21882187	cid_39323		-
chr8	90623295	90623328	cid_106551		-
chr4	41372064	41372107	cid_80839		+
chr19	946972	947004	cid_51032		+
chr7	158531010	158531062	cid_103430		-
chr7	69748133	69748180	cid_99023		+
chr1	151390235	151390284	cid_5937		-
chr1	32403097	32403142	cid_2041		-
chr1	53018180	53018222	cid_3263		-
chr12	131102426	131102467	cid_27149		-
chr9	4092450	4092492	cid_108964		-
chr6	91003920	91003964	cid_93661		-
chr3	185821322	185821381	cid_78969		-
chr7	150948454	150948491	cid_102866		-
chr3	66537951	66537991	cid_74477		-
chr2	63774735	63774787	cid_56968		-
chr9	15955838	15955878	cid_109465		+
chr6	155722325	155722356	cid_95223		-
chr12	104880698	104880734	cid_25524		+
chr4	5843253	5843303	cid_79908		-
chr3	62423508	62423556	cid_74138		-
chr7	90716064	90716108	cid_100093		+
chr3	160622368	160622418	cid_78074		+
chr19	30785245	30785310	cid_52598		+
chr1	172280454	172280505	cid_6971		+
chr3	188495423	188495465	cid_79143		+
chr3	37740140	37740187	cid_72882		+
chr1	20619161	20619198	cid_1391		+
chr11	19971837	19971877	cid_17236		+
chr4	2947853	2947895	cid_79719		-
chr15	28461767	28461813	cid_34439		-
chr1	8614724	8614763	cid_660		-
chr1	246398075	246398117	cid_10009		-
chrX	117671548	117671585	cid_117638		+
chr5	49735890	49735934	cid_86171		-
chr18	7965665	7965709	cid_48396		+
chr21	32865131	32865169	cid_67790		-
chr16	3921178	3921225	cid_38690		-
chr7	131863433	131863496	cid_101913		-
chr11	120799715	120799771	cid_21064		+
chr13	36704722	36704770	cid_27906		-
chr8	59062811	59062844	cid_105430		+
chr7	98722607	98722641	cid_100399		-
chr3	9135176	9135238	cid_71617		-
chr13	52288937	52288984	cid_28531		+
chr3	136006438	136006469	cid_77229		+
chr2	159937935	159937980	cid_60463		+
chr17	1754628	1754669	cid_42521		+
chr8	103409340	103409390	cid_107084		-
chr1	27787011	27787058	cid_1759		-
chr2	213249348	213249396	cid_62746		-
chr11	31241143	31241175	cid_17522		-
chr4	128616015	128616046	cid_83184		+
chr8	31577805	31577854	cid_104681		+
chr2	213988934	213988977	cid_62869		-
chr3	71222506	71222571	cid_74608		-
chr8	141226425	141226471	cid_108378		-
chr14	27254136	27254187	cid_30669		+
chr15	82067554	82067598	cid_37260		-
chr3	77305632	77305683	cid_74939		+
chr15	53069968	53070010	cid_35598		-
chr4	48833519	48833554	cid_80929		+
chr3	65523636	65523675	cid_74264		-
chr11	63744286	63744330	cid_18438		+
chr6	69818420	69818490	cid_93112		+
chr2	154959325	154959357	cid_60299		+
chr16	23145016	23145074	cid_39372		-
chr1	33480781	33480826	cid_2083		-
chr5	126254059	126254092	cid_88763		-
chr15	55961697	55961740	cid_35634		-
chr22	23439798	23439830	cid_69067		+
chr8	113471182	113471223	cid_107315		-
chr2	54113849	54113893	cid_56531		-
chr17	45127219	45127259	cid_45154		-
chr3	56769998	56770053	cid_73828		-
chr11	65734393	65734424	cid_18632		+
chr5	96577386	96577439	cid_87929		+
chr13	113368922	113368984	cid_30180		+
chr5	92871311	92871372	cid_87831		-
chr1	159100528	159100570	cid_6307		-
chr16	47437661	47437714	cid_39779		-
chr17	29140248	29140306	cid_44150		-
chr4	77579792	77579862	cid_81635		+
chr11	71195792	71195848	cid_18989		+
chr8	90718084	90718125	cid_106574		-
chr17	27780082	27780135	cid_44033		+
chr11	83405574	83405605	cid_19519		-
chr13	108502780	108502839	cid_30005		-
chr4	147111906	147111943	cid_83632		+
chr10	104020070	104020109	cid_14357		+
chr16	82961766	82961805	cid_41506		+
chr1	11271104	11271138	cid_1007		-
chr8	56043290	56043327	cid_105389		+
chr9	6986218	6986263	cid_109123		+
chr3	50367300	50367352	cid_73530		-
chr5	58724352	58724409	cid_86498		-
chr15	68481945	68482014	cid_36673		+
chr7	50833121	50833168	cid_98393		-
chrX	28923157	28923207	cid_114896		+
chr15	55994911	55994954	cid_35649		-
chr14	32256736	32256768	cid_31019		+
chr16	80573306	80573380	cid_41335		-
chr11	121962921	121962952	cid_21098		-
chr21	45467048	45467093	cid_68493		+
chr3	128518331	128518397	cid_76798		+
chr18	35056888	35056927	cid_49278		-
chr10	117577682	117577715	cid_15063		+
chr7	79066723	79066788	cid_99732		-
chr2	71163815	71163853	cid_57198		+
chrX	85132991	85133028	cid_116807		-
chr15	63362827	63362873	cid_36208		+
chr17	35910716	35910776	cid_44491		-
chr3	185534657	185534701	cid_78940		-
chrX	48799043	48799103	cid_115555		-
chr10	494148	494204	cid_10203		-
chr1	205313872	205313917	cid_8108		-
chr15	44380434	44380471	cid_35116		-
chr3	7584757	7584798	cid_71525		+
chr7	81954483	81954527	cid_99842		-
chr1	113159955	113160000	cid_5380		-
chr5	1055625	1055667	cid_84893		-
chr13	103466475	103466531	cid_29872		+
chr13	32704659	32704710	cid_27734		+
chr3	171044131	171044162	cid_78245		-
chr2	121036086	121036156	cid_59017		+
chr10	123685830	123685881	cid_15396		-
chr20	44893437	44893477	cid_65938		-
chr17	31595300	31595359	cid_44328		-
chr16	87777993	87778055	cid_41975		-
chr1	120454737	120454781	cid_5588		-
chr9	4713852	4713921	cid_109020		-
chr2	98290281	98290328	cid_58166		+
chr12	95885738	95885777	cid_25068		+
chr9	3408544	3408606	cid_108830		-
chr5	60650340	60650397	cid_86785		+
chr22	48227608	48227660	cid_70848		+
chr17	80802223	80802282	cid_48009		+
chr10	99298368	99298430	cid_14103		+
chr14	91280136	91280186	cid_33413		-
chr17	21911350	21911396	cid_43811		+
chr3	29849274	29849315	cid_72653		+
chr2	10450443	10450493	cid_54712		+
chr18	77117915	77117949	cid_50873		+
chr8	68191683	68191739	cid_105896		-
chr4	140235690	140235738	cid_83289		+
chr7	30113805	30113866	cid_97681		+
chr6	99368558	99368600	cid_93751		-
chr8	16953778	16953825	cid_104150		+
chr17	71615906	71615962	cid_47107		-
chr2	183342554	183342608	cid_61492		-
chr16	14625207	14625243	cid_39058		-
chrX	73647489	73647544	cid_116506		+
chr6	45521926	45521976	cid_92670		+
chr11	79111188	79111252	cid_19411		-
chr3	23386089	23386143	cid_72312		+
chr1	67051310	67051366	cid_3966		+
chr20	59846527	59846565	cid_66707		+
chr14	32184892	32184965	cid_31016		+
chr4	21382449	21382484	cid_80398		-
chr2	206382675	206382711	cid_62548		+
chrX	129935734	129935780	cid_118020		-
chr8	97558991	97559043	cid_106735		+
chr3	138476764	138476801	cid_77374		-
chr2	61763391	61763443	cid_56894		-
chr22	41531557	41531605	cid_70352		+
chr1	39613604	39613668	cid_2319		+
chr6	148858963	148859011	cid_94960		+
chr11	121963678	121963721	cid_21099		-
chr10	22893059	22893093	cid_11431		-
chr11	47562801	47562844	cid_18132		-
chr3	180679158	180679210	cid_78636		+
chr5	178650204	178650245	cid_90808		-
chr9	98253095	98253148	cid_111638		-
chrX	9494643	9494681	cid_114038		+
chr3	136225830	136225879	cid_77265		-
chr8	37971497	37971543	cid_104942		+
chr1	10168492	10168534	cid_887		+
chr7	3903324	3903374	cid_96709		+
chr13	53203508	53203549	cid_28550		+
chr16	67949262	67949332	cid_40526		+
chr14	72559763	72559808	cid_32795		+
chr1	184668186	184668236	cid_7616		-
chr18	49964954	49964999	cid_49848		+
chr7	70946958	70947006	cid_99220		+
chr1	70664837	70664891	cid_4089		-
chrX	73184192	73184227	cid_116388		+
chr10	67465438	67465506	cid_12693		+
chr10	21246201	21246247	cid_11298		-
chrX	24716413	24716462	cid_114730		+
chr11	19448552	19448594	cid_17021		+
chr11	16126101	16126141	cid_16866		-
chr20	51604461	51604501	cid_66320		+
chr21	47692707	47692754	cid_68698		-
chr1	15237811	15237845	cid_1218		+
chr17	55518919	55518975	cid_45727		+
chr3	117125645	117125695	cid_76012		-
chr3	136423649	136423691	cid_77286		-
chr12	107012911	107012953	cid_25726		+
chr11	30485519	30485573	cid_17446		-
chr10	70518789	70518832	cid_12751		+
chrM	6508	6570	cid_113799		+
chr16	83951251	83951302	cid_41530		+
chr5	77931844	77931876	cid_87327		-
chr18	19090164	19090197	cid_48716		+
chr15	67016743	67016806	cid_36500		+
chr3	122959169	122959201	cid_76446		+
chr9	125584478	125584514	cid_112533		-
chr6	24520800	24520839	cid_91759		+
chr14	39553666	39553729	cid_31471		-
chr17	79871182	79871230	cid_47846		-
chrX	17610194	17610253	cid_114548		+
chrX	17612048	17612098	cid_114552		+
chr1	198131024	198131055	cid_7804		+
chr4	87573911	87573962	cid_82030		+
chr2	116031623	116031666	cid_58659		+
chr15	67435756	67435802	cid_36561		+
chr20	57263976	57264022	cid_66636		+
chr4	87202149	87202189	cid_81966		-
chr16	3764947	3765013	cid_38641		-
chr4	3370912	3370951	cid_79800		+
chr4	169555654	169555699	cid_84080		+
chr18	46796229	46796284	cid_49773		-
chr6	90243568	90243610	cid_93585		+
chr5	40963794	40963837	cid_86065		+
chr7	133134531	133134575	cid_102025		+
chr22	18121758	18121806	cid_68845		+
chr3	194863887	194863938	cid_79259		-
chr15	67916857	67916892	cid_36586		+
chr11	8797643	8797684	cid_16471		-
chr13	50617469	50617513	cid_28423		-
chr12	50830470	50830514	cid_23629		+
chr3	73614070	73614130	cid_74812		-
chr20	57257575	57257608	cid_66623		+
chr17	27770339	27770380	cid_44026		+
chr18	60961890	60961930	cid_50413		-
chr12	19296989	19297055	cid_22449		+
chrX	21999058	21999111	cid_114684		+
chr2	11938505	11938541	cid_54842		+
chrX	149930871	149930902	cid_118680		+
chr8	76201696	76201749	cid_106239		-
chr15	96874135	96874181	cid_38085		+
chr3	33114504	33114557	cid_72792		-
chr2	44656549	44656595	cid_56162		+
chr6	37922213	37922263	cid_92314		+
chr3	49020223	49020267	cid_73412		+
chr4	96007171	96007219	cid_82259		+
chr15	71603990	71604022	cid_36773		+
chr11	115069980	115070030	cid_20744		-
chr4	79722441	79722514	cid_81747		+
chr2	105923884	105923934	cid_58472		-
chr17	7785459	7785492	cid_42989		-
chr11	126637662	126637708	cid_21393		-
chr9	82247885	82247942	cid_110623		+
chr5	86595558	86595605	cid_87617		+
chr2	139308250	139308295	cid_59712		+
chr6	166062055	166062101	cid_95847		-
chr3	194868420	194868451	cid_79261		-
chr12	111743182	111743214	cid_26084		+
chrX	71288602	71288644	cid_116257		+
chr5	53312925	53312964	cid_86229		-
chr11	64411631	64411675	cid_18492		-
chr7	50845253	50845301	cid_98400		-
chr5	59090006	59090054	cid_86665		-
chr8	71300913	71300964	cid_106041		-
chr16	78891317	78891350	cid_41197		+
chr6	38543739	38543800	cid_92399		-
chr1	179771442	179771499	cid_7350		+
chr4	148957236	148957268	cid_83660		+
chr14	23536025	23536072	cid_30531		-
chr3	124388181	124388212	cid_76611		+
chr5	53375623	53375663	cid_86246		-
chr2	153347304	153347357	cid_60188		+
chr8	80903956	80904004	cid_106335		-
chr5	33671963	33672002	cid_85728		-
chr18	21679153	21679195	cid_48757		+
chrX	11011842	11011887	cid_114238		-
chr9	37585865	37585913	cid_110261		-
chr5	165050754	165050803	cid_90173		+
chr11	16056448	16056487	cid_16857		-
chrX	74494565	74494610	cid_116548		+
chr1	245285822	245285858	cid_9776		+
chr18	42566432	42566477	cid_49536		+
chr15	28490327	28490361	cid_34463		-
chr9	21886232	21886284	cid_109742		+
chr15	64647081	64647146	cid_36296		-
chr11	120690806	120690840	cid_21053		+
chr5	139584345	139584398	cid_89337		+
chr22	38308035	38308085	cid_70164		+
chr3	159017907	159017955	cid_77898		+
chr11	73197272	73197337	cid_19112		-
chr13	77819938	77819992	cid_28941		-
chr12	111015694	111015758	cid_26008		-
chr14	103964937	103964972	cid_33945		+
chr3	132870209	132870271	cid_77068		+
chr9	96395031	96395065	cid_111474		+
chr7	65747829	65747876	cid_98562		+
chr3	136217857	136217900	cid_77262		-
chr19	1289356	1289397	cid_51064		+
chr3	136399092	136399128	cid_77283		-
chr7	127502775	127502830	cid_101554		+
chr8	28670535	28670578	cid_104517		-
chr8	48780952	48780986	cid_105192		-
chr4	13908621	13908670	cid_80168		+
chr10	114866542	114866593	cid_14950		+
chr21	15407095	15407162	cid_67170		+
chr1	114008586	114008631	cid_5443		+
chr8	455816	455877	cid_103545		-
chr8	109257933	109257986	cid_107271		-
chr8	75301841	75301887	cid_106152		+
chr7	111702279	111702319	cid_101163		-
chr19	48224278	48224331	cid_53725		+
chr6	69453406	69453475	cid_93063		+
chr1	44707353	44707416	cid_2682		-
chr3	2441666	2441697	cid_71208		+
chr22	36360983	36361036	cid_70041		-
chr11	246545	246585	cid_16057		+
chr19	11574129	11574171	cid_51828		-
chr2	25501250	25501284	cid_55270		-
chr5	14206949	14206996	cid_85232		+
chr3	117367223	117367268	cid_76111		-
chr10	76456115	76456158	cid_13122		+
chr14	71796372	71796446	cid_32717		+
chr3	37904145	37904194	cid_72891		+
chr9	3969829	3969872	cid_108929		-
chr10	121014996	121015028	cid_15193		+
chr8	119030029	119030079	cid_107491		-
chrX	28987089	28987130	cid_114942		+
chr5	178650235	178650302	cid_90809		-
chr10	88967381	88967414	cid_13709		-
chr14	67453632	67453696	cid_32381		+
chr22	45397763	45397816	cid_70612		-
chr11	73824721	73824754	cid_19166		-
chr21	22478340	22478383	cid_67481		+
chr4	87061868	87061917	cid_81940		-
chr2	63751974	63752010	cid_56964		-
chr1	237371709	237371744	cid_9433		+
chr13	94631896	94631947	cid_29300		+
chr10	128960093	128960168	cid_15633		+
chr12	1558755	1558793	cid_21786		+
chr16	89587102	89587141	cid_42205		+
chr8	40543533	40543578	cid_105022		-
chr3	188281268	188281307	cid_79109		+
chr7	2602847	2602885	cid_96455		+
chr10	52142352	52142401	cid_12253		-
chr3	52905642	52905695	cid_73725		-
chr7	129584762	129584830	cid_101786		-
chr9	4103935	4103967	cid_108968		-
chr15	32127925	32127972	cid_34613		-
chr1	232030484	232030550	cid_9165		+
chr17	29614716	29614772	cid_44206		+
chr4	183529404	183529449	cid_84473		+
chr13	50243812	50243867	cid_28388		-
chr2	32699359	32699412	cid_55765		+
chrX	62973930	62973994	cid_115943		-
chr7	864691	864728	cid_96268		+
chr10	35668617	35668659	cid_11989		+
chr7	149290062	149290116	cid_102803		-
chr3	195125344	195125411	cid_79314		-
chr8	65032121	65032173	cid_105677		-
chr1	36775341	36775393	cid_2238		+
chr4	153717573	153717604	cid_83793		+
chr10	76094819	76094863	cid_13082		+
chr17	80775163	80775202	cid_47996		+
chr11	77067661	77067702	cid_19256		-
chr2	11478850	11478896	cid_54777		-
chr19	16790079	16790130	cid_52153		+
chr14	36368825	36368882	cid_31383		+
chr15	65659671	65659708	cid_36421		-
chr5	157242100	157242170	cid_89911		-
chr19	19404361	19404406	cid_52346		-
chr17	4166027	4166063	cid_42802		-
chr8	119036389	119036456	cid_107502		-
chr11	44815285	44815329	cid_17903		+
chr20	36461985	36462024	cid_65700		+
chr5	58505933	58505967	cid_86428		-
chr15	60726681	60726755	cid_35963		-
chr15	41038043	41038102	cid_34942		-
chr17	71226416	71226488	cid_47015		-
chr16	73089922	73089960	cid_40803		-
chr1	230263818	230263868	cid_9087		+
chr7	73910804	73910853	cid_99335		+
chr17	3544987	3545033	cid_42750		+
chr7	6219993	6220037	cid_96932		-
chr16	83936520	83936581	cid_41514		+
chr15	64010261	64010316	cid_36253		-
chr6	157290185	157290249	cid_95285		+
chr6	166333949	166334004	cid_95867		-
chr20	59852395	59852460	cid_66709		+
chr12	54055635	54055683	cid_23827		-
chr1	225224759	225224812	cid_8764		+
chr1	11084504	11084566	cid_985		+
chr11	57410482	57410521	cid_18242		+
chr13	20560188	20560219	cid_27419		+
chr14	33781664	33781731	cid_31219		+
chr1	245330334	245330372	cid_9792		+
chr17	64335209	64335275	cid_46660		+
chr12	122216349	122216381	cid_26542		-
chr2	139272227	139272270	cid_59701		+
chr3	115917917	115917965	cid_75742		-
chr18	77796135	77796176	cid_50903		+
chr1	160230836	160230880	cid_6331		-
chr5	133664058	133664106	cid_88987		-
chr11	120730927	120730959	cid_21060		+
chr1	184028689	184028736	cid_7579		+
chr4	946409	946477	cid_79514		+
chr2	205623187	205623241	cid_62423		+
chr16	88585565	88585628	cid_42006		+
chr3	31603362	31603406	cid_72702		+
chr4	20518959	20519017	cid_80352		+
chr5	126708001	126708047	cid_88786		+
chr13	38395246	38395297	cid_27941		-
chr15	37388635	37388676	cid_34808		-
chr14	81194350	81194386	cid_33106		-
chr19	30722623	30722668	cid_52557		+
chr4	21697373	21697416	cid_80455		-
chr17	58468224	58468272	cid_46104		-
chr15	75197142	75197181	cid_37003		-
chr9	116965467	116965503	cid_112291		+
chr1	217768218	217768276	cid_8537		-
chr13	78281236	78281284	cid_28971		+
chr2	170694280	170694320	cid_60992		+
chr8	11014759	11014829	cid_103926		-
chr5	177406325	177406368	cid_90770		+
chr7	87921399	87921461	cid_100013		+
chr14	73157160	73157199	cid_32807		-
chr2	175950328	175950381	cid_61212		-
chr4	62101513	62101557	cid_81165		+
chr2	63375975	63376022	cid_56932		-
chr2	154832627	154832659	cid_60248		+
chr1	211987879	211987925	cid_8315		-
chr16	12355087	12355162	cid_38980		+
chr7	138193336	138193399	cid_102429		+
chr19	9777775	9777833	cid_51675		-
chr22	19972083	19972135	cid_68923		-
chr1	156833888	156833942	cid_6249		+
chr8	28611540	28611590	cid_104511		+
chr1	144594603	144594654	cid_5700		+
chr16	12558074	12558112	cid_39007		+
chr17	74329894	74329965	cid_47268		-
chr12	107051699	107051759	cid_25730		+
chr12	83114428	83114480	cid_24741		+
chr3	33350595	33350641	cid_72806		+
chr16	78475541	78475586	cid_40989		+
chr9	18592163	18592196	cid_109583		+
chr20	43161788	43161838	cid_65885		+
chr1	15100956	15100997	cid_1176		+
chr1	236171506	236171538	cid_9389		-
chr12	54733786	54733830	cid_23890		+
chr17	9018425	9018482	cid_43108		+
chr16	89367696	89367742	cid_42061		-
chr14	33543227	33543300	cid_31142		+
chr14	104102952	104102999	cid_33957		+
chr12	79347033	79347087	cid_24612		+
chr7	69308545	69308589	cid_98843		+
chr18	52970986	52971041	cid_49976		-
chr2	135060422	135060473	cid_59609		+
chr11	65936206	65936267	cid_18681		+
chr1	44193599	44193649	cid_2630		+
chr11	16331663	16331716	cid_16876		-
chr6	149654234	149654290	cid_94992		+
chr8	130984867	130984928	cid_107893		-
chr15	61442391	61442448	cid_36101		-
chr15	40124166	40124223	cid_34899		-
chr4	20544364	20544432	cid_80354		+
chr8	141907451	141907499	cid_108495		-
chr17	79569100	79569171	cid_47820		-
chr9	135039969	135040014	cid_113283		+
chr3	38001069	38001103	cid_72917		+
chr1	246609280	246609317	cid_10057		-
chr12	29902146	29902183	cid_23006		-
chr1	247363648	247363698	cid_10109		-
chr17	7381885	7381929	cid_42961		-
chr4	183397375	183397409	cid_84399		+
chr12	11389585	11389630	cid_22234		+
chr10	46620361	46620396	cid_12193		-
chr17	61816177	61816221	cid_46436		-
chr17	40073608	40073652	cid_44760		-
chr16	19891739	19891787	cid_39295		-
chrX	9657069	9657135	cid_114099		+
chr11	116867908	116867959	cid_20868		-
chr18	4378531	4378576	cid_48254		-
chr10	79301179	79301227	cid_13270		-
chr6	87938700	87938747	cid_93462		+
chr3	56459224	56459276	cid_73816		-
chrX	151142077	151142138	cid_118701		-
chr2	168150054	168150091	cid_60835		+
chr7	77205546	77205590	cid_99550		+
chr22	45365535	45365575	cid_70570		-
chr10	75944270	75944316	cid_13065		+
chr6	47544490	47544549	cid_92687		+
chr2	125078361	125078402	cid_59274		+
chr21	17853268	17853321	cid_67317		+
chr14	75253812	75253868	cid_32892		+
chr1	109112559	109112609	cid_5247		+
chr11	28329756	28329822	cid_17412		+
chr6	4819085	4819131	cid_91084		+
chr2	25650033	25650081	cid_55305		-
chr18	3972471	3972512	cid_48200		-
chr3	111617179	111617221	cid_75491		+
chr6	151606502	151606577	cid_95078		+
chr2	106416976	106417024	cid_58489		+
chr1	214618033	214618107	cid_8423		-
chr4	7884273	7884317	cid_80029		-
chr13	93986471	93986517	cid_29136		+
chr3	176903783	176903840	cid_78565		-
chr1	164597894	164597944	cid_6613		+
chr7	103606756	103606803	cid_100711		-
chr16	48635484	48635523	cid_39829		-
chr10	11096445	11096497	cid_10676		+
chr12	53881735	53881793	cid_23808		-
chr13	52001007	52001055	cid_28509		-
chr2	46945296	46945340	cid_56307		+
chr2	133653706	133653756	cid_59507		-
chr6	5678205	5678253	cid_91145		+
chr20	60253362	60253410	cid_66899		+
chr12	20834015	20834072	cid_22582		+
chr3	16549139	16549180	cid_72060		-
chr9	82252774	82252832	cid_110629		+
chr16	19661300	19661364	cid_39278		+
chr8	145910613	145910659	cid_108688		-
chrX	71695887	71695930	cid_116328		-
chr11	120958633	120958686	cid_21078		+
chr3	243412	243462	cid_71033		+
chr4	95890179	95890215	cid_82244		+
chr2	24810080	24810121	cid_55203		+
chr16	12272934	12272977	cid_38959		+
chr5	11498283	11498342	cid_85146		-
chr17	65875577	65875627	cid_46841		+
chr21	33318030	33318066	cid_67846		+
chr13	94797290	94797329	cid_29344		+
chr6	170891019	170891058	cid_96224		-
chr7	70947126	70947166	cid_99222		+
chr12	129131225	129131276	cid_26908		+
chr18	9525325	9525361	cid_48449		+
chr16	88521534	88521576	cid_41993		+
chr3	181425376	181425412	cid_78763		+
chr16	78894731	78894766	cid_41212		+
chr12	132481974	132482021	cid_27218		+
chr17	17630452	17630489	cid_43539		+
chr2	205434766	205434804	cid_62324		+
chr4	21586373	21586423	cid_80430		-
chr17	15951092	15951144	cid_43444		-
chr15	64009230	64009276	cid_36249		-
chr16	8807732	8807795	cid_38793		+
chr6	136973092	136973130	cid_94684		-
chr1	180651796	180651850	cid_7447		+
chrX	64156261	64156309	cid_115962		-
chr16	49874863	49874913	cid_39945		-
chr12	129675876	129675932	cid_26949		-
chr14	27940801	27940846	cid_30725		-
chr1	5933727	5933802	cid_353		-
chr12	129116289	129116320	cid_26893		+
chr18	56020078	56020119	cid_50247		+
chr18	31255214	31255268	cid_49057		+
chr2	236452721	236452760	cid_63616		+
chr8	32119085	32119116	cid_104850		+
chr4	107195500	107195541	cid_82593		-
chr1	67051258	67051318	cid_3965		+
chr10	123642071	123642142	cid_15382		-
chr5	107665759	107665797	cid_88146		-
chr10	5967522	5967565	cid_10582		+
chr10	32833309	32833378	cid_11735		+
chr4	62856736	62856791	cid_81252		+
chr5	15880316	15880377	cid_85496		+
chr7	102060873	102060933	cid_100680		+
chr16	4870652	4870711	cid_38751		-
chr9	102954266	102954315	cid_111865		+
chr7	135094391	135094437	cid_102271		-
chr12	123365199	123365272	cid_26631		-
chr5	168324633	168324684	cid_90403		-
chr10	129088362	129088413	cid_15674		+
chr8	102867038	102867081	cid_106997		-
chr11	65855636	65855678	cid_18650		+
chr3	188140704	188140775	cid_79083		+
chr14	27016210	27016242	cid_30626		-
chr7	42964704	42964745	cid_98107		-
chr17	536412	536484	cid_42282		-
chr9	28268009	28268060	cid_109824		-
chr1	180781769	180781803	cid_7478		+
chr17	76813039	76813089	cid_47485		-
chr9	85614883	85614926	cid_110686		-
chr7	94158844	94158881	cid_100230		+
chr10	43578335	43578403	cid_12099		+
chrX	73329074	73329106	cid_116428		-
chr6	151627275	151627323	cid_95082		+
chr14	91689994	91690026	cid_33443		+
chr14	68425294	68425348	cid_32448		+
chr2	133723149	133723181	cid_59512		-
chr4	39925078	39925133	cid_80771		-
chr8	74442171	74442205	cid_106101		-
chr3	115694426	115694496	cid_75713		-
chr6	56335428	56335464	cid_92850		-
chr16	2214176	2214223	cid_38564		+
chr17	48647873	48647912	cid_45432		+
chr2	205570738	205570770	cid_62393		+
chr6	24333650	24333693	cid_91755		-
chr8	139807767	139807807	cid_108221		-
chr2	139287301	139287351	cid_59706		+
chr20	55751164	55751234	cid_66558		-
chr2	77741190	77741227	cid_57694		-
chr2	152944639	152944684	cid_60131		-
chr1	41190255	41190308	cid_2426		+
chr10	121105858	121105900	cid_15213		+
chr1	2227575	2227628	cid_244		+
chr2	120881972	120882014	cid_58997		+
chr1	85800767	85800809	cid_4676		-
chr5	81331219	81331267	cid_87542		+
chr12	65056497	65056535	cid_24148		+
chr10	75337592	75337653	cid_13010		-
chr4	144360829	144360894	cid_83553		+
chr2	196585251	196585295	cid_61942		+
chr11	113014771	113014808	cid_20603		+
chr10	51044894	51044940	cid_12229		-
chr2	27826290	27826358	cid_55420		+
chr2	239292991	239293043	cid_63881		+
chr1	167268728	167268779	cid_6797		+
chr5	158487974	158488030	cid_89984		-
chr6	3343682	3343746	cid_91048		-
chr1	242681990	242682033	cid_9558		-
chr8	120758133	120758199	cid_107592		-
chr1	21461148	21461194	cid_1468		-
chr20	48479310	48479356	cid_66189		+
chr2	219977616	219977658	cid_63056		-
chr10	53308591	53308644	cid_12389		+
chr19	50300257	50300316	cid_53838		+
chr20	5168738	5168776	cid_64564		+
chr13	20612352	20612422	cid_27437		+
chr17	55435354	55435417	cid_45663		+
chr15	66180339	66180382	cid_36469		+
chr13	45143372	45143408	cid_28217		-
chr1	232004936	232004970	cid_9159		+
chr20	51784596	51784647	cid_66493		+
chr8	108459995	108460070	cid_107243		-
chr11	35969392	35969436	cid_17705		+
chrX	71310726	71310778	cid_116274		+
chr1	44148400	44148453	cid_2625		+
chr12	119599358	119599399	cid_26422		+
chrX	13867393	13867447	cid_114415		-
chr7	29684678	29684741	cid_97643		-
chr17	8430962	8431015	cid_43048		-
chr17	70490506	70490566	cid_46910		-
chr9	128545225	128545277	cid_112832		+
chr2	192118721	192118766	cid_61873		+
chr5	59110728	59110773	cid_86671		-
chr2	9734086	9734156	cid_54669		-
chr11	44809911	44809967	cid_17879		+
chr22	24703337	24703391	cid_69169		+
chr1	82314929	82314978	cid_4548		+
chr9	87575442	87575504	cid_110939		+
chr20	59886211	59886259	cid_66774		+
chr20	48704391	48704458	cid_66194		-
chr20	59879679	59879737	cid_66754		+
chr3	171858057	171858091	cid_78348		+
chr8	98703803	98703851	cid_106751		+
chr2	161322184	161322238	cid_60603		-
chr15	41038090	41038133	cid_34943		-
chr12	109888912	109888962	cid_25943		-
chr7	133410475	133410527	cid_102138		+
chr12	124917916	124917971	cid_26722		-
chr17	74906895	74906948	cid_47324		+
chr2	142217784	142217816	cid_59750		-
chr20	5821851	5821892	cid_64579		+
chr19	53120158	53120211	cid_53940		-
chr3	105566805	105566855	cid_75353		-
chr17	7767331	7767385	cid_42981		-
chr11	79006429	79006471	cid_19388		-
chr15	85306461	85306508	cid_37434		+
chr5	146851278	146851319	cid_89632		-
chr16	52504018	52504064	cid_40085		-
chr19	10078075	10078134	cid_51733		-
chr6	41790721	41790759	cid_92447		-
chr1	151586321	151586370	cid_5951		+
chr3	16944337	16944406	cid_72071		+
chr7	69242527	69242574	cid_98826		+
chr11	17005584	17005626	cid_16930		-
chr1	29389949	29389992	cid_1877		+
chr1	193139675	193139727	cid_7670		+
chr17	2029995	2030048	cid_42568		-
chr14	76270364	76270405	cid_32932		+
chr16	56247406	56247438	cid_40213		+
chr4	2001677	2001717	cid_79650		-
chr14	100458398	100458446	cid_33678		+
chr1	64243599	64243631	cid_3723		+
chr8	72268538	72268585	cid_106077		-
chr22	17919072	17919111	cid_68839		+
chr2	241719915	241719985	cid_64219		-
chr7	29684730	29684777	cid_97644		-
chr18	56550156	56550190	cid_50274		+
chr3	45036378	45036416	cid_73163		+
chr8	116472500	116472574	cid_107344		-
chr13	27658363	27658407	cid_27634		-
chrX	138162712	138162751	cid_118441		-
chr6	87870077	87870122	cid_93439		+
chr11	106548048	106548086	cid_20368		-
chr8	25103780	25103820	cid_104424		+
chr18	77493065	77493104	cid_50884		+
chr10	123617222	123617292	cid_15380		-
chr10	104943375	104943424	cid_14459		-
chr6	42591878	42591910	cid_92523		+
chr17	65021899	65021956	cid_46745		+
chr12	122206420	122206473	cid_26540		+
chr6	69363013	69363045	cid_93028		+
chr4	37842819	37842871	cid_80677		+
chr12	123046785	123046834	cid_26618		+
chr13	33188958	33188995	cid_27754		+
chr10	72085891	72085948	cid_12793		-
chr4	153450990	153451039	cid_83780		-
chr12	90072311	90072350	cid_24943		-
chr19	7705219	7705273	cid_51586		+
chr3	167195234	167195293	cid_78082		-
chr11	3056592	3056623	cid_16233		-
chr17	28958643	28958715	cid_44133		+
chr20	33300769	33300822	cid_65474		+
chr21	47234314	47234362	cid_68668		+
chr6	38090932	38090970	cid_92345		+
chr18	74745474	74745519	cid_50748		-
chr16	77228155	77228207	cid_40935		+
chr1	11256899	11256932	cid_1003		-
chr4	151081147	151081211	cid_83671		+
chr1	50581010	50581075	cid_3066		+
chr3	111457496	111457544	cid_75482		+
chr9	128578164	128578235	cid_112865		+
chr12	129734036	129734075	cid_26956		-
chr3	116189387	116189441	cid_75864		-
chr4	106082995	106083035	cid_82521		+
chr5	764197	764229	cid_84818		-
chr4	114615567	114615599	cid_82883		-
chr14	31443116	31443175	cid_30968		-
chr7	93234560	93234614	cid_100220		+
chr15	70987521	70987558	cid_36748		-
chr3	48963588	48963634	cid_73387		+
chr15	101756555	101756598	cid_38368		-
chr20	48251386	48251436	cid_66153		-
chr1	44979050	44979102	cid_2754		+
chr5	176579198	176579247	cid_90721		+
chr3	50212365	50212412	cid_73517		+
chr5	163760443	163760498	cid_90049		+
chr8	8895185	8895227	cid_103752		+
chr7	152000699	152000755	cid_102944		-
chr1	67487447	67487489	cid_4019		-
chr3	45045429	45045476	cid_73166		+
chr3	117631823	117631872	cid_76203		-
chr8	102136735	102136782	cid_106976		-
chr5	77839950	77839999	cid_87303		-
chr16	89961007	89961042	cid_42222		+
chr9	4068623	4068683	cid_108953		-
chr10	11326600	11326646	cid_10702		+
chr10	6222518	6222552	cid_10588		+
chr13	36050779	36050811	cid_27866		+
chr3	57995440	57995489	cid_73903		+
chr11	86905619	86905665	cid_19716		+
chrX	136051967	136052008	cid_118373		+
chr16	49874014	49874061	cid_39940		-
chr17	8502364	8502438	cid_43061		-
chr8	126215484	126215527	cid_107743		+
chr3	196196925	196196979	cid_79348		-
chr11	17137085	17137123	cid_16934		-
chr1	36760245	36760277	cid_2237		+
chr3	77190569	77190622	cid_74914		+
chr11	77062320	77062364	cid_19253		-
chr4	2923617	2923667	cid_79711		+
chr17	26657072	26657108	cid_43922		-
chr15	41712879	41712910	cid_34955		+
chr12	93961676	93961719	cid_25022		-
chr3	38286051	38286105	cid_72935		+
chr2	15530233	15530280	cid_54889		-
chr4	20484645	20484694	cid_80340		+
chr1	61642808	61642848	cid_3628		+
chr21	30697014	30697047	cid_67719		+
chr3	195101452	195101502	cid_79309		-
chr21	32865076	32865125	cid_67789		-
chr2	236430029	236430085	cid_63578		+
chr9	17361398	17361449	cid_109566		+
chr1	36352207	36352243	cid_2199		+
chr19	15304880	15304925	cid_52028		-
chr11	125129928	125129980	cid_21277		+
chrX	107844158	107844210	cid_117290		+
chr14	67761750	67761798	cid_32400		+
chr3	132826226	132826268	cid_77057		+
chr16	27709094	27709145	cid_39569		+
chr6	157337959	157338003	cid_95315		+
chr7	23443738	23443772	cid_97386		-
chr2	38537306	38537349	cid_55912		-
chr7	5739898	5739950	cid_96885		-
chr14	65569142	65569200	cid_32298		-
chr17	55371794	55371838	cid_45621		+
chr1	75732039	75732084	cid_4170		-
chr12	39833163	39833212	cid_23196		-
chr10	13900778	13900821	cid_10874		-
chr9	82297085	82297141	cid_110653		+
chr3	64418675	64418717	cid_74196		-
chr1	31380441	31380485	cid_1914		-
chr8	22922633	22922665	cid_104387		-
chr1	21021507	21021538	cid_1394		-
chr20	60129789	60129835	cid_66857		+
chr12	49050454	49050515	cid_23490		-
chr1	43315629	43315676	cid_2547		+
chr8	123899437	123899478	cid_107636		+
chr22	24439364	24439417	cid_69125		+
chr14	95566053	95566103	cid_33572		-
chr17	64351005	64351042	cid_46680		+
chr5	107496735	107496780	cid_88124		-
chr16	84164247	84164279	cid_41559		-
chr16	84770389	84770425	cid_41597		+
chr19	15285263	15285295	cid_52011		-
chr12	131194922	131194957	cid_27165		-
chr10	1712476	1712524	cid_10468		-
chr14	71379918	71379978	cid_32666		+
chr11	8522264	8522332	cid_16423		-
chr7	145946545	145946596	cid_102703		+
chr10	29908826	29908884	cid_11613		-
chr20	17947336	17947388	cid_65010		-
chr1	64281354	64281419	cid_3737		+
chr5	53363670	53363728	cid_86244		-
chr12	51857148	51857189	cid_23711		+
chr4	7835677	7835737	cid_80023		-
chr22	32638040	32638096	cid_69863		+
chr1	39813223	39813273	cid_2362		+
chr3	29628794	29628834	cid_72590		+
chr12	130311552	130311586	cid_27058		-
chr10	76681891	76681932	cid_13144		+
chr3	134247409	134247449	cid_77170		+
chr1	55066891	55066945	cid_3404		+
chrX	115036403	115036455	cid_117519		-
chr22	29617081	29617125	cid_69677		+
chr2	72461634	72461666	cid_57292		-
chr1	164855081	164855117	cid_6718		+
chr14	75523786	75523842	cid_32907		-
chr1	100484055	100484116	cid_5167		+
chr12	92525038	92525091	cid_24990		-
chr17	56166907	56166957	cid_45910		+
chr4	151108202	151108259	cid_83673		+
chr12	52363940	52363990	cid_23759		+
chrX	138152861	138152910	cid_118429		-
chr3	86025834	86025865	cid_75085		+
chr8	97158897	97158943	cid_106712		-
chr3	33631019	33631065	cid_72819		-
chr3	89168894	89168941	cid_75106		+
chr1	10420872	10420928	cid_928		+
chr14	91242374	91242408	cid_33403		-
chr2	3300178	3300227	cid_54397		-
chr19	15434254	15434300	cid_52072		-
chr3	137821935	137821981	cid_77325		-
chr16	25752420	25752473	cid_39468		+
chr15	66062098	66062141	cid_36459		-
chr6	13296629	13296672	cid_91280		-
chr7	44697583	44697623	cid_98159		+
chr1	245250302	245250343	cid_9775		+
chr10	80905624	80905661	cid_13380		+
chr2	10492024	10492063	cid_54719		+
chr18	43839728	43839792	cid_49589		+
chr7	70974068	70974108	cid_99226		+
chr5	58945288	58945344	cid_86602		-
chr10	70944521	70944571	cid_12757		+
chr1	21077004	21077039	cid_1398		-
chrX	137785036	137785067	cid_118391		-
chr10	123282774	123282842	cid_15322		-
chr4	77621830	77621872	cid_81650		+
chr9	3287898	3287948	cid_108817		-
chr8	13053587	13053642	cid_104039		-
chr14	93771016	93771067	cid_33517		-
chr11	95621671	95621734	cid_20123		-
chr14	71889475	71889523	cid_32751		+
chr11	3834432	3834481	cid_16274		+
chr8	107347466	107347498	cid_107188		+
chr7	157019574	157019606	cid_103079		+
chr21	17604404	17604454	cid_67236		+
chr9	34652984	34653048	cid_110122		+
chrX	69680985	69681047	cid_116128		+
chr4	71778801	71778850	cid_81450		+
chr16	87893903	87893951	cid_41982		-
chr1	11257451	11257508	cid_1004		-
chr8	71300951	71300992	cid_106042		-
chr9	3232806	3232852	cid_108804		-
chr15	75186420	75186465	cid_37000		+
chr10	103290004	103290047	cid_14257		+
chr10	622224	622278	cid_10228		-
chr7	75562855	75562899	cid_99453		+
chrX	123173422	123173469	cid_117858		+
chr1	183846820	183846874	cid_7574		+
chr22	20111658	20111708	cid_68948		+
chr10	74477171	74477211	cid_12950		+
chr17	80815377	80815421	cid_48032		+
chr11	35365331	35365372	cid_17684		-
chr11	122028551	122028586	cid_21112		-
chr18	452372	452407	cid_48115		-
chr7	5403910	5403957	cid_96823		-
chr19	714870	714904	cid_50993		+
chr12	1213714	1213753	cid_21718		+
chr10	31259024	31259072	cid_11650		-
chr18	55745594	55745635	cid_50207		+
chr4	114676357	114676411	cid_82898		-
chr9	2784106	2784178	cid_108795		-
chr3	197529908	197529944	cid_79422		+
chr3	130429731	130429775	cid_76957		-
chr17	79554016	79554061	cid_47812		-
chr15	99329737	99329793	cid_38253		+
chrX	138134330	138134368	cid_118424		-
chr8	124094495	124094527	cid_107650		+
chr2	100674007	100674064	cid_58371		-
chr1	216873745	216873795	cid_8477		-
chr14	104146698	104146731	cid_33964		+
chr14	89737263	89737337	cid_33302		-
chr3	183397576	183397611	cid_78797		+
chr17	57915544	57915582	cid_46051		+
chr19	10226875	10226926	cid_51735		-
chr7	82044087	82044131	cid_99854		-
chr2	170756268	170756324	cid_61011		+
chr2	185539868	185539907	cid_61570		+
chr10	12546713	12546758	cid_10794		+
chr19	1235278	1235325	cid_51056		-
chr4	7309645	7309690	cid_80005		+
chr10	127679960	127680006	cid_15556		+
chr3	129530779	129530818	cid_76908		-
chr6	168291371	168291420	cid_96050		+
chr15	43359780	43359813	cid_35054		-
chr2	203564773	203564815	cid_62264		+
chr16	2565006	2565062	cid_38599		+
chr11	47087688	47087741	cid_18060		+
chr3	55884855	55884897	cid_73767		-
chr8	139387104	139387137	cid_108205		-
chr18	59896724	59896780	cid_50326		+
chr6	131907863	131907914	cid_94587		-
chr12	11258482	11258547	cid_22198		-
chr4	7584302	7584353	cid_80008		+
chr12	67311979	67312043	cid_24263		-
chr4	5885962	5886014	cid_79932		-
chr3	50026473	50026540	cid_73471		+
chr15	74708779	74708812	cid_36964		-
chr15	71234333	71234368	cid_36754		+
chr11	95600608	95600646	cid_20118		-
chr6	157176619	157176675	cid_95239		+
chr13	34409795	34409858	cid_27798		+
chr12	97914464	97914522	cid_25360		+
chr4	119974553	119974585	cid_83018		+
chr20	35864481	35864524	cid_65631		+
chr21	45378497	45378565	cid_68454		+
chr6	17932369	17932418	cid_91492		-
chr1	39793978	39794022	cid_2358		+
chr1	225222756	225222797	cid_8757		+
chr9	36233297	36233340	cid_110200		-
chr1	245978093	245978149	cid_9904		-
chr3	17661374	17661419	cid_72113		-
chr7	157851002	157851047	cid_103305		-
chr10	38388464	38388503	cid_12055		+
chr19	38402021	38402071	cid_53095		+
chr7	156971350	156971392	cid_103071		+
chr8	145867865	145867899	cid_108681		-
chr12	111537779	111537836	cid_26037		+
chr9	14205778	14205828	cid_109302		-
chr12	111076928	111076977	cid_26012		+
chr10	33194766	33194805	cid_11751		-
chr11	92288567	92288634	cid_19930		+
chr11	75731688	75731731	cid_19216		+
chr18	53236422	53236470	cid_50090		-
chr11	17761356	17761410	cid_16952		+
chr17	55920615	55920672	cid_45866		-
chr4	26345364	26345399	cid_80530		+
chr7	50847666	50847700	cid_98402		-
chr1	28735163	28735219	cid_1809		+
chrX	29076175	29076210	cid_115000		+
chr2	3677609	3677643	cid_54438		+
chr13	50617065	50617110	cid_28422		-
chr8	62589533	62589576	cid_105525		-
chr17	810238	810288	cid_42348		-
chrX	100418559	100418616	cid_117099		+
chr11	123453710	123453755	cid_21203		+
chr3	114295606	114295637	cid_75604		-
chr17	42507204	42507262	cid_44903		-
chr1	173972431	173972494	cid_7039		-
chr19	7477717	7477772	cid_51564		+
chr8	68109583	68109614	cid_105888		-
chr13	113866321	113866371	cid_30276		+
chr6	163904546	163904606	cid_95734		+
chr4	157891658	157891702	cid_83969		-
chr10	118033017	118033048	cid_15096		-
chr10	101165322	101165362	cid_14160		-
chr15	64839570	64839605	cid_36325		+
chr1	17297440	17297477	cid_1313		+
chr10	52920114	52920168	cid_12289		+
chr11	27156355	27156386	cid_17341		-
chr1	203664556	203664602	cid_7944		+
chr7	40662293	40662348	cid_98044		+
chr11	121383290	121383337	cid_21087		+
chr18	60434814	60434863	cid_50354		+
chr3	113091608	113091649	cid_75559		-
chr17	72237401	72237468	cid_47121		+
chr18	42318951	42319005	cid_49474		+
chr16	4529477	4529529	cid_38736		+
chr16	50216800	50216846	cid_39980		+
chr19	47246549	47246587	cid_53580		-
chr7	69429493	69429538	cid_98880		+
chr5	38549162	38549208	cid_85994		-
chr7	157347966	157347998	cid_103144		-
chr12	112018642	112018677	cid_26127		-
chr14	50996308	50996346	cid_31808		-
chr4	95717806	95717856	cid_82210		+
chr7	113801692	113801743	cid_101282		+
chr8	142421461	142421492	cid_108566		+
chr2	233181501	233181540	cid_63392		+
chr11	36013550	36013603	cid_17717		+
chr2	55593759	55593818	cid_56724		-
chr13	36198184	36198219	cid_27885		+
chr16	49570005	49570047	cid_39842		-
chr16	15571843	15571896	cid_39082		+
chr1	44480096	44480134	cid_2664		-
chr11	3044594	3044658	cid_16229		-
chr9	14622577	14622639	cid_109388		-
chr2	236671650	236671694	cid_63712		+
chr1	241666028	241666067	cid_9537		-
chr22	25481419	25481461	cid_69218		+
chr13	72397820	72397864	cid_28692		-
chrX	35981062	35981121	cid_115129		+
chr5	71472876	71472930	cid_87110		+
chr15	57250328	57250372	cid_35776		+
chr8	41863353	41863414	cid_105051		-
chr16	69809906	69809943	cid_40618		+
chr12	14010276	14010332	cid_22334		-
chr3	127977493	127977537	cid_76743		+
chr4	87100346	87100377	cid_81951		-
chr17	1250969	1251036	cid_42457		-
chr17	55347533	55347584	cid_45588		+
chrX	118758980	118759015	cid_117683		-
chr15	65667200	65667257	cid_36428		-
chr3	133342387	133342424	cid_77091		-
chr18	43432108	43432166	cid_49543		-
chr3	124287755	124287800	cid_76594		+
chrX	130496458	130496499	cid_118056		-
chr17	2854595	2854637	cid_42734		+
chr10	38128372	38128422	cid_12039		-
chr4	128868353	128868398	cid_83191		-
chr3	24487295	24487342	cid_72385		-
chr4	189422038	189422099	cid_84712		+
chr9	126647207	126647256	cid_112668		-
chr7	90038872	90038920	cid_100022		+
chr3	141867092	141867139	cid_77513		-
chr17	63795854	63795888	cid_46565		-
chr11	65880180	65880246	cid_18670		+
chr16	83950562	83950596	cid_41521		+
chr2	10508599	10508644	cid_54726		+
chr3	112951297	112951342	cid_75530		+
chr12	11265470	11265521	cid_22202		-
chr5	171693366	171693414	cid_90566		-
chr7	137685869	137685908	cid_102416		-
chr1	31442248	31442313	cid_1937		-
chr2	155065149	155065193	cid_60317		+
chr16	64988064	64988111	cid_40368		-
chr1	67006056	67006113	cid_3938		+
chr13	111931524	111931566	cid_30138		+
chr5	75460512	75460551	cid_87224		+
chr17	45774689	45774741	cid_45207		+
chr18	43507610	43507652	cid_49569		-
chr7	29685577	29685608	cid_97645		-
chr13	96245741	96245778	cid_29394		-
chr12	106518163	106518202	cid_25684		-
chr2	212765089	212765122	cid_62691		-
chr12	39065063	39065110	cid_23129		-
chr12	129045311	129045357	cid_26887		+
chr3	24314604	24314644	cid_72376		-
chr7	80491322	80491374	cid_99777		-
chr10	65023655	65023723	cid_12617		-
chr14	59740664	59740701	cid_32085		+
chr6	72124192	72124240	cid_93181		-
chr3	9289114	9289154	cid_71714		-
chr14	55819740	55819811	cid_31953		+
chr1	19796148	19796189	cid_1376		-
chr15	86228928	86228994	cid_37522		+
chr8	145530660	145530695	cid_108672		+
chr7	35856103	35856161	cid_97859		+
chr12	29866901	29866947	cid_22995		-
chr10	1703928	1703961	cid_10456		-
chr9	134306133	134306198	cid_113199		+
chr3	29957066	29957108	cid_72682		+
chr19	5128269	5128312	cid_51421		+
chr19	48781053	48781106	cid_53754		+
chr21	38475472	38475517	cid_68149		+
chr10	5244893	5244930	cid_10535		+
chr8	70500956	70501001	cid_105997		+
chr12	109543096	109543156	cid_25919		+
chr10	95203980	95204034	cid_13888		-
chr2	236691762	236691812	cid_63715		+
chr6	13247592	13247626	cid_91279		+
chr8	144459316	144459389	cid_108639		+
chr11	57408507	57408577	cid_18238		+
chr17	29642024	29642077	cid_44221		+
chr15	64802987	64803034	cid_36315		+
chr8	1880670	1880714	cid_103650		+
chr15	81973412	81973451	cid_37208		-
chr4	125630303	125630346	cid_83173		-
chr6	150947929	150948002	cid_95056		+
chr20	31066082	31066115	cid_65334		-
chr1	54858247	54858298	cid_3365		-
chr3	29888056	29888106	cid_72661		+
chr5	14348547	14348619	cid_85267		+
chr1	200976971	200977027	cid_7851		-
chrX	132997027	132997071	cid_118266		-
chr18	21667849	21667890	cid_48752		+
chr20	49542022	49542083	cid_66236		-
chr5	112409070	112409102	cid_88352		-
chr4	141005297	141005344	cid_83406		-
chr8	31628954	31629001	cid_104717		+
chr5	31256129	31256161	cid_85639		+
chr12	96928332	96928387	cid_25093		+
chr21	17698208	17698258	cid_67285		+
chr12	130352582	130352624	cid_27071		-
chr4	2630504	2630557	cid_79680		+
chr10	105531477	105531522	cid_14490		-
chr16	8866147	8866200	cid_38797		+
chr17	42112886	42112917	cid_44861		-
chr8	4818095	4818139	cid_103663		-
chr15	82127194	82127226	cid_37309		-
chr3	188399611	188399670	cid_79130		+
chr18	30019322	30019369	cid_49006		-
chr22	17859981	17860036	cid_68814		+
chr4	39721565	39721611	cid_80741		+
chr11	16445077	16445120	cid_16888		-
chr10	135162598	135162671	cid_16026		-
chr8	30462409	30462454	cid_104589		-
chr7	127965522	127965569	cid_101596		-
chrX	138221814	138221863	cid_118479		-
chr3	196101983	196102028	cid_79341		-
chr6	69493769	69493805	cid_93070		+
chr5	112328659	112328710	cid_88342		+
chr1	167388731	167388780	cid_6807		+
chr12	104911548	104911591	cid_25559		+
chr1	244001269	244001309	cid_9741		-
chr14	73293257	73293327	cid_32813		-
chr2	197454990	197455034	cid_61988		-
chr4	20606451	20606491	cid_80369		+
chr11	115125244	115125311	cid_20750		-
chr3	142762357	142762409	cid_77548		+
chr17	75140184	75140216	cid_47335		+
chr9	3970007	3970059	cid_108930		-
chr20	17962754	17962802	cid_65015		+
chr8	77579257	77579310	cid_106264		-
chr6	16728142	16728182	cid_91449		-
chr2	44766126	44766170	cid_56178		+
chr3	62487165	62487209	cid_74142		-
chr17	78608718	78608765	cid_47629		+
chr17	2088345	2088403	cid_42613		-
chr14	55144643	55144691	cid_31902		+
chr10	76028101	76028137	cid_13081		+
chr5	176358598	176358631	cid_90687		-
chr17	25943655	25943712	cid_43890		+
chr5	106882134	106882190	cid_88019		-
chr6	76552211	76552276	cid_93245		+
chr11	92616963	92616996	cid_20037		+
chr19	7153853	7153898	cid_51554		-
chr2	154999352	154999398	cid_60308		+
chr2	222284924	222284982	cid_63093		-
chr1	44048560	44048613	cid_2597		+
chr17	2807871	2807916	cid_42721		+
chr3	2167310	2167356	cid_71116		+
chr17	36760274	36760317	cid_44560		-
chr9	7020896	7020933	cid_109126		+
chr4	2418271	2418314	cid_79668		-
chrX	133018736	133018788	cid_118271		-
chr6	153557569	153557600	cid_95118		+
chrX	119360432	119360488	cid_117733		-
chrX	73461856	73461890	cid_116471		-
chr10	102700991	102701027	cid_14226		+
chr3	188478371	188478409	cid_79140		+
chr13	115062095	115062137	cid_30454		+
chr5	71636978	71637012	cid_87153		+
chr2	124936519	124936557	cid_59256		+
chr2	48122299	48122350	cid_56398		-
chr4	89683437	89683487	cid_82108		-
chr19	48122490	48122538	cid_53684		+
chr19	45981880	45981941	cid_53463		-
chr9	38408950	38408995	cid_110286		-
chr5	58720572	58720633	cid_86484		-
chr8	131277805	131277844	cid_107922		-
chr9	513532	513579	cid_108723		+
chr2	46965719	46965782	cid_56312		+
chr6	90178125	90178158	cid_93567		+
chr18	72335320	72335356	cid_50584		+
chr19	39809943	39810015	cid_53192		-
chr1	41995369	41995428	cid_2467		-
chrX	73451210	73451276	cid_116461		-
chrX	131192583	131192638	cid_118106		+
chr3	122988075	122988106	cid_76450		+
chr5	173551149	173551180	cid_90629		+
chr12	50947292	50947341	cid_23649		+
chr13	96283707	96283754	cid_29397		-
chr8	42359415	42359449	cid_105092		-
chr10	34484412	34484461	cid_11792		-
chr8	69262547	69262591	cid_105942		+
chr10	74160661	74160693	cid_12915		-
chr17	75141225	75141267	cid_47340		+
chr16	78542911	78542954	cid_41038		+
chr1	16453654	16453712	cid_1268		-
chr3	172022112	172022158	cid_78400		+
chr2	101750581	101750623	cid_58382		-
chr2	122234801	122234875	cid_59156		-
chr4	114544525	114544575	cid_82868		-
chr9	126658565	126658606	cid_112674		-
chr22	44134497	44134571	cid_70521		-
chr16	86576054	86576106	cid_41918		-
chr5	79547082	79547136	cid_87367		-
chr3	57188543	57188593	cid_73875		-
chr17	35882197	35882271	cid_44490		-
chr6	31861054	31861096	cid_92009		-
chr6	132269676	132269748	cid_94591		-
chr16	49875758	49875794	cid_39950		-
chr7	107162451	107162507	cid_100893		-
chr1	113094715	113094756	cid_5370		-
chr5	58370945	58370980	cid_86412		-
chr2	30022773	30022823	cid_55590		-
chr5	38548522	38548570	cid_85992		-
chr14	89801466	89801526	cid_33329		-
chr10	52272003	52272036	cid_12264		-
chr1	184500639	184500677	cid_7608		+
chr2	42870611	42870659	cid_56056		+
chr1	153788335	153788369	cid_5991		-
chr11	85717663	85717724	cid_19663		-
chr4	174078898	174078949	cid_84193		-
chr12	83178506	83178566	cid_24770		+
chr7	112100282	112100323	cid_101253		+
chr22	25781825	25781871	cid_69260		-
chr6	5435777	5435841	cid_91122		+
chr5	137896753	137896803	cid_89148		-
chr15	28491733	28491764	cid_34470		-
chr4	170144538	170144600	cid_84131		-
chr9	35831182	35831256	cid_110178		+
chr5	139067406	139067458	cid_89290		+
chr9	128538976	128539016	cid_112830		+
chr16	50375165	50375206	cid_39991		-
chr1	31889559	31889599	cid_1988		+
chr4	71695495	71695549	cid_81441		-
chr21	22494716	22494765	cid_67505		+
chr17	36618102	36618164	cid_44532		+
chr13	67369083	67369132	cid_28610		-
chr3	57062985	57063030	cid_73850		-
chr7	158105182	158105231	cid_103357		-
chrX	9461034	9461094	cid_114028		+
chr5	11321698	11321741	cid_85134		-
chr1	180352110	180352168	cid_7409		-
chr21	17656242	17656287	cid_67257		+
chr14	97009038	97009099	cid_33608		+
chr20	62420467	62420499	cid_67088		-
chr5	80987649	80987700	cid_87513		-
chr10	14019078	14019128	cid_10935		-
chr17	27745378	27745414	cid_44022		+
chr10	117214291	117214356	cid_15023		+
chr6	38049939	38049972	cid_92342		+
chr17	41242900	41242949	cid_44814		-
chr13	75878433	75878468	cid_28890		-
chr18	21668567	21668629	cid_48753		+
chr9	14645264	14645327	cid_109413		-
chr14	19891043	19891104	cid_30473		-
chr5	14797767	14797800	cid_85351		-
chr3	9254914	9254956	cid_71666		-
chr16	31133225	31133267	cid_39685		+
chr17	48530548	48530600	cid_45415		+
chr20	61484260	61484300	cid_67006		-
chr12	114290180	114290212	cid_26274		-
chr4	71889641	71889678	cid_81471		+
chr21	46273560	46273617	cid_68523		-
chr19	32976698	32976773	cid_52759		+
chr12	128965565	128965628	cid_26880		+
chr6	37935508	37935555	cid_92320		+
chr2	29420567	29420616	cid_55511		-
chr17	65898953	65898985	cid_46853		+
chr11	115155937	115155980	cid_20759		-
chr7	158055439	158055491	cid_103343		-
chr2	170071456	170071490	cid_60951		-
chr19	39648503	39648571	cid_53177		+
chr3	73578905	73578945	cid_74785		-
chr21	35460097	35460142	cid_67990		+
chrX	70520225	70520286	cid_116170		+
chr2	241717905	241717964	cid_64211		-
chr4	183160392	183160440	cid_84340		+
chr1	33476458	33476490	cid_2079		-
chr7	87742435	87742470	cid_99985		+
chr7	108024091	108024130	cid_100987		-
chr17	70836411	70836444	cid_46974		-
chr6	32123366	32123417	cid_92013		+
chr1	101516195	101516239	cid_5207		+
chrX	53023977	53024019	cid_115669		-
chr16	68135039	68135074	cid_40548		+
chr13	28802266	28802301	cid_27663		+
chr10	126815732	126815800	cid_15515		-
chr17	44244926	44244988	cid_45071		-
chr12	118725613	118725654	cid_26399		-
chr9	78610248	78610286	cid_110473		+
chr7	120228464	120228497	cid_101397		+
chr17	17664552	17664592	cid_43582		+
chr10	75312213	75312252	cid_13005		-
chr20	51591243	51591299	cid_66293		+
chr18	53670334	53670372	cid_50143		+
chr14	69585010	69585059	cid_32564		-
chr12	92524997	92525032	cid_24989		-
chr5	14442559	14442591	cid_85298		+
chr2	47477291	47477323	cid_56358		-
chr1	68231476	68231508	cid_4047		-
chr14	31641933	31641970	cid_30994		-
chr1	12435086	12435141	cid_1063		+
chr13	36914205	36914240	cid_27920		-
chr22	36245660	36245718	cid_70012		-
chr14	68140244	68140312	cid_32414		-
chr21	17659042	17659102	cid_67264		+
chr10	102700042	102700101	cid_14221		+
chr11	19801284	19801327	cid_17188		+
chr12	69637776	69637819	cid_24331		+
chr7	69453539	69453597	cid_98911		+
chr9	140700406	140700448	cid_113755		+
chr5	58973529	58973591	cid_86648		-
chr21	45171988	45172031	cid_68419		+
chr2	183336555	183336607	cid_61486		-
chr12	31137483	31137525	cid_23027		+
chr12	116651711	116651763	cid_26334		-
chr3	119788361	119788416	cid_76321		-
chr15	37300599	37300657	cid_34741		-
chr2	168913066	168913105	cid_60875		-
chr3	33562366	33562421	cid_72812		-
chr2	73789275	73789315	cid_57495		+
chr8	141832519	141832553	cid_108472		-
chr10	28835252	28835316	cid_11545		+
chrX	44954006	44954070	cid_115314		+
chr2	197767179	197767232	cid_62012		-
chr3	141265359	141265400	cid_77460		+
chr4	155462889	155462954	cid_83913		-
chr2	222385186	222385224	cid_63105		-
chr19	38462870	38462919	cid_53121		+
chr4	183181998	183182057	cid_84346		+
chr8	109494636	109494688	cid_107286		+
chr9	102984776	102984831	cid_111878		+
chr1	227431613	227431659	cid_8926		-
chr22	50862348	50862398	cid_70976		+
chr7	38878730	38878794	cid_97957		-
chr8	31652877	31652950	cid_104725		+
chr1	116202129	116202185	cid_5519		+
chr11	12526479	12526517	cid_16628		+
chr12	52116073	52116130	cid_23743		+
chr3	181402794	181402843	cid_78738		+
chr13	47146035	47146066	cid_28273		+
chr1	97226907	97226977	cid_5066		+
chr1	25432546	25432586	cid_1662		-
chr6	148862684	148862731	cid_94963		+
chr2	205559965	205560018	cid_62385		+
chr10	121106327	121106364	cid_15216		+
chr11	34326928	34326963	cid_17626		-
chr14	60259062	60259116	cid_32108		-
chr12	45634895	45634944	cid_23339		+
chr2	42981460	42981511	cid_56093		+
chr1	230555860	230555908	cid_9118		-
chr21	38449413	38449456	cid_68110		+
chr3	133917448	133917499	cid_77112		-
chr13	95827169	95827233	cid_29381		-
chr1	90315236	90315284	cid_4831		+
chr4	140324463	140324510	cid_83296		+
chr7	134572844	134572884	cid_102236		+
chr3	72449779	72449840	cid_74682		-
chr7	148440352	148440409	cid_102723		+
chr2	99971257	99971290	cid_58218		+
chr7	97752027	97752075	cid_100367		+
chr14	88441998	88442046	cid_33162		-
chr4	110119433	110119489	cid_82738		-
chr7	99160389	99160448	cid_100444		+
chr5	127301531	127301577	cid_88795		-
chr17	38505113	38505170	cid_44708		+
chr10	46229806	46229855	cid_12188		+
chr22	50841098	50841149	cid_70970		+
chr15	69101088	69101131	cid_36694		-
chr11	112838238	112838272	cid_20538		+
chr7	87257904	87257953	cid_99952		+
chr7	107157212	107157243	cid_100890		-
chr2	240267445	240267495	cid_64072		-
chr9	128575763	128575797	cid_112857		+
chr5	118844644	118844718	cid_88580		+
chr19	30722952	30722984	cid_52560		+
chr3	16941245	16941293	cid_72070		+
chr9	131510347	131510403	cid_113041		-
chr4	103627666	103627714	cid_82476		-
chr9	111747001	111747034	cid_112097		-
chr14	71846007	71846051	cid_32741		+
chr8	18436572	18436627	cid_104220		-
chr11	73129749	73129792	cid_19109		-
chr7	101464116	101464163	cid_100565		+
chr22	27088993	27089025	cid_69360		+
chr3	171900618	171900652	cid_78369		+
chr7	91602347	91602399	cid_100136		+
chrX	108927616	108927647	cid_117305		-
chr8	29048802	29048839	cid_104545		-
chr10	75314992	75315023	cid_13006		-
chr9	2103594	2103641	cid_108770		+
chr2	97268818	97268857	cid_58122		-
chr3	124190317	124190348	cid_76573		+
chr3	187958121	187958177	cid_79010		+
chr1	54859017	54859072	cid_3369		-
chr10	34927570	34927601	cid_11857		-
chrX	71310535	71310581	cid_116270		+
chr16	3887600	3887640	cid_38679		-
chr17	46715982	46716028	cid_45286		-
chr17	2852831	2852863	cid_42731		+
chr18	53241864	53241930	cid_50102		-
chr10	73028089	73028136	cid_12870		+
chr16	25728884	25728931	cid_39461		+
chr2	120705224	120705264	cid_58975		+
chr1	233215259	233215308	cid_9252		-
chr16	525838	525875	cid_38440		+
chr17	36361860	36361908	cid_44506		-
chr19	34994873	34994941	cid_52860		+
chr1	23167107	23167147	cid_1582		+
chr7	47388749	47388795	cid_98214		-
chr6	90243788	90243826	cid_93588		+
chr14	31840273	31840319	cid_31003		-
chr1	3655377	3655422	cid_322		-
chr12	67412912	67412960	cid_24283		-
chr10	71150208	71150245	cid_12764		+
chr8	90683646	90683688	cid_106563		-
chr12	24093714	24093768	cid_22689		-
chrX	48574329	48574401	cid_115476		-
chr18	19062206	19062249	cid_48714		+
chr1	6887467	6887510	cid_431		+
chr2	180123335	180123381	cid_61348		-
chr8	18698964	18699035	cid_104261		-
chr13	49767367	49767398	cid_28375		+
chr5	96365918	96365965	cid_87920		+
chr12	107058720	107058779	cid_25736		+
chrX	138156612	138156662	cid_118435		-
chr3	191050887	191050946	cid_79179		+
chr7	127593341	127593404	cid_101566		+
chr20	59886661	59886707	cid_66778		+
chr5	168147316	168147357	cid_90349		-
chr3	196997512	196997552	cid_79392		-
chr5	102526318	102526358	cid_87989		+
chr17	30340712	30340758	cid_44251		+
chr6	167430189	167430259	cid_96013		+
chr4	119832262	119832321	cid_82988		+
chr6	26273542	26273596	cid_91819		+
chr3	116465975	116466037	cid_75920		-
chr1	174141316	174141368	cid_7046		+
chr7	3431267	3431312	cid_96575		+
chr8	74647813	74647861	cid_106129		-
chr17	64309298	64309345	cid_46623		+
chrX	152938324	152938371	cid_118717		-
chr13	72102283	72102346	cid_28650		-
chr13	34429561	34429604	cid_27806		+
chr9	96078527	96078588	cid_111428		+
chr6	157431903	157431943	cid_95323		+
chr4	100136254	100136322	cid_82400		+
chr12	120217157	120217192	cid_26435		-
chr7	69478104	69478161	cid_98925		+
chr7	208591	208633	cid_96228		+
chrX	41746530	41746600	cid_115239		-
chr2	203711391	203711438	cid_62268		-
chr6	121570599	121570631	cid_94375		-
chr17	449221	449275	cid_42271		-
chr5	87622188	87622246	cid_87638		+
chr22	47026270	47026337	cid_70721		+
chr19	23533706	23533739	cid_52451		-
chr17	55603659	55603724	cid_45803		+
chr10	31680391	31680449	cid_11677		+
chr10	117979612	117979660	cid_15090		-
chr14	63972174	63972231	cid_32247		-
chr9	96073888	96073958	cid_111418		+
chr19	1906839	1906903	cid_51120		+
chr18	77101515	77101558	cid_50869		+
chr10	104021896	104021930	cid_14358		+
chr1	23389910	23389959	cid_1603		+
chr13	72334552	72334584	cid_28676		-
chrX	129866644	129866693	cid_118017		-
chr10	106432846	106432885	cid_14516		+
chr11	19750204	19750238	cid_17136		+
chr7	82060991	82061028	cid_99858		-
chr7	133853197	133853267	cid_102205		+
chr10	62447273	62447311	cid_12562		-
chr3	73645786	73645818	cid_74845		-
chr7	132158648	132158687	cid_101959		-
chr7	136846541	136846574	cid_102350		-
chr2	121594053	121594100	cid_59094		+
chr22	28705693	28705759	cid_69463		-
chr6	128374339	128374387	cid_94469		-
chr12	108923010	108923060	cid_25875		-
chr9	37171857	37171917	cid_110240		+
chr10	14167495	14167548	cid_11016		-
chr7	133506724	133506785	cid_102166		+
chr3	130671506	130671559	cid_76971		+
chr3	117250115	117250167	cid_76047		-
chr1	161324452	161324502	cid_6388		+
chrX	55953787	55953819	cid_115841		+
chr11	92233505	92233553	cid_19902		+
chr10	53007700	53007743	cid_12347		+
chr16	73015718	73015766	cid_40752		-
chr9	126164510	126164558	cid_112595		-
chr19	33694946	33695015	cid_52793		+
chr2	238789719	238789760	cid_63833		+
chr7	131067202	131067242	cid_101873		+
chr11	92438645	92438681	cid_20001		+
chr14	65190558	65190594	cid_32283		+
chr11	79125089	79125150	cid_19422		-
chr9	16681548	16681617	cid_109507		-
chr5	115213351	115213403	cid_88472		+
chr15	42887309	42887353	cid_35010		+
chr8	48795989	48796026	cid_105202		-
chr7	11656776	11656833	cid_97082		-
chr5	164033347	164033415	cid_90087		+
chr15	68474830	68474901	cid_36657		+
chr2	61469254	61469325	cid_56805		-
chr8	95938684	95938750	cid_106699		-
chr12	132480662	132480700	cid_27212		+
chr12	104880218	104880269	cid_25520		+
chr8	71238678	71238730	cid_106029		-
chr11	13697259	13697308	cid_16753		+
chr3	117015151	117015186	cid_75986		-
chr3	65561304	65561340	cid_74284		-
chr16	73073499	73073555	cid_40786		-
chr8	98709606	98709645	cid_106757		+
chr9	74370248	74370304	cid_110437		-
chr2	29649157	29649188	cid_55518		-
chr16	356466	356507	cid_38425		-
chr5	164564522	164564576	cid_90126		+
chr14	32591374	32591415	cid_31037		+
chr19	23839094	23839130	cid_52461		-
chr5	43705849	43705918	cid_86164		+
chr12	111921530	111921570	cid_26107		-
chr2	133012252	133012289	cid_59488		-
chr5	168589538	168589587	cid_90439		-
chr10	52921057	52921116	cid_12297		+
chr11	12821021	12821081	cid_16685		+
chr10	34965018	34965075	cid_11887		-
chr12	120252940	120252972	cid_26440		-
chr3	57108156	57108192	cid_73862		-
chr7	111048436	111048479	cid_101102		-
chr3	117510792	117510850	cid_76168		-
chr18	22420926	22420966	cid_48787		+
chr15	82031769	82031816	cid_37246		-
chr22	19409772	19409821	cid_68905		-
chr5	34952207	34952277	cid_85854		+
chr5	63519901	63519969	cid_86875		+
chr21	48078568	48078600	cid_68769		+
chr22	25446857	25446900	cid_113884		+
chrX	77004805	77004839	cid_116721		-
chr8	64100664	64100717	cid_105562		+
chr4	57072086	57072157	cid_81100		+
chr20	51687576	51687634	cid_66466		+
chr15	91025730	91025772	cid_37686		+
chr6	165699046	165699106	cid_95800		-
chr7	50587924	50587989	cid_98366		-
chr5	33838296	33838343	cid_85775		-
chr20	14819977	14820012	cid_64961		+
chr14	68525084	68525132	cid_32487		+
chr10	12657971	12658016	cid_10804		+
chr8	18588031	18588092	cid_104235		-
chr3	78726432	78726475	cid_74974		-
chr5	7560336	7560385	cid_85009		+
chr12	130292663	130292706	cid_27052		-
chr16	10230065	10230111	cid_38860		-
chr1	246279547	246279595	cid_9936		-
chr1	196287380	196287415	cid_7715		-
chr1	180442934	180442974	cid_7428		-
chr3	60243762	60243827	cid_73972		-
chr1	184454133	184454177	cid_7605		+
chrX	149150107	149150158	cid_118645		+
chr12	20525962	20526013	cid_22536		+
chr22	46900692	46900765	cid_70716		-
chr4	98519919	98519974	cid_82354		-
chr1	154230069	154230121	cid_6052		+
chr17	15919611	15919674	cid_43437		+
chr17	31560444	31560483	cid_44323		-
chr20	6007723	6007760	cid_64591		+
chr5	89989262	89989305	cid_87708		+
chr3	137944444	137944502	cid_77331		+
chr8	109232362	109232398	cid_107265		-
chr13	79904331	79904373	cid_28998		-
chr1	246666858	246666896	cid_10067		-
chr2	230710994	230711045	cid_63284		-
chr15	99261423	99261465	cid_38165		+
chr10	114518492	114518550	cid_14851		+
chrX	100475763	100475794	cid_117103		+
chr11	111481833	111481879	cid_20490		+
chr1	8747568	8747613	cid_742		-
chr19	48145581	48145627	cid_53692		+
chr20	34181323	34181374	cid_65499		-
chr8	141146752	141146800	cid_108335		-
chrX	138266627	138266700	cid_118498		-
chr7	78532170	78532225	cid_99634		-
chr2	54995367	54995417	cid_56643		+
chr20	62845739	62845778	cid_67142		+
chr1	5929878	5929940	cid_343		-
chr15	34563722	34563754	cid_34637		-
chr17	17903690	17903737	cid_43617		+
chr22	47245842	47245890	cid_70758		+
chr13	35566098	35566138	cid_27830		+
chrX	13844630	13844701	cid_114395		-
chr17	73478868	73478912	cid_47185		+
chr6	5714296	5714342	cid_91154		+
chr11	92111767	92111806	cid_19815		+
chr17	26935191	26935234	cid_43946		-
chr2	135087612	135087659	cid_59613		+
chr12	78453743	78453779	cid_24608		+
chr21	35523892	35523933	cid_68017		+
chr5	649181	649226	cid_84773		+
chr2	47402146	47402210	cid_56351		-
chr2	213228124	213228169	cid_62729		-
chrX	85244981	85245032	cid_116824		-
chr5	149407102	149407144	cid_89707		+
chr6	118607957	118608005	cid_94263		+
chr7	43766859	43766893	cid_98119		-
chr2	42483820	42483877	cid_56050		+
chr7	136652687	136652731	cid_102328		-
chr10	80917117	80917191	cid_13385		+
chr14	68288734	68288775	cid_32421		+
chr14	89734246	89734292	cid_33298		-
chr16	11797397	11797452	cid_38924		-
chr2	149650919	149650950	cid_60035		+
chr12	92531220	92531264	cid_24994		-
chr14	79822729	79822771	cid_33042		+
chr1	14954694	14954738	cid_1130		+
chr12	90072580	90072625	cid_24947		-
chr9	108249778	108249820	cid_111968		+
chr5	176569988	176570032	cid_90715		+
chr1	109740317	109740353	cid_5272		+
chr7	70621692	70621737	cid_99134		+
chr22	51121576	51121632	cid_71009		+
chr22	30300782	30300853	cid_69749		+
chr11	71950151	71950221	cid_19015		-
chr8	142154656	142154696	cid_108533		+
chr5	145192109	145192165	cid_89528		-
chr22	18240155	18240188	cid_68855		-
chr7	55588330	55588385	cid_98432		-
chr5	36636429	36636486	cid_85879		+
chr5	82504913	82504983	cid_87569		+
chr1	232564748	232564787	cid_9183		-
chr19	46821067	46821119	cid_53528		+
chr1	162771430	162771463	cid_6490		+
chr8	131280220	131280273	cid_107923		-
chr21	32893362	32893410	cid_67800		-
chr1	235380876	235380932	cid_9342		-
chr2	40645109	40645157	cid_56038		-
chr2	9565613	9565674	cid_54653		+
chr3	180674969	180675014	cid_78635		+
chr5	80590965	80590997	cid_87439		-
chr12	95390914	95390950	cid_25044		-
chr7	157357308	157357347	cid_103199		-
chr21	22484890	22484932	cid_67483		+
chr2	23635036	23635088	cid_55062		+
chr1	6850538	6850581	cid_412		+
chr1	1044483	1044516	cid_54		-
chr3	37149454	37149495	cid_72838		-
chr15	85297276	85297344	cid_37429		+
chr12	24702616	24702672	cid_22827		-
chr1	5939966	5940003	cid_366		-
chr1	240411776	240411811	cid_9495		+
chr10	93624714	93624769	cid_13806		+
chr9	34222253	34222303	cid_110046		+
chr3	110809478	110809534	cid_75429		+
chr4	57133190	57133221	cid_81116		+
chr2	236481031	236481074	cid_63646		+
chr4	89684235	89684287	cid_82109		-
chr3	65876015	65876081	cid_74322		-
chr5	89926391	89926439	cid_87686		+
chr17	1775996	1776033	cid_42526		+
chr7	73780073	73780120	cid_99310		+
chr22	50862772	50862844	cid_70977		+
chr16	25762524	25762567	cid_39473		+
chr10	118654158	118654222	cid_15115		-
chr11	118511380	118511431	cid_20948		+
chr3	66539049	66539087	cid_74479		-
chr1	59135815	59135870	cid_3502		-
chr16	78584476	78584523	cid_41046		+
chr10	98796076	98796114	cid_14043		-
chr7	37009566	37009608	cid_97903		-
chr7	110970708	110970746	cid_101083		-
chr15	62858080	62858155	cid_36188		+
chr4	140963773	140963812	cid_83388		-
chr2	44419080	44419123	cid_56143		+
chr8	53110399	53110447	cid_105320		-
chr9	82244109	82244154	cid_110604		+
chr17	58397745	58397792	cid_46081		-
chr8	9213344	9213388	cid_103781		+
chr1	180364994	180365046	cid_7418		-
chr14	50122228	50122278	cid_31755		-
chr8	48268601	48268663	cid_105154		+
chr17	15317209	15317246	cid_43365		-
chr14	99886269	99886309	cid_33634		-
chr11	6667332	6667389	cid_16332		-
chr17	11963973	11964046	cid_43265		+
chr9	132757560	132757606	cid_113115		-
chr2	72501882	72501941	cid_57304		-
chr16	78761703	78761740	cid_41131		+
chr1	97271197	97271258	cid_5078		+
chr17	265472	265512	cid_42259		+
chr10	34442282	34442322	cid_11781		-
chr12	26164440	26164491	cid_22867		+
chr3	58005394	58005440	cid_73910		+
chr1	87172249	87172293	cid_4747		+
chr2	134950220	134950272	cid_59573		+
chr10	35630813	35630871	cid_11975		+
chr3	44645831	44645897	cid_73141		-
chrX	138271282	138271336	cid_118507		-
chr3	7371417	7371458	cid_71519		+
chr1	150116707	150116756	cid_5855		+
chr15	44589747	44589785	cid_35139		+
chr10	22140971	22141027	cid_11408		-
chr3	41375519	41375580	cid_73003		-
chr16	75399621	75399666	cid_40922		-
chr11	10117269	10117328	cid_16533		-
chr9	140617994	140618038	cid_113682		+
chr8	102068696	102068728	cid_106975		+
chr10	111783759	111783802	cid_14730		+
chr2	77126433	77126476	cid_57595		-
chr3	7087909	7087969	cid_71494		+
chr14	71394296	71394334	cid_32667		+
chr9	108243491	108243545	cid_111967		+
chr7	137510306	137510381	cid_102380		-
chr7	79069096	79069142	cid_99735		-
chr3	117197794	117197842	cid_76032		-
chr4	30785723	30785786	cid_80613		+
chr10	93667276	93667319	cid_13812		-
chr10	82181962	82181993	cid_13519		+
chr17	79112720	79112775	cid_47727		-
chr7	138189666	138189700	cid_102423		+
chr11	83412621	83412691	cid_19526		-
chr15	25622395	25622469	cid_34329		-
chrX	12378791	12378834	cid_114370		+
chr7	91614731	91614766	cid_100141		+
chr4	176886265	176886319	cid_84290		-
chr18	13265711	13265753	cid_48587		+
chrX	9538041	9538095	cid_114067		+
chr4	175209200	175209249	cid_84247		+
chrX	123227320	123227364	cid_117874		+
chr2	168162635	168162681	cid_60839		+
chr3	41724549	41724589	cid_73017		-
chr18	42312235	42312282	cid_49464		+
chr12	93281625	93281665	cid_25000		-
chr1	61636319	61636350	cid_3613		+
chr9	138730911	138730943	cid_113519		-
chr10	20465328	20465362	cid_11234		+
chr17	43719574	43719614	cid_44998		+
chrX	6065729	6065785	cid_113969		-
chr1	236154485	236154528	cid_9383		-
chr2	188300568	188300606	cid_61769		+
chrX	137777194	137777245	cid_118390		-
chr11	8969413	8969455	cid_16490		-
chr7	82710502	82710545	cid_99870		-
chr17	70523805	70523844	cid_46916		-
chr11	47556815	47556869	cid_18125		-
chr7	72377322	72377359	cid_99271		+
chrX	96432513	96432570	cid_116893		+
chr2	184001168	184001224	cid_61554		+
chr16	18855686	18855718	cid_39238		-
chr5	302684	302744	cid_84742		+
chr12	23858293	23858340	cid_22650		-
chr6	90752314	90752368	cid_93625		-
chr20	59915622	59915679	cid_66813		+
chr14	33473685	33473717	cid_31120		+
chr22	46803087	46803155	cid_70690		-
chr15	99290039	99290098	cid_38222		+
chr6	89357710	89357742	cid_93492		-
chrX	41457303	41457353	cid_115199		-
chr7	158713080	158713139	cid_103484		+
chr2	203336627	203336677	cid_62255		+
chr2	29883497	29883528	cid_55551		-
chrX	46780086	46780136	cid_115372		+
chr3	42699293	42699339	cid_73092		+
chr12	1807547	1807598	cid_21802		+
chr1	6009457	6009499	cid_377		-
chr10	84254281	84254323	cid_13613		+
chr3	141780779	141780825	cid_77504		-
chr2	240247933	240247987	cid_64046		-
chr9	34019775	34019848	cid_110030		-
chr6	154759481	154759547	cid_95129		-
chr12	29438980	29439034	cid_22973		-
chr4	21582322	21582368	cid_80427		-
chr19	56749449	56749496	cid_54048		-
chr3	42179119	42179177	cid_73054		+
chr12	3022394	3022467	cid_21914		+
chr10	21419383	21419428	cid_11345		-
chr1	175947732	175947787	cid_7140		-
chr12	27142426	27142479	cid_22909		-
chr14	88788077	88788133	cid_33179		-
chr7	4164940	4164982	cid_96721		+
chr3	48126667	48126705	cid_73325		-
chr1	203773643	203773677	cid_7961		+
chr18	34466669	34466706	cid_49242		+
chr1	53738930	53739004	cid_3284		-
chr6	36035311	36035356	cid_92208		+
chr15	44360580	44360624	cid_35115		-
chr3	160541808	160541863	cid_78046		+
chr17	78608587	78608653	cid_47627		+
chr13	79894681	79894735	cid_28997		-
chr19	51035875	51035915	cid_53867		-
chr7	33352028	33352067	cid_97795		+
chr10	3211076	3211140	cid_10521		-
chr10	127678987	127679019	cid_15552		+
chr1	61566256	61566301	cid_3532		+
chr8	105172549	105172593	cid_107146		+
chr20	34369966	34370022	cid_65520		+
chr20	53105944	53105994	cid_66545		+
chr1	164540094	164540136	cid_6556		+
chrX	83437087	83437136	cid_116799		-
chr3	189792807	189792851	cid_79174		-
chr5	96326731	96326771	cid_87919		+
chr11	113046006	113046051	cid_20630		+
chr1	44986552	44986598	cid_2765		+
chr19	14267407	14267451	cid_51960		+
chr13	44224961	44224999	cid_28148		-
chr11	94901418	94901457	cid_20092		-
chr9	126579307	126579340	cid_112654		-
chr10	7358593	7358636	cid_10623		-
chr9	128577082	128577126	cid_112860		+
chr14	67039378	67039429	cid_32356		+
chr1	167227500	167227551	cid_6784		+
chr1	44977675	44977714	cid_2752		+
chr11	65734345	65734398	cid_18631		+
chr18	49989637	49989683	cid_49861		+
chr7	71122961	71123025	cid_99248		+
chr2	73754070	73754113	cid_57493		+
chr1	68263132	68263181	cid_4057		-
chr7	154140776	154140831	cid_102985		+
chr6	158990620	158990657	cid_95472		+
chrX	30877464	30877522	cid_115088		-
chr4	8204964	8205021	cid_80046		+
chr9	134461730	134461785	cid_113229		-
chr5	136957490	136957542	cid_89091		-
chr19	1640788	1640825	cid_51110		-
chr5	171412845	171412894	cid_90541		-
chrX	68884503	68884549	cid_116106		+
chr12	12323785	12323839	cid_22293		-
chr2	223755352	223755390	cid_63135		+
chr1	41991867	41991906	cid_2466		-
chr10	129781483	129781522	cid_15735		+
chr3	134529120	134529169	cid_77180		+
chrX	149981169	149981208	cid_118692		-
chr3	184653819	184653852	cid_78868		+
chr19	47482320	47482370	cid_53611		+
chr18	21679068	21679110	cid_48755		+
chr19	15386338	15386394	cid_52044		-
chr7	78750890	78750922	cid_99653		-
chr2	183347764	183347835	cid_61498		-
chr2	150440941	150440988	cid_60094		-
chr11	65735410	65735451	cid_18633		+
chr4	146793471	146793531	cid_83609		-
chr10	131949864	131949906	cid_15760		+
chr9	102894352	102894399	cid_111827		+
chr19	41730603	41730663	cid_53281		+
chr8	69263323	69263358	cid_105946		+
chr12	122233138	122233176	cid_26543		-
chr4	5829141	5829196	cid_79905		-
chr6	155320121	155320176	cid_95207		+
chr17	20167249	20167313	cid_43714		+
chr12	28644844	28644905	cid_22970		+
chr1	236011024	236011055	cid_9375		-
chr2	71566151	71566208	cid_57204		+
chr17	7746224	7746285	cid_42978		+
chr2	145244798	145244845	cid_59869		-
chr7	66228232	66228286	cid_98618		+
chr22	29607167	29607207	cid_69663		+
chr11	128654740	128654799	cid_21429		+
chr19	18578378	18578409	cid_52262		-
chr13	102879933	102879983	cid_29783		-
chr3	117206987	117207040	cid_76037		-
chr17	48806053	48806108	cid_45459		+
chr22	43975169	43975203	cid_70481		-
chr18	52501908	52501951	cid_49935		+
chr2	102419241	102419291	cid_58421		+
chr9	33997024	33997070	cid_110025		-
chr2	61586754	61586795	cid_56834		-
chr11	19728820	19728864	cid_17124		+
chr11	61222793	61222840	cid_18344		+
chr16	53833408	53833453	cid_40157		+
chr8	65042939	65042976	cid_105711		-
chr4	183821458	183821492	cid_84479		-
chr4	86494859	86494932	cid_81885		+
chr15	56002056	56002099	cid_35655		-
chr14	80175293	80175341	cid_33086		+
chr19	11675705	11675760	cid_51848		+
chr8	31680859	31680890	cid_104743		+
chr17	8484996	8485042	cid_43057		-
chr17	7480180	7480249	cid_42970		+
chr1	49011543	49011587	cid_3012		-
chr2	40557713	40557750	cid_56014		-
chr15	83664541	83664582	cid_37399		-
chr13	108514357	108514404	cid_30007		-
chr15	61295555	61295601	cid_36038		-
chr3	16451695	16451749	cid_72042		-
chr11	8775417	8775467	cid_16460		-
chr6	102443576	102443613	cid_93841		+
chr2	61318412	61318446	cid_56790		+
chr12	104875937	104875974	cid_25513		+
chr17	55346991	55347044	cid_45583		+
chr12	24691182	24691227	cid_22815		-
chr15	25622312	25622368	cid_34328		-
chr10	100804248	100804298	cid_14142		-
chr3	117207081	117207145	cid_76038		-
chr8	65027624	65027673	cid_105670		-
chr7	81921334	81921366	cid_99830		-
chr4	169915221	169915274	cid_84127		-
chr8	6698255	6698299	cid_103688		+
chr1	57524053	57524097	cid_3457		-
chr17	545433	545479	cid_42287		-
chr15	38627003	38627075	cid_34877		+
chr11	19402917	19402991	cid_17010		+
chr15	65660186	65660241	cid_36422		-
chr13	99656959	99657009	cid_29550		-
chr11	78063248	78063297	cid_19308		-
chr4	68845436	68845493	cid_81389		+
chr20	49520657	49520710	cid_66227		-
chr12	50605102	50605139	cid_23612		-
chrX	131518610	131518648	cid_118131		-
chr7	94579872	94579921	cid_100267		+
chrX	10561844	10561887	cid_114157		-
chr6	99368726	99368775	cid_93753		-
chr16	68384693	68384756	cid_40558		+
chr11	95643310	95643377	cid_20133		-
chr6	62948568	62948606	cid_92981		-
chr20	8162100	8162151	cid_64622		+
chr17	1449148	1449202	cid_42507		-
chr6	25495784	25495832	cid_91794		+
chr11	47536922	47536957	cid_18108		-
chr10	611360	611416	cid_10224		-
chr17	70402593	70402628	cid_46908		-
chr20	50329885	50329950	cid_66263		-
chr8	41855736	41855785	cid_105045		-
chr9	110058616	110058657	cid_112078		+
chr7	69956311	69956347	cid_99054		+
chr19	47449989	47450035	cid_53604		+
chr15	82516108	82516167	cid_37375		-
chr1	76857025	76857081	cid_4368		+
chr2	187492022	187492064	cid_61748		+
chr22	47325661	47325715	cid_70786		+
chr20	35128471	35128512	cid_65575		+
chr6	62984902	62984939	cid_92986		-
chr2	58411767	58411820	cid_56746		-
chr3	96996638	96996697	cid_75193		+
chr15	89931997	89932053	cid_37609		+
chr3	40291571	40291618	cid_72974		+
chr2	240287323	240287381	cid_64094		-
chr5	76376799	76376850	cid_87241		-
chr4	42069808	42069852	cid_80891		+
chr16	31763515	31763573	cid_39718		+
chr17	4247297	4247340	cid_42825		-
chr10	14108522	14108563	cid_10986		-
chrX	114813773	114813811	cid_117481		+
chr3	113039736	113039777	cid_75552		-
chr13	102894831	102894866	cid_29789		-
chr7	6425294	6425345	cid_96940		+
chr22	28342394	28342435	cid_69417		+
chr1	46051320	46051365	cid_2853		+
chr18	9824217	9824281	cid_48480		+
chr13	102954217	102954272	cid_29806		-
chr8	58913971	58914029	cid_105424		+
chr16	28167156	28167218	cid_39576		-
chr17	29139965	29140009	cid_44147		-
chr5	164590372	164590418	cid_90132		+
chr5	137846904	137846941	cid_89142		-
chr4	21544825	21544889	cid_80422		-
chr10	74133425	74133456	cid_12909		-
chr13	42477725	42477765	cid_28100		-
chr3	71131105	71131147	cid_74584		-
chr21	27324666	27324709	cid_67581		-
chr9	91012834	91012867	cid_111125		+
chr5	80986351	80986386	cid_87510		-
chr2	79774110	79774159	cid_57775		+
chr16	31199093	31199154	cid_39698		+
chr2	196791728	196791770	cid_61950		-
chr2	65629196	65629250	cid_57021		-
chr7	123328907	123328962	cid_101454		-
chr2	240204574	240204625	cid_64010		-
chr17	47078160	47078200	cid_45318		+
chr22	43351471	43351503	cid_70437		-
chr5	58646353	58646427	cid_86464		-
chr10	134570149	134570201	cid_15963		+
chr8	64755502	64755568	cid_105578		-
chr12	133354850	133354891	cid_27311		-
chr4	20393996	20394058	cid_80324		+
chr15	29663541	29663589	cid_34535		-
chr4	154418375	154418426	cid_83867		+
chr22	38981302	38981345	cid_70219		-
chr8	97512058	97512094	cid_106719		+
chr7	36211218	36211286	cid_97875		+
chr17	64414344	64414408	cid_46695		+
chr20	36703542	36703588	cid_65733		+
chr12	22650698	22650749	cid_22617		-
chr4	183390313	183390364	cid_84380		+
chr8	59958698	59958733	cid_105444		-
chr6	151599693	151599742	cid_95077		+
chrX	123103496	123103539	cid_117809		+
chr18	32290632	32290683	cid_49080		+
chr2	16837431	16837485	cid_54945		-
chr12	131099130	131099172	cid_27146		-
chr3	152074586	152074641	cid_77753		+
chr3	128010600	128010634	cid_76747		+
chr2	242583070	242583119	cid_64279		+
chrX	17575225	17575296	cid_114541		+
chr1	25129189	25129231	cid_1658		+
chr1	154301696	154301741	cid_6064		+
chr13	51118799	51118850	cid_28461		+
chr19	56790516	56790550	cid_54050		-
chr6	33400115	33400189	cid_92054		+
chr21	38751165	38751207	cid_68176		+
chr3	93711175	93711249	cid_75167		+
chr7	73779604	73779638	cid_99308		+
chr3	110763356	110763393	cid_75411		-
chr6	35337689	35337764	cid_92161		+
chr10	34533695	34533760	cid_11797		-
chr17	53139893	53139967	cid_45532		+
chr1	150095303	150095350	cid_5846		+
chr12	27757200	27757246	cid_22935		+
chr7	134572973	134573009	cid_102237		+
chr10	34974365	34974414	cid_11914		-
chr13	50287417	50287473	cid_28398		-
chr21	44844218	44844253	cid_68388		-
chr11	123057651	123057706	cid_21187		-
chr17	16951552	16951595	cid_43478		+
chr4	129779223	129779279	cid_83212		+
chrX	110345795	110345845	cid_117377		+
chr17	49092420	49092456	cid_45488		-
chr16	74356282	74356322	cid_40819		-
chr5	59173631	59173676	cid_86693		-
chr1	243911707	243911744	cid_9661		-
chr5	80835364	80835407	cid_87451		-
chr11	30506827	30506878	cid_17472		-
chr3	13105675	13105729	cid_71924		-
chr5	141985798	141985852	cid_89461		+
chr6	168235709	168235765	cid_96038		+
chrX	76792298	76792373	cid_116668		-
chr9	36666877	36666917	cid_110221		+
chr20	8442989	8443037	cid_64733		+
chr10	79250532	79250574	cid_13240		-
chr1	113094654	113094723	cid_5369		-
chr8	108461644	108461677	cid_107245		-
chrX	96057536	96057590	cid_116880		+
chr14	33977127	33977174	cid_31276		+
chr3	194962609	194962670	cid_79280		-
chr7	69242890	69242946	cid_98827		+
chr3	137968089	137968132	cid_77338		+
chr14	37911352	37911397	cid_31427		+
chr5	106727764	106727817	cid_88000		-
chr17	47437990	47438033	cid_45355		-
chr14	38125440	38125490	cid_31440		+
chr9	85965362	85965402	cid_110701		-
chr18	43917342	43917387	cid_49608		+
chr10	22977179	22977218	cid_11452		-
chr10	98771075	98771113	cid_14021		-
chr10	112448030	112448071	cid_14785		+
chr20	60852810	60852860	cid_66981		+
chr7	138161701	138161749	cid_102418		+
chr16	78847594	78847663	cid_41182		+
chr12	67707488	67707538	cid_24314		+
chr4	170180727	170180774	cid_84149		-
chr4	505199	505240	cid_79455		+
chr15	82017819	82017868	cid_37239		-
chr18	55792060	55792105	cid_50216		+
chr8	104535397	104535440	cid_107126		+
chr13	113713903	113713948	cid_30271		+
chr18	77007284	77007326	cid_50860		+
chr12	53865799	53865865	cid_23789		+
chr3	9287883	9287918	cid_71713		-
chr16	78668204	78668244	cid_41086		+
chr4	8478484	8478515	cid_80052		+
chr2	39914132	39914184	cid_55990		+
chr12	885503	885571	cid_21679		+
chr13	40017950	40018002	cid_27970		-
chr16	12328274	12328321	cid_38968		+
chr20	4930361	4930410	cid_64539		-
chr6	22060152	22060217	cid_91696		+
chr17	57228752	57228807	cid_45996		-
chr11	116823767	116823802	cid_20862		-
chr17	18799485	18799545	cid_43656		+
chr8	69262528	69262560	cid_105941		+
chr17	76100088	76100134	cid_47436		+
chr5	41484368	41484411	cid_86096		-
chr11	12840929	12840979	cid_16702		+
chr5	141979979	141980024	cid_89460		+
chr4	68570257	68570299	cid_81374		+
chr17	17023183	17023253	cid_43491		+
chr16	49882366	49882416	cid_39964		-
chr10	133045946	133045978	cid_15836		-
chr15	56200213	56200285	cid_35682		-
chr1	82292285	82292332	cid_4532		+
chr7	148784643	148784687	cid_102774		-
chr15	85552339	85552394	cid_37443		+
chr17	29617288	29617342	cid_44208		+
chr1	59994768	59994811	cid_3513		+
chr22	25551718	25551759	cid_69243		+
chr12	86567863	86567916	cid_24845		-
chr11	7590911	7590950	cid_16367		+
chr8	31734893	31734954	cid_104755		+
chr19	39648954	39649023	cid_53181		+
chr7	22201133	22201177	cid_97325		-
chr7	71178262	71178308	cid_99254		+
chr15	78737238	78737281	cid_37099		+
chr7	104726514	104726562	cid_100756		+
chr8	142001422	142001459	cid_108522		-
chr10	43286644	43286689	cid_12089		+
chr1	93306340	93306391	cid_4975		+
chr1	198149747	198149803	cid_7810		+
chr3	89250517	89250561	cid_75111		+
chr9	86288452	86288485	cid_110751		-
chr6	39779008	39779051	cid_92413		+
chr2	234294658	234294716	cid_63434		+
chr12	132540299	132540360	cid_27225		+
chr6	170860216	170860261	cid_96223		-
chr12	121314647	121314693	cid_26505		-
chr2	58277007	58277055	cid_56738		+
chr7	100278967	100279013	cid_100503		-
chr2	73238860	73238899	cid_57466		-
chr14	55760540	55760605	cid_31944		+
chr19	5272597	5272631	cid_51435		-
chr10	493199	493263	cid_10196		-
chr11	73208673	73208718	cid_19122		-
chr11	66430832	66430866	cid_18711		+
chr16	4134550	4134599	cid_38716		-
chr4	141208330	141208395	cid_83440		-
chr2	63704862	63704903	cid_56958		-
chr8	18787116	18787157	cid_104278		-
chr18	53205108	53205164	cid_50058		-
chr21	34784855	34784892	cid_67909		+
chr1	230471476	230471515	cid_9117		-
chr13	111862388	111862447	cid_30118		+
chr8	119056186	119056231	cid_107533		-
chr17	64313707	64313761	cid_46635		+
chr2	186649177	186649209	cid_61666		-
chr2	46154240	46154279	cid_56257		+
chr19	47485265	47485305	cid_53613		+
chr10	88649333	88649374	cid_13696		+
chr11	66127938	66127984	cid_18687		+
chr10	114863117	114863173	cid_14946		+
chr20	50971138	50971169	cid_66279		+
chr5	55266708	55266773	cid_86341		-
chr17	40139186	40139235	cid_44764		-
chr1	115321470	115321505	cid_5510		-
chr3	4582243	4582304	cid_71332		+
chr7	79815787	79815844	cid_99764		+
chr7	74126619	74126684	cid_99385		+
chr5	106772350	106772399	cid_88003		-
chr14	64998111	64998163	cid_32282		+
chr14	66049516	66049575	cid_32308		+
chr1	42729385	42729437	cid_2535		-
chr5	32597017	32597051	cid_85698		+
chr14	59659254	59659296	cid_32070		+
chr9	6924107	6924141	cid_109113		+
chr8	119037425	119037480	cid_107507		-
chr8	80904732	80904804	cid_106336		-
chr13	113527383	113527452	cid_30194		+
chr22	24960846	24960884	cid_69183		+
chr10	131967945	131967982	cid_15767		+
chr1	184574550	184574596	cid_7613		+
chr17	11963938	11963983	cid_43264		+
chr9	82335237	82335275	cid_110661		+
chr8	42380871	42380908	cid_105100		-
chr2	28037792	28037832	cid_55431		-
chr6	24713113	24713160	cid_91777		-
chr4	184196856	184196902	cid_84513		+
chr1	96171829	96171864	cid_5059		+
chr1	163148333	163148382	cid_6528		-
chr12	7106402	7106460	cid_22065		+
chrX	29246481	29246518	cid_115014		+
chr21	45289146	45289189	cid_68422		+
chr17	80129113	80129162	cid_47902		-
chr3	23278347	23278379	cid_72280		+
chr17	59333645	59333691	cid_46225		+
chrX	24759016	24759056	cid_114732		+
chr3	19495679	19495725	cid_72250		+
chr17	76733939	76734000	cid_47464		-
chr12	45674831	45674890	cid_23358		+
chr22	31846691	31846743	cid_69825		-
chr16	25911721	25911763	cid_39504		+
chr7	32038776	32038822	cid_97751		-
chr7	33218197	33218238	cid_97789		+
chrX	18076447	18076494	cid_114575		-
chr7	111048367	111048410	cid_101101		-
chr3	124364816	124364858	cid_76608		+
chr10	126822009	126822043	cid_15519		-
chr15	93964770	93964819	cid_37863		+
chr2	213312897	213312934	cid_62792		-
chr14	100896491	100896549	cid_33711		+
chr2	131682608	131682672	cid_59451		+
chr3	33629211	33629253	cid_72816		-
chr8	68105744	68105778	cid_105887		+
chr15	99349250	99349308	cid_38277		+
chr5	129276346	129276409	cid_88856		+
chr1	101374600	101374648	cid_5193		+
chr8	65291673	65291708	cid_105804		+
chr20	51590656	51590714	cid_66290		+
chr1	19691229	19691288	cid_1371		-
chr16	89416546	89416595	cid_42106		-
chr5	108256995	108257040	cid_88183		+
chr5	158625305	158625344	cid_90005		-
chr2	26599820	26599852	cid_55372		+
chr10	131736282	131736336	cid_15756		-
chr20	51784766	51784815	cid_66494		+
chr8	141152243	141152285	cid_108337		-
chr10	34908879	34908916	cid_11851		-
chr1	155283214	155283265	cid_6104		+
chr14	77230274	77230343	cid_32982		+
chr12	79614636	79614688	cid_24652		+
chr3	78871138	78871175	cid_74987		-
chr17	64185607	64185639	cid_46619		-
chr18	5243002	5243046	cid_48289		+
chrX	106221788	106221841	cid_117204		-
chr1	214621025	214621063	cid_8424		-
chr11	35766343	35766409	cid_17690		+
chr5	153416889	153416953	cid_89839		-
chr1	26228324	26228364	cid_1675		-
chr1	166920058	166920101	cid_6758		-
chr3	93675584	93675625	cid_75159		-
chr5	121474468	121474536	cid_88607		+
chr18	4104980	4105038	cid_48206		-
chr11	117263661	117263708	cid_20906		+
chr21	35213687	35213742	cid_67978		+
chr3	6917967	6918004	cid_71430		+
chr3	136158023	136158054	cid_77244		-
chr2	154853705	154853754	cid_60255		+
chr5	16700981	16701012	cid_85524		-
chr7	66521873	66521907	cid_98643		+
chr11	78686584	78686630	cid_19349		-
chr10	1141706	1141777	cid_10402		+
chr3	138292207	138292252	cid_77362		-
chr2	68696129	68696187	cid_57088		+
chr6	150506264	150506321	cid_95033		+
chr21	46554350	46554410	cid_68568		+
chr13	94388036	94388070	cid_29230		+
chr8	77904563	77904600	cid_106308		-
chr16	2216391	2216442	cid_38579		+
chr14	91402883	91402917	cid_33423		-
chr18	60544320	60544368	cid_50365		+
chr5	15802162	15802210	cid_85480		+
chr16	68603932	68603984	cid_40561		+
chr5	178650710	178650750	cid_90817		-
chrX	9578149	9578180	cid_114079		+
chr7	133530084	133530134	cid_102179		+
chr3	8427624	8427693	cid_71551		-
chr19	51055873	51055948	cid_53874		-
chr14	28232992	28233045	cid_30793		-
chr10	129767344	129767391	cid_15731		+
chr16	25934928	25934976	cid_39531		+
chr3	113373640	113373711	cid_75567		-
chr3	7632704	7632739	cid_71527		+
chrX	9606252	9606295	cid_114086		+
chr7	75341752	75341797	cid_99437		-
chr18	72335090	72335133	cid_50581		+
chr12	31875040	31875093	cid_23074		-
chr12	53577718	53577755	cid_23766		+
chr1	12300013	12300049	cid_1050		+
chr1	117968856	117968906	cid_5539		+
chr6	108932646	108932691	cid_93981		+
chr9	128569999	128570043	cid_112840		+
chr6	134490923	134490974	cid_94631		-
chr16	82195531	82195582	cid_41482		-
chr22	48938554	48938598	cid_70868		+
chr20	16544331	16544371	cid_64992		-
chr12	66239489	66239521	cid_24175		+
chr10	495424	495483	cid_10214		-
chrX	132996989	132997040	cid_118265		-
chr5	90038424	90038486	cid_87725		+
chr3	152147587	152147649	cid_77763		+
chr3	151025823	151025855	cid_77729		+
chr17	74892996	74893031	cid_47317		+
chr8	103408227	103408263	cid_107080		-
chr1	230321359	230321404	cid_9101		+
chr5	159709195	159709252	cid_90020		-
chr11	129105674	129105716	cid_21485		-
chr13	42303982	42304017	cid_28088		-
chr17	75085364	75085403	cid_47329		+
chr7	2087730	2087764	cid_96394		-
chr16	30775316	30775375	cid_39656		+
chr1	8441128	8441160	cid_568		-
chr10	108850885	108850929	cid_14632		-
chr6	118630352	118630400	cid_94264		+
chr6	163953365	163953407	cid_95777		+
chr22	36270474	36270525	cid_70024		-
chr21	43663561	43663596	cid_68284		+
chr3	119745177	119745249	cid_76313		-
chr6	73052339	73052387	cid_93192		+
chr10	115635432	115635497	cid_14977		+
chr6	105220318	105220373	cid_93848		-
chr16	78894153	78894208	cid_41209		+
chr6	73052449	73052491	cid_93193		+
chr2	164523617	164523684	cid_60671		-
chr5	209195	209248	cid_84733		-
chr5	71453827	71453869	cid_87106		+
chr11	19999834	19999878	cid_17252		+
chr14	101036940	101036973	cid_33720		-
chrX	136013014	136013076	cid_118360		+
chr17	44893614	44893679	cid_45132		-
chr18	33163524	33163575	cid_49115		+
chr2	159992526	159992595	cid_60491		+
chr12	390587	390641	cid_21654		-
chr8	22026989	22027042	cid_104334		+
chr4	140230523	140230585	cid_83281		+
chr12	116692977	116693033	cid_26345		-
chr18	4389133	4389171	cid_48268		-
chr10	12657912	12657962	cid_10803		+
chr22	30024618	30024657	cid_69703		+
chr13	98948051	98948109	cid_29499		+
chr17	45618076	45618125	cid_45173		+
chr3	111585793	111585838	cid_75484		+
chr19	57156142	57156184	cid_54109		+
chr7	73883012	73883086	cid_99316		+
chr12	96735133	96735177	cid_25089		-
chr5	82827534	82827567	cid_87582		+
chr3	88157328	88157379	cid_75095		+
chr17	74428067	74428139	cid_47272		-
chr12	132224686	132224718	cid_27188		+
chr11	128859350	128859381	cid_21438		-
chr2	3273534	3273576	cid_54388		-
chr3	37305223	37305259	cid_72847		+
chr12	53869213	53869282	cid_23799		+
chr5	82826103	82826149	cid_87581		+
chr14	69058977	69059032	cid_32531		+
chr14	60613484	60613536	cid_32127		+
chr11	2392680	2392744	cid_16206		-
chrX	2798598	2798643	cid_113908		+
chr14	69153670	69153710	cid_32536		+
chr22	38885824	38885864	cid_70209		-
chr2	159874529	159874567	cid_60453		+
chr15	72612810	72612845	cid_36860		-
chr8	141696411	141696450	cid_108452		-
chr13	45088466	45088509	cid_28197		-
chr17	7310727	7310781	cid_42953		+
chr14	33286723	33286763	cid_31071		+
chrX	53084029	53084099	cid_115690		+
chr11	105566257	105566323	cid_20358		+
chr8	107064208	107064258	cid_107164		-
chr9	88281763	88281827	cid_110986		-
chr20	19741509	19741567	cid_65062		+
chr6	167196397	167196454	cid_95962		-
chr1	156517322	156517373	cid_6232		-
chr6	20435012	20435043	cid_91539		+
chr9	99366498	99366549	cid_111712		-
chr7	30050442	30050486	cid_97677		-
chr22	36398099	36398143	cid_70067		-
chr7	3362174	3362209	cid_96535		+
chr14	21668202	21668261	cid_30491		-
chr4	3531924	3531970	cid_79829		-
chr8	31500141	31500206	cid_104627		+
chr6	149866398	149866444	cid_95011		-
chr6	111682574	111682619	cid_94076		-
chr9	111663277	111663340	cid_112089		-
chr2	54789156	54789196	cid_56593		+
chr4	190759714	190759745	cid_84721		-
chr19	3689620	3689682	cid_51296		-
chr9	137539134	137539167	cid_113405		+
chrX	46564259	46564303	cid_115364		-
chr16	19201119	19201157	cid_39255		+
chr8	48454841	48454907	cid_105164		+
chr18	72404117	72404164	cid_50602		+
chrX	31834742	31834779	cid_115110		-
chr20	51668937	51668986	cid_66456		+
chr2	11445488	11445548	cid_54758		-
chr6	165849165	165849216	cid_95818		-
chr1	44966272	44966318	cid_2749		+
chrX	129355231	129355284	cid_117997		-
chr7	3358990	3359034	cid_96519		+
chr3	170856894	170856937	cid_78221		-
chr18	50394452	50394501	cid_49902		+
chr6	5450058	5450096	cid_91129		+
chr4	146855419	146855451	cid_83625		-
chr3	32323347	32323387	cid_72728		+
chr4	7930406	7930451	cid_80040		-
chr11	125527042	125527083	cid_21312		+
chr10	11553682	11553723	cid_10717		-
chr19	50096412	50096455	cid_53825		+
chr16	278156	278218	cid_38413		-
chr7	28452704	28452772	cid_97601		+
chr19	1997575	1997633	cid_51134		-
chr9	91018214	91018275	cid_111127		+
chr5	80986532	80986579	cid_87512		-
chr4	87070157	87070220	cid_81949		-
chr15	57457427	57457482	cid_35861		+
chr8	141130871	141130913	cid_108323		-
chr11	7406426	7406467	cid_16356		+
chr1	76574540	76574602	cid_4323		+
chr17	45562421	45562464	cid_45169		-
chr1	180447099	180447132	cid_7431		-
chr5	118614156	118614198	cid_88560		+
chr7	1047860	1047909	cid_96294		-
chr14	89108737	89108784	cid_33200		-
chr17	27365874	27365905	cid_43978		+
chr19	11575904	11575965	cid_51841		-
chr9	96424773	96424807	cid_111483		+
chr7	27151836	27151883	cid_97503		-
chr7	69134716	69134776	cid_98716		+
chr12	46234101	46234157	cid_23394		+
chr6	37944980	37945047	cid_92322		+
chr18	13590047	13590090	cid_48635		+
chr11	126563500	126563543	cid_21388		-
chr7	66235446	66235500	cid_98623		+
chr17	13478021	13478057	cid_43326		-
chr17	2502820	2502877	cid_42668		+
chr21	27533573	27533622	cid_67610		-
chr9	136780549	136780602	cid_113347		-
chr6	69453211	69453274	cid_93061		+
chr20	37055702	37055747	cid_65751		-
chr1	143927039	143927072	cid_5685		+
chr7	133108227	133108283	cid_102016		+
chr5	111065476	111065542	cid_88263		-
chr16	79219846	79219893	cid_41294		+
chr20	18246403	18246446	cid_65028		-
chr4	114269350	114269425	cid_82839		+
chr10	97305526	97305567	cid_13958		-
chr16	19599488	19599523	cid_39272		+
chr17	869330	869379	cid_42401		-
chr17	25887523	25887578	cid_43878		+
chr10	82255049	82255098	cid_13525		+
chr5	112621974	112622009	cid_88400		-
chr1	33233093	33233134	cid_2071		+
chr14	55319160	55319194	cid_31929		-
chr2	152928382	152928432	cid_60129		-
chr3	8988263	8988295	cid_71600		-
chr6	27100136	27100193	cid_91853		-
chrX	138993585	138993630	cid_118563		-
chr1	2327717	2327764	cid_266		+
chr11	8116662	8116710	cid_16390		+
chr17	71615473	71615518	cid_47104		-
chr19	7907639	7907700	cid_51597		+
chrX	100303137	100303176	cid_117083		-
chr7	157357591	157357624	cid_103204		-
chr2	100482508	100482541	cid_58296		-
chr1	150358607	150358641	cid_5879		+
chr5	141691727	141691794	cid_89441		-
chr7	130640271	130640311	cid_101834		-
chr1	156065878	156065926	cid_6176		+
chr2	213399901	213399946	cid_62847		-
chr19	41832376	41832408	cid_53315		-
chr9	134945593	134945625	cid_113267		-
chr9	114306036	114306094	cid_112149		+
chr2	30037514	30037565	cid_55602		-
chr10	84162501	84162570	cid_13606		+
chr6	10817419	10817454	cid_91221		+
chr1	81780271	81780313	cid_4493		+
chr5	134114876	134114928	cid_89002		+
chr21	22429731	22429764	cid_67445		+
chr12	133260108	133260160	cid_27286		-
chr1	160378182	160378231	cid_6356		+
chr4	87097892	87097936	cid_81950		-
chr7	133362144	133362198	cid_102105		+
chr7	158246664	158246711	cid_103404		-
chr6	118935548	118935589	cid_94307		-
chr20	57470527	57470593	cid_66668		+
chr5	150040648	150040686	cid_89766		+
chr4	153379685	153379719	cid_83754		-
chr10	99909510	99909560	cid_14115		+
chr13	39620695	39620742	cid_27957		+
chr3	181467626	181467661	cid_78776		+
chr11	96027431	96027480	cid_20196		-
chrX	30684626	30684667	cid_115084		+
chr19	18882619	18882667	cid_52294		+
chr14	56642202	56642248	cid_31971		+
chr7	106911023	106911056	cid_100867		-
chr5	168102899	168102954	cid_90331		-
chr10	20389290	20389336	cid_11229		+
chr19	34993621	34993655	cid_52859		+
chr15	81969770	81969806	cid_37203		-
chr9	128519431	128519476	cid_112813		+
chr10	75315185	75315222	cid_13007		-
chr6	75072831	75072867	cid_93215		+
chr12	132216448	132216485	cid_27187		+
chr20	10645040	10645096	cid_64869		-
chr4	96400672	96400714	cid_82301		-
chr16	4133133	4133174	cid_38714		-
chr5	175884656	175884713	cid_90660		+
chr10	111665826	111665885	cid_14709		-
chr8	18849232	18849268	cid_104288		-
chr17	64332882	64332937	cid_46649		+
chr8	59009643	59009693	cid_105427		+
chr6	166397726	166397762	cid_95892		-
chr14	19700022	19700071	cid_30467		+
chr7	144702420	144702451	cid_102696		+
chr2	160430571	160430614	cid_60549		-
chr17	56168290	56168328	cid_45921		+
chr5	115549313	115549345	cid_88496		+
chr5	762299	762333	cid_84806		-
chr1	52321531	52321564	cid_3214		-
chr11	34134821	34134853	cid_17612		+
chr9	3629713	3629748	cid_108917		+
chr6	28318390	28318438	cid_91908		+
chr7	4912882	4912918	cid_96786		-
chr2	10301181	10301224	cid_54697		+
chr5	15769433	15769490	cid_85463		+
chrX	51628513	51628564	cid_115648		+
chr1	8583692	8583727	cid_622		-
chr6	30853648	30853690	cid_91967		+
chr6	5678822	5678856	cid_91148		+
chr8	26450323	26450367	cid_104466		+
chr1	1649260	1649324	cid_128		-
chr2	23634409	23634448	cid_55059		+
chr12	124536673	124536723	cid_26690		+
chr5	21389327	21389363	cid_85587		+
chr21	33309438	33309473	cid_67840		+
chr4	62081026	62081068	cid_81156		+
chr12	67172392	67172433	cid_24231		-
chr1	145646181	145646229	cid_5754		+
chrX	107840119	107840174	cid_117276		+
chr16	31197978	31198043	cid_39694		+
chrX	17476341	17476399	cid_114531		+
chr4	119958155	119958206	cid_83015		+
chr13	107165197	107165241	cid_29895		-
chr2	44667323	44667358	cid_56168		+
chrX	110371034	110371079	cid_117397		+
chr11	129942363	129942402	cid_21509		+
chr16	58604459	58604497	cid_40345		-
chr19	36704063	36704126	cid_52925		-
chr14	28045746	28045795	cid_30764		-
chr15	27333280	27333333	cid_34392		+
chr20	13458965	13459038	cid_64907		-
chr1	217218169	217218211	cid_8522		-
chr2	55449189	55449229	cid_56701		-
chr2	128083990	128084052	cid_59322		-
chrX	153140479	153140545	cid_118731		-
chr7	79003378	79003416	cid_99710		-
chr21	30675706	30675737	cid_67706		+
chr12	8840749	8840789	cid_22092		+
chr15	74871842	74871900	cid_36979		+
chr7	158531112	158531180	cid_103432		-
chr7	17859454	17859485	cid_97184		-
chr7	111830607	111830652	cid_101220		-
chr13	73545595	73545653	cid_28757		+
chr21	35040892	35040945	cid_67940		+
chr15	87488966	87489040	cid_37559		+
chr6	24596944	24596982	cid_91763		-
chr18	7676650	7676695	cid_48369		+
chr2	232166375	232166407	cid_63329		+
chr9	132501670	132501738	cid_113092		-
chr9	125991114	125991173	cid_112575		-
chr18	33623079	33623141	cid_49151		-
chr3	37904992	37905027	cid_72900		+
chrX	99564146	99564179	cid_117061		-
chr8	107469126	107469172	cid_107210		+
chr1	77852335	77852367	cid_4412		+
chr9	140406690	140406732	cid_113634		-
chr6	167210298	167210339	cid_95981		-
chr20	36146246	36146296	cid_65685		-
chr20	60912570	60912611	cid_67001		-
chr6	56680772	56680811	cid_92907		-
chr14	35607124	35607169	cid_31333		+
chr11	108667535	108667589	cid_20428		+
chr10	21859289	21859340	cid_11372		+
chr19	13849252	13849290	cid_51938		+
chr1	231985897	231985933	cid_9154		+
chr10	70515289	70515327	cid_12741		+
chr4	157709150	157709196	cid_83926		-
chr20	36708908	36708952	cid_65735		+
chr1	1812515	1812553	cid_182		-
chr6	90847724	90847795	cid_93633		-
chr22	45539440	45539472	cid_70628		-
chr10	667439	667486	cid_10269		-
chr14	94900657	94900693	cid_33563		+
chr20	13287934	13287995	cid_64888		-
chr5	64458445	64458489	cid_86892		-
chr16	81578161	81578206	cid_41414		+
chr21	44091742	44091798	cid_68297		+
chr5	139029091	139029124	cid_89250		+
chr3	23293977	23294018	cid_72285		+
chr13	79969865	79969904	cid_29013		-
chr3	71158965	71159029	cid_74597		-
chr10	77144006	77144061	cid_13165		-
chr7	4776795	4776835	cid_96755		+
chr6	126488812	126488883	cid_94421		+
chr13	72408432	72408476	cid_28694		-
chr10	129744064	129744101	cid_15722		+
chr11	75723860	75723918	cid_19214		+
chr16	72187800	72187872	cid_40677		-
chr7	78571090	78571138	cid_99637		-
chr3	171026540	171026579	cid_78242		-
chr5	106987	107039	cid_84727		+
chr2	183275635	183275680	cid_61440		-
chr11	115191393	115191433	cid_20778		-
chr4	148454107	148454159	cid_83653		+
chr12	107098481	107098531	cid_25777		+
chr12	110163097	110163128	cid_25956		+
chr5	132248570	132248614	cid_88943		-
chr6	91286188	91286249	cid_93671		-
chr8	64992904	64992941	cid_105634		-
chr7	47509673	47509727	cid_98273		-
chr7	90036768	90036813	cid_100020		+
chr10	114452714	114452749	cid_14835		+
chr21	45564399	45564435	cid_68503		+
chr15	40314417	40314457	cid_34905		+
chr21	40627325	40627371	cid_68239		-
chr3	126754355	126754414	cid_76723		+
chr19	46365584	46365646	cid_53496		-
chr10	134935123	134935170	cid_15993		+
chr2	164508648	164508710	cid_60654		-
chr2	26055432	26055466	cid_55351		-
chr1	155353079	155353136	cid_6110		-
chr7	2617168	2617203	cid_96483		+
chr1	1795438	1795482	cid_174		-
chr5	7884586	7884646	cid_85029		+
chr7	44095668	44095708	cid_98130		+
chr20	1267344	1267390	cid_64404		+
chr12	131140111	131140142	cid_27157		-
chrX	80006852	80006886	cid_116765		-
chr17	41466564	41466603	cid_44845		-
chr5	34187708	34187753	cid_85800		-
chr3	58320674	58320742	cid_73937		+
chr8	81690751	81690799	cid_106362		-
chr2	192235147	192235185	cid_61888		+
chr11	110138224	110138278	cid_20457		-
chr2	61405054	61405085	cid_56792		+
chr17	64347317	64347354	cid_46676		+
chr5	60478806	60478853	cid_86747		+
chr19	17168702	17168764	cid_52197		-
chr2	206051420	206051472	cid_62515		+
chr2	20901114	20901149	cid_55037		-
chr13	73419368	73419440	cid_28732		+
chr17	34092746	34092782	cid_44373		-
chrX	138980497	138980539	cid_118558		-
chr5	112441717	112441773	cid_88362		-
chr7	1978927	1978984	cid_96374		-
chr20	36541667	36541707	cid_65707		+
chr11	72069614	72069658	cid_19024		-
chr13	113866220	113866259	cid_30274		+
chr1	93249725	93249775	cid_4972		-
chr3	185510538	185510577	cid_78921		-
chr12	39822997	39823042	cid_23187		-
chr2	227638042	227638091	cid_63207		-
chr2	189959296	189959333	cid_61823		-
chr4	169664847	169664882	cid_84095		+
chr4	17902912	17902986	cid_80289		-
chr19	46811382	46811429	cid_53521		+
chr6	57210265	57210304	cid_92939		+
chr7	17909488	17909536	cid_97195		-
chr4	186277799	186277843	cid_84617		+
chr14	62232501	62232536	cid_32203		+
chr6	109421434	109421482	cid_94021		+
chr9	112932178	112932216	cid_112124		+
chr16	4927175	4927243	cid_38759		+
chr11	83457083	83457121	cid_19543		-
chr6	80915443	80915483	cid_93307		+
chr8	139232205	139232237	cid_108182		-
chr3	114214391	114214431	cid_75600		-
chr2	192203576	192203623	cid_61885		+
chr12	110746646	110746680	cid_25992		+
chr1	67146866	67146912	cid_3994		+
chr4	160177645	160177687	cid_84013		+
chr15	68389930	68389980	cid_36627		+
chr10	11309510	11309558	cid_10697		+
chr6	166072745	166072781	cid_95852		-
chr1	164537027	164537090	cid_6550		+
chr7	101651766	101651815	cid_100632		+
chr2	30068545	30068587	cid_55615		-
chr4	7785288	7785340	cid_80012		-
chr5	52116829	52116875	cid_86185		+
chr1	222837037	222837074	cid_8626		+
chr16	83947713	83947767	cid_41515		+
chr15	57147187	57147228	cid_35731		-
chr3	44613794	44613840	cid_73131		+
chr17	55359508	55359574	cid_45603		+
chr7	158530737	158530782	cid_103426		-
chr15	25262846	25262891	cid_34276		+
chr2	174037278	174037329	cid_61123		+
chr9	137620800	137620871	cid_113415		+
chr15	57556389	57556429	cid_35876		+
chr7	157353395	157353426	cid_103175		-
chr7	132181875	132181914	cid_101981		-
chr11	79034913	79034983	cid_19400		-
chr17	64353886	64353922	cid_46684		+
chr8	452484	452534	cid_103527		-
chr10	123350769	123350807	cid_15363		-
chr7	148945353	148945387	cid_102784		+
chr12	130182201	130182238	cid_27027		-
chr6	42402457	42402499	cid_92508		-
chr1	94072971	94073015	cid_5027		-
chr15	37327762	37327817	cid_34780		-
chr2	72541115	72541157	cid_57316		-
chr6	166920932	166920976	cid_95925		-
chr11	70504524	70504592	cid_18976		-
chr2	43682574	43682622	cid_56120		-
chr16	79619822	79619853	cid_41330		-
chr8	31527853	31527886	cid_104657		+
chr3	44986244	44986275	cid_73157		-
chr1	3585186	3585223	cid_316		+
chr3	160534252	160534292	cid_78044		+
chr7	138193253	138193298	cid_102428		+
chr8	56882711	56882765	cid_105407		+
chr18	9345099	9345137	cid_48436		+
chr2	65593561	65593609	cid_57010		-
chr20	51668408	51668451	cid_66455		+
chr12	52081334	52081394	cid_23739		+
chr3	155242798	155242839	cid_77784		-
chr4	30841897	30841929	cid_80617		+
chr8	135551838	135551869	cid_108120		-
chr6	165992918	165992962	cid_95834		-
chr19	12729580	12729629	cid_51870		+
chr13	74312065	74312123	cid_28770		-
chr8	22245531	22245584	cid_104353		+
chr7	1528217	1528281	cid_96333		-
chr11	92438675	92438722	cid_20002		+
chr16	78801652	78801691	cid_41151		+
chr12	20642156	20642192	cid_22566		+
chr2	160620241	160620287	cid_60563		+
chr16	19279423	19279495	cid_39267		+
chr22	45136574	45136631	cid_70556		+
chr8	50971331	50971383	cid_105257		+
chr3	124287723	124287770	cid_76593		+
chr6	57383621	57383670	cid_92961		+
chr15	68640204	68640239	cid_36683		-
chr20	25405749	25405800	cid_65168		+
chr1	31407103	31407147	cid_1921		-
chr2	183312061	183312102	cid_61464		-
chr1	224633392	224633448	cid_8696		+
chr2	160621205	160621249	cid_60569		+
chr5	32443124	32443173	cid_85697		-
chr5	158621102	158621145	cid_89999		-
chr3	133965521	133965575	cid_77153		-
chr19	42409243	42409292	cid_53341		+
chr2	25458491	25458554	cid_55259		-
chr12	69213996	69214034	cid_24329		+
chr6	20694293	20694365	cid_91565		+
chr20	30992621	30992678	cid_65312		+
chr2	9069448	9069502	cid_54603		-
chrX	11548062	11548110	cid_114322		-
chr7	136952429	136952485	cid_102352		-
chr10	134986980	134987024	cid_16009		+
chr10	31740022	31740071	cid_11688		+
chr21	33345587	33345631	cid_67856		+
chr15	67368987	67369030	cid_36515		+
chr7	155556141	155556186	cid_103031		+
chr6	148027204	148027241	cid_94935		+
chr4	30747441	30747497	cid_80601		+
chr21	47209089	47209127	cid_68627		+
chr14	100288617	100288670	cid_33664		+
chr22	40848890	40848942	cid_70287		-
chr8	6460440	6460484	cid_103679		+
chr2	175755450	175755505	cid_61191		-
chr3	188543135	188543182	cid_79163		+
chr22	41529995	41530042	cid_70347		+
chr10	105596345	105596397	cid_14499		-
chr4	39290105	39290142	cid_80723		-
chr11	58970553	58970613	cid_18294		+
chr7	39996338	39996381	cid_97977		+
chr1	48442148	48442202	cid_2995		-
chr14	67155433	67155481	cid_32367		+
chr13	114123342	114123409	cid_30321		-
chr1	155326904	155326952	cid_6109		-
chr2	47391454	47391527	cid_56333		-
chr3	116120994	116121038	cid_75823		-
chr4	157841760	157841832	cid_83947		-
chr10	21113877	21113918	cid_11267		-
chr12	112332709	112332764	cid_26155		+
chr5	137318066	137318101	cid_89108		-
chr17	6888019	6888064	cid_42920		-
chr6	131337660	131337705	cid_94568		-
chr2	10264081	10264130	cid_54685		+
chr2	54400154	54400208	cid_56564		+
chr22	50662196	50662233	cid_70930		-
chr4	71625196	71625262	cid_81419		+
chr10	54077179	54077226	cid_12437		+
chr13	114164383	114164441	cid_30334		+
chr22	34307880	34307930	cid_69940		-
chr19	2000616	2000659	cid_51143		-
chr17	64346275	64346309	cid_46669		+
chr8	61432114	61432167	cid_105474		+
chr18	50057945	50057989	cid_49877		+
chr1	97259392	97259440	cid_5075		+
chr19	49840709	49840748	cid_53807		-
chr20	62901592	62901624	cid_67146		+
chr1	75710854	75710887	cid_4164		-
chr4	107946490	107946552	cid_82672		-
chr15	76788286	76788336	cid_37042		-
chr3	174401427	174401460	cid_78502		+
chr9	14261139	14261173	cid_109322		-
chr3	181360460	181360494	cid_78720		+
chr11	119177382	119177440	cid_20995		+
chr11	46090818	46090866	cid_17979		-
chr1	176021024	176021077	cid_7150		-
chr1	10167922	10167959	cid_881		+
chr22	40923051	40923091	cid_70298		-
chr14	81733134	81733191	cid_33120		-
chr5	58642124	58642155	cid_86461		-
chr8	136543406	136543466	cid_108166		+
chr1	28765113	28765171	cid_1819		+
chr21	40786698	40786732	cid_68258		+
chr19	11575962	11576013	cid_51842		-
chr1	164641249	164641318	cid_6655		+
chr4	73397831	73397878	cid_81507		-
chr4	54008106	54008145	cid_80970		-
chr6	105211041	105211086	cid_93844		-
chr20	42338188	42338219	cid_65843		+
chr11	47828173	47828210	cid_18150		-
chr17	62496933	62496993	cid_46471		-
chr2	242911585	242911625	cid_64339		+
chr18	43978069	43978116	cid_49633		+
chr7	222901	222943	cid_96235		+
chr7	133529697	133529739	cid_102174		+
chr6	157159032	157159079	cid_95230		+
chr12	19621855	19621889	cid_22519		+
chr5	77937528	77937561	cid_87329		-
chr15	64551809	64551846	cid_36284		-
chr3	186505482	186505521	cid_78980		+
chr15	82119699	82119738	cid_37292		-
chr2	154891638	154891684	cid_60290		+
chr11	94536884	94536930	cid_20078		+
chr5	89988934	89988985	cid_87707		+
chr4	170171856	170171907	cid_84139		-
chr7	150674606	150674647	cid_102853		-
chr7	91571342	91571374	cid_100117		+
chr5	179718249	179718308	cid_90900		-
chr2	24278842	24278890	cid_55151		+
chr7	69138060	69138128	cid_98729		+
chr11	71719675	71719717	cid_19001		-
chr12	104882974	104883011	cid_25539		+
chr17	546723	546778	cid_42300		-
chr16	75022651	75022695	cid_40865		-
chr13	100296387	100296423	cid_29591		+
chr10	72986726	72986769	cid_12861		+
chr6	101025593	101025645	cid_93778		-
chr11	68258459	68258518	cid_18861		+
chr2	164565687	164565737	cid_60696		-
chr18	46572424	46572487	cid_49751		-
chr3	129020703	129020751	cid_76828		+
chr18	56536292	56536364	cid_50262		+
chr10	14137924	14137955	cid_11001		-
chr16	1509957	1510009	cid_38497		-
chrX	138283240	138283287	cid_118513		-
chr2	211360582	211360633	cid_62683		+
chr16	8866118	8866161	cid_38796		+
chr3	42181377	42181420	cid_73060		+
chr17	54897873	54897935	cid_45558		-
chr19	1418441	1418493	cid_51083		+
chrX	149770829	149770861	cid_118672		+
chr7	108118326	108118386	cid_101011		-
chr13	35569569	35569608	cid_27832		+
chr5	37535312	37535349	cid_85956		+
chr11	47926956	47926991	cid_18162		-
chr7	23507187	23507246	cid_97416		-
chr2	17915157	17915204	cid_54948		-
chr2	183314328	183314369	cid_61476		-
chr3	116916869	116916901	cid_75960		-
chr2	217540434	217540500	cid_62972		-
chr6	44012160	44012205	cid_92586		-
chr10	121012976	121013033	cid_15187		+
chr1	114112782	114112820	cid_5461		+
chr3	29652975	29653016	cid_72606		+
chr4	113864684	113864722	cid_82788		+
chr11	113040140	113040209	cid_20623		+
chr4	6952126	6952164	cid_79989		+
chr1	180897818	180897850	cid_7496		+
chr13	96275697	96275756	cid_29396		-
chr8	30357403	30357448	cid_104576		+
chr2	183316162	183316203	cid_61482		-
chr3	125087344	125087393	cid_76668		-
chr15	58584312	58584345	cid_35910		-
chr3	110904169	110904228	cid_75454		+
chr6	166880887	166880936	cid_95921		-
chr5	14230392	14230450	cid_85249		+
chr7	114642947	114642979	cid_101314		+
chr3	61985945	61985978	cid_74102		+
chr1	9821599	9821631	cid_844		-
chr16	14256623	14256688	cid_39027		+
chr1	21415515	21415571	cid_1452		-
chr13	103300731	103300785	cid_29858		+
chr11	113016778	113016827	cid_20606		+
chr8	104237419	104237474	cid_107116		-
chr8	10192035	10192071	cid_103855		+
chr4	77946139	77946191	cid_81692		+
chr12	128776239	128776284	cid_26833		+
chr13	28719335	28719398	cid_27655		+
chr3	181358944	181358981	cid_78716		+
chr18	34473512	34473573	cid_49250		+
chr4	77957932	77957973	cid_81705		+
chr15	65638322	65638393	cid_36415		-
chr1	8845305	8845360	cid_809		-
chr8	18869341	18869384	cid_104296		-
chr10	97131630	97131667	cid_13945		-
chr3	11362797	11362853	cid_71788		+
chr15	63358042	63358079	cid_36201		+
chr1	239924656	239924698	cid_9477		+
chr2	150276469	150276515	cid_60092		+
chr10	14095992	14096039	cid_10979		-
chr16	49664801	49664852	cid_39900		-
chr13	42894200	42894273	cid_28118		+
chr16	22051343	22051377	cid_39327		+
chr8	69314042	69314081	cid_105955		+
chr16	4533125	4533170	cid_38738		+
chr3	4411628	4411664	cid_71310		-
chr1	46557341	46557379	cid_2906		-
chr17	73163945	73163985	cid_47150		-
chr14	100029051	100029112	cid_33648		-
chr11	112845034	112845069	cid_20547		+
chr8	383179	383239	cid_103523		+
chr17	55184855	55184890	cid_45572		+
chr1	78175717	78175768	cid_4459		-
chr17	10028369	10028415	cid_43209		-
chr20	10631627	10631664	cid_64864		-
chr4	154156921	154156973	cid_83817		+
chrX	44390994	44391029	cid_115254		-
chr3	99591328	99591363	cid_75254		+
chr17	8943116	8943166	cid_43084		+
chr17	3725443	3725499	cid_42764		-
chr4	140910041	140910090	cid_83371		-
chr1	11969836	11969874	cid_1040		-
chr1	38332039	38332071	cid_2257		-
chr3	122709387	122709435	cid_76425		-
chr9	128690634	128690673	cid_112894		+
chr17	36686925	36686971	cid_44547		-
chr18	2686805	2686850	cid_48165		+
chr7	47563535	47563571	cid_98324		-
chr17	28129192	28129262	cid_44082		-
chr15	99302346	99302394	cid_38232		+
chr7	16680849	16680900	cid_97174		-
chr10	129226257	129226298	cid_15692		+
chr5	16071732	16071768	cid_85503		-
chr10	119125739	119125781	cid_15139		-
chr2	73701575	73701632	cid_57489		+
chr4	108107913	108107958	cid_82702		-
chrX	138872590	138872637	cid_118523		-
chrX	71766603	71766676	cid_116333		-
chr17	29546785	29546840	cid_44179		+
chr2	10289136	10289185	cid_54693		+
chr6	147529378	147529428	cid_94905		+
chr3	160529074	160529115	cid_78039		+
chr16	84740853	84740910	cid_41586		+
chr1	48416059	48416102	cid_2975		-
chr17	58567043	58567093	cid_46110		-
chr20	3144439	3144487	cid_64462		-
chr3	99372470	99372508	cid_75234		+
chr7	83752921	83752953	cid_99888		-
chrX	114382438	114382479	cid_117466		-
chr5	14182197	14182236	cid_85226		+
chr6	32093806	32093862	cid_92011		-
chr14	38333285	38333323	cid_31466		+
chrX	48844685	48844749	cid_115568		-
chr1	89297925	89297970	cid_4805		+
chr8	68868444	68868478	cid_105910		+
chr9	20342297	20342346	cid_109621		-
chr21	22459234	22459282	cid_67461		+
chr17	55433389	55433430	cid_45661		+
chr19	49839788	49839833	cid_53806		-
chr11	19932963	19933016	cid_17228		+
chr19	41730884	41730935	cid_53285		+
chr7	6209778	6209814	cid_96929		-
chr3	132775049	132775088	cid_77029		+
chr1	64291264	64291320	cid_3738		+
chr17	449421	449463	cid_42273		-
chr13	41152975	41153018	cid_28039		-
chr3	8484846	8484895	cid_71568		-
chr17	59187016	59187054	cid_46170		+
chr19	1998292	1998331	cid_51137		-
chr7	111102001	111102057	cid_101128		-
chr8	31658351	31658384	cid_104731		+
chr1	196392288	196392330	cid_7728		-
chr13	109523685	109523741	cid_30028		+
chr4	129231110	129231161	cid_83208		+
chr5	112564050	112564081	cid_88380		-
chr7	23175164	23175216	cid_97343		+
chr9	14259039	14259088	cid_109320		-
chr14	33597633	33597690	cid_31163		+
chr16	47193016	47193066	cid_39759		-
chr2	220311624	220311664	cid_63074		+
chr16	78473703	78473748	cid_40984		+
chr17	8982745	8982806	cid_43098		+
chr2	154868023	154868076	cid_60280		+
chr21	17610567	17610607	cid_67243		+
chr4	98325559	98325601	cid_82348		-
chr12	104857204	104857276	cid_25501		+
chr9	138976658	138976690	cid_113573		-
chr1	228279289	228279350	cid_9004		+
chr5	112606096	112606144	cid_88392		-
chr17	61817377	61817413	cid_46437		-
chr1	164598504	164598551	cid_6614		+
chr2	168203257	168203326	cid_60841		+
chr5	66365705	66365765	cid_87023		+
chr16	2240459	2240498	cid_38589		-
chr2	240190620	240190658	cid_63969		-
chr10	88572076	88572121	cid_13684		+
chrX	17580130	17580171	cid_114543		+
chr8	4596624	4596667	cid_103657		-
chr9	111781447	111781502	cid_112099		-
chr19	50163220	50163284	cid_53829		-
chr12	1252018	1252074	cid_21725		+
chr3	119033462	119033500	cid_76261		+
chr4	167772804	167772836	cid_84078		-
chr4	89528277	89528315	cid_82091		+
chr10	79363942	79363988	cid_13305		-
chr13	77801444	77801479	cid_28930		-
chr18	53057502	53057539	cid_50006		-
chr7	102741732	102741804	cid_100696		-
chr11	3152562	3152610	cid_16237		-
chr4	121613486	121613561	cid_83056		-
chrX	24833606	24833658	cid_114756		+
chr10	62332659	62332705	cid_12561		-
chr21	17624952	17625016	cid_67248		+
chr13	99956640	99956692	cid_29576		+
chr2	108469868	108469900	cid_58510		+
chr17	6786274	6786327	cid_42905		+
chr5	74130497	74130535	cid_87202		-
chr13	21440347	21440400	cid_27479		-
chr18	3659364	3659416	cid_48188		-
chr14	78218132	78218170	cid_33019		-
chr7	77449837	77449891	cid_99568		+
chr1	149091879	149091918	cid_5808		-
chr6	158749253	158749309	cid_95444		+
chr7	131109471	131109514	cid_101885		+
chr21	34615383	34615435	cid_67906		+
chr12	97865059	97865104	cid_25203		+
chr10	81012461	81012525	cid_13443		+
chr14	66951617	66951648	cid_32338		-
chr4	129960700	129960752	cid_83235		-
chr2	150466715	150466776	cid_60096		+
chr6	30704984	30705032	cid_91961		-
chr16	49876876	49876914	cid_39955		-
chr11	64038357	64038410	cid_18480		-
chr2	77417756	77417791	cid_57621		-
chr1	76061352	76061386	cid_4249		-
chrX	44742296	44742337	cid_115259		+
chr10	12056634	12056674	cid_10751		-
chr3	61995581	61995626	cid_74104		+
chr8	80529181	80529253	cid_106330		+
chr6	69495400	69495441	cid_93073		+
chr18	783352	783421	cid_48132		-
chr12	89831088	89831134	cid_24904		-
chr5	163739973	163740009	cid_90041		+
chr8	118984764	118984812	cid_107480		-
chr3	114791508	114791543	cid_75680		-
chr1	162148177	162148231	cid_6436		+
chr8	10659829	10659861	cid_103866		-
chr2	164583616	164583664	cid_60717		-
chr17	17494047	17494083	cid_43512		-
chr12	95652211	95652254	cid_25065		+
chr20	13458170	13458211	cid_64904		-
chr14	61503446	61503489	cid_32167		+
chr2	121502156	121502212	cid_59025		+
chr8	141202586	141202618	cid_108356		-
chr1	233216173	233216206	cid_9254		-
chr5	178650641	178650706	cid_90816		-
chr14	55526875	55526925	cid_31933		+
chrX	132515436	132515483	cid_118207		-
chr9	135335128	135335167	cid_113297		+
chr19	31114793	31114867	cid_52667		+
chr4	73276053	73276104	cid_81498		-
chr12	50463063	50463107	cid_23594		+
chr14	95783808	95783859	cid_33594		-
chr10	115650955	115650999	cid_14979		+
chr8	15614127	15614173	cid_104140		+
chr20	52557934	52557972	cid_66543		+
chr10	13927211	13927247	cid_10891		-
chr1	109818296	109818347	cid_5274		+
chr14	28008168	28008222	cid_30750		-
chr13	93939743	93939795	cid_29101		+
chr2	24736502	24736557	cid_55196		+
chr6	118273435	118273467	cid_94254		+
chr5	80881267	80881316	cid_87469		-
chr1	6898155	6898199	cid_453		+
chr6	128429437	128429486	cid_94474		-
chr11	113058262	113058329	cid_20637		+
chr6	22060108	22060163	cid_91695		+
chr6	161676400	161676445	cid_95600		-
chr3	52609173	52609208	cid_73708		-
chr8	41147603	41147665	cid_105034		-
chr11	115370964	115371012	cid_20847		-
chr16	58534720	58534771	cid_40309		+
chr5	80962737	80962794	cid_87499		-
chrX	11427561	11427594	cid_114271		-
chr4	129781188	129781228	cid_83224		+
chr9	3499687	3499730	cid_108856		-
chr2	25381718	25381776	cid_55247		+
chr10	683234	683284	cid_10271		-
chr9	6882814	6882855	cid_109106		+
chr13	41634886	41634928	cid_28077		-
chr14	28094673	28094714	cid_30781		-
chr4	169737402	169737435	cid_84106		+
chr15	61410155	61410208	cid_36080		-
chr2	158651875	158651921	cid_60407		-
chr21	22615079	22615130	cid_67529		+
chr5	141027235	141027278	cid_89425		-
chr9	140393724	140393763	cid_113631		-
chr12	31436750	31436823	cid_23039		-
chr8	76154537	76154597	cid_106219		-
chr7	129255899	129255952	cid_101707		+
chr19	48694359	48694425	cid_53747		+
chr12	46190720	46190753	cid_23383		+
chrX	76859260	76859323	cid_116692		-
chr8	1866574	1866618	cid_103643		+
chr10	73226433	73226470	cid_12890		+
chr22	44133645	44133700	cid_70510		-
chr8	123799274	123799313	cid_107621		+
chr3	101152704	101152748	cid_75300		-
chr9	87291042	87291093	cid_110787		+
chrX	29146975	29147023	cid_115006		+
chrX	28848411	28848476	cid_114868		+
chr2	239345128	239345170	cid_63883		+
chr1	23391880	23391930	cid_1606		+
chrX	129506321	129506359	cid_118010		+
chr18	9782495	9782542	cid_48477		+
chr4	39711941	39711978	cid_80737		+
chr5	106882534	106882576	cid_88023		-
chr21	33327091	33327123	cid_67847		+
chr11	497845	497905	cid_16086		-
chr4	186676872	186676928	cid_84643		-
chr7	158119899	158119942	cid_103367		-
chr21	17979547	17979604	cid_67368		+
chr2	240933381	240933429	cid_64167		-
chr17	45618669	45618708	cid_45174		+
chr7	69137023	69137094	cid_98723		+
chr12	70652476	70652519	cid_24388		+
chr7	100437802	100437874	cid_100504		+
chr19	42498002	42498044	cid_53355		-
chrX	73306956	73307023	cid_116420		-
chr16	78817694	78817752	cid_41172		+
chr1	174303950	174303992	cid_7054		+
chr16	29930939	29930986	cid_39623		-
chr12	64312698	64312730	cid_24110		+
chr1	193013635	193013702	cid_7661		-
chr22	25766895	25766932	cid_69252		-
chr1	149782809	149782841	cid_5819		-
chr13	93957493	93957543	cid_29112		+
chr17	75408867	75408904	cid_47379		+
chr1	245340724	245340777	cid_9801		+
chr9	137715675	137715716	cid_113459		+
chr19	19713605	19713646	cid_52384		-
chr1	235453032	235453071	cid_9350		-
chr14	27931768	27931823	cid_30722		-
chr8	30304259	30304299	cid_104572		+
chr10	78763853	78763913	cid_13178		-
chr9	128651209	128651248	cid_112890		+
chr6	105501586	105501654	cid_93876		+
chr7	124535599	124535655	cid_101490		-
chr5	79544570	79544619	cid_87366		-
chr2	39640607	39640649	cid_55974		-
chr12	78365952	78365986	cid_24605		+
chr13	77896262	77896306	cid_28955		-
chr17	11988498	11988537	cid_43293		+
chr4	183395798	183395856	cid_84395		+
chr8	99639968	99640012	cid_106797		-
chr9	115034808	115034856	cid_112197		-
chr22	28551294	28551350	cid_69432		-
chr1	14964272	14964323	cid_1133		+
chr14	33575322	33575357	cid_31156		+
chr7	91919572	91919615	cid_100162		+
chr15	50973520	50973571	cid_35526		-
chr6	154772586	154772651	cid_95132		-
chr5	11719925	11719985	cid_85158		-
chr11	79132730	79132776	cid_19427		-
chr6	159042031	159042075	cid_95484		+
chr12	66290627	66290676	cid_24194		+
chr3	159014828	159014902	cid_77890		+
chr14	37710133	37710168	cid_31419		+
chr15	81015466	81015539	cid_37182		+
chr18	76911343	76911381	cid_50851		+
chr14	103859137	103859176	cid_33928		+
chr6	90242406	90242451	cid_93581		+
chr1	213359943	213359980	cid_8362		+
chr2	51017248	51017292	cid_56474		-
chr3	32789688	32789743	cid_72755		+
chr6	143242104	143242156	cid_94781		-
chr9	3508829	3508896	cid_108866		-
chr1	10175215	10175252	cid_894		+
chr6	153438671	153438702	cid_95114		-
chr4	2686483	2686535	cid_79692		+
chrX	109401084	109401143	cid_117337		+
chr18	34961050	34961104	cid_49269		-
chr3	178569571	178569617	cid_78592		-
chr2	27693232	27693282	cid_55414		-
chr2	236863208	236863251	cid_63739		+
chr6	165698889	165698939	cid_95797		-
chr3	194138060	194138093	cid_79217		-
chr6	129252550	129252603	cid_94537		+
chr9	86306473	86306522	cid_110753		-
chr6	37432665	37432724	cid_92236		+
chr5	126252342	126252408	cid_88760		-
chr5	36634407	36634448	cid_85872		+
chr4	39722354	39722394	cid_80742		+
chr14	89249754	89249785	cid_33226		-
chr7	129274205	129274248	cid_101728		+
chr17	55920198	55920248	cid_45865		-
chr22	31963545	31963597	cid_69835		+
chr6	69379102	69379157	cid_93038		+
chr15	42837006	42837061	cid_35005		-
chr12	15481679	15481729	cid_22377		+
chr7	28195637	28195679	cid_97594		-
chr1	53345996	53346027	cid_3269		+
chr22	50672531	50672578	cid_70934		-
chr6	165995785	165995828	cid_95835		-
chr15	89931846	89931886	cid_37605		+
chr17	17119859	17119893	cid_43501		-
chr1	162127982	162128023	cid_6435		+
chr17	59308589	59308627	cid_46207		+
chr1	174421680	174421721	cid_7076		+
chr11	70436251	70436303	cid_18961		-
chr12	54453359	54453401	cid_23865		+
chr3	43567577	43567608	cid_73104		-
chr6	38289582	38289636	cid_92362		-
chr1	220413111	220413157	cid_8593		-
chrX	44763277	44763326	cid_115274		+
chr15	44317604	44317638	cid_35110		-
chr5	56221010	56221048	cid_86351		-
chrX	11522042	11522095	cid_114310		-
chr12	2239212	2239267	cid_21832		+
chr6	163888247	163888308	cid_95729		+
chr16	173779	173832	cid_38395		-
chr3	116037609	116037669	cid_75764		-
chr1	95245151	95245202	cid_5044		-
chr5	139036463	139036503	cid_89273		+
chr8	143381319	143381352	cid_108580		-
chr10	704491	704554	cid_10287		-
chr10	21237553	21237589	cid_11291		-
chr1	204192878	204192945	cid_7988		-
chr7	91602209	91602241	cid_100135		+
chr6	56997986	56998057	cid_92931		+
chr6	148769638	148769672	cid_94956		+
chr10	35784455	35784493	cid_12023		+
chr4	77873490	77873546	cid_81665		+
chr7	8186222	8186256	cid_97031		-
chr13	94682256	94682287	cid_29308		+
chr1	7595237	7595268	cid_542		+
chr17	80956778	80956823	cid_48064		-
chr2	28164927	28164969	cid_55436		+
chr7	108042612	108042643	cid_100988		-
chr14	104149608	104149674	cid_33968		+
chr19	19117075	19117123	cid_52316		-
chr4	107929764	107929802	cid_82655		-
chr8	145795216	145795251	cid_108678		-
chr13	98885050	98885096	cid_29473		+
chr9	88668566	88668626	cid_111028		-
chr4	80914877	80914934	cid_81781		-
chr1	28765036	28765098	cid_1818		+
chr19	6239728	6239772	cid_51526		-
chr15	61405846	61405881	cid_36079		-
chr1	97191982	97192023	cid_5063		+
chr3	115855070	115855101	cid_75720		-
chr21	17569565	17569634	cid_67228		+
chr17	73952755	73952795	cid_47219		-
chr14	104702646	104702679	cid_34023		+
chr1	44987627	44987686	cid_2768		+
chr4	183390353	183390412	cid_84381		+
chr12	26768622	26768654	cid_22887		-
chr14	50758935	50758968	cid_31795		-
chr8	68887338	68887390	cid_105914		+
chr10	7378575	7378649	cid_10631		-
chrX	96030428	96030466	cid_116877		+
chr17	47102156	47102210	cid_45336		+
chr17	70550361	70550423	cid_46938		-
chr22	24494981	24495034	cid_69139		+
chr3	117133970	117134028	cid_76020		-
chr2	61547300	61547348	cid_56816		-
chr1	156514625	156514665	cid_6226		-
chr2	148744457	148744510	cid_59939		-
chr5	34701909	34701959	cid_85817		+
chr2	86977730	86977769	cid_58006		+
chr17	37435745	37435781	cid_44629		-
chr16	25915264	25915306	cid_39512		+
chr7	73915268	73915314	cid_99359		+
chr4	89588850	89588896	cid_82098		+
chr6	151598523	151598575	cid_95075		+
chr16	11100293	11100345	cid_38877		+
chr14	89293352	89293393	cid_33238		+
chr2	135838310	135838356	cid_59643		+
chr2	74232678	74232723	cid_57528		+
chr1	66646446	66646514	cid_3924		+
chr6	15264774	15264825	cid_91333		+
chr7	139252748	139252794	cid_102504		-
chr15	45708453	45708497	cid_35173		+
chr7	97745588	97745641	cid_100364		+
chr10	134407938	134407991	cid_15921		+
chr13	27666654	27666710	cid_27635		-
chr13	45055661	45055703	cid_28175		-
chr17	1448396	1448429	cid_42504		-
chr1	179832783	179832834	cid_7360		-
chr3	61781521	61781576	cid_74047		+
chr4	129959607	129959639	cid_83233		-
chr4	18015744	18015794	cid_80292		-
chr12	56991452	56991524	cid_23943		-
chr2	206082613	206082650	cid_62520		+
chr12	67108572	67108630	cid_24216		-
chr15	48030002	48030044	cid_35424		+
chr8	107442481	107442518	cid_107204		+
chr1	22214695	22214743	cid_1526		-
chr20	50267320	50267369	cid_66255		-
chr15	35879882	35879919	cid_34669		+
chr4	183149645	183149691	cid_84334		+
chr4	77392174	77392233	cid_81608		+
chr19	49419506	49419540	cid_53784		+
chr3	29630115	29630154	cid_72598		+
chr16	78749055	78749090	cid_41125		+
chr18	55751859	55751901	cid_50209		+
chr11	108166869	108166911	cid_20408		+
chr7	121021561	121021614	cid_101420		-
chr14	68528659	68528712	cid_32490		+
chr1	225137352	225137395	cid_8719		+
chr3	51326296	51326347	cid_73611		+
chr6	30853713	30853787	cid_91968		+
chr17	55709303	55709356	cid_45828		+
chr1	1041778	1041829	cid_44		-
chr15	93938380	93938413	cid_37834		+
chr3	114629106	114629143	cid_75650		-
chr6	167344049	167344098	cid_95991		-
chr10	98822852	98822891	cid_14053		-
chr3	48737965	48738023	cid_73377		-
chr1	153598633	153598685	cid_5967		-
chr8	116463174	116463210	cid_107339		-
chr12	1113726	1113766	cid_21701		+
chrY	21153898	21153934	cid_118825		-
chr4	30977174	30977213	cid_80629		+
chr3	117557499	117557543	cid_76181		-
chr10	129061305	129061359	cid_15667		+
chr20	487884	487950	cid_64363		-
chr1	154206331	154206375	cid_6048		+
chr7	133382941	133382991	cid_102123		+
chr21	10927579	10927616	cid_67160		-
chr12	11293492	11293552	cid_22219		-
chr19	16209866	16209935	cid_52092		+
chr6	143083176	143083220	cid_94761		-
chr9	134462021	134462060	cid_113230		-
chr1	240373595	240373641	cid_9489		+
chr15	61455721	61455771	cid_36111		-
chr19	15428831	15428870	cid_52060		-
chr17	80759358	80759416	cid_47990		+
chr7	81919523	81919572	cid_99828		-
chr7	69453135	69453193	cid_98909		+
chr4	175209293	175209341	cid_84249		+
chr14	20757771	20757805	cid_30475		-
chr20	62360366	62360428	cid_67065		+
chr16	79098972	79099010	cid_41280		+
chr4	183466398	183466441	cid_84442		+
chr2	44792168	44792219	cid_56182		+
chr15	42780628	42780676	cid_34998		-
chr22	48210650	48210703	cid_70846		+
chr10	108364965	108365010	cid_14583		-
chr1	180642133	180642177	cid_7444		+
chr10	111666933	111666968	cid_14711		-
chr4	140230852	140230887	cid_83285		+
chr1	32164682	32164719	cid_1997		-
chr9	123552962	123553014	cid_112434		-
chr17	36358699	36358744	cid_44504		-
chr12	128843033	128843094	cid_26866		+
chr5	655088	655122	cid_84786		+
chr8	100088495	100088538	cid_106866		+
chr3	127914946	127914985	cid_76741		+
chr20	48311251	48311307	cid_66169		-
chr12	76940878	76940942	cid_24518		-
chr17	77761506	77761544	cid_47513		+
chr18	50236873	50236925	cid_49898		+
chr10	60377939	60377980	cid_12467		+
chr9	80541833	80541899	cid_110537		-
chr2	240928803	240928845	cid_64165		-
chr17	59176922	59176972	cid_46158		+
chrX	129967048	129967092	cid_118033		-
chr12	116574266	116574309	cid_26323		-
chr17	45759956	45760025	cid_45197		+
chr21	47160533	47160585	cid_68620		+
chr6	45426792	45426823	cid_92663		+
chr2	154858559	154858605	cid_60268		+
chr22	40776216	40776265	cid_70285		+
chr6	5278392	5278445	cid_91112		+
chr12	20568341	20568385	cid_22548		+
chr9	88254179	88254243	cid_110982		-
chr5	134115985	134116025	cid_89010		+
chr9	134461668	134461719	cid_113228		-
chr2	236486129	236486174	cid_63651		+
chr14	61538934	61538981	cid_32179		+
chr14	28817493	28817536	cid_30894		+
chr17	29536980	29537021	cid_44174		+
chr6	37836552	37836608	cid_92268		+
chr3	123352415	123352458	cid_76468		+
chr12	69655029	69655081	cid_24340		+
chr8	65255592	65255625	cid_105757		-
chr3	134927249	134927292	cid_77209		+
chr17	78664152	78664183	cid_47640		+
chr2	241403108	241403143	cid_64171		+
chr10	114417565	114417600	cid_14827		+
chr4	159751786	159751838	cid_83994		+
chr2	164543633	164543681	cid_60679		-
chr2	233023013	233023059	cid_63385		+
chr12	24697477	24697517	cid_22822		-
chr1	150999863	150999911	cid_5908		+
chr15	56471930	56472003	cid_35699		-
chr12	51076749	51076786	cid_23684		+
chr4	30785470	30785510	cid_80610		+
chr2	175038713	175038786	cid_61148		-
chr6	64366313	64366365	cid_92998		+
chr8	11664657	11664693	cid_103996		+
chr1	3408520	3408568	cid_291		-
chr9	90220185	90220225	cid_111100		+
chr11	83111810	83111842	cid_19468		+
chr2	212886915	212886962	cid_62694		-
chr2	242234851	242234911	cid_64247		-
chr11	20436565	20436611	cid_17300		+
chr9	87553486	87553538	cid_110929		+
chr7	47565592	47565635	cid_98331		-
chr2	24865211	24865257	cid_55218		+
chr6	144103846	144103888	cid_94822		+
chr4	98174505	98174560	cid_82347		-
chr5	53341004	53341057	cid_86233		-
chr13	102821172	102821212	cid_29756		-
chr19	50986511	50986574	cid_53862		+
chrX	6125150	6125214	cid_113979		-
chr17	15422483	15422529	cid_43403		-
chr17	56984738	56984785	cid_45962		+
chr8	1774380	1774419	cid_103599		+
chr6	667833	667867	cid_90973		-
chr6	112129861	112129919	cid_94112		-
chr9	133494761	133494818	cid_113136		+
chr12	11828256	11828304	cid_22267		+
chr1	68674925	68674960	cid_4076		-
chr19	5962790	5962835	cid_51479		-
chr9	129221958	129222002	cid_112930		+
chr6	35849638	35849681	cid_92190		-
chr17	28471925	28471976	cid_44097		+
chr2	153298479	153298514	cid_60178		+
chr6	33396481	33396513	cid_92043		+
chr12	117251361	117251411	cid_26363		+
chr2	139177744	139177811	cid_59693		-
chr3	48091074	48091131	cid_73310		-
chr8	32575763	32575804	cid_104885		+
chr2	100579955	100579995	cid_58317		-
chr3	64815306	64815353	cid_74225		+
chr4	141019935	141019975	cid_83416		-
chr7	101008683	101008714	cid_100529		+
chr8	65291201	65291245	cid_105802		+
chr5	33681557	33681599	cid_85741		-
chr3	168327047	168327086	cid_78157		+
chr19	4434852	4434892	cid_51332		+
chr18	6843067	6843108	cid_48336		+
chr17	47078128	47078170	cid_45317		+
chr20	45353463	45353498	cid_65956		+
chr2	189403905	189403956	cid_61807		+
chr20	49541644	49541717	cid_66233		-
chr21	34819925	34819981	cid_67915		-
chr13	74321326	74321377	cid_28772		-
chr15	25359684	25359729	cid_34306		+
chr16	81513464	81513508	cid_41388		+
chr11	33364796	33364858	cid_17591		+
chr18	9780604	9780649	cid_48476		+
chr3	60268866	60268898	cid_73975		-
chr7	149312143	149312196	cid_102812		-
chr6	127591253	127591290	cid_94430		+
chr5	38544494	38544549	cid_85990		-
chr9	98254203	98254278	cid_111643		-
chr17	65419233	65419275	cid_46804		+
chr3	47006631	47006683	cid_73217		-
chr11	83683797	83683839	cid_19579		-
chr10	43308855	43308895	cid_12090		+
chr16	30760578	30760635	cid_39653		+
chrX	17445575	17445635	cid_114521		+
chr3	17330054	17330093	cid_72083		-
chr11	125863202	125863267	cid_21330		-
chr1	120489205	120489252	cid_5595		-
chr15	67376079	67376133	cid_36522		+
chr20	17359245	17359292	cid_64996		+
chr15	93442689	93442733	cid_37757		+
chr9	3845729	3845783	cid_108920		-
chr7	42041697	42041753	cid_98063		-
chr5	41379824	41379856	cid_86092		-
chr2	222410469	222410513	cid_63108		-
chr8	10191954	10191991	cid_103854		+
chr9	39178431	39178472	cid_110297		-
chr3	23457677	23457720	cid_72325		+
chr17	76792620	76792660	cid_47471		-
chr10	20470953	20470993	cid_11236		+
chr18	18858012	18858069	cid_48686		+
chr10	99387450	99387492	cid_14106		-
chr15	51027694	51027760	cid_35530		-
chr8	52765699	52765736	cid_105294		-
chr22	17629123	17629186	cid_68790		-
chr12	32329709	32329746	cid_23103		+
chr8	120795207	120795240	cid_107595		-
chr3	129464046	129464110	cid_76873		-
chr18	39089459	39089506	cid_49325		-
chr12	85570084	85570133	cid_24822		+
chr10	52964576	52964619	cid_12324		+
chr18	67279684	67279735	cid_50486		+
chr20	34191289	34191325	cid_65500		-
chr4	44705694	44705725	cid_80897		-
chr4	185395052	185395097	cid_84576		-
chr1	9369360	9369403	cid_837		+
chr4	6128250	6128289	cid_79950		-
chr13	108480994	108481052	cid_29998		-
chr11	95639215	95639252	cid_20131		-
chr18	19360272	19360313	cid_48728		+
chr13	99657115	99657152	cid_29553		-
chr2	100668031	100668074	cid_58363		-
chr4	107890125	107890171	cid_82624		-
chr10	126633212	126633258	cid_15473		+
chr7	129253789	129253838	cid_101694		+
chr10	439059	439121	cid_10185		-
chr12	83211238	83211278	cid_24778		+
chr18	50020463	50020512	cid_49870		+
chr13	102881648	102881695	cid_29786		-
chr9	109723514	109723570	cid_112052		+
chr7	74132960	74133007	cid_99403		+
chr21	40772212	40772257	cid_68256		+
chr14	74953091	74953125	cid_32886		-
chr5	74838520	74838553	cid_87219		+
chr7	101608235	101608289	cid_100624		+
chr13	49738011	49738068	cid_28363		+
chr13	102927023	102927073	cid_29797		-
chr18	18979457	18979511	cid_48698		+
chr20	61563013	61563058	cid_67020		-
chr17	63832499	63832550	cid_46571		-
chr4	76594846	76594913	cid_81576		-
chr6	37909424	37909466	cid_92307		+
chr7	69953426	69953496	cid_99053		+
chr19	14286108	14286151	cid_51966		-
chr13	102507459	102507491	cid_29719		-
chr9	16858665	16858700	cid_109548		-
chr8	126326521	126326561	cid_107760		+
chr16	31137162	31137228	cid_39686		+
chr18	60912816	60912865	cid_50407		-
chr20	8143368	8143417	cid_64608		+
chrX	154828971	154829009	cid_118795		-
chr5	37124246	37124309	cid_85924		-
chr3	129504493	129504546	cid_76898		-
chr12	49766503	49766566	cid_23547		+
chr1	1649441	1649480	cid_130		-
chr8	141129177	141129217	cid_108311		-
chr3	66533411	66533461	cid_74462		-
chr20	34391695	34391742	cid_65523		+
chr13	45754574	45754605	cid_28232		+
chr14	92352943	92352993	cid_33475		-
chr10	52269710	52269761	cid_12261		-
chr1	57880867	57880903	cid_3473		-
chr1	33485825	33485867	cid_2085		-
chr8	99612183	99612215	cid_106786		-
chr3	50831641	50831681	cid_73598		+
chr13	94495478	94495546	cid_29248		+
chr17	10028828	10028865	cid_43213		-
chr11	78522599	78522642	cid_19338		-
chr14	35609171	35609206	cid_31334		+
chr5	112913911	112913953	cid_88453		+
chr20	13453640	13453700	cid_64903		-
chrX	132978235	132978297	cid_118256		-
chr1	205172436	205172487	cid_8096		-
chr5	87511297	87511338	cid_87623		-
chr6	56694455	56694527	cid_92913		-
chr6	4876685	4876746	cid_91098		+
chr10	21106444	21106486	cid_11266		-
chr7	44726147	44726193	cid_98162		+
chr12	24692140	24692195	cid_22819		-
chr2	145791299	145791338	cid_59893		+
chr6	89815063	89815114	cid_93552		-
chr20	44847128	44847179	cid_65933		-
chr11	40294987	40295037	cid_17782		-
chr8	10240798	10240841	cid_103857		+
chr11	92234909	92234967	cid_19905		+
chr9	138728610	138728657	cid_113497		-
chr12	51554765	51554798	cid_23699		-
chr6	152616675	152616722	cid_95106		-
chr2	69869607	69869642	cid_57160		-
chr3	258932	258997	cid_71055		+
chr16	78608798	78608842	cid_41053		+
chr7	151423442	151423476	cid_102903		-
chr15	72641767	72641819	cid_36876		-
chr6	157488881	157488932	cid_95339		+
chr2	125172263	125172318	cid_59275		+
chr5	60639528	60639580	cid_86770		+
chr6	13422299	13422339	cid_91289		-
chr8	9760483	9760542	cid_103828		-
chrX	110361385	110361419	cid_117394		+
chr1	14927948	14927998	cid_1118		+
chr18	35119396	35119469	cid_49279		-
chr17	80654285	80654324	cid_47979		-
chr8	17144374	17144418	cid_104170		+
chr5	58953580	58953623	cid_86625		-
chr14	104152707	104152746	cid_33984		+
chr2	9351322	9351366	cid_54614		+
chrX	18108767	18108801	cid_114583		-
chr14	30355896	30355942	cid_30921		-
chr20	40129130	40129181	cid_65801		-
chr11	46092280	46092330	cid_17982		-
chr12	4806926	4806999	cid_21975		+
chr16	47248784	47248824	cid_39764		-
chr13	24747567	24747640	cid_27551		+
chr13	94744067	94744121	cid_29328		+
chr9	102557168	102557232	cid_111810		-
chr22	47353401	47353444	cid_70802		+
chr7	45622791	45622825	cid_98175		+
chr10	86244187	86244229	cid_13636		+
chr20	56845444	56845478	cid_66599		-
chrX	49737021	49737062	cid_115584		+
chr10	13930787	13930840	cid_10896		-
chr22	34288517	34288589	cid_69937		-
chr1	233152196	233152247	cid_9240		-
chr18	60544235	60544274	cid_50364		+
chr14	103884734	103884800	cid_33934		+
chr8	31996383	31996416	cid_104819		+
chr1	220202383	220202415	cid_8579		-
chr5	80024811	80024869	cid_87398		+
chr9	95403994	95404048	cid_111354		-
chr15	41757076	41757119	cid_34960		+
chr3	119098520	119098590	cid_76271		+
chr3	145804201	145804254	cid_77618		-
chr12	130358394	130358430	cid_27072		-
chr17	39103799	39103841	cid_44747		+
chr12	23858377	23858450	cid_22651		-
chr2	61763714	61763783	cid_56896		-
chr10	96363576	96363621	cid_13931		+
chr17	53490703	53490750	cid_45549		-
chr5	122862681	122862714	cid_88660		+
chr1	246395072	246395144	cid_9982		-
chr9	96268302	96268342	cid_111434		+
chr22	24679638	24679688	cid_69166		+
chr1	2194836	2194869	cid_231		+
chr12	116710344	116710387	cid_26348		-
chr10	12493756	12493815	cid_10784		+
chr7	111101325	111101372	cid_101122		-
chr20	51612046	51612106	cid_66372		+
chr10	5478213	5478276	cid_10539		+
chr10	104951135	104951168	cid_14460		-
chr22	50673477	50673527	cid_70940		-
chr4	119829428	119829467	cid_82976		+
chr1	8648041	8648108	cid_668		-
chr2	145241533	145241586	cid_59865		-
chr6	33262408	33262467	cid_92033		-
chr9	90182643	90182687	cid_111096		+
chr8	15550442	15550483	cid_104102		+
chr17	78684735	78684786	cid_47655		+
chr10	7819489	7819536	cid_10647		-
chr7	11132913	11132951	cid_97066		+
chr9	8812744	8812791	cid_109215		-
chr12	104883714	104883748	cid_25546		+
chr16	53115046	53115080	cid_40104		+
chr22	29021197	29021253	cid_69592		-
chr17	546976	547037	cid_42303		-
chr18	12992947	12992988	cid_48563		+
chr6	133774771	133774803	cid_94623		+
chr1	220714727	220714783	cid_8604		+
chr3	29544537	29544589	cid_72577		+
chr5	54781309	54781347	cid_86323		-
chr15	99310370	99310415	cid_38236		+
chr1	228219414	228219470	cid_8997		+
chr10	83793420	83793478	cid_13576		+
chr5	53341043	53341094	cid_86234		-
chr2	72927494	72927540	cid_57413		-
chrX	39985461	39985495	cid_115157		-
chr1	70054872	70054931	cid_4085		+
chr1	211971337	211971395	cid_8312		-
chrX	62945876	62945918	cid_115928		-
chr8	64924177	64924227	cid_105591		-
chr3	29629393	29629443	cid_72595		+
chr3	114816349	114816411	cid_75684		-
chr3	6907222	6907263	cid_71423		+
chr5	122854213	122854262	cid_88655		+
chr3	29650375	29650416	cid_72603		+
chr14	27966490	27966539	cid_30743		-
chr11	65928585	65928636	cid_18680		+
chr2	100264726	100264765	cid_58253		-
chr9	112809977	112810008	cid_112116		+
chr20	19741640	19741679	cid_65063		+
chr19	40763269	40763315	cid_53237		-
chr6	157431975	157432029	cid_95325		+
chr11	63880897	63880936	cid_18445		+
chr1	180641033	180641106	cid_7442		+
chr6	20454169	20454204	cid_91546		+
chr16	78900320	78900356	cid_41215		+
chr6	109340380	109340414	cid_94013		-
chr6	158738639	158738683	cid_95427		+
chr18	34699707	34699754	cid_49260		+
chr14	102666911	102666966	cid_33810		+
chrX	41709419	41709453	cid_115224		-
chr2	205462443	205462508	cid_62342		+
chr18	34019539	34019585	cid_49195		+
chr9	99366068	99366111	cid_111709		-
chr18	21905159	21905211	cid_48778		-
chr9	2019608	2019644	cid_108755		+
chr22	45391317	45391377	cid_70592		-
chr11	43383722	43383782	cid_17790		+
chr7	3634048	3634108	cid_96673		+
chr2	213368282	213368334	cid_62832		-
chr8	1786062	1786109	cid_103610		+
chr10	63717915	63717967	cid_12587		+
chr4	114614416	114614488	cid_82880		-
chr22	30223743	30223789	cid_69723		-
chr10	74245605	74245653	cid_12922		-
chr6	158441347	158441394	cid_95370		+
chr3	116906647	116906702	cid_75957		-
chr17	26886878	26886927	cid_43938		-
chr2	28395286	28395324	cid_55449		+
chr22	43975456	43975491	cid_70486		-
chr2	213907951	213907991	cid_62865		-
chr2	63656952	63657019	cid_56944		-
chr7	11856850	11856900	cid_97110		-
chr7	66202093	66202127	cid_98610		+
chr3	132206551	132206588	cid_77012		+
chr13	114142130	114142175	cid_30329		-
chr8	121764732	121764801	cid_107610		-
chr10	126307040	126307073	cid_15433		-
chr7	149475589	149475637	cid_102835		+
chr19	47921288	47921344	cid_53674		-
chr12	97901663	97901720	cid_25347		+
chr1	12365499	12365543	cid_1054		+
chr3	115908117	115908163	cid_75726		-
chrX	41763577	41763637	cid_115242		-
chr11	65906009	65906042	cid_18675		+
chr15	99265247	99265293	cid_38183		+
chr14	57533945	57534002	cid_31992		-
chr9	13225035	13225070	cid_109265		-
chr12	19298069	19298138	cid_22454		+
chr8	103287532	103287571	cid_107024		-
chr3	117423722	117423781	cid_76157		-
chr14	93922310	93922355	cid_33533		+
chr7	3489777	3489840	cid_96611		+
chr4	155646567	155646598	cid_83915		+
chr12	133315571	133315615	cid_27292		-
chr2	218716152	218716199	cid_63011		-
chr12	122970406	122970445	cid_26614		-
chr14	23390681	23390734	cid_30516		-
chr2	77671248	77671314	cid_57670		-
chr7	92452482	92452539	cid_100211		-
chr19	30827845	30827880	cid_52615		+
chr1	12532337	12532383	cid_1072		+
chr2	166483714	166483747	cid_60787		+
chr5	141733351	141733384	cid_89447		+
chr16	12242934	12242972	cid_38954		+
chr8	31783470	31783538	cid_104766		+
chr7	49846319	49846369	cid_98365		+
chr2	169319199	169319243	cid_60898		+
chr18	7580077	7580122	cid_48346		+
chr20	32116452	32116502	cid_65364		+
chr14	33471505	33471545	cid_31113		+
chr20	33176796	33176828	cid_65468		-
chr16	26099859	26099907	cid_39544		+
chr16	12437674	12437723	cid_38995		+
chr10	79136682	79136742	cid_13199		-
chr5	58929789	58929830	cid_86597		-
chr12	2236869	2236930	cid_21828		+
chrX	9991754	9991794	cid_114109		+
chr1	52552691	52552737	cid_3229		+
chr4	4441027	4441081	cid_79839		-
chr8	142281893	142281937	cid_108550		-
chr15	71233034	71233074	cid_36753		+
chr5	175350158	175350207	cid_90642		-
chr1	42035394	42035439	cid_2472		-
chr9	131651927	131651967	cid_113052		+
chr8	100016904	100016935	cid_106835		-
chr4	57139957	57140012	cid_81117		+
chr12	120796325	120796376	cid_26471		-
chr3	25579098	25579139	cid_72440		+
chr15	57266250	57266309	cid_35800		+
chr3	171418077	171418130	cid_78282		-
chr11	120220372	120220430	cid_21019		+
chr9	87497280	87497326	cid_110913		+
chrX	28650359	28650409	cid_114800		+
chr17	5351632	5351675	cid_42869		-
chr11	30500869	30500919	cid_17465		-
chr17	2040103	2040149	cid_42575		-
chr11	75627131	75627163	cid_19212		+
chr21	17881571	17881624	cid_67333		+
chr2	236419101	236419164	cid_63526		+
chr3	66549151	66549191	cid_74487		-
chr8	143380510	143380550	cid_108576		-
chr14	54995336	54995383	cid_31882		+
chr11	105957074	105957115	cid_20363		+
chr8	131284396	131284440	cid_107929		-
chr4	140823679	140823717	cid_83342		-
chr10	96331421	96331464	cid_13917		+
chr9	115053057	115053107	cid_112202		-
chr22	50795519	50795563	cid_70967		+
chr11	87852834	87852868	cid_19732		-
chr6	160489056	160489101	cid_95550		+
chr17	59186957	59186998	cid_46169		+
chr2	24348849	24348884	cid_55155		+
chr4	4428217	4428249	cid_79833		-
chr12	16186469	16186518	cid_22424		+
chrX	154827522	154827570	cid_118794		-
chr7	131050766	131050813	cid_101869		+
chrX	15446335	15446380	cid_114459		-
chr2	157358564	157358603	cid_60395		+
chr7	47614490	47614530	cid_98354		-
chr16	67090390	67090445	cid_40468		+
chr2	142195810	142195866	cid_59747		-
chr5	139005019	139005053	cid_89240		+
chr10	43646317	43646366	cid_12165		+
chr1	164534242	164534296	cid_6543		+
chr9	16805682	16805746	cid_109534		-
chr12	1671949	1671989	cid_21796		+
chr14	105336994	105337045	cid_34119		+
chr13	94683501	94683550	cid_29314		+
chr9	90584386	90584424	cid_111113		-
chr16	25924194	25924229	cid_39519		+
chr21	45340016	45340063	cid_68440		+
chr4	16890448	16890488	cid_80252		-
chr8	15565350	15565383	cid_104117		+
chr1	54863451	54863507	cid_3377		-
chr1	224645212	224645265	cid_8704		+
chr21	40673088	40673123	cid_68241		-
chr3	16517794	16517849	cid_72050		-
chr3	72841319	72841380	cid_74723		-
chr18	74148837	74148891	cid_50705		-
chr3	99628138	99628186	cid_75261		+
chrX	103398478	103398533	cid_117176		-
chr10	35712094	35712133	cid_12004		+
chr2	133408018	133408072	cid_59498		-
chr3	184035986	184036048	cid_78834		+
chr2	69319162	69319206	cid_57104		+
chr19	17738782	17738826	cid_52233		-
chr1	231985159	231985190	cid_9151		+
chrX	128653772	128653820	cid_117969		-
chrX	6073543	6073597	cid_113973		-
chr1	28848707	28848738	cid_1844		+
chr1	237282712	237282761	cid_9431		+
chr1	228479556	228479601	cid_9034		+
chr1	204193563	204193625	cid_7995		-
chr17	59163592	59163645	cid_46147		+
chr22	50249331	50249368	cid_70904		+
chrX	11016935	11016985	cid_114239		-
chr17	79181054	79181092	cid_47748		-
chr15	49515935	49515968	cid_35469		+
chr15	61248952	61248997	cid_36026		-
chr3	111617320	111617353	cid_75492		+
chr11	110040248	110040296	cid_20450		+
chr21	27886000	27886052	cid_67620		-
chr12	96663337	96663379	cid_25080		+
chr2	8869915	8869972	cid_54592		-
chr21	44127271	44127316	cid_68306		+
chr16	3886741	3886785	cid_38676		-
chr15	25219753	25219812	cid_34235		+
chr3	61778798	61778842	cid_74044		+
chr4	123258589	123258625	cid_83096		+
chr11	75842222	75842259	cid_19227		+
chr8	25847603	25847651	cid_104441		-
chr15	66725380	66725427	cid_36487		+
chr4	76887399	76887460	cid_81584		-
chr6	163623523	163623558	cid_95702		+
chr1	213368440	213368479	cid_8367		+
chr8	102775970	102776009	cid_106981		-
chr1	197111137	197111189	cid_7777		-
chr17	43142484	43142515	cid_44942		+
chr16	74911160	74911197	cid_40855		-
chrX	80037965	80038018	cid_116769		-
chr12	67434619	67434674	cid_24306		-
chr20	47258155	47258189	cid_66041		-
chr1	33879121	33879166	cid_2117		-
chr18	67143196	67143233	cid_50475		+
chr18	44558237	44558289	cid_49654		+
chr9	136930544	136930585	cid_113376		-
chr1	149883199	149883253	cid_5823		-
chr13	30786403	30786451	cid_27691		-
chrX	70763706	70763773	cid_116190		+
chr18	24076722	24076778	cid_48857		-
chr9	119529194	119529248	cid_112353		-
chr18	33920210	33920249	cid_49166		+
chrX	85253257	85253313	cid_116826		-
chr12	2519756	2519821	cid_21873		+
chr2	192788696	192788727	cid_61898		+
chr16	78882885	78882917	cid_41190		+
chrX	117635960	117636008	cid_117633		+
chr13	100945238	100945290	cid_29659		+
chr1	153922787	153922823	cid_6029		-
chr10	52275810	52275854	cid_12266		-
chr22	38122683	38122732	cid_70147		+
chrX	71688045	71688088	cid_116318		-
chr3	25493198	25493244	cid_72401		+
chr4	183464273	183464339	cid_84432		+
chr11	70211380	70211425	cid_18937		+
chr11	129096254	129096294	cid_21479		-
chr16	89473770	89473813	cid_42123		-
chr12	45151816	45151856	cid_23333		-
chr18	21853458	21853514	cid_48775		-
chr22	46158114	46158151	cid_70648		+
chr17	194153	194199	cid_42252		-
chrX	10561526	10561564	cid_114153		-
chr13	93967191	93967227	cid_29123		+
chr12	53985885	53985932	cid_23819		-
chr18	43491800	43491841	cid_49558		-
chr5	76636431	76636468	cid_87245		+
chr12	133682922	133682963	cid_27354		+
chr1	213298181	213298219	cid_8348		+
chr7	90271842	90271885	cid_100039		+
chr5	16168150	16168195	cid_85521		-
chr2	160076422	160076495	cid_60506		+
chr3	171901227	171901276	cid_78372		+
chr7	95052599	95052653	cid_100304		-
chr7	47509865	47509922	cid_98275		-
chr1	50931040	50931075	cid_3087		-
chrX	118816349	118816392	cid_117702		-
chr2	125057208	125057252	cid_59272		+
chr1	92994527	92994577	cid_4934		-
chr11	83434724	83434762	cid_19534		-
chr12	39731788	39731841	cid_23152		-
chr7	66098140	66098186	cid_98596		+
chr2	168864489	168864544	cid_60874		-
chr9	88342756	88342795	cid_110995		-
chr14	63856477	63856530	cid_32210		-
chr3	125593603	125593644	cid_76682		-
chr6	108969777	108969814	cid_93990		+
chr12	49907148	49907192	cid_23574		+
chr4	147238368	147238425	cid_83636		-
chr1	171891345	171891395	cid_6968		+
chr7	65364987	65365018	cid_98530		+
chr1	34110724	34110769	cid_2119		-
chr11	48044343	48044381	cid_18180		+
chr20	3309432	3309492	cid_64470		-
chr7	141467743	141467787	cid_102670		+
chr5	58043869	58043917	cid_86388		+
chr3	159507905	159507944	cid_77968		+
chr1	154230599	154230642	cid_6056		+
chr15	40345985	40346020	cid_34913		+
chr18	4387608	4387648	cid_48261		-
chr16	3798275	3798308	cid_38645		-
chr3	149265700	149265744	cid_77639		-
chr21	15403432	15403473	cid_67166		+
chr13	25466574	25466629	cid_27576		-
chrX	118976191	118976238	cid_117722		-
chr3	167998451	167998491	cid_78112		+
chr6	47923179	47923219	cid_92707		-
chr15	30107218	30107270	cid_34569		-
chr2	166470834	166470881	cid_60771		+
chr22	40926848	40926915	cid_70300		-
chr5	90073283	90073336	cid_87733		+
chr7	151956048	151956086	cid_102939		-
chr3	41700921	41700962	cid_73014		-
chr22	28896010	28896066	cid_69523		-
chr13	113193383	113193451	cid_30153		-
chr6	37820346	37820392	cid_92264		+
chr16	82752563	82752600	cid_41497		+
chr5	12651947	12651987	cid_85175		+
chr13	24667814	24667881	cid_27532		+
chr11	113946173	113946206	cid_20692		+
chr7	47393966	47394002	cid_98233		-
chr10	106479632	106479670	cid_14529		+
chr3	159183169	159183218	cid_77927		+
chr3	50535236	50535291	cid_73587		-
chr10	111840858	111840913	cid_14742		+
chr15	63488873	63488917	cid_36218		+
chr14	61520079	61520135	cid_32171		+
chr7	3359879	3359932	cid_96526		+
chr9	78741096	78741153	cid_110480		+
chr3	47006573	47006609	cid_73216		-
chr19	54971348	54971399	cid_53985		+
chr5	762567	762619	cid_84809		-
chr18	53418172	53418221	cid_50125		+
chr11	59355478	59355532	cid_18304		-
chr3	50046798	50046856	cid_73495		+
chr3	48970615	48970675	cid_73396		+
chr3	2162395	2162441	cid_71113		+
chr5	763308	763348	cid_84815		-
chr2	97382860	97382902	cid_58135		-
chr14	92988674	92988715	cid_33489		+
chr5	77860716	77860752	cid_87308		-
chr3	6938136	6938183	cid_71458		+
chrX	9511298	9511334	cid_114049		+
chr11	19799078	19799126	cid_17176		+
chr17	17630326	17630379	cid_43537		+
chr1	233405811	233405857	cid_9301		-
chr14	104722759	104722803	cid_34050		+
chr10	83683707	83683739	cid_13549		+
chr16	49633656	49633688	cid_39874		-
chr7	134348123	134348176	cid_102227		+
chr11	85717809	85717852	cid_19664		-
chr9	35830836	35830881	cid_110176		+
chr2	171878650	171878688	cid_61045		-
chr2	109425915	109425983	cid_58548		+
chr9	124397308	124397364	cid_112471		+
chr2	27613407	27613461	cid_55410		-
chr2	174945530	174945586	cid_61135		-
chr2	215637829	215637881	cid_62907		-
chr10	121105070	121105112	cid_15212		+
chr2	73752744	73752779	cid_57492		+
chr15	99701562	99701607	cid_38315		-
chr1	35272656	35272695	cid_2121		-
chr4	77876617	77876648	cid_81673		+
chr12	79271925	79271966	cid_24611		+
chr10	128955711	128955761	cid_15631		+
chr7	127994289	127994341	cid_101600		-
chr10	53170025	53170091	cid_12381		+
chr5	158474940	158475008	cid_89973		-
chr5	134665898	134665930	cid_89028		+
chr3	89501563	89501596	cid_75144		+
chr18	42310153	42310199	cid_49453		+
chrX	128590939	128591000	cid_117950		-
chr4	62257244	62257295	cid_81213		+
chr17	1448972	1449009	cid_42505		-
chr1	155890979	155891028	cid_6148		-
chr22	37815160	37815195	cid_70132		-
chr16	53131683	53131748	cid_40113		+
chr16	621600	621652	cid_38451		+
chr2	135712601	135712657	cid_59637		+
chr9	115051686	115051722	cid_112198		-
chrX	110359963	110360002	cid_117389		+
chr7	90483213	90483269	cid_100070		+
chr5	43038805	43038852	cid_86136		-
chr1	8602164	8602231	cid_631		-
chr20	47423925	47423980	cid_66083		-
chr11	120652781	120652812	cid_21051		+
chr21	26971958	26972002	cid_67542		-
chr16	89497592	89497646	cid_42166		-
chr12	51036792	51036837	cid_23675		+
chr1	63056240	63056284	cid_3697		-
chr3	73625510	73625564	cid_74822		-
chr1	54756452	54756502	cid_3323		-
chr1	50627386	50627442	cid_3080		+
chr8	119028455	119028494	cid_107490		-
chr19	21587805	21587857	cid_52411		+
chr1	179767366	179767417	cid_7345		+
chr10	20219952	20219994	cid_11207		+
chr17	76811638	76811712	cid_47480		-
chr3	155311638	155311692	cid_77796		-
chr1	41224333	41224365	cid_2434		+
chr14	28024982	28025035	cid_30753		-
chr2	205604340	205604374	cid_62413		+
chr1	39771814	39771856	cid_2352		+
chr2	211024995	211025040	cid_62673		-
chr10	62232672	62232714	cid_12553		-
chr9	124489092	124489155	cid_112498		+
chrX	73487686	73487759	cid_116487		-
chr12	5446392	5446423	cid_22021		+
chr15	56706911	56706956	cid_35722		+
chr1	84582091	84582144	cid_4652		+
chr17	44893574	44893627	cid_45131		-
chr1	113153299	113153345	cid_5375		-
chr16	81712289	81712338	cid_41464		+
chr18	74122096	74122137	cid_50665		-
chr17	33379803	33379834	cid_44353		-
chr3	33665603	33665659	cid_72821		-
chr7	40031326	40031362	cid_97993		+
chr9	506948	506995	cid_108720		+
chrX	128592045	128592082	cid_117953		-
chr1	179002229	179002268	cid_7264		+
chr8	107378931	107378971	cid_107190		+
chr7	29714829	29714874	cid_97650		-
chr15	71825359	71825415	cid_36825		+
chr19	5044546	5044582	cid_51386		+
chr1	8841106	8841143	cid_803		-
chr5	142763689	142763741	cid_89516		-
chr3	37348411	37348444	cid_72865		+
chr7	158530931	158530967	cid_103428		-
chr2	222435687	222435724	cid_63114		-
chr5	151166715	151166748	cid_89802		+
chr2	197093190	197093233	cid_61957		-
chr4	151905915	151905956	cid_83718		-
chr5	139096002	139096048	cid_89300		+
chr5	115475890	115475923	cid_88479		+
chrX	119746772	119746813	cid_117753		+
chr10	84215263	84215331	cid_13609		+
chr19	37019924	37019982	cid_52972		+
chr7	28140504	28140543	cid_97576		-
chr2	236499812	236499868	cid_63663		+
chr2	38322051	38322097	cid_55900		+
chr17	80103407	80103442	cid_47882		-
chr1	75834301	75834356	cid_4175		-
chrX	41746662	41746700	cid_115241		-
chrX	40996007	40996052	cid_115186		+
chr1	208288590	208288628	cid_8213		-
chr1	166909130	166909163	cid_6748		-
chr11	62481299	62481354	cid_18382		-
chr22	42660925	42660960	cid_70401		-
chr22	36270072	36270142	cid_70023		-
chr16	87396057	87396091	cid_41931		-
chr6	165698315	165698383	cid_95795		-
chr18	25539131	25539177	cid_48894		-
chr7	136731445	136731519	cid_102344		-
chr2	125029046	125029097	cid_59265		+
chr7	131812267	131812322	cid_101901		-
chr12	31136326	31136359	cid_23022		+
chr3	176913488	176913542	cid_78577		-
chr2	166469772	166469821	cid_60766		+
chr7	3590166	3590210	cid_96672		+
chr2	189403727	189403759	cid_61806		+
chr17	64428098	64428132	cid_46698		+
chr11	65906883	65906944	cid_18676		+
chr17	79964590	79964632	cid_47862		+
chr15	93169093	93169125	cid_37740		-
chr10	1585819	1585876	cid_10426		-
chr7	156984136	156984179	cid_103072		+
chr3	108381513	108381562	cid_75407		+
chr8	27511659	27511691	cid_104488		+
chr3	185376267	185376321	cid_78888		-
chr2	96532907	96532954	cid_58106		-
chr11	122928854	122928886	cid_21164		-
chr12	1587054	1587090	cid_21792		+
chr2	145269212	145269276	cid_59880		-
chr3	181401281	181401329	cid_78737		+
chr10	135150193	135150239	cid_16024		-
chr2	50681672	50681724	cid_56457		-
chr18	8760758	8760803	cid_48414		+
chr7	148421524	148421575	cid_102718		+
chrX	44734348	44734411	cid_115256		+
chr13	108386217	108386284	cid_29980		-
chr10	24987288	24987319	cid_11488		-
chr14	95699727	95699771	cid_33587		-
chr7	55191712	55191760	cid_98428		+
chr6	16737281	16737334	cid_91451		-
chr1	23400773	23400842	cid_1609		+
chr6	44823364	44823408	cid_92603		-
chr21	32878562	32878597	cid_67798		-
chr16	73059370	73059432	cid_40774		-
chr8	67581182	67581230	cid_105856		+
chr8	99126402	99126442	cid_106771		-
chr4	87144020	87144062	cid_81956		-
chr8	31513258	31513306	cid_104651		+
chr7	70090279	70090349	cid_99096		+
chr3	195069676	195069726	cid_79300		-
chrX	29146860	29146931	cid_115004		+
chr16	66771164	66771208	cid_40459		-
chr9	138730048	138730095	cid_113512		-
chr9	123272812	123272866	cid_112390		-
chr2	170087759	170087791	cid_60961		-
chr10	88251586	88251622	cid_13672		-
chr2	58854572	58854611	cid_56766		+
chr17	42117956	42118003	cid_44862		-
chr14	91623793	91623827	cid_33431		+
chr1	36493617	36493690	cid_2210		+
chr12	107063427	107063495	cid_25746		+
chr9	100288452	100288504	cid_111768		+
chr2	198093744	198093785	cid_62041		-
chr19	35500569	35500607	cid_52908		+
chr5	163859419	163859464	cid_90070		+
chr2	133860278	133860347	cid_59519		-
chr4	945971	946004	cid_79511		+
chr11	19824553	19824608	cid_17209		+
chr20	10624428	10624478	cid_64860		-
chr4	71681580	71681633	cid_81439		-
chr10	129766479	129766513	cid_15730		+
chr17	38505262	38505308	cid_44709		+
chr8	64996053	64996091	cid_105636		-
chr6	343728	343762	cid_90949		+
chr7	73894081	73894116	cid_99322		+
chr16	89494027	89494072	cid_42143		-
chr13	111812058	111812111	cid_30101		+
chr7	104888002	104888054	cid_100777		-
chr14	68240235	68240278	cid_32418		-
chr17	70554488	70554533	cid_46955		-
chr11	12887799	12887838	cid_16721		+
chr10	79260297	79260341	cid_13250		-
chr2	205571728	205571785	cid_62394		+
chr7	90505842	90505887	cid_100074		+
chr9	94827652	94827685	cid_111326		-
chr1	44048672	44048727	cid_2599		+
chr16	11101755	11101809	cid_38883		+
chr1	14975789	14975846	cid_1138		+
chr5	163757260	163757296	cid_90045		+
chr3	37127619	37127663	cid_72837		-
chr19	12776740	12776786	cid_51876		-
chr7	69229474	69229535	cid_98816		+
chr2	187478976	187479026	cid_61742		+
chr8	60020936	60020985	cid_105455		-
chr9	91036201	91036242	cid_111158		+
chr6	132379644	132379692	cid_94601		+
chr10	206894	206932	cid_10143		+
chr11	125271595	125271652	cid_21295		+
chrX	153361773	153361833	cid_118743		-
chr11	129019816	129019863	cid_21457		-
chr15	58900269	58900307	cid_35917		-
chr6	30518952	30518985	cid_91951		-
chr12	3270893	3270928	cid_21935		+
chr11	10121260	10121296	cid_16541		-
chr20	56920066	56920097	cid_66603		+
chr4	1317418	1317459	cid_79546		+
chr14	37474337	37474392	cid_31393		-
chr11	122545427	122545467	cid_21144		+
chr5	77403340	77403386	cid_87275		-
chr13	73545262	73545304	cid_28755		+
chr2	169608872	169608916	cid_60925		+
chr18	72524498	72524529	cid_50616		+
chr13	48980031	48980069	cid_28322		+
chr20	58292076	58292107	cid_66694		+
chr1	25103665	25103719	cid_1656		+
chr19	23550460	23550492	cid_52458		-
chr2	197943052	197943107	cid_62022		-
chr8	136479807	136479840	cid_108161		+
chr14	71845850	71845882	cid_32740		+
chr2	64212845	64212896	cid_56983		-
chr5	37495555	37495605	cid_85952		+
chr15	57582206	57582242	cid_35901		+
chr17	4245862	4245902	cid_42824		-
chr7	680367	680430	cid_96255		-
chr3	111664876	111664923	cid_75498		+
chr12	79466871	79466907	cid_24622		+
chr5	172379302	172379355	cid_90613		+
chr1	155821940	155821971	cid_6144		-
chr1	94929315	94929368	cid_5040		+
chr19	2667004	2667047	cid_51208		-
chrX	133019942	133019981	cid_118273		-
chr14	91689668	91689700	cid_33440		+
chr5	14425699	14425743	cid_85288		+
chr8	28373097	28373143	cid_104504		+
chrX	66785357	66785399	cid_116041		+
chr10	133046084	133046116	cid_15839		-
chr18	46185438	46185498	cid_49717		+
chr10	120806764	120806813	cid_15170		-
chr3	71396394	71396425	cid_74624		-
chr3	119650446	119650481	cid_76307		-
chr3	71038340	71038397	cid_74556		-
chr7	111695938	111695986	cid_101154		-
chr9	91012021	91012074	cid_111120		+
chr3	71625077	71625119	cid_74668		-
chr18	4383552	4383605	cid_48255		-
chr13	94346128	94346169	cid_29220		+
chr7	139373583	139373628	cid_102525		-
chr9	8810584	8810625	cid_109214		-
chr7	128398021	128398072	cid_101628		+
chr2	100616827	100616865	cid_58342		-
chr10	105570646	105570689	cid_14493		-
chr5	177405941	177405975	cid_90767		+
chr1	111502939	111502997	cid_5310		-
chr10	14288335	14288388	cid_11058		-
chr14	68520274	68520309	cid_32479		+
chr1	167423968	167424000	cid_6818		-
chr20	8472837	8472881	cid_64755		+
chr7	8102512	8102555	cid_97022		+
chr6	38212762	38212816	cid_92355		-
chr13	72251551	72251597	cid_28664		-
chr7	3781757	3781792	cid_96700		+
chr15	30088034	30088082	cid_34555		-
chr4	184901877	184901914	cid_84555		+
chr20	42156352	42156388	cid_65837		+
chr1	41227216	41227259	cid_2439		+
chr3	112721491	112721543	cid_75517		+
chr9	80614318	80614366	cid_110565		-
chr7	69137864	69137910	cid_98726		+
chr7	79013043	79013078	cid_99715		-
chr2	148747252	148747295	cid_59940		-
chr15	23003174	23003210	cid_34214		+
chr22	42562736	42562770	cid_70388		-
chr17	78297965	78298009	cid_47581		+
chr5	107668762	107668800	cid_88155		-
chr22	24115866	24115922	cid_69101		+
chr6	13214271	13214302	cid_91277		+
chr5	158333375	158333421	cid_89927		-
chr17	56708630	56708687	cid_45941		-
chr3	125061860	125061917	cid_76652		-
chr17	859433	859477	cid_42372		-
chr2	24812289	24812341	cid_55206		+
chr8	145263941	145264001	cid_108668		+
chr18	74532774	74532835	cid_50723		-
chr8	132969590	132969628	cid_108072		+
chr11	92181105	92181150	cid_19883		+
chr4	140725366	140725419	cid_83308		-
chr4	141658465	141658510	cid_83467		-
chr7	82667581	82667640	cid_99868		-
chr3	110809347	110809393	cid_75427		+
chr14	64579879	64579952	cid_32274		+
chr17	71077669	71077712	cid_47005		-
chr17	35570499	35570542	cid_44444		-
chr17	78765338	78765371	cid_47661		+
chr7	3504200	3504241	cid_96647		+
chr22	41521815	41521853	cid_70344		+
chr8	8737556	8737604	cid_103735		-
chr22	48938970	48939025	cid_70874		+
chr10	76102208	76102262	cid_13083		+
chr17	79529244	79529285	cid_47792		-
chr1	5934163	5934220	cid_359		-
chr19	54374851	54374882	cid_53959		+
chr1	8662027	8662058	cid_688		-
chr1	15171869	15171912	cid_1190		+
chr22	38900825	38900869	cid_70217		-
chr15	61330919	61330975	cid_36047		-
chr11	96075444	96075488	cid_20249		-
chr10	132975476	132975545	cid_15825		-
chr8	108422149	108422216	cid_107241		-
chr4	146791179	146791216	cid_83608		-
chr3	44661930	44661976	cid_73144		+
chr10	98891179	98891233	cid_14075		-
chr20	47690067	47690103	cid_66113		+
chr14	89292141	89292195	cid_33236		+
chr3	181403008	181403051	cid_78740		+
chr1	248104011	248104071	cid_10125		+
chr18	49933247	49933306	cid_49836		+
chr5	301896	301927	cid_84736		+
chr12	107011503	107011536	cid_25724		+
chr4	185686936	185686974	cid_84588		-
chr1	201119575	201119617	cid_7858		-
chr16	78788233	78788301	cid_41138		+
chr1	26625260	26625299	cid_1690		-
chr19	41882948	41882995	cid_53333		+
chr14	71814426	71814475	cid_32726		+
chr16	11207945	11207983	cid_38902		+
chr8	51106223	51106269	cid_105268		+
chr11	111567702	111567741	cid_20505		+
chr2	136515342	136515380	cid_59681		+
chr4	183160208	183160268	cid_84339		+
chr20	47255686	47255729	cid_66036		-
chr12	97877293	97877340	cid_25287		+
chr1	67009513	67009572	cid_3950		+
chr6	151599100	151599135	cid_95076		+
chr17	27409605	27409646	cid_43979		-
chr9	134885591	134885645	cid_113251		-
chr10	711145	711185	cid_10306		-
chr2	25560797	25560846	cid_55296		-
chr9	34588551	34588615	cid_110110		-
chr11	20125342	20125391	cid_17292		+
chr7	111810068	111810099	cid_101199		-
chr3	28384238	28384280	cid_72518		-
chr15	61491618	61491666	cid_36123		-
chr17	57747228	57747270	cid_46019		+
chrX	73488315	73488360	cid_116491		-
chr5	149609280	149609326	cid_89734		-
chr2	7176176	7176218	cid_54479		+
chr12	44231917	44231948	cid_23299		+
chr7	77967169	77967208	cid_99590		-
chr8	75387900	75387966	cid_106155		+
chrX	39919337	39919379	cid_115140		-
chr13	49722333	49722391	cid_28343		+
chr12	29471790	29471830	cid_22975		+
chr15	92468704	92468737	cid_37706		+
chr1	8740830	8740892	cid_731		-
chr17	30636144	30636199	cid_44283		+
chr5	54778034	54778088	cid_86322		-
chr10	31699217	31699258	cid_11683		+
chr2	29244452	29244485	cid_55487		+
chr11	44963422	44963468	cid_17931		-
chr11	70664269	70664310	cid_18983		-
chr5	34763285	34763325	cid_85845		+
chr6	109480042	109480102	cid_94025		+
chr2	72524139	72524174	cid_57307		-
chr1	77057142	77057182	cid_4385		+
chr3	47735069	47735116	cid_73278		-
chr12	1301551	1301597	cid_21737		+
chr4	107917095	107917136	cid_82652		-
chr12	20856880	20856935	cid_22584		+
chr5	14427196	14427229	cid_85290		+
chr13	102926986	102927038	cid_29796		-
chrX	53268563	53268608	cid_115729		-
chr2	170906258	170906292	cid_61025		+
chr2	206126028	206126070	cid_62526		+
chr6	96954256	96954327	cid_93700		-
chr9	112880525	112880557	cid_112120		+
chr5	93247621	93247656	cid_87852		-
chr21	35666079	35666145	cid_68027		+
chr1	173834502	173834569	cid_7018		-
chr17	76377304	76377361	cid_47445		+
chr4	153449194	153449243	cid_83774		-
chr21	17893183	17893224	cid_67343		+
chr3	114844721	114844763	cid_75687		-
chr10	443454	443499	cid_10191		-
chr17	26880435	26880495	cid_43933		-
chr1	55546895	55546930	cid_3427		-
chr11	76493891	76493927	cid_19236		-
chr2	242685822	242685881	cid_64304		+
chr13	108408041	108408085	cid_29993		-
chr18	60927359	60927423	cid_50410		-
chr8	114233564	114233611	cid_107321		-
chr14	42078337	42078383	cid_31633		+
chr11	95538556	95538597	cid_20116		+
chr4	120066674	120066719	cid_83026		+
chr20	8164411	8164466	cid_64626		+
chr10	98770606	98770641	cid_14020		-
chr3	117365532	117365577	cid_76109		-
chr15	77228237	77228294	cid_37057		+
chr7	116543348	116543393	cid_101346		+
chr16	57789962	57790001	cid_40290		+
chr8	56138234	56138309	cid_105395		+
chr2	63586797	63586838	cid_56934		-
chr1	10373273	10373319	cid_923		+
chr11	111676728	111676773	cid_20510		-
chr9	34005260	34005293	cid_110026		-
chr13	113870400	113870451	cid_30300		+
chr8	136621325	136621375	cid_108169		+
chr1	8694169	8694222	cid_717		-
chr17	70535612	70535647	cid_46923		-
chr13	51110287	51110330	cid_28456		+
chr20	60848545	60848594	cid_66968		+
chr6	166920861	166920896	cid_95924		-
chr11	11866338	11866388	cid_16592		+
chr13	27249868	27249942	cid_27627		+
chr12	11190627	11190670	cid_22179		-
chr18	24076633	24076679	cid_48855		-
chr2	10450410	10450457	cid_54711		+
chr11	64532254	64532312	cid_18498		-
chr2	38592172	38592212	cid_55934		-
chr10	83683325	83683362	cid_13548		+
chr9	124918233	124918280	cid_112518		-
chr1	15171731	15171782	cid_1188		+
chr2	134951027	134951060	cid_59576		+
chr2	62110877	62110946	cid_56904		-
chr3	132826445	132826493	cid_77061		+
chr3	32797850	32797884	cid_72759		+
chr19	48123587	48123641	cid_53687		+
chr10	3198725	3198773	cid_10517		-
chr8	116583516	116583568	cid_107391		-
chr7	23494504	23494558	cid_97412		-
chr11	111680227	111680271	cid_20511		-
chr11	72764267	72764310	cid_19069		-
chr8	119121375	119121431	cid_107574		-
chr5	147437585	147437622	cid_89673		+
chr2	11725646	11725689	cid_54818		+
chr6	150142931	150142982	cid_95019		-
chr3	159183216	159183267	cid_77928		+
chr8	71145096	71145162	cid_106021		-
chr1	206592407	206592444	cid_8181		+
chr2	72769283	72769334	cid_57344		-
chr1	235468663	235468707	cid_9356		-
chr14	24043131	24043188	cid_30548		-
chr3	160552708	160552748	cid_78063		+
chr5	64181884	64181921	cid_86887		+
chr4	38053882	38053924	cid_80685		+
chr15	62729958	62729999	cid_36166		+
chr19	12592710	12592747	cid_51859		-
chr1	44048630	44048685	cid_2598		+
chr12	76944973	76945014	cid_24520		-
chrX	11494168	11494223	cid_114295		-
chr2	178319993	178320026	cid_61319		+
chrX	44783482	44783533	cid_115291		+
chr3	128214209	128214262	cid_76775		+
chr19	23284772	23284817	cid_52425		+
chr1	70690727	70690780	cid_4105		+
chr16	67658492	67658526	cid_40503		+
chr3	116774242	116774275	cid_75942		-
chr4	103745401	103745468	cid_82495		-
chr4	3101146	3101180	cid_79732		+
chr20	59880523	59880566	cid_66760		+
chr7	92385229	92385276	cid_100208		-
chr19	48223218	48223284	cid_53713		+
chr1	36753475	36753528	cid_2233		+
chr2	236407973	236408027	cid_63487		+
chr20	8161259	8161317	cid_64614		+
chr13	20648457	20648509	cid_27461		+
chr2	65323594	65323646	cid_57004		-
chr16	29815757	29815794	cid_39618		+
chr18	25701228	25701278	cid_48940		-
chr2	168811436	168811476	cid_60870		-
chr4	774490	774533	cid_79491		-
chr7	69424913	69424949	cid_98865		+
chr4	141470480	141470548	cid_83455		+
chr3	29542368	29542407	cid_72575		+
chr15	61149237	61149268	cid_36010		-
chr3	59874820	59874855	cid_73962		-
chr7	5030414	5030457	cid_96789		+
chr2	44661855	44661914	cid_56167		+
chr2	171878573	171878643	cid_61044		-
chr6	45266907	45266948	cid_92639		-
chr7	74126432	74126475	cid_99383		+
chrX	138845641	138845677	cid_118519		-
chr2	38591837	38591885	cid_55933		-
chr3	116244658	116244707	cid_75873		-
chr3	24528802	24528844	cid_72389		-
chr16	67752674	67752727	cid_40507		-
chr22	50661364	50661421	cid_70927		-
chr13	114269482	114269534	cid_30394		+
chr2	242281332	242281391	cid_64264		+
chr10	133045369	133045411	cid_15835		-
chr15	57273563	57273603	cid_35809		+
chr5	115885390	115885456	cid_88525		-
chrX	109360130	109360187	cid_117331		+
chr4	96033155	96033188	cid_82261		+
chr13	107210569	107210631	cid_29903		-
chr11	35233206	35233251	cid_17682		+
chr2	154820394	154820439	cid_60240		+
chr1	7558821	7558863	cid_521		+
chr2	239348064	239348125	cid_63886		+
chr10	80838463	80838502	cid_13359		+
chr15	56030346	56030405	cid_35671		-
chr1	225777982	225778043	cid_8809		-
chr13	94345879	94345932	cid_29217		+
chr20	51591482	51591538	cid_66296		+
chr12	29826249	29826303	cid_22988		-
chr7	6182903	6182950	cid_96920		+
chr13	34414210	34414255	cid_27801		+
chr1	44917715	44917764	cid_2727		+
chr7	129584656	129584711	cid_101785		-
chr10	35054429	35054469	cid_11947		-
chr14	79805476	79805515	cid_33039		+
chr8	65141848	65141915	cid_105741		-
chr13	94744167	94744206	cid_29331		+
chr2	166688901	166688957	cid_60808		-
chr15	37389943	37389985	cid_34816		-
chr1	167395573	167395628	cid_6817		+
chr12	106523228	106523286	cid_25687		-
chr12	48393504	48393546	cid_23484		-
chr2	47401197	47401235	cid_56342		-
chr17	46637687	46637744	cid_45236		-
chr5	34243258	34243322	cid_85803		-
chr15	99347934	99347971	cid_38270		+
chr12	109112131	109112170	cid_25885		-
chr20	44445503	44445542	cid_65906		+
chr18	46387485	46387524	cid_49735		+
chr12	67395200	67395243	cid_24275		-
chr17	42551027	42551087	cid_44914		-
chr5	34716419	34716453	cid_85822		+
chr7	65584459	65584504	cid_98544		+
chr5	171790230	171790291	cid_90577		-
chr19	39411189	39411248	cid_53162		-
chr22	30367393	30367445	cid_69776		+
chr1	224461106	224461144	cid_8683		-
chr1	225177612	225177652	cid_8725		+
chr10	114863344	114863411	cid_14947		+
chr22	18175070	18175117	cid_68849		+
chr12	45674778	45674811	cid_23357		+
chr13	98927142	98927193	cid_29484		+
chr16	82934953	82934994	cid_41504		+
chr8	50939258	50939294	cid_105252		+
chr5	71538412	71538461	cid_87148		-
chr12	50156791	50156844	cid_23582		+
chr20	51618698	51618754	cid_66401		+
chrX	129168802	129168835	cid_117982		+
chr8	90622368	90622415	cid_106549		-
chr1	217934594	217934628	cid_8539		+
chr8	139358710	139358747	cid_108199		-
chr6	56340230	56340282	cid_92856		-
chr14	52193458	52193492	cid_31841		+
chr2	183059444	183059508	cid_61394		-
chr8	452851	452911	cid_103531		-
chr7	133394401	133394455	cid_102129		+
chr8	141310431	141310487	cid_108389		-
chr7	73911748	73911785	cid_99338		+
chr4	57800843	57800884	cid_81130		+
chr5	112601922	112601979	cid_88388		-
chr17	7110390	7110463	cid_42934		-
chr3	124066226	124066276	cid_76562		+
chr13	99651517	99651572	cid_29549		-
chr3	77238488	77238534	cid_74921		+
chr2	72370748	72370798	cid_57258		-
chr3	121390132	121390190	cid_76388		-
chr11	94956272	94956333	cid_20110		-
chr21	34901794	34901832	cid_67922		-
chrX	49736751	49736794	cid_115583		+
chr11	46141795	46141844	cid_18001		-
chr15	100143295	100143357	cid_38341		+
chr14	90047351	90047389	cid_33363		-
chr11	6667160	6667221	cid_16330		-
chr2	128254633	128254670	cid_59359		-
chr17	2060650	2060693	cid_42587		-
chr3	77309933	77309968	cid_74941		+
chr5	151065017	151065064	cid_89795		-
chr17	70940655	70940703	cid_46999		-
chr1	154131909	154131977	cid_6042		-
chr21	46896389	46896443	cid_68598		+
chr3	184034881	184034931	cid_78832		+
chr7	69403458	69403501	cid_98860		+
chr2	232855502	232855550	cid_63366		+
chr6	111779052	111779107	cid_94080		-
chr3	437650	437720	cid_71083		+
chrX	51550855	51550903	cid_115614		+
chr9	126007096	126007130	cid_112579		-
chr13	60357721	60357766	cid_28576		-
chr11	92319378	92319421	cid_19959		+
chr14	36336536	36336580	cid_31381		+
chr17	61361028	61361091	cid_46389		+
chr7	151776169	151776208	cid_102912		+
chr11	64966918	64966960	cid_18514		+
chr8	67586231	67586272	cid_105861		+
chr9	125973316	125973349	cid_112570		-
chrX	16612651	16612693	cid_114476		-
chr9	138722465	138722527	cid_113486		-
chr7	69651410	69651456	cid_98956		+
chr19	308870	308915	cid_50941		-
chr4	41088924	41088968	cid_80827		-
chr19	48224010	48224066	cid_53721		+
chr7	157351765	157351799	cid_103172		-
chr6	69970482	69970534	cid_93129		+
chr2	206470021	206470061	cid_62558		+
chr15	42706631	42706695	cid_34994		-
chr5	126647216	126647289	cid_88772		+
chr2	205480067	205480127	cid_62351		+
chr1	245400417	245400467	cid_9813		+
chrX	119569969	119570030	cid_117739		-
chr6	38523058	38523101	cid_92389		-
chr2	139197916	139197958	cid_59698		-
chr8	119087198	119087242	cid_107557		-
chr4	71844554	71844601	cid_81466		+
chr4	187596589	187596634	cid_84666		-
chr12	98993590	98993644	cid_25432		+
chr9	128520006	128520046	cid_112815		+
chr7	111740262	111740311	cid_101168		-
chr4	121715655	121715710	cid_83068		-
chrX	67320085	67320126	cid_116081		-
chr20	51612857	51612905	cid_66376		+
chr9	80630192	80630253	cid_110570		-
chr5	58951145	58951190	cid_86613		-
chr7	65364947	65364993	cid_98529		+
chr4	93532225	93532267	cid_82157		+
chr5	176869652	176869703	cid_90749		+
chr3	116582105	116582161	cid_75936		-
chr6	143204551	143204587	cid_94774		-
chr1	183040281	183040339	cid_7518		+
chr3	9455612	9455655	cid_71732		+
chr19	37568529	37568591	cid_53032		-
chr19	2203911	2203966	cid_51157		+
chr3	117516869	117516917	cid_76172		-
chr9	34202085	34202126	cid_110036		+
chr5	60655916	60655966	cid_86790		+
chr8	22029057	22029100	cid_104336		+
chr2	134990401	134990444	cid_59592		+
chr4	71593987	71594054	cid_81414		+
chr10	79393969	79394024	cid_13313		-
chr2	9753672	9753733	cid_54670		-
chrX	5956061	5956106	cid_113945		-
chr11	129067603	129067644	cid_21467		-
chr4	170185089	170185130	cid_84157		-
chr9	82307892	82307946	cid_110656		+
chr2	72428215	72428248	cid_57284		-
chr5	139379295	139379335	cid_89333		-
chr6	158761482	158761520	cid_95453		+
chr18	52971884	52971957	cid_49980		-
chr16	85740151	85740183	cid_41905		-
chr5	92796302	92796351	cid_87815		-
chr10	128613418	128613469	cid_15580		+
chr16	56408894	56408927	cid_40242		-
chr2	73215739	73215808	cid_57458		-
chr12	97858946	97858984	cid_25158		+
chr12	94724046	94724085	cid_25031		-
chr9	115052759	115052813	cid_112200		-
chr2	29874197	29874265	cid_55550		-
chr7	107154590	107154634	cid_100885		-
chr6	161551261	161551326	cid_95583		-
chr12	79482739	79482770	cid_24630		+
chr2	235888788	235888832	cid_63465		+
chr5	110607774	110607831	cid_88253		+
chr5	50682752	50682786	cid_86184		+
chr12	88540430	88540475	cid_24859		+
chr9	93133259	93133332	cid_111209		-
chr7	116403933	116403966	cid_101335		+
chr2	96591446	96591487	cid_58107		-
chr13	108352001	108352056	cid_29970		-
chr3	114214282	114214332	cid_75599		-
chr8	101937734	101937786	cid_106972		-
chr3	105387889	105387947	cid_75339		-
chr14	37911639	37911686	cid_31428		+
chr6	38293621	38293668	cid_92363		-
chr7	24622313	24622349	cid_97439		+
chr13	49722216	49722247	cid_28342		+
chr17	44262886	44262935	cid_45087		-
chr19	39648614	39648662	cid_53178		+
chr13	70656450	70656483	cid_28641		-
chr18	21682149	21682193	cid_48760		+
chr14	89802356	89802431	cid_33333		-
chr7	140861688	140861748	cid_102615		+
chr14	86038187	86038247	cid_33146		+
chr1	204521989	204522047	cid_8052		+
chr1	224183830	224183861	cid_8664		+
chr11	9310819	9310881	cid_16504		-
chr9	14202161	14202222	cid_109300		-
chr9	80140818	80140850	cid_110506		-
chr19	7158004	7158036	cid_51555		-
chr5	77061670	77061732	cid_87255		-
chrX	71281930	71281975	cid_116251		+
chr1	966757	966811	cid_29		+
chr12	74933009	74933046	cid_24451		+
chr1	196240252	196240306	cid_7701		-
chr2	122237159	122237197	cid_59171		-
chr5	59166780	59166831	cid_86686		-
chr5	140311550	140311603	cid_89382		+
chr1	92210497	92210550	cid_4920		-
chr8	70417508	70417554	cid_105985		+
chr7	87683861	87683906	cid_99975		+
chr14	93106566	93106623	cid_33502		+
chr22	26008338	26008398	cid_69302		+
chr7	23227217	23227267	cid_97344		+
chrX	29025136	29025193	cid_114977		+
chr2	236428194	236428249	cid_63569		+
chr10	88649660	88649704	cid_13697		+
chr15	50657325	50657384	cid_35496		+
chrX	132978766	132978812	cid_118260		-
chr2	206936030	206936068	cid_62586		-
chr13	20620101	20620151	cid_27447		+
chr1	159056028	159056063	cid_6301		-
chr5	134263502	134263550	cid_89020		-
chr1	85930256	85930308	cid_4713		-
chr11	10307739	10307783	cid_16563		-
chr9	6899538	6899601	cid_109108		+
chr11	89095254	89095286	cid_19736		-
chr7	127546041	127546094	cid_101556		+
chr20	51613175	51613219	cid_66380		+
chr6	35849585	35849651	cid_92189		-
chr9	134306322	134306368	cid_113200		+
chr3	158732043	158732074	cid_77883		+
chr1	76062238	76062290	cid_4257		-
chr3	71116719	71116765	cid_74579		-
chr3	116092225	116092268	cid_75800		-
chr2	183596894	183596935	cid_61535		+
chr6	35853012	35853079	cid_92194		-
chr19	19185602	19185666	cid_52327		+
chr9	82281120	82281191	cid_110641		+
chr10	50949890	50949949	cid_12221		-
chr18	60546711	60546768	cid_50373		+
chr5	15820352	15820415	cid_85489		+
chr19	23530052	23530097	cid_52448		-
chr10	60513875	60513926	cid_12478		+
chr2	121627997	121628030	cid_59105		+
chr20	21223662	21223725	cid_65111		+
chr7	2267837	2267877	cid_96420		-
chr6	163845009	163845055	cid_95710		+
chr1	97257380	97257416	cid_5071		+
chr3	196813610	196813643	cid_79374		-
chr1	100969707	100969744	cid_5187		+
chr1	162171047	162171103	cid_6439		+
chr7	139331864	139331899	cid_102510		-
chr6	168919192	168919259	cid_96087		+
chr3	115918995	115919057	cid_75744		-
chr18	53186906	53186957	cid_50051		-
chr13	111894805	111894872	cid_30128		+
chr9	86142175	86142223	cid_110739		-
chr17	73684007	73684077	cid_47192		+
chr5	43691183	43691226	cid_86157		+
chr3	112952287	112952347	cid_75541		+
chr16	89555455	89555508	cid_42198		-
chr3	50039517	50039562	cid_73486		+
chr3	81555370	81555424	cid_75063		-
chr8	109474050	109474102	cid_107283		+
chr15	71027591	71027656	cid_36750		-
chr1	184562428	184562461	cid_7612		+
chr7	38796163	38796216	cid_97948		-
chr10	127600962	127601013	cid_15545		+
chr13	50820391	50820428	cid_28440		+
chr9	94002648	94002688	cid_111215		-
chr22	37822214	37822262	cid_70138		-
chr2	174986206	174986252	cid_61143		-
chr4	184619248	184619296	cid_84521		+
chr16	28992825	28992856	cid_39602		+
chr17	644045	644094	cid_42327		+
chr15	93916878	93916913	cid_37816		+
chr13	40137639	40137670	cid_28010		-
chrX	54840816	54840891	cid_115830		+
chr12	131067824	131067872	cid_27127		-
chr16	4532018	4532050	cid_38737		+
chr4	141021034	141021071	cid_83421		-
chr12	110403200	110403247	cid_25980		-
chr5	167173798	167173866	cid_90267		+
chr2	109192848	109192881	cid_58529		+
chr17	29462222	29462291	cid_44161		+
chr13	103288783	103288847	cid_29848		+
chr1	183458509	183458553	cid_7540		+
chr2	213327582	213327625	cid_62802		-
chr9	37125309	37125351	cid_110233		+
chr5	52967193	52967229	cid_86203		+
chrX	28980947	28980997	cid_114930		+
chr2	3802811	3802842	cid_54449		+
chr13	27704651	27704705	cid_27638		-
chr5	60817915	60817973	cid_86836		+
chr17	29609688	29609729	cid_44197		+
chr10	20123886	20123956	cid_11170		+
chr14	57705750	57705786	cid_32024		-
chr3	137955783	137955833	cid_77332		+
chr11	130167825	130167888	cid_21519		-
chr11	77034851	77034887	cid_19250		-
chr21	17696019	17696068	cid_67282		+
chr12	64496259	64496304	cid_24124		+
chr5	53385925	53385968	cid_86251		-
chr7	92324577	92324612	cid_100201		-
chr3	4565629	4565674	cid_71326		+
chr5	112436766	112436831	cid_88359		-
chr3	78746327	78746375	cid_74977		-
chr1	76252761	76252817	cid_4289		+
chr4	129823011	129823050	cid_83228		-
chr3	37293153	37293202	cid_72846		+
chr6	64368604	64368677	cid_93004		+
chr17	30604074	30604142	cid_44275		+
chr7	23448044	23448093	cid_97392		-
chr9	20619653	20619689	cid_109654		-
chr18	56627616	56627665	cid_50295		+
chrX	11339078	11339128	cid_114249		-
chr9	87605130	87605203	cid_110953		+
chr3	64634737	64634800	cid_74214		-
chr4	31018369	31018401	cid_80635		+
chr3	171327280	171327318	cid_78281		-
chr10	115636153	115636203	cid_14978		+
chr4	16644433	16644479	cid_80218		-
chr1	164566022	164566070	cid_6583		+
chr15	62812706	62812740	cid_36184		+
chr6	56999426	56999468	cid_92932		+
chr10	76115695	76115750	cid_13087		+
chr7	111085427	111085475	cid_101119		-
chr10	93559542	93559578	cid_13798		+
chr13	67304342	67304373	cid_28607		-
chr17	33376220	33376267	cid_44349		-
chr14	93523707	93523759	cid_33513		-
chr9	14281522	14281563	cid_109348		-
chr19	2438525	2438573	cid_51183		-
chr8	116642569	116642627	cid_107411		-
chr9	99223385	99223440	cid_111686		+
chr12	111080557	111080592	cid_26017		+
chr22	20239014	20239069	cid_68960		-
chr16	12270631	12270687	cid_38957		+
chr1	242027510	242027546	cid_9542		+
chr2	166697899	166697930	cid_60813		-
chr10	89080717	89080778	cid_13720		-
chr5	32440367	32440441	cid_85694		-
chr17	65165766	65165812	cid_46771		-
chr6	13659397	13659438	cid_91302		-
chr6	89034954	89034985	cid_93487		-
chr20	33064608	33064642	cid_65449		+
chr21	35529416	35529459	cid_68019		+
chr11	43737864	43737913	cid_17833		+
chr17	5375296	5375348	cid_42870		-
chr17	55759851	55759901	cid_45853		+
chr11	9256714	9256768	cid_16501		-
chr4	74006469	74006513	cid_81516		-
chr20	59887713	59887775	cid_66784		+
chr7	3345022	3345055	cid_96508		+
chr2	77468217	77468250	cid_57629		-
chr12	109247523	109247557	cid_25902		-
chr2	63784830	63784878	cid_56973		-
chr11	93867377	93867423	cid_20062		+
chr5	115639484	115639535	cid_88500		+
chr9	88324080	88324137	cid_110992		-
chr2	205572172	205572225	cid_62395		+
chr12	104364583	104364647	cid_25477		+
chr9	139810809	139810848	cid_113609		+
chr4	54010059	54010105	cid_80973		-
chr4	74112999	74113044	cid_81540		-
chr10	108789164	108789214	cid_14620		-
chr3	188124272	188124328	cid_79075		+
chr12	51814798	51814864	cid_23708		+
chr6	70435183	70435240	cid_93138		-
chr9	137685274	137685313	cid_113438		+
chr7	6219194	6219232	cid_96930		-
chr1	71565862	71565896	cid_4124		+
chr5	5289110	5289151	cid_84970		+
chr14	80951512	80951556	cid_33095		-
chr7	139303890	139303940	cid_102506		-
chr18	49868628	49868703	cid_49818		+
chr14	104733889	104733932	cid_34060		+
chr10	43117914	43117967	cid_12080		-
chr6	35002269	35002321	cid_92141		+
chr8	31553571	31553614	cid_104662		+
chr16	88646587	88646652	cid_42022		+
chr17	75089429	75089497	cid_47332		+
chr14	95783743	95783789	cid_33593		-
chr4	62123761	62123814	cid_81189		+
chr9	22040687	22040747	cid_109748		+
chr10	31618300	31618334	cid_11661		+
chr20	33646159	33646194	cid_65484		-
chr7	74132438	74132481	cid_99400		+
chr9	96422312	96422350	cid_111479		+
chr6	107742482	107742522	cid_93915		-
chr13	72362640	72362690	cid_28685		-
chr12	57739064	57739120	cid_24000		-
chr3	176748188	176748241	cid_78521		-
chr7	101126782	101126817	cid_100549		+
chr19	55752129	55752176	cid_54012		-
chr8	30462441	30462484	cid_104590		-
chrX	138159963	138159995	cid_118436		-
chr19	8503035	8503072	cid_51646		+
chr1	111969805	111969847	cid_5313		-
chr20	36666042	36666106	cid_65721		+
chr2	240257390	240257435	cid_64048		-
chr3	195084784	195084821	cid_79303		-
chr6	163911862	163911919	cid_95752		+
chr3	188072178	188072227	cid_79064		+
chr1	101525910	101525951	cid_5210		+
chr11	47064044	47064093	cid_18043		+
chr6	4869318	4869352	cid_91096		+
chr13	95789013	95789055	cid_29373		-
chr15	68481283	68481316	cid_36670		+
chr1	52839902	52839945	cid_3238		-
chr1	76254921	76254993	cid_4294		+
chr16	84614733	84614770	cid_41576		-
chr19	2575849	2575922	cid_51201		-
chr1	168205508	168205570	cid_6846		+
chr9	74371336	74371381	cid_110443		-
chr1	212154567	212154614	cid_8316		-
chr15	62759463	62759501	cid_36178		+
chr1	243750899	243750954	cid_9632		-
chr5	167065111	167065164	cid_90255		+
chr6	17784486	17784519	cid_91485		-
chr6	152624590	152624634	cid_95108		-
chr17	64184333	64184376	cid_46616		-
chr11	67066252	67066308	cid_18757		+
chr3	188538520	188538552	cid_79161		+
chr11	73280855	73280892	cid_19143		-
chr14	31396026	31396070	cid_30955		-
chr11	67165616	67165649	cid_18767		+
chr17	78701831	78701878	cid_47658		+
chr13	36063768	36063814	cid_27876		+
chr2	166352970	166353023	cid_60746		+
chr12	110730225	110730264	cid_25986		+
chr12	107007138	107007173	cid_25716		+
chr1	90380282	90380330	cid_4867		+
chr4	87865973	87866021	cid_82050		+
chr6	56670943	56670981	cid_92906		-
chr13	100777244	100777275	cid_29599		+
chr17	65898874	65898922	cid_46852		+
chr17	36884564	36884608	cid_44574		+
chrX	28982313	28982354	cid_114938		+
chr10	11067196	11067252	cid_10672		+
chr8	131388247	131388289	cid_108013		-
chr10	128931575	128931632	cid_15626		+
chr8	17852504	17852545	cid_104197		+
chr16	88278330	88278370	cid_41987		+
chr10	20115242	20115275	cid_11161		+
chr5	60645067	60645104	cid_86773		+
chr5	136457912	136457963	cid_89048		-
chr14	89339793	89339844	cid_33256		+
chr10	121618752	121618825	cid_15259		-
chr12	126075561	126075611	cid_26811		+
chr2	124930367	124930437	cid_59254		+
chrX	76871679	76871723	cid_116702		-
chr7	99077413	99077475	cid_100436		+
chr6	26271214	26271271	cid_91818		-
chr6	90439099	90439142	cid_93605		-
chr5	90161519	90161577	cid_87751		+
chr6	170707894	170707952	cid_96196		+
chr9	134277898	134277966	cid_113171		+
chr10	33535538	33535576	cid_11775		-
chr15	44450962	44451003	cid_35132		-
chr2	30017882	30017935	cid_55582		-
chr3	114502625	114502669	cid_75630		-
chr8	54802803	54802838	cid_105376		+
chr3	117255468	117255521	cid_76058		-
chr22	36178954	36179014	cid_69986		-
chr2	26613204	26613250	cid_55373		+
chr5	137071250	137071304	cid_89100		-
chr10	22080224	22080286	cid_11399		-
chr11	83048000	83048043	cid_19466		+
chr7	3950094	3950128	cid_96716		+
chr12	44535249	44535280	cid_23321		+
chr1	82267548	82267623	cid_4523		+
chr20	36573685	36573716	cid_65713		+
chr16	78662510	78662542	cid_41072		+
chr11	68251908	68251964	cid_18851		+
chr5	180236108	180236145	cid_90926		-
chr17	56022219	56022256	cid_45897		-
chr16	67658705	67658749	cid_40504		+
chr17	27714040	27714104	cid_44011		-
chr8	52804375	52804429	cid_105311		-
chr3	71080273	71080346	cid_74572		-
chr8	1730157	1730209	cid_103595		+
chr5	32155012	32155052	cid_85671		-
chr5	112914307	112914368	cid_88456		+
chr11	1583801	1583847	cid_16186		-
chr15	100259084	100259135	cid_38353		-
chr11	36009239	36009298	cid_17714		+
chr2	191514700	191514733	cid_61854		+
chr6	97619593	97619629	cid_93709		-
chr22	36914526	36914570	cid_70123		-
chr18	44016208	44016277	cid_49638		+
chrX	31495894	31495939	cid_115108		-
chr20	55953462	55953501	cid_66576		+
chr11	47350767	47350820	cid_18088		+
chr1	87386660	87386691	cid_4761		+
chr7	91572055	91572096	cid_100121		+
chr17	64538334	64538385	cid_46725		+
chrX	48573005	48573050	cid_115470		-
chr14	81085694	81085743	cid_33099		-
chr3	119779396	119779437	cid_76317		-
chr7	102760192	102760256	cid_100697		-
chr8	15489192	15489247	cid_104081		+
chr12	20642179	20642236	cid_22567		+
chr6	112157792	112157838	cid_94116		-
chr7	107636931	107636970	cid_100915		-
chr7	99158808	99158858	cid_100443		+
chr16	19784967	19785004	cid_39290		+
chr2	175079047	175079095	cid_61160		-
chr7	2603243	2603284	cid_96457		+
chr17	64184943	64184989	cid_46618		-
chr22	36255001	36255064	cid_70018		-
chr7	108084468	108084514	cid_101003		-
chr1	28798003	28798048	cid_1838		+
chr3	116406065	116406132	cid_75907		-
chr12	24703635	24703693	cid_22828		-
chr3	117187855	117187905	cid_76030		-
chr6	45321670	45321719	cid_92655		-
chr3	25228213	25228268	cid_72395		+
chr17	64553463	64553494	cid_46727		+
chr2	213214125	213214163	cid_62720		-
chr9	72286508	72286572	cid_110403		-
chr1	151390123	151390166	cid_5934		-
chr14	55045865	55045910	cid_31884		+
chr20	19899005	19899064	cid_65075		+
chr8	33849937	33849971	cid_104914		-
chr6	121571098	121571141	cid_94376		-
chr11	14288558	14288608	cid_16808		+
chr11	83695622	83695653	cid_19583		-
chr19	57109079	57109112	cid_54104		+
chr6	157289119	157289166	cid_95279		+
chr5	164131890	164131936	cid_90092		+
chr20	45880313	45880350	cid_65963		-
chr1	8479776	8479820	cid_585		-
chr2	128253889	128253947	cid_59351		-
chr13	33165724	33165777	cid_27747		+
chr13	100989873	100989919	cid_29676		+
chr15	92546498	92546537	cid_37727		+
chr7	76628204	76628251	cid_99498		+
chr19	48223762	48223816	cid_53718		+
chr3	151021089	151021133	cid_77725		+
chr2	61740893	61740930	cid_56871		-
chr6	44853249	44853280	cid_92605		-
chr9	37174434	37174477	cid_110243		+
chr11	57406169	57406216	cid_18227		+
chr4	87063466	87063509	cid_81942		-
chr22	25551805	25551850	cid_69244		+
chr2	53944884	53944929	cid_56508		-
chr2	72892440	72892478	cid_57375		-
chr6	5676832	5676865	cid_91141		+
chr2	121534178	121534233	cid_59049		+
chr6	112160713	112160771	cid_94117		-
chr8	28749212	28749253	cid_104530		+
chr8	69263252	69263287	cid_105945		+
chr19	10273280	10273325	cid_51742		-
chr16	52568235	52568303	cid_40092		-
chr1	216722847	216722883	cid_8440		-
chr2	65600918	65600959	cid_57012		-
chr3	132777338	132777380	cid_77032		+
chrX	71425477	71425530	cid_116289		+
chr9	97816864	97816911	cid_111566		+
chr11	78989942	78990015	cid_19379		-
chr4	88989836	88989894	cid_82081		+
chr11	92304857	92304904	cid_19958		+
chr15	93976988	93977034	cid_37874		+
chr6	166396571	166396636	cid_95885		-
chr19	33404310	33404371	cid_52773		-
chr2	122288695	122288731	cid_59191		+
chr1	171482568	171482615	cid_6946		+
chrX	109457927	109457965	cid_117342		-
chr18	67071960	67072025	cid_50459		+
chr7	138792650	138792690	cid_102475		-
chr7	128907304	128907338	cid_101657		+
chrX	71688484	71688531	cid_116323		-
chr8	100550729	100550794	cid_106942		+
chr8	128979227	128979274	cid_107823		+
chr1	76616471	76616524	cid_4342		+
chr3	116937334	116937383	cid_75968		-
chr21	22416367	22416410	cid_67436		+
chr3	174587891	174587930	cid_78507		+
chr17	44243864	44243900	cid_45068		-
chr21	22570230	22570277	cid_67520		+
chr11	57075633	57075684	cid_18218		-
chr5	153667430	153667474	cid_89851		+
chr15	56014918	56014975	cid_35659		-
chr10	29844211	29844266	cid_11604		-
chr14	38266410	38266442	cid_31463		+
chr1	174396446	174396481	cid_7071		+
chr8	21786834	21786881	cid_104321		+
chr15	71612049	71612107	cid_36776		+
chr17	48586914	48586957	cid_45422		+
chr19	59074860	59074907	cid_54192		-
chr9	99357565	99357636	cid_111701		-
chr1	113666308	113666350	cid_5406		+
chr10	63714434	63714468	cid_12582		+
chr10	103623106	103623142	cid_14310		-
chr10	1652915	1652986	cid_10443		-
chr7	150809583	150809619	cid_102860		+
chr11	937720	937792	cid_16115		+
chr20	36384799	36384855	cid_65695		+
chr6	81035984	81036055	cid_93330		+
chr15	67393683	67393727	cid_36530		+
chr15	82022536	82022586	cid_37241		-
chr1	61567132	61567167	cid_3533		+
chr9	136216951	136217001	cid_113316		+
chr3	29329388	29329433	cid_72529		+
chr7	114108315	114108351	cid_101299		+
chr3	29867436	29867481	cid_72654		+
chr3	194129200	194129249	cid_79213		-
chr15	31006406	31006444	cid_34578		+
chr2	240294086	240294122	cid_64105		-
chr2	164577467	164577513	cid_60715		-
chr3	168142089	168142153	cid_78143		+
chr1	48287683	48287739	cid_2941		-
chr10	104914886	104914925	cid_14440		-
chr1	44998358	44998401	cid_2774		+
chr21	35166874	35166918	cid_67970		+
chr22	29665821	29665877	cid_69679		+
chr14	65462447	65462493	cid_32292		+
chr8	56878327	56878371	cid_105406		+
chr5	14449039	14449072	cid_85310		+
chr1	61910700	61910741	cid_3663		+
chr7	16660071	16660114	cid_97169		-
chr17	78536088	78536143	cid_47608		+
chr14	104721240	104721300	cid_34044		+
chr22	40911893	40911948	cid_70294		-
chr4	16890526	16890568	cid_80253		-
chr5	1108102	1108164	cid_84900		-
chr5	136798996	136799028	cid_89068		-
chr8	118882971	118883019	cid_107454		-
chr1	65030966	65031028	cid_3819		+
chr3	123805992	123806034	cid_76520		+
chr4	119970333	119970387	cid_83017		+
chr19	14561030	14561076	cid_51984		+
chr14	90376948	90376999	cid_33380		-
chr18	44401085	44401135	cid_49645		-
chr3	3661679	3661722	cid_71271		-
chr8	81066915	81066967	cid_106349		-
chr18	7612293	7612343	cid_48355		+
chr7	19430759	19430795	cid_97277		+
chr3	8409914	8409956	cid_71546		-
chr18	4408826	4408867	cid_48275		-
chr13	115025383	115025440	cid_30439		+
chr2	100617458	100617492	cid_58352		-
chr7	2212090	2212123	cid_96411		-
chr3	140988626	140988666	cid_77454		+
chr12	2396178	2396228	cid_21856		+
chr21	22382278	22382336	cid_67408		+
chr7	78333872	78333923	cid_99614		-
chr4	17627242	17627288	cid_80272		+
chr1	148754504	148754548	cid_5806		+
chrX	139011559	139011609	cid_118574		-
chr1	204805374	204805417	cid_8069		+
chr15	37198043	37198095	cid_34720		-
chr1	82442929	82442966	cid_4607		+
chr3	148726421	148726472	cid_77629		+
chr2	128498727	128498786	cid_59381		-
chr9	4056560	4056624	cid_108949		-
chr2	213213204	213213258	cid_62713		-
chr15	66060734	66060776	cid_36455		-
chr3	242915	242960	cid_71029		+
chr8	15551626	15551660	cid_104105		+
chr5	122261663	122261695	cid_88633		+
chr11	122929636	122929703	cid_21165		-
chr19	612837	612870	cid_50989		+
chr4	114570548	114570605	cid_82870		-
chr8	28777589	28777623	cid_104536		+
chr8	41863320	41863366	cid_105050		-
chrX	6126912	6126952	cid_113981		-
chr7	78858678	78858709	cid_99664		-
chr3	183448302	183448336	cid_78799		+
chr7	129590565	129590619	cid_101789		-
chr10	62060665	62060712	cid_12536		-
chr6	101305713	101305780	cid_93794		-
chr5	15620331	15620369	cid_85382		+
chr3	13065671	13065732	cid_71915		-
chr5	149233937	149233995	cid_89703		+
chr2	240174726	240174774	cid_63959		-
chr15	37197333	37197405	cid_34718		-
chrX	119572066	119572118	cid_117742		-
chr17	4085934	4085979	cid_42798		-
chr2	11909564	11909600	cid_54829		+
chr19	36703510	36703549	cid_52922		-
chr11	125121136	125121176	cid_21275		+
chr12	19350518	19350577	cid_22476		+
chr1	231852257	231852288	cid_9146		+
chr12	97958319	97958385	cid_25401		+
chrX	44954086	44954146	cid_115315		+
chr13	113885236	113885279	cid_30306		+
chr17	26886921	26886967	cid_43939		-
chr9	4730060	4730104	cid_109040		-
chr1	169083696	169083740	cid_6891		+
chr13	24592279	24592335	cid_27519		+
chr20	20488959	20489006	cid_65086		-
chr2	128923882	128923915	cid_59413		+
chr1	54249878	54249929	cid_3300		-
chr9	21877115	21877160	cid_109736		+
chr3	33572535	33572589	cid_72815		-
chr1	6850423	6850487	cid_411		+
chr1	1154421	1154459	cid_64		-
chr2	198746220	198746272	cid_62096		+
chr4	95552208	95552242	cid_82198		+
chr8	141205352	141205385	cid_108363		-
chr16	74492558	74492589	cid_40821		-
chrX	73468178	73468218	cid_116475		-
chr7	71178142	71178197	cid_99252		+
chrX	132527503	132527546	cid_118214		-
chr9	100313790	100313827	cid_111773		+
chr1	212554995	212555055	cid_8323		-
chr18	56027949	56028016	cid_50249		+
chr12	101710080	101710128	cid_25459		+
chr16	31196512	31196579	cid_39687		+
chr17	75464922	75464969	cid_47392		+
chr11	46121395	46121446	cid_17991		-
chr17	16219022	16219060	cid_43461		+
chr6	87888868	87888906	cid_93452		+
chr11	47829464	47829511	cid_18157		-
chr5	122745636	122745698	cid_88646		-
chr1	147018934	147019004	cid_5775		+
chr1	61572735	61572769	cid_3538		+
chr9	130084856	130084897	cid_112958		+
chr1	203640380	203640417	cid_7942		+
chr7	1048560	1048625	cid_96297		-
chr7	157146306	157146355	cid_103100		+
chrX	138286039	138286074	cid_118516		-
chr19	16472990	16473031	cid_52103		-
chr14	103965971	103966010	cid_33948		+
chr4	39945227	39945266	cid_80781		-
chr2	166471703	166471768	cid_60776		+
chr3	116860185	116860233	cid_75947		-
chr19	734964	735014	cid_50995		+
chr4	20298862	20298907	cid_80312		+
chr6	116499095	116499131	cid_94175		+
chr1	230470828	230470890	cid_9116		-
chr7	69439232	69439275	cid_98892		+
chr9	102483630	102483674	cid_111807		-
chr7	37039944	37040002	cid_97912		-
chr4	21636147	21636197	cid_80435		-
chr7	2318098	2318151	cid_96423		-
chr19	47246117	47246148	cid_53574		-
chrX	73656166	73656226	cid_116511		+
chr7	157856363	157856404	cid_103316		-
chr1	52909407	52909455	cid_3244		-
chr17	35673204	35673254	cid_44465		-
chr4	5852971	5853028	cid_79920		-
chr1	179194149	179194195	cid_7288		-
chr20	39677713	39677764	cid_65780		+
chr11	95758328	95758374	cid_20138		-
chr1	58698130	58698174	cid_3488		-
chr4	1896704	1896740	cid_79633		+
chr8	38280472	38280543	cid_104968		-
chr2	236486315	236486354	cid_63655		+
chr3	14206079	14206111	cid_71984		-
chr20	14691408	14691451	cid_64952		+
chr17	546547	546605	cid_42298		-
chr21	17673770	17673802	cid_67271		+
chr12	42600863	42600910	cid_23238		-
chr5	9320997	9321038	cid_85045		-
chr16	25818095	25818169	cid_39493		+
chr6	37790993	37791060	cid_92256		+
chr7	66167040	66167093	cid_98600		+
chr18	6777792	6777834	cid_48332		+
chr7	111810781	111810819	cid_101201		-
chr1	243746737	243746788	cid_9628		-
chr4	73161027	73161058	cid_81486		-
chr21	15403907	15403950	cid_67169		+
chr11	113983480	113983514	cid_20700		+
chr7	97870679	97870720	cid_100373		-
chr9	130196855	130196904	cid_112964		+
chr11	66367091	66367122	cid_18692		+
chr15	42462154	42462194	cid_34982		-
chr19	806747	806810	cid_51006		+
chr8	30277243	30277281	cid_104564		+
chr13	93930871	93930922	cid_29083		+
chr8	9472118	9472168	cid_103798		+
chr16	16133936	16133983	cid_39133		+
chr21	17843384	17843442	cid_67315		+
chr12	6779023	6779055	cid_22052		-
chr3	115953237	115953300	cid_75755		-
chr9	20827382	20827434	cid_109688		+
chr18	43839976	43840019	cid_49591		+
chr3	71153883	71153915	cid_74591		-
chr18	43432190	43432239	cid_49544		-
chr1	64613989	64614032	cid_3803		+
chr6	162076834	162076895	cid_95612		-
chr2	150257293	150257338	cid_60086		+
chr22	32222880	32222920	cid_69854		+
chr7	28078853	28078913	cid_97573		-
chr1	67093296	67093342	cid_3968		+
chr1	167391518	167391555	cid_6814		+
chr20	59859002	59859051	cid_66726		+
chr2	121720416	121720460	cid_59112		+
chr10	63698838	63698872	cid_12575		+
chr1	233319358	233319429	cid_9278		-
chr20	8164691	8164722	cid_64627		+
chrX	115065871	115065935	cid_117528		-
chr12	83366666	83366703	cid_24800		+
chr15	34311708	34311763	cid_34627		-
chr2	183283637	183283689	cid_61445		-
chr6	35240328	35240370	cid_92156		+
chr3	73054043	73054102	cid_74736		+
chr12	97883628	97883668	cid_25316		+
chr12	14552987	14553022	cid_22348		+
chr15	85928474	85928527	cid_37459		+
chr2	136317355	136317395	cid_59666		+
chr5	178770311	178770381	cid_90841		-
chr16	75090393	75090456	cid_40888		+
chr3	2153621	2153674	cid_71110		+
chr3	150949859	150949895	cid_77710		+
chr5	124080758	124080803	cid_88719		-
chr2	120855937	120855982	cid_58985		+
chr8	23189530	23189569	cid_104395		-
chr6	94105274	94105336	cid_93686		-
chr9	137538806	137538869	cid_113404		+
chrX	99661376	99661428	cid_117067		-
chr16	9211103	9211137	cid_38817		+
chr4	21517991	21518038	cid_80412		-
chr5	179006819	179006860	cid_90851		+
chr1	6941343	6941388	cid_465		+
chr1	21324280	21324321	cid_1437		-
chr5	136457853	136457908	cid_89047		-
chr17	71611397	71611437	cid_47090		-
chr14	101428074	101428105	cid_33736		+
chr7	38791109	38791164	cid_97944		-
chr17	1062953	1063002	cid_42442		-
chr13	98001402	98001434	cid_29444		+
chr7	33392413	33392445	cid_97801		+
chr17	55621600	55621666	cid_45817		+
chrX	53004456	53004496	cid_115658		-
chr11	83972756	83972790	cid_19630		-
chr10	5759480	5759526	cid_10573		+
chr17	8391479	8391545	cid_43039		-
chr16	23146196	23146250	cid_39378		-
chr6	600962	601007	cid_90969		-
chr5	138139692	138139744	cid_89164		+
chr8	48784977	48785014	cid_105193		-
chr4	77439254	77439302	cid_81614		+
chr3	139177486	139177520	cid_77397		+
chr3	73604942	73604990	cid_74808		-
chr2	131834555	131834626	cid_59481		-
chr8	11045852	11045893	cid_103962		-
chr22	25283066	25283134	cid_69205		+
chr6	150506171	150506217	cid_95032		+
chr8	97595876	97595918	cid_106741		+
chr11	116750806	116750842	cid_20858		-
chr8	103394819	103394864	cid_107055		-
chr2	158731873	158731909	cid_60419		-
chr6	13967016	13967079	cid_91314		+
chr1	84679796	84679834	cid_4662		+
chr9	96351999	96352035	cid_111443		+
chr17	55604667	55604714	cid_45808		+
chr11	46912966	46913019	cid_18034		-
chr11	62308601	62308638	cid_18364		-
chr5	149408531	149408590	cid_89716		+
chr4	156289613	156289672	cid_83918		-
chr13	24878963	24879020	cid_27571		+
chr2	135838276	135838325	cid_59642		+
chr14	71944770	71944814	cid_32759		+
chr3	112773710	112773743	cid_75518		+
chr2	40530433	40530485	cid_55999		-
chr8	126129770	126129809	cid_107728		+
chr12	1331010	1331070	cid_21739		+
chr2	128497548	128497587	cid_59369		-
chr5	14446671	14446715	cid_85307		+
chr9	8449352	8449388	cid_109151		-
chr2	145153764	145153810	cid_59824		-
chr3	115824012	115824055	cid_75719		-
chr22	44346861	44346907	cid_70540		+
chr19	15441994	15442064	cid_52085		-
chr10	62238140	62238179	cid_12557		-
chr16	78698313	78698346	cid_41114		+
chr6	90960177	90960249	cid_93659		-
chr5	58859250	58859281	cid_86559		-
chr1	31454916	31454967	cid_1944		-
chr9	130420499	130420549	cid_112983		+
chr14	91623618	91623657	cid_33428		+
chr1	8663248	8663302	cid_696		-
chr17	2079180	2079236	cid_42595		-
chr8	89117253	89117308	cid_106441		-
chr7	111391141	111391194	cid_101134		-
chr3	93814370	93814402	cid_75171		+
chr6	157176916	157176951	cid_95241		+
chr10	1486184	1486215	cid_10418		-
chr16	68000994	68001060	cid_40532		-
chr19	3235811	3235855	cid_51226		+
chr8	63664313	63664356	cid_105552		+
chr17	837027	837082	cid_42362		-
chrX	2827154	2827209	cid_113912		-
chr3	117206917	117206986	cid_76036		-
chr10	132974420	132974463	cid_15813		-
chr7	133261681	133261727	cid_102049		+
chr14	91231422	91231465	cid_33398		-
chr14	64497076	64497111	cid_32272		+
chr17	61409139	61409208	cid_46402		+
chr20	8473177	8473218	cid_64757		+
chr18	25744645	25744708	cid_48958		-
chr3	29696967	29697015	cid_72631		+
chr13	114269589	114269634	cid_30395		+
chr10	21113905	21113949	cid_11268		-
chr2	65617309	65617346	cid_57015		-
chr9	14220483	14220530	cid_109307		-
chr9	4278812	4278855	cid_109010		-
chr11	954623	954674	cid_16121		+
chr4	151031680	151031734	cid_83668		+
chrX	131491443	131491478	cid_118123		+
chr21	27525771	27525820	cid_67606		-
chr6	168269239	168269295	cid_96047		+
chr15	68480734	68480778	cid_36665		+
chr3	171870319	171870365	cid_78355		+
chr7	34282689	34282742	cid_97833		+
chr4	77115758	77115824	cid_81594		-
chr10	14013240	14013278	cid_10930		-
chr20	1259314	1259353	cid_64402		+
chr3	123831920	123831960	cid_76534		+
chr7	4737872	4737930	cid_96741		+
chr5	146794681	146794739	cid_89593		-
chr11	68324957	68325017	cid_18900		+
chr7	75092595	75092629	cid_99420		-
chr10	51738204	51738248	cid_12241		+
chr7	27659398	27659452	cid_97526		-
chr2	233662253	233662298	cid_63415		+
chr15	57275341	57275378	cid_35810		+
chr16	16101066	16101110	cid_39113		+
chr14	61284589	61284645	cid_32146		+
chr3	119799973	119800009	cid_76332		-
chr20	36541570	36541624	cid_65706		+
chr7	107210527	107210586	cid_100895		+
chr1	53740369	53740405	cid_3289		-
chr18	4408861	4408900	cid_48276		-
chr1	6897741	6897778	cid_449		+
chr10	131973943	131973981	cid_15774		+
chr5	95099560	95099624	cid_87898		+
chr4	455634	455683	cid_79449		-
chr6	144851326	144851360	cid_94862		+
chr14	52924787	52924828	cid_31846		-
chr2	200264478	200264517	cid_62138		-
chr19	5913417	5913453	cid_51476		+
chr22	28318475	28318508	cid_69416		+
chr7	69438647	69438708	cid_98891		+
chr17	31598758	31598801	cid_44330		-
chr4	113864717	113864766	cid_82789		+
chr21	44179962	44180000	cid_68313		+
chr5	122850300	122850357	cid_88652		+
chr3	51049224	51049274	cid_73603		+
chr9	102953806	102953851	cid_111861		+
chr6	83801843	83801900	cid_93386		+
chr14	37723986	37724026	cid_31422		+
chr12	124917147	124917202	cid_26720		-
chr18	54420477	54420535	cid_50159		-
chr10	74502330	74502371	cid_12956		+
chr1	6868760	6868824	cid_424		+
chr11	28529916	28529970	cid_17422		+
chr6	84054288	84054325	cid_93391		-
chr10	76187418	76187483	cid_13098		+
chr18	72628638	72628669	cid_50623		+
chr4	1880241	1880290	cid_79620		+
chrX	9499766	9499803	cid_114045		+
chr2	63223964	63224024	cid_56922		+
chr6	151093286	151093340	cid_95072		+
chr6	107885287	107885327	cid_93937		+
chr10	32616067	32616127	cid_11731		-
chr4	8209040	8209072	cid_80049		+
chr5	115885520	115885579	cid_88527		-
chr18	24159217	24159254	cid_48867		-
chr1	61626263	61626307	cid_3603		+
chrX	123100896	123100928	cid_117807		+
chr12	23951515	23951563	cid_22678		-
chr17	71611734	71611790	cid_47095		-
chr10	131973888	131973950	cid_15773		+
chr9	94665657	94665696	cid_111298		-
chr9	138729520	138729558	cid_113505		-
chr4	177010938	177010985	cid_84306		+
chrX	10841089	10841148	cid_114226		-
chr21	17570598	17570645	cid_67232		+
chr18	76958793	76958854	cid_50857		+
chr3	117367187	117367233	cid_76110		-
chrX	70366519	70366591	cid_116160		+
chr21	34786639	34786695	cid_67910		+
chr7	3363018	3363061	cid_96543		+
chr11	8793654	8793702	cid_16468		-
chr14	103869694	103869752	cid_33932		+
chr15	68068337	68068383	cid_36607		+
chr3	50451543	50451614	cid_73572		-
chr3	124750720	124750762	cid_76637		-
chr10	79800381	79800417	cid_13345		+
chr13	21071392	21071430	cid_27467		-
chr5	36652292	36652345	cid_85885		+
chr11	16292160	16292224	cid_16870		-
chr13	45126024	45126074	cid_28209		-
chr6	37864221	37864292	cid_92286		+
chr14	66747043	66747075	cid_32314		-
chr14	33654429	33654480	cid_31184		+
chr10	28580832	28580876	cid_11542		-
chr9	123544121	123544164	cid_112424		-
chr20	39831849	39831880	cid_65793		-
chr10	680678	680723	cid_10270		-
chr3	117550286	117550341	cid_76178		-
chr6	38499095	38499143	cid_92380		-
chr3	114580501	114580546	cid_75644		-
chr8	42394148	42394213	cid_105102		-
chr21	32717708	32717754	cid_67755		-
chr10	655674	655728	cid_10259		-
chr10	104702164	104702206	cid_14411		+
chr1	97820321	97820360	cid_5096		-
chr2	54045719	54045763	cid_56523		+
chr3	141143467	141143510	cid_77456		+
chr6	2279383	2279437	cid_91010		+
chr13	21396869	21396918	cid_27473		-
chr3	55517538	55517572	cid_73752		-
chr5	6336435	6336478	cid_84977		-
chr21	34933916	34933976	cid_67926		+
chr8	64936266	64936305	cid_105601		-
chr12	112525715	112525757	cid_26174		-
chr1	164593404	164593457	cid_6604		+
chr12	131316789	131316821	cid_27172		-
chr17	49310548	49310608	cid_45500		-
chr2	240138006	240138057	cid_63943		-
chr9	90236122	90236169	cid_111103		+
chr19	48188761	48188836	cid_53702		+
chr5	153585569	153585634	cid_89847		+
chr4	20333744	20333775	cid_80316		+
chr11	17932145	17932188	cid_16965		-
chr18	74125337	74125398	cid_50669		-
chr7	76743544	76743605	cid_99506		+
chr2	100251464	100251527	cid_58249		-
chr10	103438716	103438769	cid_14280		-
chr14	97020213	97020266	cid_33610		+
chr2	40617052	40617095	cid_56024		-
chr3	119743264	119743317	cid_76311		-
chr14	68394133	68394176	cid_32437		+
chr3	129565764	129565805	cid_76929		-
chr3	61798087	61798131	cid_74059		+
chr19	24260816	24260867	cid_52470		+
chr6	142474239	142474274	cid_94751		+
chr4	83290794	83290851	cid_81811		-
chr17	80808198	80808251	cid_48015		+
chr11	112982142	112982190	cid_20593		+
chr3	123836488	123836537	cid_76535		+
chr17	7768621	7768676	cid_42983		-
chr1	179759458	179759506	cid_7335		+
chr18	49950260	49950294	cid_49844		+
chr5	140217422	140217458	cid_89373		+
chrX	71163029	71163068	cid_116209		+
chr17	75482822	75482881	cid_47412		+
chr12	111553759	111553816	cid_26058		+
chr12	76461385	76461436	cid_24482		-
chr7	108058991	108059026	cid_100989		-
chr2	135177028	135177076	cid_59619		+
chr6	155104338	155104398	cid_95186		+
chr9	100286785	100286846	cid_111767		+
chr8	95777027	95777069	cid_106691		+
chr12	129782774	129782832	cid_26964		-
chr7	133205059	133205098	cid_102033		+
chr16	49628413	49628465	cid_39863		-
chr4	21654607	21654658	cid_80439		-
chr7	130768591	130768637	cid_101844		-
chr14	100831441	100831493	cid_33705		-
chr21	22394558	22394601	cid_67422		+
chr17	55479501	55479558	cid_45675		+
chr1	87436367	87436400	cid_4779		+
chr11	114048896	114048964	cid_20715		+
chr18	56589671	56589713	cid_50287		+
chr2	33328703	33328749	cid_55815		+
chr12	83100629	83100668	cid_24737		+
chr13	51971937	51972012	cid_28492		-
chr20	57473438	57473502	cid_66672		+
chr12	112658959	112659004	cid_26184		-
chr19	41870941	41870976	cid_53328		+
chr7	127409730	127409788	cid_101544		+
chr15	37003442	37003476	cid_34704		+
chr6	148810995	148811039	cid_94957		+
chr5	64610030	64610069	cid_86912		-
chr7	27838445	27838498	cid_97545		+
chr4	57050007	57050061	cid_81093		+
chr2	166359445	166359492	cid_60748		+
chr15	71711693	71711733	cid_36798		+
chr19	8314470	8314506	cid_51641		+
chr11	73227131	73227165	cid_19130		-
chr15	87268792	87268853	cid_37541		+
chr3	110836289	110836351	cid_75440		+
chr3	79042398	79042467	cid_75039		-
chr19	48227814	48227877	cid_53729		+
chr9	97652472	97652520	cid_111537		+
chr12	107063872	107063922	cid_25750		+
chr10	79615928	79615971	cid_13327		-
chr3	2232030	2232066	cid_71151		+
chr16	67914113	67914156	cid_40520		+
chr3	71076944	71076975	cid_74570		-
chr13	51147714	51147752	cid_28468		+
chr2	225396220	225396260	cid_63171		-
chr4	703116	703190	cid_79471		+
chr2	97285898	97285935	cid_58128		-
chr4	119832680	119832717	cid_82989		+
chr5	164199307	164199339	cid_90097		+
chr1	82407546	82407586	cid_4602		+
chr16	47499998	47500051	cid_39788		+
chr8	10992109	10992156	cid_103913		-
chr3	183676816	183676861	cid_78809		-
chr18	42307462	42307503	cid_49450		+
chr13	44130685	44130733	cid_28132		-
chr17	8108122	8108173	cid_43007		-
chr14	60141753	60141794	cid_32100		-
chr8	74559497	74559532	cid_106120		-
chr10	52964531	52964585	cid_12323		+
chr14	27235889	27235932	cid_30656		+
chr17	76721568	76721634	cid_47457		-
chr3	182748462	182748493	cid_78788		-
chr4	107952633	107952692	cid_82676		-
chr3	25572167	25572202	cid_72431		+
chr3	125798032	125798080	cid_76691		-
chr13	26834904	26834940	cid_27593		+
chr8	135568934	135568978	cid_108121		-
chr1	179745742	179745776	cid_7330		+
chr6	166390193	166390249	cid_95877		-
chr4	83586688	83586731	cid_81823		-
chr1	94007156	94007192	cid_5021		+
chr9	5367009	5367063	cid_109048		-
chr14	80035945	80035987	cid_33074		+
chr1	208303753	208303788	cid_8224		-
chr9	128511951	128512003	cid_112805		+
chr5	38504836	38504877	cid_85981		-
chr14	67039165	67039206	cid_32353		+
chr16	52543395	52543461	cid_40089		-
chr8	65131330	65131390	cid_105729		-
chr2	170013660	170013711	cid_60939		-
chr1	241471070	241471107	cid_9531		-
chr4	10106276	10106349	cid_80074		-
chr22	42636228	42636260	cid_70397		-
chr2	172373754	172373791	cid_61071		-
chr6	41834279	41834320	cid_92451		-
chr9	99340205	99340266	cid_111693		-
chr8	100017506	100017561	cid_106838		-
chr4	2646707	2646763	cid_79683		+
chr19	3528523	3528569	cid_51280		+
chr17	80639914	80639962	cid_47974		-
chr22	28833827	28833873	cid_69486		-
chr5	65242287	65242322	cid_86964		+
chr1	50582467	50582509	cid_3072		+
chr6	500070	500115	cid_90954		-
chr6	105501157	105501199	cid_93869		+
chr7	151953242	151953278	cid_102937		-
chr3	117295128	117295182	cid_76071		-
chr14	31636878	31636936	cid_30993		-
chr14	99995312	99995365	cid_33643		-
chr18	39153468	39153519	cid_49343		-
chr20	50690030	50690063	cid_66274		-
chrX	41718591	41718638	cid_115230		-
chr13	93962228	93962276	cid_29114		+
chr20	32135494	32135561	cid_65370		+
chr3	127349219	127349276	cid_76727		+
chr7	100805823	100805894	cid_100509		-
chrX	77173716	77173762	cid_116727		+
chr4	108002560	108002615	cid_82690		-
chr1	164592743	164592782	cid_6597		+
chrX	129964279	129964321	cid_118025		-
chrX	6984876	6984928	cid_114000		-
chr3	116921177	116921228	cid_75964		-
chr12	93961704	93961774	cid_25023		-
chr6	1681225	1681286	cid_90990		-
chr4	1881878	1881924	cid_79629		+
chr11	83314386	83314429	cid_19500		-
chr2	64125680	64125726	cid_56980		-
chr12	105401553	105401599	cid_25636		+
chr14	79796181	79796213	cid_33035		+
chr2	24211625	24211662	cid_55149		+
chr6	86284744	86284801	cid_93429		-
chr17	74207925	74207982	cid_47252		-
chr2	208788335	208788371	cid_62632		-
chr19	15428442	15428503	cid_52058		-
chr9	95793406	95793458	cid_111378		+
chr8	140841327	140841386	cid_108256		-
chr12	99443082	99443137	cid_25441		-
chr4	88059634	88059691	cid_82067		+
chr2	99087388	99087455	cid_58187		+
chr1	97202237	97202285	cid_5064		+
chr12	42931622	42931667	cid_23290		-
chr6	170709266	170709302	cid_96204		+
chr5	139356207	139356238	cid_89332		-
chr8	131304347	131304404	cid_107960		-
chr16	51680924	51680963	cid_40078		+
chr11	10313249	10313309	cid_16569		-
chr6	47968653	47968702	cid_92719		-
chr14	75253523	75253579	cid_32891		+
chr12	19372321	19372392	cid_22492		+
chr15	52102936	52102969	cid_35552		+
chr16	2234505	2234567	cid_38587		-
chr19	7483371	7483402	cid_51570		+
chr4	4532866	4532909	cid_79851		-
chr3	32737399	32737433	cid_72752		+
chr15	29407152	29407192	cid_34529		+
chrX	29013701	29013743	cid_114963		+
chrX	117671506	117671549	cid_117637		+
chr17	71585335	71585387	cid_47066		-
chr20	13459096	13459132	cid_64908		-
chr15	90734000	90734056	cid_37675		+
chr10	43602978	43603027	cid_12128		+
chr9	80592474	80592543	cid_110551		-
chrX	44747824	44747874	cid_115260		+
chr8	1787154	1787197	cid_103617		+
chr15	64572350	64572389	cid_36285		-
chr5	58957381	58957426	cid_86629		-
chr1	196256047	196256097	cid_7707		-
chrX	16848971	16849030	cid_114497		+
chr9	3373733	3373780	cid_108823		-
chr9	112786669	112786703	cid_112115		+
chr8	129070574	129070625	cid_107871		+
chr10	711283	711344	cid_10307		-
chrX	138104768	138104812	cid_118418		-
chr8	31508401	31508438	cid_104642		+
chr16	66766149	66766202	cid_40456		-
chr9	20800369	20800421	cid_109671		+
chr4	17941481	17941534	cid_80290		-
chr3	66457977	66458047	cid_74414		-
chr17	12018031	12018096	cid_43313		+
chr14	36196871	36196902	cid_31360		-
chr14	71141846	71141887	cid_32656		+
chr2	191059177	191059241	cid_61849		-
chr10	124754595	124754636	cid_15418		-
chr1	45087331	45087400	cid_2805		+
chr3	145795453	145795488	cid_77614		-
chr7	18847494	18847526	cid_97222		+
chr16	49794634	49794679	cid_39929		-
chr6	90193932	90193977	cid_93572		+
chr17	59363247	59363298	cid_46243		+
chr1	93598670	93598714	cid_4984		+
chr14	74755030	74755064	cid_32881		-
chr4	99527458	99527512	cid_82375		-
chr3	129213577	129213618	cid_76862		+
chr8	124397946	124397992	cid_107661		-
chr3	17779103	17779143	cid_72127		-
chr11	68324248	68324297	cid_18897		+
chr17	36604266	36604297	cid_44525		+
chrX	7048388	7048438	cid_114001		-
chr17	79569025	79569075	cid_47819		-
chr17	58398917	58398955	cid_46084		-
chr4	125626314	125626384	cid_83165		-
chr3	117608375	117608428	cid_76186		-
chr8	119055815	119055862	cid_107531		-
chr11	118634588	118634631	cid_20956		-
chr2	236419428	236419496	cid_63528		+
chr3	51702267	51702323	cid_73667		+
chr6	34963935	34963968	cid_92131		+
chr7	7786541	7786600	cid_96983		+
chrX	5899901	5899938	cid_113930		-
chr16	89494740	89494795	cid_42148		-
chr11	31815922	31815996	cid_17556		-
chr7	157347530	157347563	cid_103139		-
chr3	159199810	159199864	cid_77931		+
chr6	136282409	136282466	cid_94659		+
chr12	97861934	97861980	cid_25175		+
chr12	15620303	15620344	cid_22387		+
chr17	60126122	60126178	cid_46336		-
chr4	183326400	183326452	cid_84359		+
chr9	117350747	117350797	cid_112315		+
chr10	121618850	121618896	cid_15260		-
chr5	71439788	71439861	cid_87101		+
chr8	100017442	100017512	cid_106837		-
chr3	117086959	117087029	cid_76007		-
chr9	20932171	20932219	cid_109711		+
chr17	1988060	1988115	cid_42543		-
chr21	47218172	47218241	cid_68651		+
chr13	94544151	94544212	cid_29255		+
chr15	68010042	68010086	cid_36594		+
chr7	69178767	69178828	cid_98759		+
chr7	42261391	42261429	cid_98102		-
chr7	111813294	111813349	cid_101205		-
chr3	61598524	61598593	cid_74010		+
chr2	160624833	160624884	cid_60572		+
chr5	761274	761339	cid_84799		-
chr3	148886459	148886505	cid_77633		+
chr15	47832220	47832275	cid_35416		+
chr4	119914358	119914433	cid_83012		+
chr1	201792430	201792487	cid_7890		+
chr21	38155976	38156010	cid_68051		-
chr7	135108751	135108806	cid_102273		-
chr16	66584406	66584450	cid_40447		+
chr4	175172591	175172639	cid_84240		-
chr3	129553681	129553725	cid_76915		-
chr9	99379680	99379734	cid_111722		-
chr11	66412846	66412899	cid_18705		+
chr1	8630914	8630954	cid_662		-
chr11	10277360	10277403	cid_16552		-
chr18	22756768	22756826	cid_48808		-
chr1	164595006	164595038	cid_6611		+
chr3	50496732	50496763	cid_73579		-
chr4	152059810	152059852	cid_83726		-
chr10	88583238	88583277	cid_13687		+
chr22	47315667	47315704	cid_70775		+
chr9	94638002	94638053	cid_111264		-
chr1	6017072	6017107	cid_380		-
chr11	12835356	12835409	cid_16691		+
chr1	23139433	23139482	cid_1575		+
chr5	178998130	178998163	cid_90847		+
chr13	93966900	93966970	cid_29120		+
chr14	33576220	33576268	cid_31158		+
chr2	55232559	55232611	cid_56661		-
chr9	128572240	128572289	cid_112842		+
chr9	129136341	129136380	cid_112910		+
chr1	41103097	41103146	cid_2407		-
chr8	41869712	41869745	cid_105059		-
chr3	32905498	32905570	cid_72772		+
chr19	18578327	18578393	cid_52261		-
chr2	240260743	240260779	cid_64053		-
chr4	114614982	114615021	cid_82882		-
chr14	51234519	51234555	cid_31815		-
chr4	186277283	186277342	cid_84616		+
chr17	63945799	63945842	cid_46580		-
chr14	69256077	69256134	cid_32538		-
chrX	73663694	73663727	cid_116525		+
chr5	58881203	58881255	cid_86566		-
chr1	21373245	21373297	cid_1445		-
chr7	123798485	123798521	cid_101472		+
chrX	109484108	109484163	cid_117345		-
chr10	35708724	35708768	cid_12000		+
chr12	15903179	15903235	cid_22401		-
chr5	33676616	33676653	cid_85737		-
chr1	175887548	175887620	cid_7118		-
chr11	16056163	16056213	cid_16853		-
chr11	120309008	120309047	cid_21031		+
chr13	79929098	79929153	cid_29004		-
chr18	12519337	12519394	cid_48526		-
chr3	47145201	47145259	cid_73234		-
chr11	111691618	111691668	cid_20513		-
chr1	11257559	11257617	cid_1006		-
chr17	977856	977909	cid_42422		-
chr12	133233378	133233418	cid_27285		-
chr11	88057293	88057325	cid_19734		-
chr6	12065970	12066029	cid_91254		+
chr9	80613085	80613116	cid_110563		-
chr5	14382843	14382888	cid_85282		+
chr18	9824835	9824892	cid_48485		+
chr6	108214129	108214170	cid_93946		-
chr18	14125148	14125187	cid_48648		-
chr11	92438578	92438626	cid_20000		+
chrX	9493918	9493969	cid_114036		+
chr3	140678035	140678069	cid_77426		+
chr4	103572725	103572779	cid_82466		-
chr10	81947295	81947340	cid_13515		-
chr14	74945727	74945759	cid_32885		-
chr1	164599149	164599209	cid_6616		+
chr22	29682863	29682916	cid_69682		+
chr22	18454326	18454372	cid_68877		-
chr11	66413094	66413138	cid_18706		+
chr6	72705192	72705241	cid_93187		+
chr1	234611997	234612045	cid_9324		-
chr2	242698552	242698606	cid_64319		+
chr20	36700194	36700237	cid_65728		+
chr12	83177470	83177515	cid_24768		+
chr7	69754324	69754392	cid_99025		+
chr2	77446900	77446934	cid_57624		-
chr17	79553617	79553665	cid_47810		-
chr1	46051797	46051843	cid_2855		+
chr12	63244637	63244669	cid_24065		-
chr10	71830718	71830757	cid_12777		+
chr1	27271629	27271684	cid_1736		+
chr1	76045359	76045432	cid_4235		-
chr7	129726591	129726633	cid_101801		+
chr22	28892457	28892514	cid_69520		-
chr5	27481575	27481613	cid_85618		+
chrX	153151152	153151196	cid_118734		-
chr1	98026908	98026967	cid_5101		-
chr1	46061022	46061074	cid_2865		+
chr1	224633543	224633606	cid_8698		+
chr1	226561645	226561687	cid_8875		-
chr9	2802412	2802446	cid_108800		-
chr7	100276715	100276771	cid_100500		+
chr9	140992488	140992543	cid_113767		+
chr2	169068548	169068607	cid_60889		-
chr2	159948478	159948532	cid_60464		+
chr17	48805676	48805726	cid_45456		+
chr10	96322851	96322901	cid_13910		+
chrX	62917785	62917838	cid_115917		-
chr15	63880751	63880805	cid_36231		+
chr3	47251835	47251889	cid_73240		+
chr1	154579902	154579953	cid_6073		-
chr12	122900798	122900833	cid_26603		-
chr12	121920581	121920614	cid_26526		-
chr19	11244356	11244407	cid_51813		+
chr11	121349584	121349644	cid_21084		+
chr9	71016692	71016724	cid_110391		+
chr16	12292673	12292739	cid_38962		+
chr1	179194304	179194341	cid_7289		-
chr2	223738225	223738272	cid_63133		+
chr22	27063063	27063116	cid_69336		+
chr1	10721783	10721825	cid_959		-
chr19	21116770	21116838	cid_52399		+
chrX	118710063	118710119	cid_117671		+
chr20	35485009	35485056	cid_65593		-
chr7	139025456	139025499	cid_102494		+
chr11	65917093	65917129	cid_18677		+
chr8	68035283	68035325	cid_105879		+
chr3	32906052	32906088	cid_72773		+
chr1	246197597	246197629	cid_9920		-
chr8	10954327	10954367	cid_103891		-
chr18	55880835	55880869	cid_50240		+
chr6	163619464	163619501	cid_95699		+
chr1	1043726	1043798	cid_50		-
chr17	70894740	70894785	cid_46984		-
chr3	38574556	38574595	cid_72953		+
chr7	140513707	140513759	cid_102593		-
chr13	77897179	77897246	cid_28959		-
chr10	1040112	1040148	cid_10389		+
chr7	136836255	136836295	cid_102347		-
chr3	96991099	96991146	cid_75192		+
chr1	150944130	150944167	cid_5907		-
chr12	100477956	100477996	cid_25446		-
chr2	214152794	214152833	cid_62876		+
chr7	107157762	107157812	cid_100891		-
chr10	63730709	63730768	cid_12588		+
chr4	87500586	87500660	cid_82026		-
chr5	166810090	166810134	cid_90215		+
chr1	164689468	164689511	cid_6674		+
chrX	49767487	49767529	cid_115588		+
chr13	20620947	20621005	cid_27451		+
chr11	13469623	13469663	cid_16748		-
chr1	54859060	54859098	cid_3370		-
chr9	109726495	109726546	cid_112064		+
chr3	14199091	14199154	cid_71979		-
chr14	94193017	94193068	cid_33558		-
chr13	20297652	20297696	cid_27391		-
chr3	48466731	48466780	cid_73342		-
chr2	1732990	1733041	cid_54293		-
chr8	28671856	28671889	cid_104520		-
chr17	20849146	20849208	cid_43760		+
chr9	82247545	82247602	cid_110622		+
chr10	100968873	100968920	cid_14152		-
chr2	36794391	36794436	cid_55843		-
chr19	30973035	30973102	cid_52654		+
chr19	4492150	4492224	cid_51334		+
chr12	20569249	20569303	cid_22550		+
chr15	65998753	65998825	cid_36452		-
chr17	53139709	53139765	cid_45531		+
chr4	87935058	87935101	cid_82052		+
chr14	26350317	26350358	cid_30582		-
chr17	80141001	80141064	cid_47905		-
chr3	57179932	57180001	cid_73870		-
chr6	128840747	128840792	cid_94536		-
chr11	43866526	43866574	cid_17843		+
chr16	58534229	58534273	cid_40305		+
chr10	7904300	7904345	cid_10658		+
chr2	105684263	105684314	cid_58466		+
chr8	107623588	107623651	cid_107222		+
chr11	10120268	10120309	cid_16539		-
chr6	170071273	170071332	cid_96143		-
chr15	81976657	81976691	cid_37215		-
chr1	91478020	91478062	cid_4899		-
chr2	240294403	240294460	cid_64107		-
chr2	3225997	3226035	cid_54377		-
chr11	92143303	92143341	cid_19856		+
chr10	52820636	52820669	cid_12280		+
chr6	126410769	126410815	cid_94417		+
chr1	231774409	231774450	cid_9139		+
chr9	133494805	133494853	cid_113137		+
chr4	6998975	6999033	cid_79992		+
chr18	59909679	59909726	cid_50327		+
chr17	49093457	49093506	cid_45489		-
chr16	19696791	19696848	cid_39286		+
chr7	137684208	137684274	cid_102411		-
chr16	81558386	81558443	cid_41396		+
chr9	115272501	115272557	cid_112229		+
chr2	205638696	205638737	cid_62443		+
chr22	48962361	48962428	cid_70877		+
chr7	6190870	6190916	cid_96922		+
chr7	110935589	110935627	cid_101077		-
chr2	100004967	100005020	cid_58228		+
chr1	230339557	230339600	cid_9106		+
chr1	154234086	154234133	cid_6062		+
chr1	233353384	233353426	cid_9295		-
chr6	3309911	3309955	cid_91042		-
chr1	10113369	10113417	cid_863		+
chr14	31041915	31041964	cid_30934		+
chr2	20819859	20819904	cid_55035		-
chr2	120545441	120545476	cid_58943		+
chr15	45465152	45465191	cid_35164		-
chr3	134853328	134853387	cid_77205		+
chr2	10450817	10450873	cid_54714		+
chr1	58699876	58699923	cid_3490		-
chr8	114430826	114430859	cid_107324		-
chr10	6473435	6473484	cid_10594		-
chr13	67728619	67728665	cid_28630		-
chr12	49061257	49061302	cid_23495		-
chrX	17449026	17449097	cid_114526		+
chr6	170689875	170689917	cid_96186		+
chr3	60362190	60362234	cid_73979		-
chr10	89704421	89704466	cid_13760		+
chr22	28984726	28984774	cid_69560		-
chr16	3873511	3873545	cid_38666		-
chr1	246537174	246537229	cid_10050		-
chr1	112507943	112507988	cid_5348		-
chr4	2626566	2626607	cid_79678		+
chr1	145641390	145641446	cid_5752		+
chr17	2326469	2326506	cid_42652		-
chr10	12666181	12666223	cid_10812		+
chr4	2001111	2001157	cid_79649		-
chr17	9267346	9267389	cid_43165		-
chr21	48062553	48062615	cid_68762		+
chr13	34447091	34447123	cid_27812		+
chr3	143722212	143722258	cid_77561		+
chr2	109340342	109340413	cid_58544		+
chr1	227494130	227494173	cid_8958		-
chr22	20070045	20070103	cid_68928		+
chr8	11177479	11177519	cid_103976		+
chr22	31182944	31182983	cid_69796		+
chr8	31847854	31847891	cid_104787		+
chr15	30088385	30088432	cid_34557		-
chr15	44452525	44452575	cid_35135		-
chr17	63171222	63171274	cid_46531		+
chr9	137621627	137621677	cid_113419		+
chr3	133915095	133915138	cid_77101		-
chr12	13856808	13856851	cid_22327		-
chr16	70308650	70308694	cid_40643		-
chr17	55367648	55367698	cid_45614		+
chr14	42357796	42357852	cid_31653		+
chr8	40589265	40589309	cid_105023		-
chr8	18697901	18697942	cid_104258		-
chr15	69501932	69501964	cid_36702		+
chr15	57567880	57567928	cid_35893		+
chr21	40937116	40937161	cid_68263		+
chr5	137495044	137495083	cid_89119		-
chr1	67044342	67044384	cid_3964		+
chr14	102282895	102282950	cid_33745		+
chr5	134298330	134298371	cid_89026		+
chr20	33059477	33059515	cid_65443		+
chr2	55432101	55432154	cid_56691		-
chr12	57565554	57565605	cid_23977		+
chr1	146735399	146735451	cid_5769		+
chr5	177407357	177407404	cid_90775		+
chr11	129089818	129089859	cid_21473		-
chr16	83957325	83957359	cid_41541		+
chr18	9490032	9490066	cid_48447		+
chrX	123001206	123001254	cid_117802		+
chr10	22976623	22976668	cid_11451		-
chr3	97484060	97484113	cid_75197		+
chr15	40480777	40480814	cid_34924		+
chrX	109990587	109990633	cid_117353		-
chr6	157463244	157463281	cid_95327		+
chr2	205441464	205441506	cid_62330		+
chr3	29677588	29677626	cid_72612		+
chr12	132480103	132480140	cid_27207		+
chr19	10474588	10474643	cid_51770		-
chr7	120817324	120817387	cid_101410		+
chr9	88342915	88342989	cid_110996		-
chr3	23314043	23314090	cid_72289		+
chr13	40110133	40110169	cid_27995		-
chr17	62267605	62267647	cid_46462		-
chrX	128591062	128591101	cid_117951		-
chr9	127887474	127887538	cid_112756		-
chr22	39855077	39855109	cid_70245		+
chr14	33781590	33781646	cid_31218		+
chr15	65596997	65597029	cid_36403		+
chr4	176712897	176712945	cid_84269		-
chr2	26047340	26047377	cid_55342		-
chr6	11231670	11231702	cid_91238		-
chr5	168141585	168141621	cid_90338		-
chr5	58668788	58668819	cid_86470		-
chr21	38453407	38453449	cid_68123		+
chr16	75406643	75406716	cid_40923		-
chr17	70549409	70549446	cid_46926		-
chr7	3356328	3356372	cid_96513		+
chr10	116983693	116983738	cid_15012		+
chr22	45391868	45391923	cid_70594		-
chr7	157567669	157567713	cid_103256		-
chr1	154938406	154938438	cid_6081		-
chr2	214167530	214167576	cid_62884		+
chr6	166921202	166921249	cid_95928		-
chr19	55741185	55741229	cid_54001		-
chr2	198911871	198911939	cid_62114		+
chr8	100783760	100783810	cid_106955		+
chr18	49888583	49888629	cid_49821		+
chr14	39749399	39749444	cid_31478		+
chr6	169929316	169929365	cid_96110		-
chr3	64204024	64204070	cid_74178		-
chr2	189396678	189396746	cid_61799		+
chr15	50892721	50892764	cid_35508		-
chr2	175456432	175456469	cid_61169		-
chr1	6948282	6948325	cid_467		+
chr8	9270908	9270950	cid_103788		+
chr19	1441495	1441528	cid_51085		+
chr2	183316606	183316655	cid_61483		-
chr2	203518828	203518881	cid_62259		+
chr14	80175390	80175432	cid_33087		+
chr2	61705309	61705373	cid_56859		-
chr17	73225661	73225716	cid_47158		+
chr6	154726515	154726556	cid_95125		-
chr18	53067007	53067078	cid_50009		-
chr18	33577417	33577488	cid_49134		-
chr18	416880	416915	cid_48104		-
chr3	16933571	16933625	cid_72065		+
chr19	37180162	37180218	cid_53013		+
chr8	143743911	143743977	cid_108609		-
chr10	35754937	35754990	cid_12014		+
chr5	164339746	164339806	cid_90101		+
chr11	10207381	10207425	cid_16551		-
chr4	170450928	170450967	cid_84166		-
chr2	100580519	100580560	cid_58318		-
chr4	123854199	123854244	cid_83114		+
chr21	47232919	47232951	cid_68666		+
chrX	21403718	21403790	cid_114649		+
chr21	41252394	41252454	cid_68274		+
chr1	173413250	173413307	cid_7006		-
chr2	153373303	153373344	cid_60191		+
chr13	36393197	36393245	cid_27892		-
chr3	142454617	142454661	cid_77539		+
chr5	31232454	31232496	cid_85636		+
chr3	167458521	167458567	cid_78095		+
chr2	216196882	216196937	cid_62910		+
chr20	47254310	47254376	cid_66027		-
chr1	87502498	87502545	cid_4783		+
chr4	114043250	114043316	cid_82825		+
chr19	32966166	32966207	cid_52741		+
chr9	82244754	82244788	cid_110606		+
chr8	141538637	141538703	cid_108418		-
chr14	103869623	103869668	cid_33931		+
chr4	96199006	96199050	cid_82268		-
chr16	58573074	58573119	cid_40322		-
chr7	28195664	28195706	cid_97595		-
chr5	132413407	132413462	cid_88951		+
chr10	114586573	114586620	cid_14865		+
chr1	233520492	233520541	cid_9304		+
chr22	28596519	28596557	cid_69435		-
chr4	124113172	124113204	cid_83147		+
chr1	150358040	150358094	cid_5878		+
chr1	14938588	14938638	cid_1125		+
chr1	52827021	52827060	cid_3236		-
chr10	100927832	100927880	cid_14149		-
chr2	47401780	47401842	cid_56345		-
chrX	106343707	106343755	cid_117220		-
chr3	52302406	52302462	cid_73686		-
chr12	50963881	50963925	cid_23667		+
chr13	113868867	113868921	cid_30283		+
chr15	83366081	83366122	cid_37387		-
chr4	62483072	62483103	cid_81236		+
chr1	94895931	94895977	cid_5034		+
chr8	68038487	68038526	cid_105885		+
chr12	3213672	3213712	cid_21925		+
chr8	9630793	9630861	cid_103821		+
chr12	121280585	121280649	cid_26488		-
chr11	63373932	63373971	cid_18401		-
chr10	114736329	114736377	cid_14888		+
chr2	145244833	145244891	cid_59870		-
chr7	76880315	76880383	cid_99516		+
chr17	25795998	25796059	cid_43847		+
chrX	45614079	45614120	cid_115324		-
chr4	119836995	119837040	cid_82994		+
chr17	44814180	44814244	cid_45113		+
chr1	66547838	66547898	cid_3904		+
chr3	9416453	9416492	cid_71727		+
chr10	21086602	21086660	cid_11254		-
chr7	76718555	76718590	cid_99501		+
chr1	66646863	66646912	cid_3926		+
chr6	138887532	138887577	cid_94730		-
chr2	100617282	100617335	cid_58348		-
chr16	79001351	79001392	cid_41271		+
chr4	142044408	142044441	cid_83533		-
chr9	21851584	21851633	cid_109728		+
chr9	94666788	94666829	cid_111302		-
chr1	159098038	159098078	cid_6306		-
chr14	72568385	72568417	cid_32797		+
chr8	131297133	131297197	cid_107952		-
chrX	109252611	109252643	cid_117315		+
chr3	49817461	49817501	cid_73449		-
chr11	47562518	47562581	cid_18130		-
chr14	104152553	104152590	cid_33983		+
chr1	164589828	164589893	cid_6594		+
chr2	205559244	205559308	cid_62378		+
chr7	6071425	6071485	cid_96905		-
chr5	107478908	107478962	cid_88115		-
chr12	83391272	83391311	cid_24802		+
chr4	185686508	185686546	cid_84587		-
chr2	238663191	238663241	cid_63830		+
chr7	32035663	32035714	cid_97750		-
chr19	4393903	4393935	cid_51329		-
chr22	46150285	46150346	cid_70647		+
chr5	49995033	49995072	cid_86173		+
chr9	123882722	123882774	cid_112445		+
chr7	69988382	69988426	cid_99066		+
chr11	19631337	19631372	cid_17057		+
chr9	126477599	126477644	cid_112640		-
chr13	30090494	30090535	cid_27672		-
chr18	32413367	32413436	cid_49088		+
chr7	79069027	79069073	cid_99733		-
chr13	94095191	94095240	cid_29164		+
chr18	47340662	47340707	cid_49791		+
chr7	157612828	157612875	cid_103261		-
chr8	23259481	23259546	cid_104403		-
chr1	239720215	239720265	cid_9455		+
chr3	74450638	74450672	cid_74879		-
chr10	11244905	11244948	cid_10693		+
chr1	171455721	171455760	cid_6924		+
chr8	11640248	11640279	cid_103989		+
chr2	213213294	213213361	cid_62714		-
chr9	129139513	129139578	cid_112911		+
chr17	59361111	59361155	cid_46235		+
chr19	50491746	50491789	cid_53851		-
chr7	107825573	107825614	cid_100949		-
chr12	129675772	129675814	cid_26947		-
chr10	13872099	13872131	cid_10870		-
chr16	89555410	89555469	cid_42197		-
chrX	12246017	12246074	cid_114362		+
chr22	36262431	36262488	cid_70019		-
chr9	34450781	34450835	cid_110078		-
chr16	8950996	8951042	cid_38804		-
chr14	24881112	24881166	cid_30566		+
chr10	108851633	108851677	cid_14633		-
chr5	14217037	14217088	cid_85241		+
chr9	80592409	80592441	cid_110550		-
chr5	81601844	81601887	cid_87552		+
chr7	73906302	73906364	cid_99326		+
chr4	90668281	90668337	cid_82120		-
chr4	141455397	141455440	cid_83452		+
chr12	124918195	124918234	cid_26724		-
chr8	139201558	139201601	cid_108180		-
chr17	79965370	79965412	cid_47866		+
chr15	50972577	50972611	cid_35523		-
chr18	75240298	75240343	cid_50814		+
chr2	149840391	149840431	cid_60051		+
chr3	29650515	29650555	cid_72604		+
chr2	202747340	202747382	cid_62226		+
chr13	28849785	28849835	cid_27666		+
chr3	33630152	33630184	cid_72818		-
chr18	13308868	13308922	cid_48593		+
chrX	13879221	13879266	cid_114426		-
chr6	158737551	158737586	cid_95426		+
chr14	33599773	33599817	cid_31166		+
chr17	61409396	61409457	cid_46405		+
chr22	39026617	39026661	cid_70220		-
chr20	47601442	47601481	cid_66103		+
chr14	102328232	102328281	cid_33759		+
chr8	1776831	1776883	cid_103607		+
chr13	109550638	109550676	cid_30029		+
chr10	53350204	53350238	cid_12392		+
chr11	128855420	128855489	cid_21433		-
chr2	15318379	15318423	cid_54858		-
chr7	38834794	38834841	cid_97951		-
chr1	23462762	23462822	cid_1612		-
chr2	230575731	230575763	cid_63272		-
chr4	31031821	31031875	cid_80642		+
chr21	47219233	47219270	cid_68660		+
chr3	8464475	8464517	cid_71563		-
chr2	125316426	125316470	cid_59278		+
chr11	65267871	65267930	cid_18582		+
chr1	173990134	173990174	cid_7045		-
chr3	155418805	155418843	cid_77819		-
chr9	106895851	106895909	cid_111929		+
chr7	101600657	101600694	cid_100615		+
chr1	45244064	45244108	cid_2829		+
chr22	34038691	34038724	cid_69898		-
chr12	29543902	29543933	cid_22976		+
chr16	3886707	3886755	cid_38675		-
chr17	11966378	11966436	cid_43274		+
chr10	14144985	14145027	cid_11005		-
chr16	669227	669272	cid_38460		+
chr3	73052759	73052816	cid_74728		+
chr22	38900783	38900840	cid_70216		-
chr3	56232026	56232068	cid_73773		-
chr2	135607521	135607561	cid_59631		-
chr12	98931705	98931756	cid_25423		+
chr5	102595802	102595877	cid_87993		+
chr9	140991868	140991912	cid_113766		+
chr1	11872728	11872788	cid_1025		+
chr3	124191361	124191407	cid_76574		+
chr20	8423612	8423658	cid_64712		+
chr11	36013412	36013481	cid_17715		+
chr16	25139617	25139652	cid_39435		+
chr7	157348356	157348425	cid_103150		-
chr3	3860316	3860362	cid_71283		+
chr20	8431834	8431881	cid_64716		+
chr6	53608879	53608942	cid_92826		-
chr12	123638140	123638179	cid_26644		-
chr12	107967248	107967317	cid_25860		+
chr2	129055906	129055949	cid_59430		-
chr12	129821947	129822003	cid_26973		-
chr19	19414401	19414437	cid_52351		-
chr1	204068546	204068580	cid_7973		+
chrX	73668977	73669023	cid_116531		+
chr5	16168100	16168142	cid_85520		-
chr14	77782335	77782375	cid_33000		-
chr1	77936557	77936590	cid_4420		+
chr12	110784697	110784760	cid_25995		+
chr1	223908011	223908049	cid_8656		+
chr4	3101857	3101916	cid_79739		+
chr13	107142667	107142709	cid_29888		-
chr20	34317967	34318021	cid_65516		-
chr2	206874566	206874600	cid_62577		-
chr17	55725614	55725667	cid_45836		+
chr7	36980412	36980452	cid_97900		-
chr17	575255	575295	cid_42314		-
chr1	151393786	151393830	cid_5940		-
chr4	153339321	153339377	cid_83741		-
chr22	26008385	26008432	cid_69303		+
chr16	69054827	69054874	cid_40564		+
chr18	72410402	72410451	cid_50604		+
chr17	57232438	57232471	cid_45997		-
chr1	156180798	156180851	cid_6192		+
chr9	79186765	79186805	cid_110482		+
chr6	167453793	167453865	cid_96024		+
chr19	51825159	51825198	cid_53909		+
chr14	91963655	91963723	cid_33473		-
chr7	158538949	158538983	cid_103436		-
chr15	28506811	28506842	cid_34471		-
chr6	33167197	33167253	cid_92020		-
chr5	58970770	58970816	cid_86638		-
chr1	6991886	6991921	cid_471		+
chr10	89676979	89677015	cid_13755		+
chr3	25706226	25706285	cid_72486		-
chr15	50965580	50965635	cid_35515		-
chr3	11390271	11390305	cid_71792		+
chr2	21014998	21015050	cid_55048		-
chr7	136638278	136638334	cid_102325		-
chr11	79006970	79007015	cid_19395		-
chr16	75048650	75048701	cid_40876		+
chr10	115634857	115634912	cid_14976		+
chr5	177672670	177672709	cid_90786		-
chr5	164033463	164033505	cid_90089		+
chr10	97905758	97905831	cid_13987		+
chr3	78950329	78950372	cid_75009		-
chr7	50851046	50851090	cid_98404		-
chr16	669024	669073	cid_38458		+
chr19	13135485	13135534	cid_51917		+
chr12	885751	885799	cid_21681		+
chr12	120208853	120208897	cid_26433		-
chr15	65746461	65746496	cid_36438		-
chr2	39701707	39701772	cid_55979		+
chr3	65607509	65607559	cid_74294		-
chr10	117489028	117489094	cid_15056		+
chr1	52905447	52905484	cid_3243		-
chr10	625125	625176	cid_10234		-
chr14	51266761	51266813	cid_31822		-
chr8	116644756	116644809	cid_107415		-
chr7	65552198	65552239	cid_98540		+
chr6	158824876	158824920	cid_95461		+
chr13	20270409	20270463	cid_27379		-
chr2	133837654	133837688	cid_59515		-
chr22	24439216	24439270	cid_69123		+
chr8	23259531	23259593	cid_104404		-
chr2	9045110	9045168	cid_54602		-
chr1	243674861	243674923	cid_9620		-
chr13	24799519	24799568	cid_27566		+
chr12	1462820	1462870	cid_21765		+
chr8	99669747	99669792	cid_106804		-
chr1	44443762	44443814	cid_2658		+
chr8	109220010	109220055	cid_107264		-
chr7	94233659	94233713	cid_100245		-
chr1	155254745	155254794	cid_6098		+
chr18	55882017	55882064	cid_50242		+
chr1	230828439	230828484	cid_9121		+
chr16	89461967	89462037	cid_42118		-
chr8	6399817	6399887	cid_103674		+
chr6	161519534	161519600	cid_95575		+
chr22	43285340	43285415	cid_70432		-
chr11	19376368	19376411	cid_17005		+
chr12	109599774	109599807	cid_25932		+
chr8	54680990	54681038	cid_105365		-
chrX	117581707	117581739	cid_117631		+
chr16	65067866	65067915	cid_40408		-
chr8	9475323	9475365	cid_103799		+
chr19	41832807	41832866	cid_53318		-
chr18	24720638	24720672	cid_48890		-
chr12	105039322	105039363	cid_25600		+
chr2	15756452	15756504	cid_54932		+
chr13	100210963	100211027	cid_29589		+
chr18	53254766	53254804	cid_50118		-
chr8	119054868	119054918	cid_107529		-
chr6	89357618	89357650	cid_93491		-
chr5	11492164	11492222	cid_85144		-
chr18	31190523	31190583	cid_49041		+
chr4	73270498	73270568	cid_81493		-
chr1	233972006	233972038	cid_9308		-
chr5	164477054	164477106	cid_90111		+
chr11	61526498	61526572	cid_18355		+
chr15	90582121	90582167	cid_37670		+
chr7	111845653	111845703	cid_101242		-
chr19	19518799	19518844	cid_52356		+
chr10	80979414	80979445	cid_13420		+
chr8	8993786	8993826	cid_103757		-
chr10	88249228	88249276	cid_13670		-
chr11	9817567	9817624	cid_16513		-
chr15	61334622	61334659	cid_36052		-
chr9	18740472	18740505	cid_109584		+
chr5	141036591	141036632	cid_89429		-
chr13	72366526	72366581	cid_28689		-
chr18	9222174	9222206	cid_48427		+
chr7	79773180	79773223	cid_99749		+
chr1	204506177	204506218	cid_8040		+
chr21	36215018	36215051	cid_68036		-
chr14	100969331	100969405	cid_33714		+
chr2	112002213	112002286	cid_58600		-
chr1	153933365	153933415	cid_6034		-
chr7	70024312	70024349	cid_99078		+
chr6	42402315	42402363	cid_92506		-
chr1	54736418	54736469	cid_3320		-
chr12	112777407	112777447	cid_26214		-
chr17	63630118	63630154	cid_46549		-
chr12	19479555	19479623	cid_22502		+
chr19	57156504	57156557	cid_54111		+
chr15	74913340	74913382	cid_36986		+
chr13	113870790	113870847	cid_30302		+
chr21	38447023	38447083	cid_68091		+
chr5	79736644	79736717	cid_87386		+
chr7	131067314	131067352	cid_101875		+
chr12	116686878	116686923	cid_26344		-
chr17	17676386	17676418	cid_43583		+
chr14	102614936	102614975	cid_33793		+
chr15	100142487	100142542	cid_38335		+
chr11	83952625	83952669	cid_19629		-
chr20	47427411	47427447	cid_66087		-
chr10	128927594	128927651	cid_15624		+
chr7	70762994	70763037	cid_99199		+
chr2	75425066	75425118	cid_57583		-
chr9	75783792	75783866	cid_110462		+
chr7	131067359	131067397	cid_101876		+
chr12	19400007	19400044	cid_22498		+
chr1	163147314	163147365	cid_6524		-
chr8	131311599	131311647	cid_107963		-
chr17	78351195	78351255	cid_47590		-
chr14	39812999	39813073	cid_31483		+
chr1	212554955	212554996	cid_8322		-
chr7	19155441	19155483	cid_97274		-
chr1	156517156	156517214	cid_6230		-
chr2	240190829	240190904	cid_63971		-
chr11	245571	245605	cid_16052		+
chr3	19537193	19537225	cid_72256		+
chr7	69164896	69164955	cid_98740		+
chr15	37300657	37300707	cid_34742		-
chr11	83230677	83230708	cid_19490		-
chr2	236414006	236414064	cid_63513		+
chr5	34753031	34753078	cid_85830		+
chr21	35488205	35488244	cid_68005		+
chr5	107482866	107482926	cid_88120		-
chr6	3147071	3147120	cid_91029		+
chr15	72660836	72660879	cid_36877		-
chrX	132997544	132997592	cid_118269		-
chr7	33013295	33013331	cid_97784		+
chr8	109471963	109472007	cid_107279		+
chr1	6252942	6252988	cid_390		-
chrX	51567912	51567965	cid_115619		+
chr20	10559203	10559256	cid_64848		+
chr1	245609266	245609301	cid_9865		+
chr12	104880131	104880176	cid_25519		+
chr13	42866419	42866458	cid_28115		+
chr12	12303671	12303721	cid_22290		-
chr15	88799734	88799775	cid_37573		-
chr10	81449688	81449721	cid_13483		-
chr14	91689049	91689100	cid_33439		+
chr17	64334205	64334238	cid_46655		+
chr7	78114990	78115058	cid_99602		-
chr2	17921189	17921239	cid_54952		-
chrX	149176895	149176943	cid_118649		+
chr15	90571887	90571950	cid_37661		+
chr9	132965701	132965735	cid_113124		+
chr2	30097872	30097913	cid_55625		-
chr10	61920317	61920362	cid_12531		-
chr16	26113050	26113091	cid_39546		+
chr18	42301729	42301774	cid_49430		+
chr1	204193667	204193719	cid_7996		-
chr8	65005745	65005792	cid_105645		-
chr21	45109976	45110008	cid_68405		+
chr2	39356009	39356040	cid_55964		-
chrX	99567967	99568006	cid_117062		-
chr4	7911537	7911568	cid_80038		-
chr5	43611380	43611423	cid_86151		+
chr7	105740735	105740794	cid_100856		-
chr7	111871283	111871338	cid_101248		+
chr7	123907153	123907186	cid_101480		+
chr11	70125894	70125945	cid_18934		+
chr15	56470409	56470452	cid_35696		-
chr4	129007008	129007049	cid_83197		+
chr7	95798488	95798540	cid_100312		-
chr12	97875979	97876043	cid_25275		+
chr17	55385353	55385396	cid_45628		+
chr20	50348772	50348815	cid_66266		-
chr4	140959483	140959532	cid_83387		-
chr12	27738069	27738135	cid_22931		+
chr1	90299399	90299446	cid_4828		+
chr22	45094325	45094367	cid_70554		+
chr7	101961482	101961557	cid_100665		+
chr16	55699853	55699907	cid_40204		+
chr2	1732813	1732883	cid_54291		-
chr7	2602297	2602344	cid_96451		+
chr8	104821792	104821839	cid_107137		+
chr14	27428859	27428934	cid_30706		+
chr9	108216596	108216627	cid_111963		+
chr20	45978812	45978850	cid_66008		-
chr6	56439193	56439249	cid_92879		-
chr8	141538994	141539035	cid_108422		-
chr2	40603653	40603704	cid_56021		-
chr12	79631879	79631948	cid_24657		+
chr7	882787	882823	cid_96272		+
chr4	83292538	83292595	cid_81819		-
chr12	13936119	13936151	cid_22331		-
chr9	140679730	140679785	cid_113744		+
chr1	75711007	75711044	cid_4167		-
chr9	90217930	90217983	cid_111099		+
chr9	5705600	5705668	cid_109065		+
chr3	148886904	148886946	cid_77636		+
chr1	231523000	231523040	cid_9137		-
chr12	124363711	124363755	cid_26679		+
chr21	45338783	45338839	cid_68437		+
chr11	133822460	133822506	cid_21607		-
chr20	3325282	3325344	cid_64477		-
chr18	74620926	74620996	cid_50737		+
chr6	137193833	137193877	cid_94693		+
chr5	53384246	53384291	cid_86249		-
chr19	8553682	8553737	cid_51656		+
chr5	115501516	115501573	cid_88487		+
chr5	56120628	56120688	cid_86348		+
chr9	17325373	17325447	cid_109560		+
chr8	107341114	107341154	cid_107183		+
chr13	100296490	100296547	cid_29593		+
chr9	34288891	34288929	cid_110060		-
chr1	92194475	92194548	cid_4913		-
chr2	235964286	235964329	cid_63481		+
chr5	92791230	92791281	cid_87810		-
chr2	102363022	102363068	cid_58405		+
chr12	97861724	97861781	cid_25172		+
chr22	29607686	29607744	cid_69671		+
chrX	154815202	154815268	cid_118790		-
chr10	79315130	79315167	cid_13288		-
chr3	138015210	138015277	cid_77349		+
chr19	19561313	19561365	cid_52368		+
chr17	31595346	31595390	cid_44329		-
chr7	157888268	157888299	cid_103320		-
chr5	152956609	152956656	cid_89827		+
chr14	45569013	45569044	cid_31667		+
chr5	19744598	19744638	cid_85576		-
chr2	15569156	15569190	cid_54893		-
chr9	129167070	129167113	cid_112912		+
chr17	3724209	3724254	cid_42763		-
chr11	34364964	34365039	cid_17636		-
chrX	30894333	30894392	cid_115089		-
chr17	78604257	78604329	cid_47613		+
chr10	13831594	13831635	cid_10859		-
chr10	1742852	1742886	cid_10472		-
chr19	33934830	33934873	cid_52803		-
chr5	158387018	158387058	cid_89946		-
chr2	55222604	55222661	cid_56657		-
chr14	104303399	104303444	cid_34003		-
chr22	28191507	28191548	cid_69387		-
chr7	18568618	18568664	cid_97213		+
chr2	161323406	161323452	cid_60611		-
chr14	57102308	57102341	cid_31989		+
chr3	98458935	98458969	cid_75210		+
chr11	43865513	43865557	cid_17842		+
chr9	123896900	123896954	cid_112446		+
chr8	141992367	141992403	cid_108519		-
chr7	2236007	2236038	cid_96414		-
chr9	130412439	130412495	cid_112977		+
chrX	123132016	123132049	cid_117830		+
chr1	235397946	235397994	cid_9346		-
chr7	157851625	157851674	cid_103308		-
chr8	30302781	30302829	cid_104570		+
chr2	47560155	47560196	cid_56368		-
chr5	11304489	11304539	cid_85130		-
chr10	79236019	79236061	cid_13237		-
chr8	125573645	125573697	cid_107689		-
chr10	22997080	22997121	cid_11458		-
chr6	15392131	15392197	cid_91365		+
chr1	3553225	3553271	cid_314		-
chr7	148700594	148700662	cid_102765		-
chr4	153358770	153358824	cid_83746		-
chr17	13917141	13917199	cid_43341		-
chr5	122849100	122849149	cid_88650		+
chr9	94661591	94661626	cid_111274		-
chr7	47396499	47396550	cid_98235		-
chr5	163924044	163924112	cid_90076		+
chr3	125017239	125017284	cid_76650		-
chr7	157450553	157450615	cid_103246		-
chr13	108870709	108870741	cid_30010		+
chr12	97858286	97858343	cid_25154		+
chr4	3182128	3182168	cid_79774		+
chr13	41628891	41628948	cid_28076		-
chr16	78547825	78547869	cid_41042		+
chr4	2828919	2828962	cid_79706		+
chr2	96473809	96473863	cid_58103		-
chr17	70549313	70549355	cid_46924		-
chr6	157321832	157321881	cid_95313		+
chr7	1536617	1536649	cid_96335		-
chr18	67616329	67616371	cid_50494		-
chr12	44440892	44440958	cid_23314		+
chr16	29933640	29933676	cid_39626		-
chr9	140538205	140538278	cid_113653		+
chr4	164038720	164038762	cid_84053		-
chr6	168363825	168363873	cid_96071		+
chr2	233662290	233662340	cid_63416		+
chr22	40611751	40611787	cid_70270		+
chr21	45166285	45166325	cid_68411		+
chr7	136612173	136612233	cid_102323		+
chr7	11129696	11129752	cid_97064		+
chr14	64652790	64652833	cid_32278		+
chr5	14150648	14150702	cid_85196		+
chr2	88124579	88124610	cid_58057		-
chr21	35605649	35605694	cid_68025		+
chr1	21410545	21410601	cid_1450		-
chr19	17006596	17006647	cid_52193		-
chr17	29804722	29804755	cid_44236		+
chr7	100203126	100203176	cid_100495		+
chr3	167270388	167270444	cid_78085		-
chr5	110733354	110733428	cid_88258		+
chr15	73868505	73868539	cid_36923		-
chr16	10133701	10133747	cid_38843		-
chr11	12923686	12923731	cid_16727		+
chr1	93123805	93123849	cid_4950		-
chrX	149148383	149148418	cid_118643		+
chr4	142006808	142006840	cid_83518		-
chr12	56561646	56561698	cid_23929		-
chr1	157967310	157967358	cid_6288		+
chr1	55576129	55576177	cid_3430		-
chr4	183464187	183464261	cid_84431		+
chr13	99140387	99140449	cid_29527		-
chr7	98738730	98738780	cid_100412		-
chr3	119783624	119783676	cid_76318		-
chr1	167391382	167391433	cid_6812		+
chr16	69603745	69603789	cid_40599		+
chr17	15369922	15369995	cid_43389		-
chr10	75202755	75202803	cid_13000		-
chr5	34184869	34184907	cid_85799		-
chr8	63535629	63535685	cid_105550		+
chr11	79150713	79150752	cid_19436		-
chr13	40097666	40097707	cid_27983		-
chr2	9429533	9429567	cid_54628		+
chrX	138091609	138091656	cid_118414		-
chr19	626869	626906	cid_50990		-
chr4	103681167	103681216	cid_82480		-
chrX	136034137	136034184	cid_118370		+
chr9	14644241	14644273	cid_109410		-
chr17	41464667	41464704	cid_44844		-
chr9	91021196	91021251	cid_111142		+
chr10	43286523	43286584	cid_12087		+
chr11	57410943	57410990	cid_18243		+
chr17	59475273	59475324	cid_46265		-
chr10	98772059	98772115	cid_14030		-
chr11	83455509	83455555	cid_19541		-
chr19	8182965	8183007	cid_51622		-
chr1	144222249	144222284	cid_5757		+
chr5	64741528	64741579	cid_86933		-
chr4	52758879	52758918	cid_80957		+
chr1	230341375	230341426	cid_9108		+
chr4	154408955	154409015	cid_83860		+
chr17	64088443	64088516	cid_46593		-
chr7	111574414	111574458	cid_101144		-
chr3	62783595	62783657	cid_74149		-
chr15	38627075	38627115	cid_34878		+
chr10	99391022	99391053	cid_14107		-
chr7	133371128	133371194	cid_102111		+
chr15	51472602	51472637	cid_35543		+
chr12	57764890	57764937	cid_24003		-
chr10	75161007	75161040	cid_12987		-
chr14	104149818	104149883	cid_33969		+
chr6	90552682	90552739	cid_93609		+
chr5	77462768	77462803	cid_87280		-
chr21	40718287	40718332	cid_68245		-
chr13	113180866	113180932	cid_30148		-
chr11	46773662	46773724	cid_18015		-
chr9	86394582	86394614	cid_110767		-
chr16	25168455	25168525	cid_39451		+
chr4	114676242	114676306	cid_82896		-
chr12	122905562	122905593	cid_26605		-
chr4	52723799	52723855	cid_80954		+
chr5	77943375	77943438	cid_87338		-
chr2	160076162	160076206	cid_60505		+
chr1	35793581	35793630	cid_2147		+
chr20	47703882	47703919	cid_66119		+
chr2	166471229	166471281	cid_60774		+
chr7	127575989	127576023	cid_101562		+
chr4	103740473	103740513	cid_82490		-
chr6	170689796	170689839	cid_96185		+
chr6	72105850	72105892	cid_93171		-
chr8	30277008	30277053	cid_104561		+
chr14	70621087	70621130	cid_32627		-
chr3	152050520	152050592	cid_77749		+
chr2	145082413	145082446	cid_59820		-
chr17	75436219	75436267	cid_47388		+
chr3	135807669	135807724	cid_77225		+
chr17	62118501	62118534	cid_46449		-
chr2	77334931	77334976	cid_57613		-
chr22	40720023	40720065	cid_70278		+
chr9	134795782	134795826	cid_113244		-
chr1	55634608	55634680	cid_3433		-
chr3	171768168	171768217	cid_78285		+
chr12	129883327	129883366	cid_26976		-
chr3	134619651	134619704	cid_77185		+
chr6	37850393	37850435	cid_92276		+
chr7	120820050	120820089	cid_101411		+
chr1	225719009	225719061	cid_8800		-
chr2	137662308	137662339	cid_59688		+
chr20	51610202	51610258	cid_66358		+
chr5	14216612	14216670	cid_85239		+
chr1	204050364	204050407	cid_7970		+
chr7	50840065	50840118	cid_98395		-
chr5	64503071	64503125	cid_86903		-
chr14	62166468	62166513	cid_32196		+
chr16	15681018	15681080	cid_39104		+
chr7	27677914	27677953	cid_97527		-
chr14	33444835	33444889	cid_31091		+
chr3	65907848	65907883	cid_74341		-
chr10	22640995	22641026	cid_11423		+
chrX	153579434	153579487	cid_118746		-
chr1	245486463	245486494	cid_9840		+
chr12	910348	910396	cid_21686		+
chr4	41651079	41651134	cid_80880		+
chrX	102046802	102046853	cid_117127		+
chr22	45912334	45912386	cid_70637		+
chr17	55518170	55518240	cid_45722		+
chr1	1794356	1794430	cid_171		-
chr8	60021039	60021073	cid_105456		-
chr1	155375614	155375648	cid_6112		-
chr17	30599993	30600049	cid_44263		+
chr4	87636363	87636427	cid_82045		+
chr7	157832758	157832793	cid_103289		-
chr16	17563544	17563595	cid_39215		-
chr2	183596727	183596785	cid_61534		+
chr5	69256717	69256755	cid_87053		+
chr16	79104159	79104222	cid_41284		+
chr5	31896400	31896432	cid_85664		+
chr16	56413324	56413356	cid_40243		-
chr10	332412	332474	cid_10155		-
chr6	170671935	170671968	cid_96175		+
chr17	15564706	15564739	cid_43421		-
chr6	69372357	69372410	cid_93032		+
chr2	242697544	242697613	cid_64309		+
chr10	98280951	98281014	cid_13992		-
chr3	61605996	61606044	cid_74017		+
chr10	21090980	21091039	cid_11257		-
chrX	5900085	5900141	cid_113931		-
chr9	133601586	133601648	cid_113141		+
chr5	135478049	135478100	cid_89039		+
chr1	161736657	161736696	cid_6399		+
chr3	173349257	173349313	cid_78432		+
chr8	145540815	145540855	cid_108675		-
chr1	8663714	8663755	cid_698		-
chr5	115877141	115877197	cid_88523		-
chr7	69191790	69191845	cid_98785		+
chr13	51110490	51110562	cid_28459		+
chr17	58397714	58397760	cid_46080		-
chr21	17865948	17866001	cid_67326		+
chr8	100353127	100353167	cid_106919		+
chr20	3590292	3590331	cid_64498		+
chr14	70108028	70108063	cid_32604		+
chr1	146715738	146715794	cid_5766		+
chr1	179968891	179968942	cid_7387		+
chr3	71115232	71115271	cid_74577		-
chr10	53623268	53623309	cid_12420		+
chr2	17866730	17866781	cid_54946		-
chr3	115713949	115714002	cid_75714		-
chr18	24234614	24234656	cid_48881		-
chr2	240907166	240907206	cid_64130		-
chrX	67388935	67388972	cid_116087		-
chrX	153584211	153584272	cid_118748		-
chr3	155246222	155246270	cid_77786		-
chr12	122156417	122156468	cid_26537		+
chr17	43718696	43718747	cid_44997		+
chr19	19272327	19272379	cid_52331		-
chr17	6836777	6836809	cid_42911		-
chr17	27964785	27964829	cid_44062		-
chr2	166794095	166794139	cid_60828		-
chr15	68388506	68388572	cid_36622		+
chr1	211454707	211454761	cid_8284		+
chr12	19354403	19354457	cid_22486		+
chr8	89276394	89276454	cid_106453		-
chr5	161580847	161580878	cid_90028		+
chrX	28606992	28607047	cid_114783		+
chr11	47012733	47012767	cid_18038		+
chr7	110931044	110931089	cid_101075		-
chr5	78688544	78688580	cid_87351		-
chr13	113622146	113622182	cid_30213		+
chrX	118755749	118755793	cid_117682		-
chr1	2163272	2163305	cid_203		+
chr2	33819577	33819631	cid_55823		-
chr3	44674338	44674382	cid_73147		+
chr1	15458992	15459056	cid_1228		-
chr1	225826742	225826802	cid_8826		-
chr9	115464323	115464395	cid_112250		-
chr5	115862876	115862931	cid_88520		-
chr22	50685682	50685719	cid_70947		-
chr11	92560423	92560475	cid_20034		+
chr15	93950948	93951000	cid_37841		+
chr12	39715889	39715941	cid_23145		-
chr11	68118435	68118492	cid_18810		+
chr7	137503394	137503425	cid_102378		-
chr5	170344626	170344664	cid_90458		+
chr7	29714659	29714711	cid_97649		-
chr14	81993730	81993776	cid_33128		-
chr1	183846006	183846055	cid_7573		+
chr6	80916253	80916317	cid_93311		+
chr2	236631879	236631911	cid_63700		+
chr5	81010880	81010933	cid_87528		-
chr10	104771440	104771503	cid_14430		+
chr6	26895124	26895168	cid_91848		-
chr7	87813911	87813943	cid_99996		+
chr12	64402594	64402638	cid_24118		+
chr15	58899969	58900018	cid_35915		-
chr6	83705868	83705901	cid_93384		-
chr7	129276971	129277006	cid_101732		+
chr12	7076515	7076576	cid_22062		-
chr12	20571356	20571397	cid_22553		+
chr3	126605937	126605971	cid_76711		+
chr5	53221914	53221958	cid_86209		-
chr3	172514776	172514811	cid_78414		+
chr5	131098374	131098429	cid_88904		-
chr10	127493800	127493855	cid_15542		-
chr13	24577254	24577302	cid_27515		+
chr8	52782412	52782464	cid_105309		-
chr6	161417588	161417619	cid_95565		+
chrX	115063386	115063447	cid_117526		-
chr3	115916639	115916685	cid_75741		-
chr2	100195402	100195448	cid_58232		-
chr5	60630714	60630747	cid_86751		+
chr1	70670515	70670555	cid_4091		-
chr12	1849863	1849914	cid_21805		+
chr12	48186139	48186183	cid_23470		-
chr7	11856808	11856862	cid_97109		-
chr16	2214345	2214401	cid_38566		+
chr20	17962257	17962296	cid_65012		+
chr12	76461245	76461285	cid_24480		-
chr17	59473104	59473148	cid_46254		-
chr11	12788096	12788143	cid_16666		+
chr18	53207001	53207056	cid_50067		-
chr1	100485024	100485075	cid_5170		+
chr2	86280366	86280406	cid_57985		-
chr5	54649928	54649970	cid_86303		+
chr6	20783775	20783807	cid_91570		+
chr7	69711368	69711409	cid_98993		+
chr1	28955568	28955621	cid_1846		-
chr1	1902660	1902721	cid_187		-
chr2	219447959	219448014	cid_63043		+
chr1	247061896	247061971	cid_10091		-
chr17	25844345	25844385	cid_43872		+
chr9	578334	578383	cid_108747		+
chr10	29823419	29823466	cid_11600		-
chr12	107722216	107722248	cid_25814		+
chr20	48747514	48747566	cid_66203		-
chr7	133948140	133948205	cid_102209		+
chr15	49919514	49919557	cid_35491		+
chr18	47015635	47015694	cid_49785		-
chr5	111711007	111711060	cid_88320		-
chr8	22921459	22921533	cid_104383		-
chr10	80979945	80979983	cid_13424		+
chr10	126712628	126712679	cid_15477		-
chr1	76954848	76954885	cid_4378		+
chr18	46288274	46288317	cid_49726		+
chr3	44547246	44547291	cid_73128		-
chr3	7191729	7191782	cid_71502		+
chr7	47423324	47423382	cid_98257		-
chr21	40719249	40719300	cid_68252		-
chr16	12227085	12227117	cid_38951		+
chr1	113160371	113160421	cid_5384		-
chr14	89300453	89300501	cid_33250		+
chr10	709926	709981	cid_10301		-
chr21	38831632	38831684	cid_68207		+
chr1	52140849	52140904	cid_3190		+
chr4	140948185	140948227	cid_83383		-
chr17	18773137	18773191	cid_43651		+
chr10	23393963	23394012	cid_11465		+
chr8	93109626	93109671	cid_106650		-
chr4	3415659	3415701	cid_79816		+
chr20	50267674	50267710	cid_66257		-
chr8	17825348	17825405	cid_104186		+
chr14	91150744	91150791	cid_33397		-
chr6	90639751	90639807	cid_93615		-
chr19	34751550	34751610	cid_52847		+
chr5	61848894	61848938	cid_86862		+
chr7	98553620	98553673	cid_100385		+
chr4	16717285	16717328	cid_80224		-
chr15	72321367	72321400	cid_36848		-
chr8	96450856	96450917	cid_106710		+
chr2	51112967	51113016	cid_56481		-
chr8	144728513	144728573	cid_108653		+
chr7	70635736	70635771	cid_99156		+
chr5	121774104	121774145	cid_88618		+
chr10	98771437	98771486	cid_14023		-
chr16	23116443	23116480	cid_39365		-
chr10	108340563	108340609	cid_14570		-
chr8	31595422	31595472	cid_104692		+
chr14	68555557	68555608	cid_32501		+
chr7	65374614	65374684	cid_98532		+
chr5	146113238	146113293	cid_89569		-
chr3	72468584	72468640	cid_74697		-
chr8	65008731	65008770	cid_105653		-
chr9	98207446	98207505	cid_111615		-
chr7	11081723	11081788	cid_97055		+
chr17	17617782	17617831	cid_43526		+
chr6	552818	552887	cid_90968		-
chr9	2153753	2153808	cid_108775		+
chr2	145161226	145161280	cid_59826		-
chr14	89799047	89799095	cid_33321		-
chr1	61615294	61615359	cid_3598		+
chr7	131084653	131084705	cid_101880		+
chr7	78989558	78989610	cid_99707		-
chr10	93666816	93666871	cid_13811		-
chr16	54139698	54139760	cid_40189		+
chr7	136586946	136586989	cid_102318		-
chr6	507760	507796	cid_90963		-
chr1	94006391	94006429	cid_5020		+
chr10	88053498	88053554	cid_13665		-
chr11	134054682	134054739	cid_21633		-
chr3	143747787	143747844	cid_77567		+
chr12	105589823	105589862	cid_25652		-
chr1	228343823	228343870	cid_9011		+
chr10	934825	934881	cid_10385		-
chr1	205173520	205173559	cid_8099		-
chr3	8489447	8489495	cid_71569		-
chr5	176768560	176768612	cid_90747		-
chr20	44034234	44034280	cid_65904		+
chr13	102723275	102723332	cid_29741		-
chr2	134151491	134151538	cid_59532		-
chr11	12526327	12526378	cid_16626		+
chr2	213271367	213271402	cid_62757		-
chr12	15478678	15478721	cid_22372		+
chr10	94671697	94671758	cid_13880		+
chr2	213287085	213287127	cid_62774		-
chr11	846827	846897	cid_16099		+
chr10	74160559	74160608	cid_12913		-
chr13	51053944	51053989	cid_28450		+
chr21	47218916	47218975	cid_68656		+
chr1	9666806	9666856	cid_841		+
chr7	107410702	107410737	cid_100911		-
chr14	55656253	55656289	cid_31934		-
chr21	27409351	27409405	cid_67587		-
chr17	881504	881554	cid_42416		-
chr2	205702882	205702936	cid_62468		+
chr16	28320066	28320138	cid_39583		+
chr17	79043749	79043791	cid_47695		+
chr8	89106422	89106453	cid_106440		-
chr8	144405239	144405297	cid_108628		-
chr10	1711587	1711631	cid_10459		-
chr6	80356727	80356763	cid_93285		+
chr11	92209366	92209424	cid_19893		+
chr9	138899090	138899138	cid_113555		-
chr14	34929239	34929285	cid_31314		-
chr7	28041693	28041746	cid_97568		-
chr10	108817043	108817090	cid_14622		-
chr8	57875761	57875800	cid_105418		-
chr7	36975177	36975225	cid_97897		-
chr9	92031294	92031356	cid_111181		-
chr8	31656112	31656147	cid_104730		+
chr6	48034501	48034563	cid_92727		-
chr9	128525918	128525974	cid_112823		+
chr5	42462753	42462804	cid_86119		+
chr5	16757839	16757874	cid_85535		-
chrX	102768809	102768849	cid_117145		-
chr2	64332436	64332485	cid_56986		-
chr18	25719189	25719244	cid_48945		-
chr3	159014778	159014842	cid_77889		+
chr7	108017709	108017760	cid_100973		-
chr4	2677041	2677102	cid_79690		+
chr21	37558891	37558923	cid_68049		+
chr7	111022981	111023037	cid_101096		-
chr18	34245075	34245112	cid_49224		+
chr21	38445822	38445861	cid_68075		+
chr17	30636193	30636261	cid_44284		+
chr20	59889285	59889342	cid_66796		+
chr3	73569479	73569521	cid_74773		-
chr12	57736139	57736181	cid_23992		-
chr15	44297198	44297233	cid_35108		-
chr6	38165464	38165497	cid_92351		-
chr13	42894771	42894835	cid_28121		+
chr14	33720632	33720680	cid_31201		+
chr17	4229643	4229695	cid_42808		-
chr12	30887768	30887816	cid_23018		-
chr10	27304297	27304341	cid_11513		-
chr5	39407132	39407187	cid_86013		-
chr10	98857673	98857725	cid_14062		-
chr19	2202915	2202965	cid_51150		+
chr9	127411607	127411657	cid_112702		-
chr19	537334	537380	cid_50972		+
chr3	122988025	122988082	cid_76449		+
chr10	126807736	126807782	cid_15501		-
chr22	43974471	43974524	cid_70471		-
chr12	27947991	27948044	cid_22947		+
chr7	90369614	90369670	cid_100057		+
chr6	127630404	127630479	cid_94439		-
chr16	4731840	4731899	cid_38747		+
chr14	103088277	103088322	cid_33828		+
chr3	116107054	116107098	cid_75810		-
chr2	198023485	198023528	cid_62032		-
chr13	115049065	115049103	cid_30443		+
chr1	167216832	167216872	cid_6772		+
chr1	243600433	243600466	cid_9602		+
chr22	50733722	50733755	cid_70951		-
chr13	98924217	98924257	cid_29481		+
chr4	20353765	20353818	cid_80321		+
chr2	1645982	1646031	cid_54260		-
chr6	89614850	89614886	cid_93549		-
chr1	164556564	164556632	cid_6574		+
chr14	61277857	61277889	cid_32144		+
chr4	87604285	87604344	cid_82034		+
chr4	96466526	96466579	cid_82335		-
chr10	53258367	53258405	cid_12386		+
chr22	41505437	41505480	cid_70342		+
chr7	11850740	11850781	cid_97104		-
chr6	47884288	47884348	cid_92699		-
chr16	29986545	29986585	cid_39628		+
chr1	117936103	117936138	cid_5537		+
chr8	74447736	74447797	cid_106102		-
chr6	5461144	5461187	cid_91130		+
chr17	3937156	3937194	cid_42786		-
chr9	37780524	37780568	cid_110263		-
chr2	214001534	214001586	cid_62872		-
chr6	151092064	151092109	cid_95065		+
chr4	186186146	186186184	cid_84605		+
chr15	74465593	74465642	cid_36952		-
chr8	42061571	42061605	cid_105071		-
chr21	47216563	47216604	cid_68638		+
chr2	148605753	148605817	cid_59903		+
chrX	85259504	85259560	cid_116832		-
chrM	7654	7720	cid_113803		+
chr8	68977819	68977854	cid_105922		+
chr7	93315575	93315606	cid_100223		+
chr18	5466524	5466586	cid_48298		-
chr5	60638735	60638787	cid_86768		+
chr6	167447635	167447670	cid_96023		+
chr17	76915903	76915942	cid_47501		-
chr12	67396148	67396186	cid_24276		-
chr8	30477880	30477913	cid_104597		-
chr18	72441499	72441530	cid_50610		+
chr6	102357584	102357623	cid_93831		+
chr20	3740537	3740580	cid_64502		-
chr17	35821753	35821809	cid_44482		+
chr7	158119467	158119506	cid_103364		-
chr19	20227862	20227909	cid_52394		+
chr3	50032508	50032567	cid_73480		+
chr2	241717763	241717811	cid_64209		-
chr12	83192783	83192835	cid_24773		+
chr20	33153851	33153921	cid_65465		-
chr12	71969484	71969551	cid_24428		+
chr2	183378073	183378111	cid_61527		-
chr9	96394664	96394708	cid_111473		+
chr11	70217531	70217577	cid_18942		+
chr9	14258146	14258189	cid_109317		-
chrX	132524408	132524465	cid_118211		-
chr1	38555352	38555404	cid_2268		+
chr16	47499637	47499694	cid_39786		+
chr14	67032003	67032060	cid_32351		+
chr5	102520013	102520057	cid_87982		+
chr11	119580921	119580953	cid_21000		-
chr14	57695307	57695347	cid_32008		-
chr5	34716062	34716108	cid_85821		+
chr20	8435317	8435385	cid_64722		+
chr7	29501447	29501507	cid_97638		+
chrX	128593950	128593988	cid_117954		-
chrX	128601016	128601048	cid_117961		-
chr10	75553248	75553305	cid_13033		+
chr8	97658231	97658303	cid_106744		+
chr8	124784553	124784597	cid_107663		+
chr1	8815345	8815396	cid_770		-
chr17	58463316	58463367	cid_46093		-
chr9	34576431	34576471	cid_110103		-
chr8	67957700	67957755	cid_105868		-
chr2	164570351	164570386	cid_60705		-
chr1	1601229	1601266	cid_122		-
chr10	65191006	65191055	cid_12657		-
chr14	70105199	70105249	cid_32602		+
chr8	116582713	116582758	cid_107384		-
chr21	40718467	40718514	cid_68246		-
chr3	184599069	184599128	cid_78861		+
chr1	6859676	6859733	cid_420		+
chr7	82711431	82711464	cid_99871		-
chr18	53066691	53066740	cid_50008		-
chr2	183347714	183347754	cid_61497		-
chr7	139303993	139304068	cid_102507		-
chr8	100669784	100669816	cid_106950		+
chr10	104918893	104918939	cid_14445		-
chr9	32504662	32504698	cid_109954		-
chr13	49726528	49726562	cid_28352		+
chr16	49794242	49794278	cid_39928		-
chr13	113345827	113345871	cid_30171		+
chrX	41568393	41568425	cid_115207		-
chr1	179002822	179002859	cid_7266		+
chr3	73636376	73636433	cid_74831		-
chr10	53965726	53965770	cid_12436		+
chr3	13890300	13890349	cid_71974		-
chr7	152100859	152100916	cid_102965		-
chr6	151704884	151704928	cid_95085		-
chr10	93830766	93830801	cid_13821		-
chr4	151774697	151774741	cid_83709		-
chr16	29599887	29599928	cid_39613		-
chr7	155094845	155094895	cid_102992		+
chr1	39377321	39377363	cid_2281		+
chr7	65374680	65374740	cid_98533		+
chr6	157309751	157309793	cid_95301		+
chr11	96050454	96050486	cid_20230		-
chr11	46119324	46119375	cid_17987		-
chr1	239595751	239595804	cid_9447		+
chr19	44786575	44786649	cid_53416		-
chr6	102406191	102406232	cid_93837		+
chr8	97531144	97531186	cid_106726		+
chr17	77942634	77942667	cid_47517		-
chr11	113975953	113975989	cid_20695		+
chr16	81034478	81034529	cid_41347		-
chr2	100253701	100253746	cid_58250		-
chr22	46767794	46767825	cid_70686		-
chr6	84416920	84416963	cid_93402		-
chr1	167387451	167387488	cid_6805		+
chr6	24285231	24285285	cid_91753		-
chr7	111101361	111101433	cid_101123		-
chr11	10022535	10022578	cid_16525		-
chr5	153417764	153417809	cid_89840		-
chr15	44835607	44835645	cid_35151		+
chr12	109896667	109896700	cid_25945		-
chr1	246474526	246474559	cid_10035		-
chr3	116509776	116509824	cid_75932		-
chr3	132834750	132834788	cid_77063		+
chr20	53183580	53183634	cid_66548		+
chr7	97871704	97871758	cid_100375		-
chr6	89450568	89450605	cid_93511		-
chr2	242698355	242698413	cid_64316		+
chr8	64970666	64970700	cid_105627		-
chr6	165928948	165928988	cid_95825		-
chr3	136216140	136216212	cid_77249		-
chr9	135508321	135508375	cid_113302		-
chr2	73044427	73044460	cid_57442		-
chr9	129431703	129431739	cid_112947		+
chrX	28635919	28635962	cid_114792		+
chr1	59991625	59991690	cid_3512		+
chr22	22138946	22138991	cid_69017		-
chr18	8632784	8632838	cid_48408		+
chr21	38750370	38750425	cid_68175		+
chr2	30062751	30062819	cid_55610		-
chr4	38137550	38137585	cid_80696		+
chr7	73713301	73713336	cid_99303		+
chr11	28318074	28318107	cid_17410		+
chr17	55348574	55348628	cid_45591		+
chr22	45392832	45392886	cid_70601		-
chr9	140643892	140643935	cid_113722		+
chr7	108019152	108019184	cid_100980		-
chr1	29649283	29649340	cid_1894		+
chr3	12682085	12682130	cid_71870		-
chr7	158069798	158069851	cid_103350		-
chr10	3162349	3162383	cid_10500		+
chr6	146132230	146132279	cid_94896		-
chr3	160545142	160545216	cid_78047		+
chr6	116674471	116674517	cid_94192		+
chr17	155537	155588	cid_42245		-
chr3	27502429	27502485	cid_72501		-
chr5	37369935	37369967	cid_85936		-
chr10	109596882	109596913	cid_14651		-
chr17	67503506	67503553	cid_46898		+
chr3	133919830	133919894	cid_77117		-
chr16	17220936	17220981	cid_39157		-
chr7	128895445	128895495	cid_101651		+
chr3	23306130	23306189	cid_72288		+
chr2	136383572	136383622	cid_59669		+
chr1	164624333	164624391	cid_6638		+
chr14	61409670	61409724	cid_32160		+
chr11	19473652	19473693	cid_17026		+
chr10	126470558	126470606	cid_15461		-
chr9	123472395	123472426	cid_112411		-
chr5	75460897	75460969	cid_87225		+
chr17	20806793	20806839	cid_43728		+
chrX	44781284	44781322	cid_115288		+
chr2	103352294	103352349	cid_58444		-
chr8	116654427	116654465	cid_107419		-
chr12	23862766	23862817	cid_22652		-
chr16	23145365	23145401	cid_39373		-
chr18	22693851	22693894	cid_48795		-
chr3	194838329	194838383	cid_79250		-
chr2	158723367	158723400	cid_60415		-
chr15	96900959	96900999	cid_38092		+
chr18	21600708	21600755	cid_48740		+
chr13	50124832	50124869	cid_28381		-
chr17	19864651	19864693	cid_43692		-
chr12	70884857	70884897	cid_24412		+
chr13	74643713	74643782	cid_28846		-
chr11	134005255	134005289	cid_21626		+
chr5	172092985	172093023	cid_90600		+
chr1	70689958	70689999	cid_4098		+
chrX	114381368	114381425	cid_117462		-
chr16	82682919	82682971	cid_41488		+
chr9	34408519	34408554	cid_110070		-
chr8	87487315	87487364	cid_106416		-
chr3	155301543	155301591	cid_77793		-
chr11	75031965	75032017	cid_19185		-
chr2	190028234	190028274	cid_61838		-
chr3	168527500	168527541	cid_78169		+
chr3	50504398	50504452	cid_73581		-
chr5	128897944	128897975	cid_88833		+
chr2	118720799	118720849	cid_58906		-
chrX	109495736	109495798	cid_117348		-
chr2	11952430	11952462	cid_54843		+
chr22	29537202	29537249	cid_69651		+
chr5	54698667	54698738	cid_86315		+
chr1	176111006	176111049	cid_7168		-
chr1	222991745	222991777	cid_8635		+
chr8	97535565	97535631	cid_106731		+
chr20	35486519	35486568	cid_65599		-
chr16	85837422	85837462	cid_41914		+
chr2	3334307	3334360	cid_54403		-
chrX	71678019	71678060	cid_116312		-
chr2	77425086	77425125	cid_57623		-
chr12	528422	528465	cid_21661		+
chr4	41604084	41604143	cid_80874		+
chr3	29344115	29344158	cid_72539		+
chr17	59475486	59475526	cid_46267		-
chr11	100728873	100728914	cid_20268		+
chrX	11426941	11426985	cid_114269		-
chr22	36392645	36392679	cid_70056		-
chrX	44906635	44906680	cid_115310		+
chr7	33352676	33352725	cid_97797		+
chr3	125736369	125736413	cid_76684		-
chr8	62589254	62589286	cid_105523		-
chrX	69686439	69686486	cid_116140		+
chr22	17628179	17628231	cid_68783		-
chr5	163924408	163924446	cid_90078		+
chr22	43601174	43601208	cid_70461		-
chrX	132500074	132500118	cid_118200		-
chr12	90088995	90089036	cid_24955		-
chr15	93979331	93979374	cid_37880		+
chr20	6001155	6001225	cid_64586		+
chr1	44882946	44883002	cid_2713		+
chr15	27597239	27597294	cid_34406		+
chr20	51782413	51782471	cid_66486		+
chr16	69603020	69603094	cid_40598		+
chr9	85598010	85598055	cid_110684		-
chrX	123174698	123174737	cid_117861		+
chr14	86074059	86074109	cid_33151		+
chr3	176911477	176911510	cid_78573		-
chr17	27965509	27965558	cid_44064		-
chr2	164543443	164543497	cid_60677		-
chr2	142121931	142121966	cid_59740		-
chr5	169976301	169976334	cid_90450		+
chr12	105390529	105390599	cid_25634		+
chr1	225192695	225192742	cid_8743		+
chr4	38062116	38062160	cid_80687		+
chr5	7883917	7883957	cid_85027		+
chr14	71535307	71535366	cid_32687		+
chr15	34672034	34672074	cid_34642		-
chr3	157820693	157820753	cid_77841		-
chr14	79950047	79950092	cid_33056		+
chr3	24526443	24526494	cid_72387		-
chr2	131727671	131727720	cid_59453		+
chr10	72261560	72261621	cid_12801		+
chr2	136012780	136012847	cid_59652		-
chr3	185531357	185531412	cid_78932		-
chr1	153842206	153842260	cid_6001		-
chr18	34001691	34001738	cid_49187		+
chr9	3287935	3287976	cid_108818		-
chr1	76608499	76608555	cid_4330		+
chr20	31166986	31167029	cid_65343		-
chr11	57407053	57407124	cid_18232		+
chr13	100941346	100941393	cid_29650		+
chr3	177920798	177920834	cid_78579		-
chr3	155606087	155606135	cid_77825		+
chrX	119688194	119688257	cid_117749		-
chr1	229429810	229429877	cid_9054		+
chr6	26204834	26204870	cid_91810		+
chr1	245399970	245400016	cid_9811		+
chr10	62637553	62637594	cid_12565		-
chr2	240838	240886	cid_54203		-
chr3	2483045	2483087	cid_71223		+
chr17	27935676	27935721	cid_44056		+
chr11	96030142	96030208	cid_20212		-
chr11	72786293	72786340	cid_19077		-
chr13	113714162	113714198	cid_30272		+
chr22	19988454	19988523	cid_68924		-
chr3	50420237	50420280	cid_73570		-
chr18	18908960	18908999	cid_48691		+
chr14	63942049	63942086	cid_32232		-
chr16	11825603	11825654	cid_38932		-
chr4	124705435	124705481	cid_83157		+
chr12	124103176	124103229	cid_26671		+
chr20	60733353	60733427	cid_66959		+
chr5	80885407	80885449	cid_87478		-
chr14	101049259	101049304	cid_33723		-
chr6	111791065	111791124	cid_94084		-
chr12	76461898	76461957	cid_24484		-
chr11	120932488	120932538	cid_21076		+
chr2	240139358	240139431	cid_63944		-
chr11	65207636	65207695	cid_18561		+
chr4	57131572	57131626	cid_81114		+
chr10	114548431	114548467	cid_14862		+
chr21	16421271	16421318	cid_67202		-
chr6	69383967	69383999	cid_93053		+
chr8	141310341	141310384	cid_108387		-
chr2	64968627	64968697	cid_56998		-
chr12	39689161	39689206	cid_23133		-
chr4	80960797	80960841	cid_81785		-
chr11	83998955	83999007	cid_19636		-
chr3	49441725	49441764	cid_73427		-
chr4	153340521	153340573	cid_83743		-
chr17	44183203	44183264	cid_45039		-
chr1	43889839	43889893	cid_2570		+
chr4	111068912	111068974	cid_82755		-
chr11	85684816	85684877	cid_19656		-
chr11	19994975	19995016	cid_17251		+
chr21	35488649	35488684	cid_68010		+
chr7	152100582	152100648	cid_102963		-
chr19	45549696	45549733	cid_53437		+
chr16	49738097	49738150	cid_39919		-
chr5	82584022	82584076	cid_87571		+
chr12	128803957	128804001	cid_26842		+
chr6	38536816	38536860	cid_92395		-
chr12	110733358	110733404	cid_25989		+
chr8	100291499	100291547	cid_106903		+
chr6	56608024	56608083	cid_92893		-
chr18	60425062	60425095	cid_50352		+
chr8	102777337	102777387	cid_106987		-
chr12	98115477	98115517	cid_25418		+
chr1	245323468	245323521	cid_9788		+
chr3	129472467	129472508	cid_76878		-
chr10	34941481	34941528	cid_11865		-
chr9	102893642	102893693	cid_111821		+
chr3	42138793	42138839	cid_73043		+
chr3	125226023	125226064	cid_76674		-
chr6	108901261	108901310	cid_93975		+
chr17	80129270	80129319	cid_47904		-
chr7	91838509	91838552	cid_100151		-
chr19	48189189	48189232	cid_53706		+
chr3	47720957	47721000	cid_73272		-
chr6	89543742	89543783	cid_93530		-
chr18	23607704	23607777	cid_48843		-
chr15	73052236	73052293	cid_36899		-
chr7	148527770	148527826	cid_102743		-
chr3	55518683	55518740	cid_73753		-
chr1	196330231	196330284	cid_7722		-
chr13	51215477	51215527	cid_28483		+
chr22	29004811	29004842	cid_69581		-
chr11	47294046	47294089	cid_18082		+
chr10	102250317	102250361	cid_14185		-
chr15	62703654	62703691	cid_36162		+
chr15	52108027	52108069	cid_35555		+
chr17	10064873	10064947	cid_43239		-
chr2	223778796	223778846	cid_63139		+
chr15	93954877	93954922	cid_37849		+
chr15	88550001	88550048	cid_37566		-
chr5	153810310	153810357	cid_89858		-
chr20	19777149	19777186	cid_65069		+
chr8	52565038	52565076	cid_105284		-
chr6	53180849	53180893	cid_92814		-
chr19	21707863	21707916	cid_52413		+
chr3	42138464	42138500	cid_73040		+
chr11	118794714	118794758	cid_20974		-
chr1	15172665	15172706	cid_1193		+
chr8	145530595	145530636	cid_108671		+
chr7	23350817	23350848	cid_97346		+
chr11	116943918	116943960	cid_20881		-
chrX	28869058	28869099	cid_114891		+
chr14	33513687	33513725	cid_31139		+
chr22	23550034	23550100	cid_69072		+
chr7	75046289	75046338	cid_99417		-
chr14	71564218	71564273	cid_32690		+
chr6	143264124	143264168	cid_94788		-
chr1	110583449	110583492	cid_5291		+
chr2	175528860	175528902	cid_61176		-
chr20	48062905	48062959	cid_66138		-
chr5	9510019	9510065	cid_85056		-
chr5	58100487	58100547	cid_86392		+
chr13	52001235	52001291	cid_28510		-
chr2	166460126	166460170	cid_60755		+
chrX	29130910	29130945	cid_115002		+
chr16	25750023	25750067	cid_39464		+
chr10	69734014	69734053	cid_12711		-
chr20	60147599	60147651	cid_66865		+
chr2	145178661	145178693	cid_59831		-
chrX	62973038	62973069	cid_115939		-
chr20	329279	329333	cid_64353		+
chr13	30799903	30799945	cid_27697		-
chr10	53257349	53257411	cid_12383		+
chr16	4890513	4890563	cid_38756		-
chr17	39905300	39905365	cid_44752		-
chr7	157185153	157185227	cid_103118		+
chr4	92230484	92230521	cid_82144		+
chr2	213327740	213327784	cid_62804		-
chr6	116970296	116970335	cid_94208		-
chr17	59475871	59475919	cid_46274		-
chr3	41645063	41645105	cid_73012		-
chr2	11475752	11475808	cid_54774		-
chrX	129772460	129772506	cid_118012		-
chr7	11683196	11683236	cid_97085		-
chr19	35136486	35136533	cid_52872		-
chr17	20824009	20824046	cid_43733		+
chr17	48647997	48648040	cid_45435		+
chr12	76461796	76461845	cid_24483		-
chr7	32819484	32819528	cid_97772		+
chr21	38830862	38830895	cid_68205		+
chr6	165895019	165895089	cid_95823		-
chr22	23565525	23565578	cid_69075		+
chr6	166396682	166396738	cid_95886		-
chr16	19679917	19679979	cid_39281		+
chr18	53236764	53236819	cid_50091		-
chr11	18033504	18033553	cid_16980		-
chr2	102420413	102420460	cid_58425		+
chr4	863958	863999	cid_79499		-
chr13	103297421	103297456	cid_29854		+
chr7	98740402	98740441	cid_100414		-
chr8	13160021	13160072	cid_104046		-
chr17	45657230	45657272	cid_45181		+
chr1	151390513	151390556	cid_5938		-
chr7	3351264	3351304	cid_96512		+
chr11	68346544	68346603	cid_18907		+
chr10	100708890	100708930	cid_14134		-
chr20	33917300	33917342	cid_65491		-
chr11	68131824	68131881	cid_18816		+
chr5	139030792	139030834	cid_89251		+
chr1	101525843	101525894	cid_5209		+
chr5	124057608	124057656	cid_88701		-
chr11	1605109	1605166	cid_16190		+
chr2	122338428	122338490	cid_59202		-
chr16	12028069	12028104	cid_38942		-
chr11	121970672	121970739	cid_21105		-
chr9	140393526	140393582	cid_113629		-
chr2	168256404	168256446	cid_60846		+
chr15	51863784	51863841	cid_35548		-
chr2	85784854	85784888	cid_57977		-
chr16	78690094	78690144	cid_41107		+
chr3	117635497	117635549	cid_76204		-
chr15	55903898	55903946	cid_35612		-
chr1	154422587	154422649	cid_6068		+
chr17	794638	794687	cid_42345		-
chr16	1789123	1789172	cid_38547		+
chr7	28729528	28729594	cid_97615		+
chr15	57386884	57386924	cid_35842		+
chr14	33968336	33968395	cid_31274		+
chr1	245589671	245589712	cid_9854		+
chr10	43588605	43588649	cid_12102		+
chr21	46854063	46854097	cid_68585		+
chr9	15776229	15776279	cid_109458		-
chr13	97992743	97992807	cid_29441		+
chr13	100831455	100831486	cid_29613		+
chr6	105814565	105814600	cid_93892		-
chr12	107091499	107091564	cid_25768		+
chr4	31070662	31070721	cid_80647		+
chr8	20009215	20009249	cid_104306		-
chr7	158224255	158224298	cid_103400		-
chr5	179129599	179129657	cid_90872		+
chr3	29629109	29629173	cid_72593		+
chr8	26480006	26480068	cid_104470		+
chr4	3370597	3370651	cid_79798		+
chr1	164636740	164636794	cid_6644		+
chr7	158105030	158105073	cid_103356		-
chr1	183522564	183522613	cid_7546		+
chr7	141467710	141467752	cid_102669		+
chr2	160236202	160236256	cid_60536		-
chr6	47468470	47468511	cid_92685		+
chr3	169883076	169883127	cid_78213		-
chr2	166486744	166486803	cid_60789		+
chr2	201173901	201173972	cid_62160		+
chr3	44678173	44678220	cid_73148		+
chr1	9417211	9417250	cid_838		+
chr8	103394435	103394495	cid_107051		-
chr3	181360011	181360057	cid_78718		+
chr4	157891823	157891874	cid_83970		-
chr20	8163226	8163273	cid_64624		+
chr20	33059415	33059481	cid_65442		+
chr2	72913941	72913973	cid_57404		-
chr21	46554140	46554205	cid_68566		+
chr17	2040629	2040665	cid_42577		-
chr3	129406420	129406463	cid_76865		-
chr16	49664700	49664741	cid_39899		-
chr22	49098829	49098876	cid_70887		+
chr3	170988214	170988251	cid_78234		-
chr10	117418026	117418065	cid_15052		+
chr9	94638864	94638904	cid_111265		-
chr1	61628495	61628551	cid_3607		+
chr10	22101912	22101981	cid_11404		-
chr18	4387466	4387527	cid_48260		-
chr5	15739741	15739797	cid_85458		+
chr16	31462760	31462792	cid_39708		-
chr1	84413473	84413529	cid_4627		-
chr2	29150858	29150916	cid_55480		+
chr8	15554974	15555006	cid_104109		+
chr15	68475760	68475818	cid_36662		+
chr18	25679406	25679451	cid_48923		-
chr3	105090116	105090153	cid_75323		+
chr1	1601257	1601298	cid_123		-
chr6	90908432	90908482	cid_93646		-
chr11	61526456	61526506	cid_18354		+
chr11	113115824	113115877	cid_20665		+
chrX	76777964	76778014	cid_116666		-
chr16	71903254	71903291	cid_40667		-
chr5	136402566	136402603	cid_89045		-
chrX	6058360	6058417	cid_113964		-
chr8	1880239	1880285	cid_103645		+
chr6	42401322	42401370	cid_92503		-
chr20	13772426	13772482	cid_64936		+
chr4	21656015	21656067	cid_80445		-
chr2	109203953	109203997	cid_58534		+
chr7	87185372	87185411	cid_99943		-
chr7	132153535	132153607	cid_101956		-
chr16	11795751	11795814	cid_38921		-
chr7	5740471	5740505	cid_96887		-
chr22	19009904	19009941	cid_68885		+
chr11	87023234	87023274	cid_19727		+
chr10	72973440	72973484	cid_12832		+
chr7	131057795	131057845	cid_101871		+
chr5	167742170	167742210	cid_90285		+
chr3	149582152	149582207	cid_77660		+
chr1	41230026	41230070	cid_2442		+
chr9	99340649	99340719	cid_111694		-
chr12	133398967	133399042	cid_27345		-
chr14	93523540	93523582	cid_33512		-
chr3	134279632	134279679	cid_77177		+
chr12	27945024	27945055	cid_22946		+
chr14	103093673	103093723	cid_33831		+
chr7	31119096	31119130	cid_97732		+
chr18	31293373	31293405	cid_49062		+
chr16	53319827	53319899	cid_40138		+
chr6	143382731	143382777	cid_94791		+
chr12	109660110	109660149	cid_25938		+
chr17	55428901	55428949	cid_45657		+
chr1	92145872	92145909	cid_4908		-
chr12	26899032	26899103	cid_22897		-
chr10	131957005	131957062	cid_15765		+
chrX	51606482	51606525	cid_115628		+
chr20	62098369	62098421	cid_67056		-
chr8	107502572	107502618	cid_107212		+
chr17	8943051	8943101	cid_43083		+
chr12	2237238	2237277	cid_21831		+
chr2	145241078	145241118	cid_59864		-
chr18	74831369	74831417	cid_50752		-
chr5	60706986	60707050	cid_86810		+
chr3	65876260	65876299	cid_74324		-
chr5	79736819	79736870	cid_87387		+
chr20	34407562	34407629	cid_65528		+
chr5	178547227	178547283	cid_90805		-
chr7	137670737	137670775	cid_102402		-
chr19	49632488	49632530	cid_53795		+
chr4	184890924	184890958	cid_84546		+
chr19	32861025	32861077	cid_52735		+
chr11	78795856	78795899	cid_19363		-
chr7	2078604	2078648	cid_96385		-
chr15	60830590	60830636	cid_35969		-
chr16	12182387	12182438	cid_38947		+
chr12	116668025	116668067	cid_26337		-
chr3	119796034	119796077	cid_76323		-
chr2	166734255	166734304	cid_60816		-
chr10	128614230	128614280	cid_15585		+
chr6	138758232	138758272	cid_94703		-
chr5	106953499	106953548	cid_88062		-
chr14	93789070	93789106	cid_33522		-
chr10	126829215	126829254	cid_15528		-
chr10	111776148	111776181	cid_14723		+
chrX	29059120	29059163	cid_114991		+
chr3	168087041	168087089	cid_78129		+
chr16	89499175	89499217	cid_42173		-
chr10	105429148	105429193	cid_14474		-
chrX	153687842	153687899	cid_118757		+
chr4	113472038	113472106	cid_82769		-
chr9	131391322	131391369	cid_113035		+
chr6	143760692	143760735	cid_94804		-
chr2	236821934	236821988	cid_63735		+
chr17	29546874	29546935	cid_44180		+
chr20	47437060	47437095	cid_66095		-
chr2	206948853	206948884	cid_62591		-
chr3	8526064	8526098	cid_71583		-
chr20	21310660	21310716	cid_65124		+
chr1	223946392	223946424	cid_8658		+
chr13	99117471	99117504	cid_29521		-
chr21	22458981	22459056	cid_67459		+
chr12	51488236	51488278	cid_23695		-
chr22	46906996	46907050	cid_70717		-
chr7	69211959	69212005	cid_98794		+
chr22	43382779	43382820	cid_70447		-
chrX	13867040	13867089	cid_114412		-
chr2	73231326	73231384	cid_57462		-
chr7	65683268	65683318	cid_98553		+
chr10	28830350	28830400	cid_11543		+
chr10	127598067	127598114	cid_15544		+
chr17	71467002	71467057	cid_47035		-
chr1	205321379	205321437	cid_8110		-
chr11	2996531	2996570	cid_16225		-
chr8	73580990	73581035	cid_106086		+
chr14	68485601	68485632	cid_32464		+
chr1	246395368	246395417	cid_9985		-
chr3	15037252	15037285	cid_72004		+
chr2	55265556	55265590	cid_56684		-
chr15	80378078	80378140	cid_37139		+
chr14	93093571	93093606	cid_33494		+
chr2	75105519	75105567	cid_57570		+
chrX	73492945	73492986	cid_116500		-
chr10	76640358	76640403	cid_13136		+
chr1	48402665	48402723	cid_2964		-
chr15	93459773	93459813	cid_37767		+
chr11	30486402	30486453	cid_17449		-
chr8	38879646	38879678	cid_105007		+
chr1	78176867	78176910	cid_4464		-
chrX	109268182	109268249	cid_117320		+
chr13	35688237	35688296	cid_27850		+
chr15	71718810	71718843	cid_36808		+
chr11	63642421	63642454	cid_18428		+
chr6	119390605	119390650	cid_94318		-
chr4	175172339	175172382	cid_84239		-
chr22	29606098	29606145	cid_69658		+
chr8	131287744	131287794	cid_107930		-
chr20	16412556	16412594	cid_64972		-
chr2	145245066	145245131	cid_59871		-
chr3	180640958	180641002	cid_78633		+
chr1	175938790	175938831	cid_7139		-
chr1	82147798	82147871	cid_4519		+
chr6	111058699	111058749	cid_94061		-
chr12	235684	235722	cid_21653		+
chr18	49961719	49961760	cid_49847		+
chr11	102939214	102939248	cid_20312		-
chr3	123813753	123813814	cid_76526		+
chr10	112022674	112022709	cid_14761		+
chr21	35487349	35487390	cid_68002		+
chr10	129227335	129227379	cid_15700		+
chr8	99534826	99534870	cid_106782		-
chr10	76125300	76125347	cid_13094		+
chr11	92363695	92363743	cid_19978		+
chr10	24658126	24658162	cid_11478		+
chr18	51811980	51812025	cid_49929		+
chr7	4872367	4872400	cid_96776		-
chr5	112665155	112665205	cid_88415		-
chr4	166232991	166233058	cid_84068		+
chr8	116526889	116526926	cid_107361		-
chr16	24832501	24832557	cid_39417		+
chr15	37014016	37014063	cid_34705		+
chr15	57556107	57556166	cid_35875		+
chr7	2262775	2262806	cid_96419		-
chr11	113040756	113040809	cid_20626		+
chr6	34873237	34873300	cid_92103		+
chr19	11025120	11025185	cid_51789		+
chr9	125036889	125036947	cid_112521		+
chr12	97883788	97883836	cid_25317		+
chrX	53251424	53251493	cid_115726		-
chr17	75316959	75317004	cid_47367		+
chr4	106621797	106621846	cid_82565		-
chr6	114181864	114181911	cid_94162		+
chr8	145026275	145026316	cid_108665		-
chr22	45396054	45396097	cid_70611		-
chr3	73602240	73602297	cid_74797		-
chr9	82256598	82256651	cid_110633		+
chr2	190027416	190027464	cid_61837		-
chr2	28182765	28182803	cid_55438		+
chr7	145977182	145977235	cid_102704		+
chr22	17858736	17858769	cid_68806		+
chr7	11727031	11727076	cid_97086		-
chr21	48065983	48066022	cid_68763		+
chrX	48577863	48577907	cid_115492		-
chr8	77712262	77712334	cid_106299		+
chr13	31798866	31798923	cid_27723		+
chr7	3815762	3815810	cid_96703		+
chr5	36175883	36175934	cid_85863		+
chr20	48284586	48284633	cid_66168		-
chr2	236666810	236666865	cid_63711		+
chr12	54059017	54059071	cid_23828		-
chr19	58838969	58839017	cid_54187		+
chr10	116360774	116360826	cid_14996		-
chr21	47823449	47823501	cid_68725		+
chr12	48209607	48209649	cid_23474		-
chr8	131399767	131399817	cid_108016		-
chr13	49974545	49974589	cid_28380		-
chr12	121994751	121994784	cid_26531		-
chr5	164564735	164564769	cid_90128		+
chr19	8313476	8313526	cid_51637		+
chr16	4132934	4132967	cid_38713		-
chr10	24963652	24963692	cid_11485		-
chr6	136351694	136351738	cid_94663		+
chr10	82263261	82263312	cid_13531		+
chr16	85740106	85740160	cid_41904		-
chr2	219447863	219447910	cid_63041		+
chr5	58857356	58857395	cid_86558		-
chr17	56168441	56168512	cid_45924		+
chr8	11041928	11041989	cid_103957		-
chr7	139219039	139219073	cid_102502		+
chr19	38711517	38711575	cid_53133		-
chr9	87630987	87631047	cid_110955		+
chr22	36273319	36273365	cid_70029		-
chr8	9761129	9761180	cid_103831		-
chr2	205715227	205715275	cid_62476		+
chr2	46154080	46154119	cid_56255		+
chr5	648234	648305	cid_84770		+
chr16	89368960	89369007	cid_42065		-
chr11	82567636	82567667	cid_19444		-
chrX	138946212	138946248	cid_118533		-
chr18	389183	389251	cid_48102		-
chr1	29140640	29140692	cid_1860		+
chr2	15593769	15593828	cid_54900		-
chr15	89932056	89932089	cid_37610		+
chr5	7730392	7730462	cid_85017		+
chr17	28471963	28472026	cid_44098		+
chr19	19578761	19578814	cid_52371		+
chr3	167793704	167793748	cid_78107		-
chr20	8435442	8435475	cid_64724		+
chr20	3740590	3740643	cid_64503		-
chr12	117286605	117286667	cid_26377		+
chr4	26667441	26667491	cid_80570		+
chr11	67978466	67978523	cid_18790		-
chr1	197523213	197523249	cid_7791		-
chr1	84558919	84558968	cid_4645		+
chr3	45682891	45682942	cid_73179		+
chr3	41259984	41260021	cid_72993		+
chr7	105478822	105478865	cid_100837		-
chr5	37670184	37670233	cid_85974		+
chr19	36806717	36806757	cid_52957		-
chr7	157355744	157355777	cid_103186		-
chr17	78535553	78535585	cid_47605		+
chrX	108929298	108929337	cid_117307		-
chr10	1339794	1339825	cid_10415		-
chr12	44378579	44378617	cid_23306		+
chr16	74495856	74495912	cid_40826		-
chr7	2260181	2260220	cid_96417		-
chr1	31887760	31887828	cid_1986		+
chr16	29310597	29310647	cid_39605		+
chr17	2040844	2040882	cid_42579		-
chr8	62596350	62596394	cid_105531		-
chr5	180000859	180000899	cid_90923		+
chr1	156977884	156977935	cid_6272		-
chr14	69569291	69569328	cid_32560		-
chr7	8012672	8012747	cid_97004		+
chr8	17787193	17787239	cid_104180		+
chr6	3444664	3444703	cid_91057		-
chr2	159969226	159969287	cid_60471		+
chr6	33333917	33333951	cid_92035		-
chr17	55641033	55641074	cid_45823		+
chr8	64955417	64955487	cid_105620		-
chr7	87904962	87905026	cid_100009		+
chr22	24417251	24417289	cid_69114		+
chr8	580577	580614	cid_103561		-
chr10	114502735	114502779	cid_14844		+
chr6	42360535	42360568	cid_92495		-
chr1	162626113	162626179	cid_6470		+
chr9	135771444	135771489	cid_113306		-
chr8	75900176	75900219	cid_106165		+
chr5	58815581	58815636	cid_86526		-
chr10	129706482	129706514	cid_15705		+
chr7	133343436	133343490	cid_102081		+
chr21	47216704	47216736	cid_68639		+
chr12	97870015	97870085	cid_25243		+
chrX	71329041	71329091	cid_116279		+
chr6	109446113	109446163	cid_94022		+
chr5	11498351	11498399	cid_85147		-
chr2	25553003	25553054	cid_55288		-
chr5	60724762	60724807	cid_86817		+
chr18	56588299	56588337	cid_50283		+
chr20	58261555	58261597	cid_66693		+
chr8	17854912	17854947	cid_104198		+
chr1	93934962	93934996	cid_5008		+
chr16	75268286	75268328	cid_40900		-
chr16	81674334	81674397	cid_41455		+
chr5	136957457	136957494	cid_89090		-
chr1	120500593	120500625	cid_5606		-
chr7	107089467	107089522	cid_100881		-
chr19	19726685	19726740	cid_52386		-
chr10	3162798	3162831	cid_10503		+
chr1	205062411	205062454	cid_8088		-
chr7	99814366	99814418	cid_100469		-
chr1	7323310	7323364	cid_492		+
chr6	99737940	99737993	cid_93758		-
chr7	35899271	35899323	cid_97866		+
chr6	108883465	108883516	cid_93970		+
chr21	45366715	45366765	cid_68448		+
chr17	55405399	55405446	cid_45640		+
chr12	92525756	92525801	cid_24992		-
chr3	160526020	160526076	cid_78033		+
chr11	19728642	19728703	cid_17123		+
chr3	9048962	9049017	cid_71602		-
chr5	112853874	112853919	cid_88430		+
chr6	135350460	135350495	cid_94636		-
chr6	80385017	80385058	cid_93290		+
chr3	71223558	71223606	cid_74611		-
chr1	236316878	236316925	cid_9400		+
chr18	49994417	49994456	cid_49863		+
chr18	9777594	9777636	cid_48473		+
chr1	225224721	225224753	cid_8763		+
chr22	29904604	29904653	cid_69698		-
chr12	110401949	110401987	cid_25969		-
chr9	99372109	99372166	cid_111719		-
chr11	30503826	30503873	cid_17469		-
chr18	23663848	23663906	cid_48850		-
chr18	13525001	13525073	cid_48625		+
chr4	25177943	25177976	cid_80489		+
chr10	14005974	14006023	cid_10914		-
chr7	140175300	140175333	cid_102557		-
chr7	38228167	38228222	cid_97929		+
chr5	149407412	149407449	cid_89709		+
chr2	17934432	17934477	cid_54957		-
chr17	55395734	55395789	cid_45634		+
chr8	131280947	131280988	cid_107927		-
chr2	9731184	9731217	cid_54666		-
chr7	69464942	69464995	cid_98919		+
chr10	116604698	116604739	cid_15001		+
chr17	55480963	55481012	cid_45680		+
chr15	63832150	63832190	cid_36226		+
chr6	13659803	13659872	cid_91305		-
chr16	78639715	78639767	cid_41058		+
chr1	90350884	90350952	cid_4858		+
chr2	179994670	179994702	cid_61343		-
chr16	88819255	88819321	cid_42028		-
chr7	135613324	135613382	cid_102291		-
chr2	168387049	168387107	cid_60858		+
chr2	217027848	217027885	cid_62931		+
chr7	128316470	128316537	cid_101623		+
chr9	82307933	82307982	cid_110657		+
chrX	53565416	53565457	cid_115743		-
chr12	32881137	32881198	cid_23123		+
chr14	90070621	90070678	cid_33369		-
chr9	127768650	127768687	cid_112742		-
chr8	135667877	135667921	cid_108139		-
chr3	53271376	53271439	cid_73737		-
chr10	72135458	72135533	cid_12797		-
chr4	160025762	160025821	cid_83999		+
chr9	6629600	6629642	cid_109094		-
chr10	120999285	120999345	cid_15184		+
chr13	99968790	99968821	cid_29578		+
chr21	38447286	38447340	cid_68095		+
chr17	34934722	34934769	cid_44402		+
chr19	5236901	5236975	cid_51430		-
chr7	38898967	38898999	cid_97960		-
chr2	15636783	15636821	cid_54911		-
chr18	13078181	13078228	cid_48576		+
chr6	112165796	112165839	cid_94122		-
chr9	80357582	80357655	cid_110510		-
chrX	104226213	104226259	cid_117182		+
chr3	79041892	79041930	cid_75036		-
chrX	70761010	70761051	cid_116184		+
chr17	71617911	71617962	cid_47111		-
chr3	185536345	185536399	cid_78943		-
chr9	137621747	137621797	cid_113421		+
chr1	15171413	15171448	cid_1186		+
chr3	117622992	117623056	cid_76191		-
chr18	55713137	55713182	cid_50187		+
chr11	84530095	84530147	cid_19641		-
chr12	76866054	76866098	cid_24509		-
chr3	24161364	24161408	cid_72367		-
chr11	100747252	100747297	cid_20274		+
chr6	76347865	76347934	cid_93231		+
chr2	54301676	54301713	cid_56560		+
chr8	131295964	131296012	cid_107942		-
chr20	59889753	59889796	cid_66799		+
chr7	882611	882652	cid_96271		+
chr5	87638839	87638876	cid_87642		+
chr5	59015716	59015759	cid_86651		-
chr11	72435070	72435111	cid_19039		-
chr8	87426523	87426556	cid_106414		+
chr4	103681102	103681158	cid_82479		-
chr14	72138513	72138563	cid_32773		+
chr4	96350990	96351044	cid_82285		-
chr7	113908709	113908759	cid_101286		+
chr17	866274	866339	cid_42384		-
chr13	113626884	113626931	cid_30216		+
chr3	167291150	167291209	cid_78089		-
chr1	245589880	245589953	cid_9855		+
chr14	104722533	104722591	cid_34045		+
chr5	147822111	147822165	cid_89693		+
chr5	90315171	90315227	cid_87786		+
chr18	53237599	53237639	cid_50092		-
chr6	69379697	69379738	cid_93044		+
chr11	79112217	79112267	cid_19414		-
chr5	78130163	78130213	cid_87344		-
chr5	122743420	122743486	cid_88641		-
chr16	30884978	30885031	cid_39658		-
chr12	1116693	1116757	cid_21703		+
chr1	64278370	64278417	cid_3734		+
chr11	9947919	9947959	cid_16517		-
chr9	78628571	78628614	cid_110477		+
chr2	242358161	242358193	cid_64273		+
chrX	132784560	132784609	cid_118232		-
chr18	33743662	33743716	cid_49162		+
chr3	99627661	99627698	cid_75258		+
chr19	13849217	13849261	cid_51937		+
chr20	2638145	2638188	cid_64426		+
chr7	79014837	79014876	cid_99716		-
chr3	23410500	23410550	cid_72316		+
chr9	91023283	91023323	cid_111146		+
chr17	55976909	55976967	cid_45874		-
chr3	6937971	6938046	cid_71457		+
chr9	97981173	97981219	cid_111590		-
chr7	90681546	90681590	cid_100091		+
chr5	10425310	10425362	cid_85091		+
chr1	99735577	99735629	cid_5161		+
chr7	69206067	69206137	cid_98788		+
chr11	124851233	124851271	cid_21234		+
chr6	665924	665966	cid_90971		-
chr1	172342832	172342892	cid_6972		-
chr18	3728489	3728532	cid_48195		-
chr2	136384896	136384936	cid_59671		+
chr17	55519392	55519427	cid_45730		+
chr21	35075523	35075557	cid_67949		+
chr5	168402506	168402556	cid_90413		-
chr5	21543545	21543591	cid_85591		+
chr18	53220198	53220242	cid_50077		-
chr5	16923817	16923871	cid_85554		-
chr2	99997995	99998029	cid_58219		+
chr2	120855765	120855829	cid_58984		+
chr1	14953083	14953152	cid_1128		+
chr7	65394705	65394738	cid_98537		+
chr3	50037206	50037274	cid_73483		+
chr10	106442208	106442240	cid_14518		+
chr4	4441140	4441197	cid_79840		-
chr5	68514326	68514368	cid_87044		+
chr13	94294310	94294354	cid_29197		+
chr5	87973940	87973982	cid_87647		+
chr13	114103655	114103688	cid_30317		-
chr1	87384192	87384237	cid_4759		+
chr8	89304556	89304606	cid_106465		-
chr11	16597550	16597596	cid_16900		-
chr2	54009526	54009572	cid_56518		-
chr1	204523181	204523220	cid_8053		+
chr3	170991933	170991996	cid_78235		-
chr19	12712797	12712837	cid_51865		-
chr5	58724689	58724725	cid_86499		-
chr22	40575254	40575300	cid_70263		+
chr3	45766040	45766098	cid_73194		+
chr14	36376159	36376199	cid_31384		+
chr9	20805502	20805534	cid_109674		+
chr2	239360183	239360235	cid_63891		+
chr5	65461744	65461782	cid_87003		+
chr9	80516959	80517014	cid_110535		-
chrX	10644689	10644755	cid_114205		-
chr1	49293647	49293687	cid_3023		-
chr3	151142535	151142579	cid_77733		+
chr3	78924800	78924865	cid_75002		-
chr7	35685358	35685417	cid_97857		-
chr8	71157098	71157154	cid_106022		-
chr17	53130055	53130099	cid_45527		+
chr16	81712774	81712825	cid_41471		+
chrX	118378246	118378288	cid_117663		+
chr5	118614073	118614129	cid_88558		+
chr7	84679448	84679490	cid_99901		-
chr5	171412936	171412976	cid_90542		-
chr7	91863366	91863414	cid_100154		-
chr17	9115228	9115298	cid_43129		+
chr2	125535302	125535357	cid_59286		+
chr4	151820942	151821000	cid_83713		-
chr5	142495646	142495691	cid_89501		+
chr5	107631322	107631378	cid_88137		-
chr22	48970844	48970877	cid_70878		+
chr8	120598124	120598185	cid_107584		-
chr7	107865768	107865811	cid_100960		-
chr10	114729321	114729363	cid_14882		+
chr1	164560832	164560864	cid_6579		+
chr10	131973539	131973596	cid_15771		+
chr2	61601571	61601622	cid_56846		-
chr4	114614191	114614234	cid_82878		-
chrX	28654053	28654098	cid_114803		+
chr9	88688319	88688366	cid_111056		-
chr3	187954279	187954312	cid_79008		+
chr11	77120119	77120167	cid_19268		-
chr11	12727299	12727352	cid_16644		+
chrX	72861109	72861155	cid_116355		+
chr3	2143704	2143763	cid_71100		+
chr9	119083013	119083050	cid_112326		+
chr3	13416053	13416096	cid_71936		-
chr2	228369967	228370016	cid_63226		+
chr6	1806704	1806754	cid_90995		-
chr11	12887342	12887394	cid_16718		+
chr5	12715394	12715435	cid_85178		+
chr9	132500673	132500720	cid_113091		-
chr6	167421674	167421712	cid_96007		+
chr19	38444254	38444299	cid_53114		+
chr10	20274968	20275014	cid_11220		+
chr2	202746918	202746950	cid_62225		+
chr5	36663495	36663538	cid_85889		+
chr3	2274149	2274200	cid_71183		+
chr16	16050780	16050824	cid_39108		+
chr1	113950419	113950455	cid_5429		+
chr7	7817885	7817925	cid_96989		+
chr11	19956533	19956575	cid_17233		+
chr1	33232890	33232931	cid_2069		+
chr12	105047187	105047227	cid_25602		+
chr12	54749101	54749144	cid_23892		+
chr5	43049360	43049401	cid_86137		-
chr21	47823202	47823233	cid_68721		+
chr3	62164156	62164189	cid_74115		+
chr6	45487563	45487600	cid_92666		+
chr12	111540428	111540479	cid_26047		+
chr7	101562204	101562263	cid_100602		+
chr15	44661465	44661498	cid_35147		+
chr2	144747215	144747275	cid_59788		-
chr3	244440	244500	cid_71041		+
chr8	11669430	11669467	cid_103998		+
chr10	79359478	79359525	cid_13300		-
chr19	48756021	48756052	cid_53752		-
chrX	48581596	48581637	cid_115508		-
chr10	74797225	74797256	cid_12970		-
chr1	226884365	226884406	cid_8881		-
chr16	90051772	90051806	cid_42234		+
chr5	123999268	123999314	cid_88678		-
chr4	26360915	26360956	cid_80543		+
chr7	82719733	82719773	cid_99872		-
chr11	119170726	119170779	cid_20990		+
chr2	206640519	206640574	cid_62569		+
chr1	180652062	180652120	cid_7450		+
chr5	66203445	66203484	cid_87015		+
chr15	99258683	99258734	cid_38156		+
chr7	4876562	4876623	cid_96777		-
chr2	175585503	175585559	cid_61184		+
chr13	36613750	36613802	cid_27899		-
chr5	14215017	14215076	cid_85236		+
chrX	135961416	135961449	cid_118357		-
chr2	240261413	240261463	cid_64054		-
chrX	77377828	77377878	cid_116744		+
chr13	94980569	94980629	cid_29360		+
chr2	9398522	9398556	cid_54623		+
chr19	8183328	8183375	cid_51624		-
chr2	241460781	241460840	cid_64188		-
chr6	163131389	163131442	cid_95668		-
chr12	107062684	107062733	cid_25742		+
chr11	113171589	113171620	cid_20676		-
chr12	122628960	122628994	cid_26570		+
chr1	31455370	31455419	cid_1947		-
chr5	65231536	65231583	cid_86959		+
chr10	3154142	3154173	cid_10499		+
chr5	130853529	130853572	cid_88869		-
chr5	301939	301981	cid_84737		+
chr5	92775817	92775867	cid_87808		-
chr11	68258811	68258863	cid_18865		+
chr20	2641188	2641235	cid_64427		-
chr20	8504036	8504092	cid_64773		+
chrX	109370063	109370106	cid_117334		+
chr3	25561168	25561204	cid_72424		+
chr1	66546460	66546506	cid_3899		+
chr7	157353536	157353575	cid_103177		-
chr1	12643682	12643724	cid_1093		-
chr3	117285736	117285797	cid_76065		-
chr6	89406295	89406358	cid_93497		-
chr1	225196088	225196147	cid_8746		+
chr11	77134365	77134409	cid_19269		-
chr2	61719091	61719126	cid_56868		-
chr20	35995900	35995933	cid_65638		+
chr11	10043766	10043816	cid_16527		-
chr3	58116979	58117036	cid_73930		+
chr13	93928956	93929003	cid_29078		+
chr17	63169424	63169456	cid_46524		+
chr13	33315619	33315659	cid_27776		+
chr1	55545762	55545807	cid_3425		-
chr13	111831262	111831294	cid_30103		+
chr12	5506127	5506171	cid_22026		+
chr8	87434582	87434623	cid_106415		+
chr4	140734404	140734454	cid_83318		-
chr1	180665549	180665618	cid_7463		+
chr3	119596953	119596995	cid_76296		-
chrX	109917675	109917720	cid_117351		-
chr4	185382021	185382065	cid_84574		-
chr10	123949661	123949703	cid_15404		+
chr16	87158619	87158650	cid_41922		-
chr2	100005032	100005106	cid_58230		+
chr3	114093920	114093976	cid_75584		-
chr16	77464384	77464434	cid_40945		-
chr18	67971175	67971242	cid_50505		+
chr7	140826551	140826598	cid_102609		+
chr16	78892730	78892769	cid_41205		+
chr13	114249968	114250014	cid_30369		+
chr10	79028075	79028121	cid_13195		-
chr10	116601806	116601847	cid_15000		+
chr17	64721486	64721518	cid_46733		+
chr4	107232334	107232368	cid_82597		-
chr6	76614614	76614659	cid_93247		+
chr3	48128863	48128905	cid_73326		-
chr20	40205531	40205571	cid_65811		-
chr16	668785	668832	cid_38457		+
chr5	58783986	58784019	cid_86510		-
chr5	15642223	15642287	cid_85404		+
chr17	30600897	30600969	cid_44266		+
chr3	181396908	181396968	cid_78732		+
chr1	93072666	93072710	cid_4941		-
chr17	38506968	38507009	cid_44716		+
chr19	6392652	6392712	cid_51534		-
chr3	170976695	170976728	cid_78231		-
chr5	71538460	71538520	cid_87149		-
chr1	213312131	213312175	cid_8354		+
chr3	124230887	124230945	cid_76583		+
chr7	30115250	30115321	cid_97685		+
chr16	78678348	78678409	cid_41098		+
chr3	129512672	129512725	cid_76902		-
chr11	73260729	73260792	cid_19135		-
chr3	47128564	47128622	cid_73226		-
chr22	51119456	51119509	cid_70998		+
chr10	79297943	79298011	cid_13260		-
chr19	17738945	17738996	cid_52235		-
chr3	42170927	42170968	cid_73051		+
chr2	54760490	54760554	cid_56580		+
chr7	151369510	151369543	cid_102902		-
chr12	26172505	26172577	cid_22869		+
chr15	34722845	34722881	cid_34643		-
chr17	73774511	73774555	cid_47196		-
chr2	69368817	69368881	cid_57107		+
chr15	62325292	62325325	cid_36159		-
chr3	160619927	160619977	cid_78069		+
chr1	233246162	233246209	cid_9262		-
chr5	33671571	33671634	cid_85725		-
chr10	72290573	72290620	cid_12809		+
chr9	14269794	14269832	cid_109326		-
chr2	85447101	85447142	cid_57958		+
chr1	93174322	93174370	cid_4958		-
chr3	37348170	37348241	cid_72864		+
chr3	71618453	71618509	cid_74663		-
chr7	134852548	134852598	cid_102261		-
chr9	82251958	82252000	cid_110626		+
chr10	20290374	20290417	cid_11222		+
chr16	85810112	85810161	cid_41911		-
chr5	80045856	80045900	cid_87400		+
chr14	33837323	33837358	cid_31240		+
chr13	99657307	99657351	cid_29554		-
chr15	36902843	36902893	cid_34693		+
chr19	12728481	12728522	cid_51869		+
chr4	141924296	141924340	cid_83480		-
chr3	78911394	78911442	cid_74999		-
chr6	101967260	101967301	cid_93814		+
chr2	128253932	128253973	cid_59352		-
chr12	131103574	131103624	cid_27151		-
chr6	107640170	107640216	cid_93909		-
chr16	8734326	8734369	cid_38778		+
chr9	88198228	88198271	cid_110974		-
chr7	47516449	47516512	cid_98291		-
chr4	102141853	102141900	cid_82417		-
chr9	77621904	77621960	cid_110468		-
chr9	13225411	13225474	cid_109266		-
chr7	73443489	73443531	cid_99298		+
chr7	133565422	133565469	cid_102187		+
chr4	62334461	62334505	cid_81219		+
chr10	133046447	133046493	cid_15843		-
chr20	45918048	45918094	cid_65993		-
chr10	34721297	34721350	cid_11820		-
chr17	64332210	64332249	cid_46646		+
chr10	124187825	124187881	cid_15408		+
chrX	96077941	96078008	cid_116882		+
chr12	2229727	2229780	cid_21816		+
chr10	52920740	52920776	cid_12295		+
chr1	5958885	5958938	cid_373		-
chr6	16303289	16303331	cid_91379		-
chr8	81716503	81716540	cid_106371		-
chr14	91403857	91403912	cid_33424		-
chr1	15198244	15198287	cid_1200		+
chr11	134110124	134110175	cid_21640		+
chr19	16495082	16495115	cid_52130		-
chr2	2162502	2162540	cid_54313		-
chr1	8816974	8817012	cid_773		-
chr2	89038087	89038128	cid_58067		+
chr10	3153796	3153839	cid_10498		+
chr6	118005270	118005303	cid_94232		+
chr13	74640967	74641009	cid_28841		-
chr1	247325412	247325471	cid_10100		-
chr17	4229682	4229730	cid_42809		-
chr12	31715535	31715567	cid_23067		-
chr5	168525624	168525671	cid_90430		-
chr3	197016184	197016259	cid_79399		-
chr2	206448046	206448092	cid_62553		+
chr1	197080939	197080976	cid_7774		-
chr6	139473596	139473651	cid_94747		+
chr3	181334240	181334292	cid_78682		+
chr4	164766506	164766554	cid_84055		-
chr5	66357037	66357073	cid_87021		+
chr1	92193997	92194034	cid_4912		-
chr17	1749602	1749645	cid_42517		+
chr7	27687432	27687474	cid_97532		-
chr14	77852184	77852221	cid_33001		+
chr11	70217465	70217505	cid_18941		+
chr18	19016567	19016636	cid_48702		+
chr11	120515696	120515739	cid_21041		+
chr13	51092956	51093014	cid_28453		+
chr17	52984199	52984247	cid_45514		+
chr1	64276778	64276830	cid_3729		+
chr6	107743040	107743074	cid_93918		-
chr1	206879229	206879264	cid_8184		+
chr7	133175855	133175907	cid_102028		+
chr4	155393855	155393906	cid_83909		-
chr14	94192888	94192923	cid_33555		-
chr15	61112086	61112130	cid_36005		-
chr8	131440640	131440697	cid_108057		-
chr7	45775203	45775235	cid_98193		-
chr13	93929200	93929261	cid_29081		+
chr5	87622258	87622292	cid_87639		+
chr4	141962550	141962593	cid_83503		-
chr1	82333517	82333573	cid_4567		+
chr4	39924937	39924975	cid_80770		-
chr10	72981761	72981812	cid_12852		+
chr12	62679248	62679281	cid_24045		+
chr11	129140466	129140512	cid_21502		-
chr16	70083275	70083319	cid_40633		-
chr8	126220538	126220598	cid_107746		+
chr1	82098866	82098910	cid_4515		+
chr20	56828113	56828154	cid_66596		-
chr6	128624059	128624107	cid_94487		-
chr4	2000988	2001024	cid_79648		-
chr6	163858587	163858640	cid_95719		+
chr6	30859635	30859681	cid_91975		+
chr2	24026017	24026053	cid_55132		-
chrX	71310678	71310714	cid_116273		+
chr9	134307585	134307627	cid_113204		+
chr17	30802332	30802377	cid_44304		+
chr7	79775115	79775150	cid_99754		+
chr18	77934496	77934568	cid_50914		-
chr6	101134944	101134991	cid_93788		-
chr9	128454843	128454896	cid_112794		-
chr7	4785100	4785151	cid_96759		+
chr4	863153	863223	cid_79496		-
chr8	22650937	22650968	cid_104378		-
chr1	197080356	197080407	cid_7772		-
chr9	87445200	87445254	cid_110897		+
chr19	735240	735282	cid_50998		+
chr15	62276347	62276380	cid_36145		-
chr1	231985465	231985502	cid_9153		+
chr14	77491043	77491082	cid_32989		-
chr18	42450740	42450795	cid_49526		+
chr7	90283188	90283231	cid_100041		+
chr3	117474426	117474474	cid_76166		-
chr5	126793865	126793907	cid_88790		+
chrX	85206038	85206094	cid_116813		-
chr3	67505485	67505538	cid_74499		-
chr7	75903256	75903328	cid_99463		+
chr2	145272292	145272333	cid_59884		-
chr10	31618018	31618067	cid_11659		+
chr15	37322996	37323031	cid_34778		-
chr8	86151433	86151484	cid_106403		+
chr19	7979040	7979098	cid_51614		+
chr17	4748925	4748961	cid_42838		+
chr3	172389269	172389320	cid_78412		-
chr20	20531482	20531514	cid_65088		-
chr11	14287699	14287751	cid_16805		+
chr2	9122820	9122852	cid_54611		-
chr1	207237230	207237296	cid_8193		+
chr14	91854989	91855038	cid_33457		-
chr5	142225998	142226029	cid_89482		+
chr19	34297351	34297421	cid_52839		+
chr1	232623598	232623647	cid_9198		-
chr22	25481377	25481411	cid_69217		+
chr7	128903844	128903904	cid_101652		+
chr10	80865465	80865538	cid_13366		+
chr12	19356022	19356064	cid_22488		+
chr7	70756631	70756677	cid_99194		+
chr16	8950956	8951005	cid_38803		-
chr1	149957664	149957710	cid_5830		-
chr4	102213281	102213349	cid_82439		-
chr17	73677217	73677283	cid_47190		+
chr5	79720279	79720311	cid_87371		+
chr2	55458839	55458894	cid_56713		-
chr7	66416117	66416165	cid_98638		+
chr11	129129303	129129347	cid_21498		-
chr8	74588027	74588058	cid_106123		-
chr10	112514616	112514672	cid_14796		+
chr3	134818166	134818222	cid_77204		+
chr2	61592586	61592622	cid_56841		-
chr13	73357126	73357162	cid_28725		+
chr1	3448222	3448263	cid_305		-
chr11	12726819	12726863	cid_16643		+
chr7	50845289	50845334	cid_98401		-
chr22	47346894	47346942	cid_70794		+
chr3	119033506	119033555	cid_76262		+
chr10	25004319	25004368	cid_11492		-
chr11	16429086	16429131	cid_16882		-
chr4	39665816	39665847	cid_80733		+
chr4	99291705	99291745	cid_82358		+
chr12	130011847	130011883	cid_26994		-
chr3	51593932	51593967	cid_73623		+
chr19	31832396	31832470	cid_52718		-
chr9	20863880	20863915	cid_109696		+
chr2	131735628	131735677	cid_59466		+
chr13	26854097	26854151	cid_27599		+
chr4	183515767	183515805	cid_84467		+
chr19	42787347	42787420	cid_53367		+
chr7	124496551	124496624	cid_101485		-
chr2	55517446	55517508	cid_56717		-
chr15	64839618	64839653	cid_36326		+
chr17	35570132	35570193	cid_44441		-
chr19	38498666	38498735	cid_53126		+
chr7	44708587	44708630	cid_98161		+
chr1	245628274	245628310	cid_9876		+
chr3	89336086	89336142	cid_75129		+
chr2	208789399	208789450	cid_62635		-
chr6	4828948	4829007	cid_91088		+
chr21	34615073	34615140	cid_67903		+
chr17	3727117	3727184	cid_42775		-
chr13	94631675	94631726	cid_29299		+
chr2	55643168	55643204	cid_56729		-
chr20	57477779	57477833	cid_66681		+
chr14	99977750	99977784	cid_33641		+
chr9	16725653	16725727	cid_109529		-
chr22	36422764	36422819	cid_70100		-
chr10	34961302	34961362	cid_11881		-
chr13	97991661	97991694	cid_29436		+
chr11	8590986	8591056	cid_16438		-
chr18	9344740	9344776	cid_48434		+
chr12	11267309	11267355	cid_22205		-
chr20	21217287	21217355	cid_65103		+
chr17	18966945	18966977	cid_43667		-
chr1	10308565	10308598	cid_906		+
chr18	13539228	13539266	cid_48630		+
chr13	20550640	20550682	cid_27416		+
chr1	144010093	144010136	cid_5691		+
chr22	34268062	34268128	cid_69936		-
chr19	59087562	59087620	cid_54198		+
chr3	116291454	116291515	cid_75880		-
chr20	45881649	45881691	cid_65964		-
chr7	3549006	3549050	cid_96668		+
chr3	174469631	174469678	cid_78503		+
chr19	9761024	9761081	cid_51672		-
chr16	84414	84460	cid_38385		-
chr3	194962378	194962420	cid_79278		-
chr10	125796163	125796205	cid_15426		-
chr17	546346	546396	cid_42296		-
chr2	9406595	9406646	cid_54624		+
chr17	62645473	62645520	cid_46496		-
chr11	101988689	101988730	cid_20285		+
chr4	952767	952810	cid_79522		-
chr2	201197482	201197556	cid_62169		+
chr6	105407435	105407501	cid_93859		+
chr8	119120764	119120809	cid_107572		-
chr16	78995479	78995526	cid_41266		+
chr2	102401669	102401724	cid_58419		+
chr6	118008202	118008245	cid_94236		+
chr11	30482157	30482208	cid_17439		-
chr4	40078744	40078813	cid_80789		+
chr1	204835479	204835522	cid_8073		+
chr3	187877244	187877300	cid_78988		+
chr1	44985754	44985815	cid_2762		+
chr11	8499829	8499863	cid_16411		-
chr4	114614487	114614521	cid_82881		-
chr7	69210853	69210889	cid_98791		+
chr16	53816096	53816151	cid_40155		+
chr17	18210167	18210214	cid_43640		-
chr10	91221998	91222048	cid_13772		-
chr19	38412239	38412271	cid_53097		+
chr5	52890701	52890759	cid_86201		+
chr2	51481228	51481262	cid_56491		+
chr8	103394727	103394795	cid_107054		-
chr3	116183966	116184020	cid_75863		-
chr3	73053767	73053810	cid_74733		+
chr3	14445416	14445448	cid_71989		+
chr8	41134469	41134514	cid_105031		-
chr7	40129429	40129468	cid_98019		+
chr8	11027250	11027296	cid_103944		-
chr18	46342949	46342985	cid_49728		+
chrX	133071121	133071164	cid_118298		-
chr12	31143224	31143268	cid_23032		+
chr7	81918764	81918827	cid_99826		-
chr7	56125098	56125142	cid_98454		+
chr9	131015292	131015338	cid_113020		+
chr13	33233855	33233896	cid_27766		+
chr3	99738528	99738593	cid_75271		+
chr14	91861039	91861101	cid_33458		-
chr12	107750080	107750141	cid_25823		+
chr14	38126702	38126760	cid_31445		+
chr10	35754861	35754935	cid_12013		+
chr9	124852562	124852595	cid_112514		-
chr1	52865473	52865524	cid_3240		-
chr6	90353131	90353185	cid_93603		-
chr10	51733529	51733586	cid_12238		+
chr19	1508613	1508657	cid_51089		-
chr6	88090161	88090196	cid_93471		+
chr15	44933448	44933494	cid_35158		-
chr7	8013372	8013429	cid_97009		+
chr19	30869229	30869276	cid_52638		+
chr5	108456767	108456819	cid_88204		+
chr7	3469012	3469068	cid_96598		+
chr10	13836215	13836249	cid_10860		-
chr2	33328673	33328712	cid_55814		+
chr11	128989372	128989442	cid_21455		-
chr2	71637085	71637130	cid_57227		+
chr7	117409507	117409553	cid_101382		-
chr6	57400260	57400301	cid_92962		+
chr2	233662194	233662266	cid_63414		+
chr3	150847549	150847586	cid_77701		+
chrX	11493195	11493248	cid_114289		-
chr7	93297279	93297331	cid_100221		+
chr1	179758302	179758348	cid_7333		+
chr2	15564795	15564828	cid_54892		-
chr17	47010929	47010967	cid_45302		-
chr9	28211580	28211612	cid_109817		-
chr14	42073847	42073903	cid_31626		-
chr6	69378604	69378659	cid_93034		+
chr3	6999748	6999783	cid_71480		+
chr2	19488826	19488865	cid_54986		-
chr5	168150515	168150566	cid_90357		-
chr14	64071870	64071929	cid_32257		-
chr1	161145948	161145997	cid_6381		-
chr2	109194299	109194343	cid_58530		+
chr2	79773954	79773992	cid_57774		+
chr9	91723408	91723471	cid_111168		-
chr17	41109777	41109840	cid_44806		-
chr3	19534326	19534394	cid_72254		+
chr19	38417780	38417813	cid_53102		+
chr9	126647178	126647218	cid_112667		-
chr17	48220186	48220224	cid_45407		-
chr6	56349190	56349238	cid_92864		-
chr9	127153185	127153254	cid_112694		-
chr18	18676729	18676766	cid_48673		-
chr2	51153179	51153218	cid_56486		-
chr2	37088872	37088915	cid_55860		-
chr10	97240432	97240471	cid_13951		-
chr14	95553996	95554054	cid_33570		-
chr5	136761312	136761344	cid_89064		-
chr10	11096519	11096563	cid_10677		+
chr15	87423933	87423968	cid_37552		+
chr14	67482465	67482519	cid_32384		+
chr20	59858765	59858807	cid_66723		+
chr9	87497570	87497617	cid_110914		+
chr3	110917137	110917187	cid_75465		+
chr20	46212145	46212184	cid_66019		+
chr3	142282511	142282565	cid_77534		-
chr12	11390146	11390181	cid_22235		+
chr15	94032449	94032487	cid_37894		+
chrX	73671061	73671104	cid_116533		+
chr5	798497	798541	cid_84821		-
chr2	102438089	102438121	cid_58428		+
chr1	210186833	210186871	cid_8249		+
chr15	57248756	57248812	cid_35768		+
chr10	13722550	13722591	cid_10839		-
chr12	97881846	97881894	cid_25311		+
chr15	23865080	23865119	cid_34223		+
chr15	57568137	57568200	cid_35896		+
chr13	76199603	76199650	cid_28910		+
chr3	117356644	117356708	cid_76103		-
chr13	74271199	74271259	cid_28766		-
chr4	16837051	16837094	cid_80235		-
chr16	87773961	87774026	cid_41966		-
chr3	61579812	61579862	cid_74004		+
chr4	186276371	186276421	cid_84615		+
chr13	113870009	113870052	cid_30293		+
chr10	118654000	118654038	cid_15113		-
chr18	67129588	67129652	cid_50468		+
chr1	21080372	21080407	cid_1402		-
chr3	23883336	23883386	cid_72338		+
chr2	32659741	32659783	cid_55740		+
chr15	25239126	25239175	cid_34264		+
chr17	58598709	58598768	cid_46116		-
chr5	31479522	31479562	cid_85656		-
chr1	8819744	8819794	cid_788		-
chr6	170709133	170709187	cid_96202		+
chr17	5328805	5328847	cid_42866		+
chr7	70634700	70634735	cid_99149		+
chr9	4068580	4068626	cid_108952		-
chr5	60686514	60686561	cid_86800		+
chr4	169600697	169600746	cid_84089		+
chr22	38711516	38711576	cid_70188		-
chr11	95975808	95975846	cid_20164		-
chr1	227436396	227436458	cid_8931		-
chr7	110809834	110809883	cid_101049		-
chr8	31508210	31508260	cid_104640		+
chr3	65971523	65971572	cid_74349		-
chr14	86001185	86001232	cid_33137		+
chr4	144393370	144393416	cid_83557		+
chr9	93133031	93133078	cid_111208		-
chr1	196238176	196238208	cid_7695		-
chr1	15029316	15029355	cid_1157		+
chr12	113813111	113813151	cid_26258		+
chr2	240223783	240223837	cid_64042		-
chr5	77330079	77330114	cid_87267		-
chr4	157847176	157847226	cid_83957		-
chr8	65257013	65257061	cid_105763		-
chr7	3405686	3405733	cid_96569		+
chr4	87500705	87500738	cid_82028		-
chr5	169979016	169979073	cid_90454		+
chr22	17857796	17857861	cid_68803		+
chr7	23431955	23431995	cid_97377		-
chr6	155104736	155104776	cid_95188		+
chr2	74080054	74080092	cid_57511		+
chr7	157179016	157179081	cid_103116		+
chr9	132900072	132900117	cid_113118		+
chr15	93455559	93455610	cid_37766		+
chr13	102817254	102817294	cid_29751		-
chr8	141308740	141308774	cid_108384		-
chr3	88139777	88139843	cid_75094		-
chr2	120634710	120634747	cid_58964		+
chr8	26196594	26196653	cid_104448		+
chr6	157275115	157275160	cid_95264		+
chr7	107825074	107825124	cid_100948		-
chr22	25283255	25283302	cid_69206		+
chr3	110771583	110771629	cid_75412		-
chr2	72825219	72825267	cid_57355		-
chr11	46824028	46824061	cid_18027		-
chr10	114736991	114737027	cid_14889		+
chr17	59283716	59283752	cid_46202		+
chr19	51832337	51832403	cid_53910		+
chr11	92555205	92555246	cid_20029		+
chr2	3126895	3126940	cid_54338		-
chr15	99261610	99261650	cid_38166		+
chr11	115178106	115178138	cid_20771		-
chr7	127716915	127716961	cid_101585		+
chr1	41258676	41258709	cid_2446		+
chr7	158712637	158712697	cid_103479		+
chr11	16989346	16989380	cid_16926		-
chr16	4050907	4050951	cid_38695		-
chr7	78618170	78618215	cid_99645		-
chr6	37790100	37790157	cid_92253		+
chr4	66874008	66874062	cid_81275		+
chr1	45667592	45667627	cid_2847		-
chr15	75309333	75309367	cid_37013		+
chr7	23447836	23447891	cid_97390		-
chr6	41786089	41786131	cid_92445		-
chr17	64364500	64364546	cid_46686		+
chr18	700208	700269	cid_48125		-
chr18	39192050	39192105	cid_49360		-
chr10	72978649	72978695	cid_12851		+
chr9	140617550	140617589	cid_113680		+
chr11	19801081	19801151	cid_17187		+
chr13	77705475	77705515	cid_28922		-
chr4	26326132	26326183	cid_80513		+
chr9	137231192	137231252	cid_113381		+
chr16	80738313	80738349	cid_41338		-
chr19	18884181	18884239	cid_52297		+
chr13	101156696	101156751	cid_29696		+
chr6	90440187	90440236	cid_93606		-
chr8	30665506	30665538	cid_104608		-
chr6	25392344	25392381	cid_91787		+
chr13	26881833	26881886	cid_27602		+
chr1	180733170	180733239	cid_7474		+
chr4	119914634	119914677	cid_83013		+
chr3	51049941	51049974	cid_73604		+
chr6	56378883	56378924	cid_92872		-
chr12	19480570	19480608	cid_22505		+
chr8	57875288	57875339	cid_105416		-
chr17	2077512	2077554	cid_42592		-
chr20	49142759	49142806	cid_66210		+
chr17	76733882	76733950	cid_47463		-
chr14	71798148	71798207	cid_32718		+
chr5	93402086	93402117	cid_87863		-
chr6	80358405	80358451	cid_93286		+
chr2	39271994	39272055	cid_55956		-
chr5	140827918	140827964	cid_89414		+
chr1	222991655	222991700	cid_8633		+
chr1	114012917	114012961	cid_5446		+
chr15	32127813	32127882	cid_34612		-
chr10	128931658	128931697	cid_15627		+
chr19	32975928	32975972	cid_52749		+
chr14	101036993	101037024	cid_33721		-
chr11	7465117	7465167	cid_16361		+
chr9	78632639	78632682	cid_110478		+
chr7	94558634	94558666	cid_100255		+
chr2	63641504	63641562	cid_56941		-
chr6	118891232	118891279	cid_94289		-
chr4	178356935	178356981	cid_84311		-
chr1	183040215	183040253	cid_7517		+
chr1	243980867	243980906	cid_9714		-
chr10	116381187	116381222	cid_14997		-
chr15	82132239	82132283	cid_37313		-
chr17	70722701	70722760	cid_46970		-
chr2	153010358	153010425	cid_60132		-
chr4	77879744	77879789	cid_81680		+
chr1	156974498	156974532	cid_6270		-
chr17	73371428	73371485	cid_47174		-
chr12	32729820	32729859	cid_23115		+
chr14	76279572	76279608	cid_32936		+
chr18	53242061	53242118	cid_50105		-
chr2	201216785	201216827	cid_62174		+
chr10	114812013	114812057	cid_14914		+
chrX	131618969	131619017	cid_118142		-
chr5	80576762	80576801	cid_87435		-
chr12	25101194	25101233	cid_22851		-
chr1	236970062	236970113	cid_9420		+
chr22	30092057	30092091	cid_69711		+
chr19	51055997	51056056	cid_53875		-
chr2	109177205	109177249	cid_58519		+
chr1	160372394	160372439	cid_6347		+
chr5	142246442	142246488	cid_89484		+
chr3	2219178	2219230	cid_71140		+
chr11	30543968	30544027	cid_17497		-
chr17	25797021	25797073	cid_43853		+
chr18	46938459	46938493	cid_49781		-
chrX	96142962	96143034	cid_116886		+
chr7	71039098	71039161	cid_99233		+
chr11	36681624	36681667	cid_17761		+
chr8	140765044	140765091	cid_108234		-
chr10	132899705	132899736	cid_15800		-
chr19	38561224	38561279	cid_53128		+
chr1	219858861	219858892	cid_8574		-
chr6	117050325	117050397	cid_94223		+
chr6	105501716	105501751	cid_93877		+
chr17	41294745	41294811	cid_44817		+
chr5	170824527	170824563	cid_90489		+
chr5	146881854	146881906	cid_89637		-
chrX	153072504	153072556	cid_118727		-
chr6	16542451	16542524	cid_91422		-
chr11	46089975	46090033	cid_17973		-
chr10	5690780	5690826	cid_10556		-
chr5	165050692	165050762	cid_90172		+
chr22	25497464	25497506	cid_69228		+
chr7	23425966	23426006	cid_97369		-
chr15	67395128	67395172	cid_36543		+
chr2	1110562	1110594	cid_54225		+
chr8	75943764	75943824	cid_106172		+
chr14	61366588	61366660	cid_32158		+
chr2	134944976	134945030	cid_59569		+
chr15	25342820	25342872	cid_34303		+
chr14	51205905	51205955	cid_31814		-
chr15	93890333	93890371	cid_37807		+
chr10	129226492	129226538	cid_15694		+
chr18	52971451	52971506	cid_49978		-
chr18	5991977	5992009	cid_48310		-
chr9	16716373	16716412	cid_109524		-
chr1	45483211	45483263	cid_2839		-
chr1	8705017	8705053	cid_719		-
chr5	12647757	12647788	cid_85174		+
chr20	60129611	60129654	cid_66855		+
chr18	33182327	33182393	cid_49126		+
chr2	224763987	224764039	cid_63156		-
chr10	14030799	14030835	cid_10938		-
chr11	115044491	115044546	cid_20731		-
chr3	140969658	140969709	cid_77445		+
chr12	32320374	32320420	cid_23093		+
chr2	33328216	33328248	cid_55809		+
chr3	71135915	71135954	cid_74586		-
chr21	22379877	22379910	cid_67405		+
chr18	53161885	53161953	cid_50033		-
chr12	111998360	111998412	cid_26118		-
chr12	123047007	123047046	cid_26620		+
chr7	79072879	79072929	cid_99739		-
chr1	49243857	49243899	cid_3021		-
chr4	15978294	15978344	cid_80187		-
chr2	30816005	30816047	cid_55668		+
chrX	100379049	100379084	cid_117089		+
chr11	10167448	10167495	cid_16545		-
chr12	83212341	83212397	cid_24783		+
chr9	512275	512321	cid_108721		+
chr22	37772311	37772353	cid_70129		-
chr3	243302	243361	cid_71031		+
chr5	178671446	178671517	cid_90822		-
chr5	112854391	112854445	cid_88432		+
chr2	72893963	72894010	cid_57394		-
chr9	93163397	93163434	cid_111210		-
chr11	120516112	120516162	cid_21045		+
chr1	216882342	216882381	cid_8480		-
chr21	35489399	35489437	cid_68011		+
chr8	134581590	134581624	cid_108113		-
chr22	31849012	31849051	cid_69828		-
chrX	138007389	138007430	cid_118405		-
chr8	131385918	131385958	cid_108009		-
chr20	59871496	59871539	cid_66744		+
chr20	45885403	45885460	cid_65968		-
chr12	42495092	42495130	cid_23220		-
chr3	50282101	50282151	cid_73524		+
chr13	72437735	72437776	cid_28709		-
chr2	11909513	11909578	cid_54828		+
chr1	31455789	31455833	cid_1948		-
chr2	150193475	150193524	cid_60078		+
chr6	118810032	118810071	cid_94269		-
chr17	78264213	78264274	cid_47568		+
chr2	236804093	236804132	cid_63733		+
chr15	87459640	87459691	cid_37556		+
chr7	133412681	133412746	cid_102141		+
chr16	81577825	81577860	cid_41411		+
chr5	81399509	81399563	cid_87545		+
chr1	239581251	239581289	cid_9443		+
chr10	98822058	98822103	cid_14049		-
chr8	119115884	119115916	cid_107569		-
chr14	50908262	50908309	cid_31803		-
chr19	5001595	5001653	cid_51363		+
chr6	73620248	73620285	cid_93210		+
chr20	3324118	3324160	cid_64471		-
chr3	136425080	136425126	cid_77290		-
chr1	242623899	242623945	cid_9548		-
chr10	121654069	121654121	cid_15261		+
chr7	158713453	158713501	cid_103488		+
chr21	44147000	44147053	cid_68311		+
chr17	59471288	59471325	cid_46251		-
chr6	45285892	45285945	cid_92644		-
chr20	35813532	35813569	cid_65622		+
chr1	205716176	205716224	cid_8149		-
chr3	9266319	9266364	cid_71688		-
chr15	52763772	52763819	cid_35578		-
chr1	113990381	113990412	cid_5435		+
chr4	106660782	106660819	cid_82566		+
chr6	127692049	127692090	cid_94456		+
chr8	53562330	53562362	cid_105323		-
chr3	140839765	140839814	cid_77431		+
chr11	16612927	16612981	cid_16902		-
chr4	54285114	54285171	cid_80988		+
chr4	183445165	183445210	cid_84421		+
chr22	37160520	37160594	cid_70126		-
chr6	155533285	155533343	cid_95213		+
chr6	20901316	20901349	cid_91586		+
chr2	72926822	72926856	cid_57409		-
chr21	17200929	17200976	cid_67223		+
chr19	6033294	6033331	cid_51491		-
chr18	24076676	24076736	cid_48856		-
chr2	219543533	219543588	cid_63045		+
chr1	113160160	113160191	cid_5382		-
chr9	128577806	128577863	cid_112862		+
chr7	8186377	8186434	cid_97032		-
chr10	134410347	134410389	cid_15935		+
chr1	52203497	52203552	cid_3198		+
chr1	29087738	29087772	cid_1858		+
chr13	44223221	44223257	cid_28147		-
chrX	129389903	129389950	cid_118008		-
chr1	151037098	151037132	cid_5916		+
chr13	49737948	49737983	cid_28362		+
chr3	138671297	138671342	cid_77379		+
chr11	72850146	72850180	cid_19082		-
chr17	35504279	35504310	cid_44429		-
chr8	89320875	89320927	cid_106471		-
chr2	160340925	160340965	cid_60539		-
chr1	8679085	8679141	cid_708		-
chr3	48970684	48970749	cid_73397		+
chr10	73226291	73226334	cid_12889		+
chr17	46640080	46640115	cid_45249		-
chr22	30297536	30297591	cid_69748		+
chr2	161198899	161198961	cid_60580		-
chr6	110149113	110149163	cid_94040		+
chr22	46815609	46815660	cid_70697		-
chr3	127793989	127794036	cid_76734		-
chr5	158480571	158480646	cid_89979		-
chr17	73782050	73782103	cid_47198		+
chr15	99190247	99190278	cid_38133		-
chr13	67396237	67396278	cid_28614		-
chr3	160503858	160503909	cid_78029		+
chr7	69812003	69812040	cid_99031		+
chr14	89980227	89980279	cid_33357		-
chrX	123143483	123143528	cid_117837		+
chr12	46630602	46630658	cid_23409		-
chrX	114432280	114432317	cid_117472		-
chr7	87200153	87200197	cid_99949		-
chr2	201204882	201204937	cid_62170		+
chr2	68945660	68945693	cid_57095		+
chr17	55348365	55348411	cid_45590		+
chr10	1148275	1148311	cid_10404		+
chr17	1053859	1053917	cid_42433		-
chrX	73660529	73660587	cid_116518		+
chr14	105257708	105257759	cid_34105		-
chrX	112019774	112019828	cid_117432		-
chr7	44839686	44839719	cid_98164		+
chr1	149981877	149981922	cid_5840		-
chr14	76218699	76218742	cid_32927		+
chr3	25554404	25554447	cid_72422		+
chr20	31427762	31427821	cid_65351		+
chr19	6239534	6239605	cid_51524		-
chr7	90756173	90756208	cid_100101		+
chr13	20992044	20992085	cid_27466		-
chr4	7826158	7826196	cid_80019		-
chr2	72825296	72825340	cid_57356		-
chr1	43889964	43889998	cid_2571		+
chr17	46638213	46638268	cid_45241		-
chr3	154010491	154010551	cid_77782		-
chrX	118771177	118771216	cid_117685		-
chr4	123997561	123997602	cid_83122		+
chr16	58638241	58638272	cid_40352		-
chr21	45484185	45484246	cid_68499		+
chr11	96075893	96075927	cid_20250		-
chr20	39857332	39857388	cid_65794		-
chr11	83222046	83222104	cid_19487		-
chr12	1294800	1294839	cid_21736		+
chr5	107334368	107334406	cid_88094		-
chr1	82334585	82334633	cid_4578		+
chr11	126307416	126307457	cid_21372		-
chr13	111810115	111810178	cid_30099		+
chr10	21210048	21210092	cid_11270		-
chr7	11799004	11799071	cid_97091		-
chr18	34173911	34173959	cid_49217		+
chr4	153450195	153450259	cid_83779		-
chr9	8730328	8730378	cid_109210		-
chr1	61923730	61923788	cid_3664		+
chr5	9501535	9501575	cid_85055		-
chr9	128455326	128455359	cid_112795		-
chr1	196654561	196654596	cid_7770		+
chr10	126814237	126814292	cid_15509		-
chr22	36163700	36163735	cid_69977		-
chr2	48116132	48116198	cid_56396		-
chr14	71808358	71808398	cid_32725		+
chr16	21527377	21527411	cid_39312		-
chr2	44143180	44143241	cid_56137		-
chr10	12474319	12474374	cid_10779		+
chrX	13771121	13771189	cid_114384		+
chr12	107091676	107091723	cid_25770		+
chr8	126195382	126195430	cid_107733		+
chr10	63715405	63715439	cid_12584		+
chrX	62914882	62914942	cid_115915		-
chr12	53471173	53471215	cid_23764		-
chr1	243457390	243457435	cid_9574		+
chr20	34191428	34191464	cid_65501		-
chr12	129681957	129682002	cid_26952		-
chr2	1599860	1599912	cid_54240		-
chr5	121663464	121663512	cid_88611		+
chr11	94956388	94956419	cid_20111		-
chr22	28259767	28259814	cid_69393		-
chr12	11194158	11194220	cid_22191		-
chr5	58948575	58948620	cid_86605		-
chr3	77475744	77475813	cid_74957		+
chr10	123243133	123243186	cid_15304		-
chr9	88253663	88253711	cid_110978		-
chr5	80978148	80978196	cid_87507		-
chr13	34512908	34512951	cid_27821		+
chr5	69738701	69738744	cid_87056		+
chr1	51880937	51880989	cid_3168		-
chrX	100379819	100379864	cid_117090		+
chr5	65003195	65003242	cid_86953		-
chr3	12970407	12970450	cid_71893		-
chr7	91887318	91887374	cid_100158		+
chr10	76696467	76696519	cid_13148		+
chr10	53143660	53143705	cid_12380		+
chrX	28996856	28996895	cid_114958		+
chr13	113866247	113866284	cid_30275		+
chr4	157841426	157841461	cid_83943		-
chr1	120522751	120522782	cid_5616		-
chr3	63896493	63896546	cid_74156		+
chr4	107952566	107952610	cid_82675		-
chr3	132824753	132824804	cid_77055		+
chr15	44085959	44086009	cid_35098		+
chr2	213358603	213358648	cid_62825		-
chr15	38602275	38602319	cid_34871		+
chr21	40567647	40567692	cid_68231		-
chr14	32910556	32910615	cid_31060		+
chr2	43446764	43446804	cid_56110		-
chr10	14202707	14202746	cid_11046		-
chr19	3666905	3666963	cid_51288		-
chr6	97615680	97615714	cid_93708		-
chr3	194337368	194337438	cid_79230		-
chr1	227445144	227445180	cid_8947		-
chr22	42012571	42012613	cid_70368		-
chr15	65883771	65883840	cid_36448		-
chr19	19517681	19517713	cid_52355		+
chr7	136583319	136583365	cid_102313		+
chr5	60774511	60774576	cid_86831		+
chrX	110371532	110371577	cid_117398		+
chr1	184453045	184453088	cid_7601		+
chr7	129471484	129471529	cid_101746		-
chr13	107143063	107143105	cid_29892		-
chr8	23175874	23175934	cid_104394		-
chr22	29008199	29008253	cid_69584		-
chr1	61598928	61598973	cid_3570		+
chr15	85993562	85993609	cid_37488		+
chr10	126349458	126349494	cid_15436		-
chr1	227445866	227445909	cid_8948		-
chr3	124757807	124757863	cid_76638		-
chr4	6304887	6304922	cid_79960		+
chrX	10850659	10850709	cid_114230		-
chr17	45010542	45010582	cid_45144		+
chr10	128846517	128846559	cid_15604		+
chr7	102017871	102017918	cid_100670		+
chr1	61678988	61679057	cid_3641		+
chr14	91863339	91863381	cid_33460		-
chr2	1599044	1599100	cid_54231		-
chr18	46722779	46722826	cid_49758		-
chr16	18856212	18856261	cid_39241		-
chr6	145949307	145949349	cid_94884		-
chr12	112818336	112818398	cid_26221		-
chr10	3192860	3192899	cid_10515		-
chr1	58583901	58583954	cid_3479		-
chr12	44458302	44458339	cid_23317		+
chr16	78847313	78847350	cid_41180		+
chr10	70280877	70280933	cid_12736		-
chrX	71212841	71212876	cid_116230		+
chr17	55187337	55187381	cid_45576		+
chr13	76156306	76156353	cid_28906		+
chr11	19638050	19638116	cid_17075		+
chr9	136909568	136909621	cid_113369		-
chr20	59880308	59880356	cid_66757		+
chr1	145352365	145352404	cid_5733		+
chr14	104151289	104151332	cid_33976		+
chr21	22533872	22533920	cid_67516		+
chr10	61839373	61839405	cid_12518		-
chr8	15428326	15428358	cid_104072		+
chr3	129563966	129564017	cid_76921		-
chr7	29348776	29348829	cid_97635		+
chr1	93920320	93920381	cid_5000		+
chr15	94082702	94082744	cid_37924		+
chr13	101027450	101027485	cid_29682		+
chr14	105746338	105746372	cid_34149		-
chr4	102156619	102156665	cid_82423		-
chr6	90279466	90279500	cid_93593		+
chr5	109120033	109120097	cid_88221		+
chr3	110919421	110919468	cid_75477		+
chr7	70693070	70693143	cid_99183		+
chr5	75722728	75722768	cid_87230		+
chr9	88674801	88674839	cid_111038		-
chr1	93920640	93920706	cid_5001		+
chr18	52969397	52969468	cid_49973		-
chr7	157357536	157357595	cid_103203		-
chr6	31619571	31619643	cid_91997		-
chr18	12579226	12579289	cid_48543		-
chr2	135062306	135062346	cid_59610		+
chr10	65143845	65143896	cid_12650		-
chr2	166457336	166457379	cid_60754		+
chr5	128901563	128901607	cid_88839		+
chr7	37090211	37090252	cid_97913		-
chr3	188274903	188274948	cid_79102		+
chr8	140898962	140899007	cid_108283		-
chr20	36702639	36702689	cid_65729		+
chr13	108100953	108101002	cid_29926		-
chr10	84421323	84421382	cid_13619		+
chr9	82331767	82331803	cid_110659		+
chr9	20620019	20620072	cid_109655		-
chr7	133357521	133357569	cid_102094		+
chr15	35962927	35962962	cid_34683		+
chr10	35038947	35039000	cid_11939		-
chr3	153880006	153880037	cid_77773		+
chr14	28861197	28861246	cid_30900		+
chr18	8747522	8747567	cid_48413		+
chrX	153359449	153359492	cid_118741		-
chr15	79130826	79130857	cid_37110		+
chr12	130167868	130167899	cid_27018		-
chr4	21866877	21866916	cid_80461		-
chr3	178752353	178752398	cid_78602		-
chr2	47375040	47375088	cid_56327		-
chr2	121592698	121592761	cid_59087		+
chr8	30416335	30416367	cid_104587		+
chr1	168251039	168251091	cid_6856		+
chr2	26198813	26198851	cid_55355		-
chr1	196237370	196237425	cid_7694		-
chr8	98805452	98805491	cid_106758		+
chr10	106561323	106561378	cid_14541		+
chr19	583134	583188	cid_50987		+
chr22	38748462	38748499	cid_70191		-
chr16	89503022	89503083	cid_42186		-
chr7	158116803	158116849	cid_103360		-
chr7	14674091	14674146	cid_97144		-
chr2	114470588	114470640	cid_58635		-
chr10	21408954	21409001	cid_11330		-
chr17	55982936	55982980	cid_45882		-
chr7	75967985	75968046	cid_99470		-
chr2	55455798	55455844	cid_56708		-
chr12	97891449	97891506	cid_25340		+
chr10	75007495	75007540	cid_12978		-
chr11	130168097	130168140	cid_21521		-
chr3	37730549	37730580	cid_72881		+
chr15	57567209	57567253	cid_35888		+
chr6	34996358	34996394	cid_92138		+
chr1	68428172	68428222	cid_4059		+
chr7	73910160	73910203	cid_99330		+
chr8	48721598	48721629	cid_105181		-
chr10	112705475	112705515	cid_14808		+
chr17	29613393	29613436	cid_44200		+
chr7	136595492	136595531	cid_102319		+
chr4	21582681	21582724	cid_80428		-
chr1	204092495	204092551	cid_7975		+
chr6	13214299	13214337	cid_91278		+
chr2	166697611	166697657	cid_60811		-
chr1	120522171	120522208	cid_5615		-
chr17	76820636	76820685	cid_47489		-
chr7	151366856	151366904	cid_102899		-
chr14	100408345	100408406	cid_33671		+
chr20	44845929	44845991	cid_65924		-
chrX	110971887	110971925	cid_117429		+
chr7	102739133	102739180	cid_100693		+
chr19	7908386	7908437	cid_51603		+
chr14	28048886	28048931	cid_30775		-
chr12	111552367	111552417	cid_26055		+
chr20	33641446	33641483	cid_65482		-
chr8	67834731	67834782	cid_105866		-
chr1	204195293	204195351	cid_8002		-
chr12	133369661	133369721	cid_27336		-
chr4	54397691	54397722	cid_81000		-
chr2	121501937	121501986	cid_59024		+
chr1	10721646	10721714	cid_957		-
chr8	67581295	67581332	cid_105857		+
chr19	16986502	16986556	cid_52184		+
chr3	152074710	152074774	cid_77755		+
chr1	156539949	156539981	cid_6234		-
chr8	65643295	65643353	cid_105822		-
chr1	1724783	1724837	cid_144		-
chr12	4921966	4921998	cid_21979		+
chr9	94119764	94119819	cid_111230		-
chr3	187931653	187931717	cid_79001		+
chr4	141019177	141019223	cid_83413		-
chr10	98944048	98944091	cid_14085		-
chr18	2720773	2720805	cid_48169		+
chr10	88536871	88536915	cid_13676		+
chrX	132540762	132540806	cid_118219		-
chr3	159153331	159153362	cid_77921		+
chr14	76535333	76535375	cid_32952		+
chr1	78060703	78060760	cid_4424		-
chr5	134115176	134115229	cid_89004		+
chr14	103088086	103088129	cid_33826		+
chr6	42206500	42206559	cid_92463		-
chr17	64088509	64088543	cid_46594		-
chr2	105436013	105436056	cid_58451		-
chr12	51466996	51467055	cid_23687		-
chr15	79648730	79648786	cid_37133		+
chr2	178099175	178099216	cid_61302		-
chr1	159172319	159172380	cid_6315		+
chr4	141652598	141652647	cid_83463		-
chr10	115634212	115634275	cid_14972		+
chr5	15619317	15619361	cid_85380		+
chr17	55724475	55724520	cid_45831		+
chr3	115915881	115915915	cid_75736		-
chr2	236632423	236632461	cid_63701		+
chr9	3286175	3286234	cid_108811		-
chr5	168204616	168204685	cid_90385		-
chr12	80015240	80015285	cid_24687		-
chr8	64955384	64955428	cid_105619		-
chr10	28830813	28830847	cid_11544		+
chr9	129189519	129189552	cid_112922		+
chr12	50956533	50956580	cid_23654		+
chr20	32438243	32438280	cid_65407		+
chr12	112129105	112129165	cid_26141		+
chr4	165265001	165265037	cid_84063		-
chr3	79042705	79042746	cid_75040		-
chr4	1875571	1875606	cid_79614		+
chr17	850518	850577	cid_42371		-
chr2	61466411	61466476	cid_56800		-
chr6	111681198	111681233	cid_94075		-
chr2	72562585	72562627	cid_57330		-
chr3	2259999	2260037	cid_71178		+
chr13	109257232	109257266	cid_30020		+
chr10	99305317	99305356	cid_14105		+
chrX	71161139	71161175	cid_116206		+
chr20	57468720	57468773	cid_66658		+
chr22	28963635	28963679	cid_69558		-
chr2	198283739	198283785	cid_62060		-
chr7	65781335	65781381	cid_98569		+
chr12	32292109	32292173	cid_23083		+
chr1	164593339	164593392	cid_6603		+
chr17	43108494	43108535	cid_44941		-
chr5	95089090	95089121	cid_87893		+
chr3	143748426	143748475	cid_77572		+
chr9	534193	534224	cid_108739		+
chr2	183169588	183169629	cid_61409		-
chr8	81758667	81758704	cid_106375		-
chr11	115157685	115157731	cid_20762		-
chr15	58011328	58011359	cid_35907		+
chr18	52991336	52991392	cid_49990		-
chr1	151586248	151586303	cid_5950		+
chr7	107162362	107162409	cid_100892		-
chr14	35313806	35313845	cid_31323		-
chr10	53781380	53781432	cid_12429		+
chr18	49930212	49930255	cid_49834		+
chr12	24577759	24577805	cid_22789		-
chr20	60616962	60617000	cid_66949		-
chr3	110912415	110912485	cid_75455		+
chr6	3399639	3399703	cid_91055		-
chr10	121013544	121013576	cid_15192		+
chr1	184502543	184502616	cid_7609		+
chr7	101961394	101961469	cid_100664		+
chr4	114896422	114896469	cid_82909		-
chr20	39786123	39786168	cid_65791		+
chr12	51565648	51565708	cid_23704		-
chrX	147587535	147587571	cid_118612		+
chr14	34245701	34245735	cid_31291		+
chr17	25807037	25807075	cid_43863		+
chr16	90104703	90104746	cid_42237		+
chr4	114538605	114538658	cid_82865		-
chr17	61667594	61667647	cid_46423		+
chr12	109230840	109230873	cid_25899		-
chr7	75978778	75978821	cid_99477		-
chr1	28825107	28825139	cid_1839		+
chr10	14212436	14212481	cid_11056		-
chr8	116642518	116642581	cid_107410		-
chr12	78429790	78429842	cid_24606		+
chr6	56532092	56532167	cid_92884		-
chr5	163738309	163738350	cid_90039		+
chr8	61715556	61715616	cid_105502		+
chr14	103934251	103934311	cid_33939		+
chr12	102531736	102531769	cid_25473		+
chr5	146832650	146832694	cid_89628		-
chr7	69448310	69448349	cid_98901		+
chr17	28098922	28098971	cid_44078		-
chr15	66683088	66683129	cid_36480		+
chr15	73515510	73515557	cid_36921		+
chr10	75199986	75200048	cid_12997		-
chr3	110917241	110917286	cid_75466		+
chr9	74510205	74510257	cid_110450		-
chr9	4049093	4049141	cid_108947		-
chr4	3180938	3180999	cid_79760		+
chr11	63744223	63744272	cid_18437		+
chrX	11656210	11656260	cid_114343		-
chr6	146131994	146132032	cid_94895		-
chr7	32919284	32919315	cid_97782		-
chr18	14075402	14075461	cid_48647		-
chr3	117715801	117715854	cid_76240		-
chr12	1384200	1384238	cid_21743		+
chr3	50367898	50367935	cid_73531		-
chr7	131863846	131863881	cid_101917		-
chr9	14229256	14229311	cid_109311		-
chr19	318614	318680	cid_50948		-
chr14	33721833	33721871	cid_31212		+
chr11	115236889	115236929	cid_20808		-
chr8	31665470	31665529	cid_104735		+
chr15	47546820	47546863	cid_35409		+
chr10	495102	495147	cid_10212		-
chr11	19638793	19638841	cid_17081		+
chr3	117520653	117520721	cid_76173		-
chr7	24896869	24896911	cid_97470		-
chr3	260072	260136	cid_71057		+
chr9	137618255	137618299	cid_113413		+
chr1	235484043	235484107	cid_9360		-
chr1	244849547	244849606	cid_9757		+
chr3	173349201	173349270	cid_78431		+
chr9	99685516	99685556	cid_111736		-
chr2	240006530	240006588	cid_63921		-
chr22	28706105	28706167	cid_69464		-
chr5	77803141	77803174	cid_87295		-
chr19	10284838	10284890	cid_51746		-
chr1	95708693	95708754	cid_5056		+
chr3	114816278	114816325	cid_75683		-
chr1	32372385	32372455	cid_2038		-
chr7	137510166	137510226	cid_102379		-
chr1	2175157	2175210	cid_212		+
chr13	114831532	114831565	cid_30423		-
chr13	60385538	60385569	cid_28582		-
chr14	91963352	91963417	cid_33471		-
chr22	42241837	42241872	cid_70369		+
chr13	114753347	114753389	cid_30408		-
chr1	113965536	113965581	cid_5433		+
chr7	42056308	42056346	cid_98069		-
chr14	69040792	69040837	cid_32530		+
chrX	53004645	53004683	cid_115659		-
chr11	73226377	73226410	cid_19129		-
chr2	30035035	30035085	cid_55597		-
chr9	128537947	128538004	cid_112829		+
chr20	2777502	2777554	cid_64442		-
chr19	2716130	2716179	cid_51213		-
chr18	6767763	6767831	cid_48329		+
chr11	133980795	133980832	cid_21622		+
chr17	62330431	62330477	cid_46467		-
chr17	56168375	56168450	cid_45923		+
chr1	205173552	205173621	cid_8100		-
chr20	3325355	3325399	cid_64478		-
chr15	89447563	89447613	cid_37589		-
chr18	22823977	22824011	cid_48812		-
chr1	179731079	179731136	cid_7312		+
chr2	201196982	201197014	cid_62167		+
chr14	61531820	61531872	cid_32175		+
chrX	117682015	117682082	cid_117642		+
chr15	28523502	28523540	cid_34479		-
chr7	600729	600789	cid_96243		-
chr7	107392954	107392990	cid_100909		+
chr2	175231104	175231145	cid_61164		-
chr10	97273948	97273984	cid_13954		-
chr1	164677862	164677924	cid_6670		+
chr1	164582945	164583006	cid_6588		+
chr5	112537603	112537647	cid_88373		-
chr18	3895280	3895318	cid_48198		-
chr1	46516533	46516573	cid_2898		-
chr8	31938361	31938412	cid_104798		+
chr17	982318	982369	cid_42424		-
chr1	241469601	241469648	cid_9525		-
chr2	242608508	242608576	cid_64289		+
chr6	5709904	5709950	cid_91151		+
chr8	9760996	9761062	cid_103830		-
chr6	133769383	133769437	cid_94622		+
chr2	218715622	218715664	cid_63007		-
chr22	24824624	24824656	cid_69177		+
chr7	2088257	2088306	cid_96398		-
chr22	29283027	29283075	cid_69604		+
chr14	104729601	104729636	cid_34054		+
chr2	112901068	112901116	cid_58626		+
chr3	194833024	194833076	cid_79240		-
chr2	30033751	30033782	cid_55593		-
chr12	104881491	104881533	cid_25530		+
chr9	80016238	80016304	cid_110503		+
chr16	24969997	24970046	cid_39425		-
chrX	104754287	104754338	cid_117183		+
chr7	158709812	158709865	cid_103471		+
chrX	16849600	16849653	cid_114501		+
chr4	86933422	86933462	cid_81911		-
chr4	170120695	170120726	cid_84130		-
chr1	231515378	231515410	cid_9134		-
chr1	8693809	8693854	cid_713		-
chr13	41465419	41465464	cid_28059		-
chr10	51740756	51740816	cid_12246		+
chr10	35684992	35685046	cid_11992		+
chr3	30653850	30653903	cid_72686		+
chr11	57319672	57319707	cid_18225		-
chr2	205681355	205681400	cid_62457		+
chr9	96274228	96274267	cid_111436		+
chr5	171658720	171658770	cid_90565		-
chr15	65166963	65166999	cid_36369		+
chr1	51189931	51189964	cid_3112		-
chr11	108168276	108168327	cid_20411		+
chr1	217218197	217218249	cid_8523		-
chr20	35710932	35710978	cid_65620		-
chr3	195044298	195044329	cid_79287		-
chr12	121658978	121659030	cid_26513		+
chr14	67029643	67029691	cid_32347		+
chr7	47387658	47387721	cid_98212		-
chr10	112445498	112445537	cid_14778		+
chr7	90758059	90758100	cid_100102		+
chr19	7481120	7481159	cid_51565		+
chr2	9453823	9453889	cid_54630		+
chr7	76729922	76729959	cid_99505		+
chr20	31068851	31068903	cid_65337		-
chr1	89298172	89298222	cid_4808		+
chr1	232645221	232645265	cid_9203		-
chr2	152343605	152343651	cid_60115		+
chr11	96068951	96069003	cid_20235		-
chr14	55257286	55257348	cid_31917		+
chr2	241720909	241720971	cid_64224		-
chr1	113196170	113196220	cid_5386		+
chr3	9741472	9741521	cid_71770		+
chr12	24635092	24635142	cid_22798		-
chr11	36074987	36075026	cid_17721		+
chr17	17764060	17764109	cid_43605		-
chr6	80986976	80987035	cid_93318		+
chr14	56639282	56639322	cid_31969		+
chr5	31252470	31252538	cid_85638		+
chr13	45116731	45116799	cid_28208		-
chr2	63654377	63654430	cid_56943		-
chr19	6239494	6239544	cid_51523		-
chr17	79433101	79433162	cid_47783		+
chr2	100603695	100603746	cid_58330		-
chr22	28919662	28919705	cid_69540		-
chr6	163915839	163915905	cid_95754		+
chr5	17219265	17219339	cid_85556		+
chr1	9815585	9815630	cid_843		-
chr3	179463098	179463162	cid_78622		+
chr2	100676314	100676345	cid_58373		-
chr15	72799339	72799387	cid_36886		+
chr18	24178382	24178424	cid_48868		-
chr5	138251954	138252011	cid_89199		+
chr5	90294775	90294825	cid_87781		+
chr12	66287812	66287871	cid_24188		+
chr5	111077094	111077127	cid_88282		-
chr19	23839225	23839262	cid_52462		-
chr7	888120	888164	cid_96278		+
chr16	90053540	90053575	cid_42235		+
chr10	67474787	67474830	cid_12694		+
chr16	49654029	49654077	cid_39890		-
chr10	1684899	1684961	cid_10451		-
chr20	8215001	8215048	cid_64653		+
chr16	19084083	19084128	cid_39251		+
chr17	65410987	65411019	cid_46803		+
chr1	3523104	3523149	cid_313		-
chr8	128870275	128870307	cid_107798		+
chr11	92111712	92111766	cid_19814		+
chr10	14114192	14114230	cid_10991		-
chr16	57778746	57778821	cid_40288		+
chr6	52924647	52924703	cid_92803		-
chr2	153461860	153461914	cid_60203		+
chr2	68442832	68442876	cid_57079		-
chr19	57021494	57021567	cid_54085		+
chr13	93967377	93967420	cid_29124		+
chr10	53576288	53576359	cid_12417		+
chr11	901977	902012	cid_16110		-
chr4	151561467	151561517	cid_83702		-
chr2	1654393	1654430	cid_54266		-
chr8	54725006	54725057	cid_105368		-
chr8	131297504	131297549	cid_107955		-
chr16	78816552	78816594	cid_41170		+
chr3	129461950	129461995	cid_76870		-
chr7	158707254	158707305	cid_103458		+
chr16	9890083	9890125	cid_38836		-
chr22	38711585	38711626	cid_70189		-
chr7	69167364	69167420	cid_98742		+
chr6	108942668	108942705	cid_93986		+
chr7	139826614	139826674	cid_102541		-
chr14	24972350	24972381	cid_30574		+
chr11	86149133	86149185	cid_19693		+
chr1	224645442	224645475	cid_8705		+
chr12	15282381	15282428	cid_22360		-
chr4	185629863	185629918	cid_84586		-
chr2	106735978	106736025	cid_58498		-
chr19	48123516	48123581	cid_53686		+
chr10	636958	637002	cid_10251		-
chr10	82175612	82175682	cid_13518		+
chr9	124458133	124458189	cid_112478		+
chr14	55050153	55050202	cid_31887		+
chr13	78483791	78483846	cid_28981		-
chr10	93594849	93594890	cid_13801		+
chr12	5473722	5473753	cid_22022		+
chr10	80732724	80732758	cid_13353		-
chr5	19920946	19920990	cid_85578		-
chr15	37389092	37389156	cid_34812		-
chr13	60678671	60678718	cid_28588		-
chr5	136815641	136815681	cid_89074		-
chr13	43976870	43976913	cid_28128		-
chr1	7337497	7337567	cid_493		+
chr5	79737914	79737953	cid_87388		+
chr8	89460132	89460166	cid_106489		+
chr1	82378929	82378980	cid_4597		+
chrX	147771303	147771335	cid_118622		+
chr16	47437719	47437781	cid_39780		-
chr7	152481690	152481732	cid_102972		+
chr14	105689631	105689684	cid_34145		-
chr6	56368368	56368434	cid_92868		-
chr16	69882640	69882706	cid_40628		+
chr19	17256845	17256889	cid_52211		+
chr10	52152424	52152469	cid_12254		-
chr5	156757322	156757360	cid_89901		+
chr2	111881763	111881816	cid_58594		+
chr2	120523374	120523417	cid_58922		+
chr13	42526881	42526915	cid_28104		-
chr6	132378495	132378531	cid_94600		+
chr3	6585838	6585879	cid_71400		+
chr2	20418524	20418568	cid_55009		-
chr7	70634119	70634156	cid_99145		+
chr8	118866660	118866722	cid_107448		-
chr1	67121491	67121537	cid_3982		+
chr6	128836861	128836917	cid_94524		-
chr16	12188842	12188874	cid_38948		+
chr1	48364536	48364598	cid_2956		-
chr10	51835502	51835546	cid_12248		+
chr2	55462831	55462863	cid_56714		+
chr18	52532465	52532519	cid_49936		+
chr2	172556307	172556345	cid_61083		+
chr7	1528044	1528119	cid_96331		-
chr12	39171334	39171387	cid_23131		-
chr7	137654429	137654467	cid_102395		-
chr19	2715845	2715899	cid_51211		-
chr3	192635344	192635397	cid_79198		-
chr17	71591412	71591481	cid_47076		-
chr8	25313522	25313588	cid_104436		-
chr10	81838025	81838074	cid_13510		-
chr4	6304806	6304839	cid_79959		+
chr16	30314986	30315028	cid_39635		-
chr5	40963242	40963286	cid_86061		+
chr22	34075931	34075983	cid_69904		-
chr3	193385810	193385858	cid_79210		+
chr7	43713239	43713300	cid_98116		-
chr8	125672608	125672649	cid_107696		-
chr19	55779792	55779843	cid_54015		-
chr12	59303340	59303381	cid_24029		-
chr16	24970311	24970354	cid_39428		-
chr7	92296830	92296871	cid_100193		-
chr10	883517	883586	cid_10379		-
chr19	48118096	48118158	cid_53682		+
chr1	95707949	95708012	cid_5055		+
chr13	101113886	101113937	cid_29692		+
chr11	115205420	115205469	cid_20789		-
chr4	80909785	80909837	cid_81778		-
chr9	103329876	103329911	cid_111909		+
chr5	165029293	165029343	cid_90166		+
chr1	205716895	205716947	cid_8150		-
chr15	28490828	28490876	cid_34468		-
chr10	128895531	128895579	cid_15613		+
chr7	69820365	69820416	cid_99039		+
chr4	165214438	165214480	cid_84061		-
chr14	89721769	89721804	cid_33289		-
chr15	72612830	72612871	cid_36861		-
chr3	116395015	116395063	cid_75900		-
chr7	77352184	77352244	cid_99557		+
chr2	44625999	44626043	cid_56151		+
chr13	30378055	30378106	cid_27685		-
chr5	54791503	54791552	cid_86324		-
chr7	107155887	107155923	cid_100889		-
chr6	168309207	168309267	cid_96063		+
chr6	163122541	163122587	cid_95660		-
chr5	166927152	166927200	cid_90243		+
chr13	50705348	50705393	cid_28431		+
chr2	236424566	236424617	cid_63557		+
chr2	198284866	198284906	cid_62066		-
chr15	44086098	44086140	cid_35100		+
chr13	50686939	50686980	cid_28430		+
chr19	48224360	48224424	cid_53726		+
chr3	181356825	181356876	cid_78713		+
chr2	236486165	236486206	cid_63652		+
chr12	6696227	6696280	cid_22049		-
chr19	15303711	15303781	cid_52027		-
chr2	192111324	192111377	cid_61871		+
chr1	39997899	39997945	cid_2381		-
chr18	21759723	21759754	cid_48771		-
chrX	48844422	48844487	cid_115567		-
chr9	135335094	135335138	cid_113296		+
chr11	10144479	10144526	cid_16543		-
chr5	1103551	1103602	cid_84896		-
chr18	53418140	53418187	cid_50124		+
chr7	136688280	136688317	cid_102332		-
chr6	79943105	79943170	cid_93261		-
chr7	11814655	11814696	cid_97094		-
chr9	3508988	3509053	cid_108868		-
chrX	24095172	24095231	cid_114705		+
chr5	855947	855991	cid_84830		-
chr10	99910967	99911000	cid_14117		+
chr10	114811867	114811921	cid_14913		+
chr8	105020673	105020716	cid_107141		+
chr14	68388927	68388971	cid_32432		+
chr19	575174	575240	cid_50983		+
chr6	34981063	34981096	cid_92135		+
chr1	168092812	168092863	cid_6841		-
chr8	95526250	95526285	cid_106681		-
chr13	108412537	108412596	cid_29997		-
chr1	183777038	183777088	cid_7557		+
chr8	103385492	103385543	cid_107044		-
chr11	70439684	70439725	cid_18962		-
chr1	151117594	151117638	cid_5921		-
chr12	133400361	133400415	cid_27348		-
chr10	117990206	117990267	cid_15092		-
chrX	21995382	21995432	cid_114683		+
chr11	28253512	28253563	cid_17408		+
chr20	60700458	60700499	cid_66955		+
chr8	107416684	107416720	cid_107192		+
chr9	100268457	100268507	cid_111764		+
chr12	124915038	124915093	cid_26712		-
chr3	17449941	17449973	cid_72088		-
chr16	78481403	78481446	cid_40994		+
chr3	60410035	60410083	cid_73982		-
chr7	128000738	128000789	cid_101603		-
chr3	116275165	116275226	cid_75877		-
chr5	53348489	53348524	cid_86236		-
chr2	236879326	236879381	cid_63740		+
chr11	110327138	110327184	cid_20461		+
chr5	10357762	10357811	cid_85076		+
chr1	153930203	153930274	cid_6032		-
chr3	159150817	159150866	cid_77919		+
chr17	8505014	8505073	cid_43062		-
chr18	4079191	4079237	cid_48204		-
chr9	134379325	134379381	cid_113217		+
chr10	105461094	105461125	cid_14485		-
chr7	19084903	19084954	cid_97248		-
chr17	20143378	20143412	cid_43707		+
chr9	114306731	114306773	cid_112151		+
chr3	50410642	50410702	cid_73562		-
chr1	161983733	161983770	cid_6421		-
chr9	132695487	132695545	cid_113105		-
chr2	141795442	141795504	cid_59732		-
chrX	28833476	28833530	cid_114848		+
chr8	81053366	81053414	cid_106346		-
chr6	99766121	99766152	cid_93761		-
chr15	27332746	27332788	cid_34384		+
chr2	106382310	106382353	cid_58481		+
chr4	79742472	79742528	cid_81752		+
chr4	140935383	140935448	cid_83377		-
chr1	23389707	23389777	cid_1601		+
chr17	80675749	80675808	cid_47981		+
chr21	46529042	46529091	cid_68551		+
chr4	86570223	86570271	cid_81892		+
chr1	227954964	227955014	cid_8969		+
chr3	41632465	41632514	cid_73010		-
chr2	145272146	145272197	cid_59883		-
chr1	225175801	225175846	cid_8724		+
chr16	73033814	73033867	cid_40762		-
chr6	112165699	112165761	cid_94121		-
chr14	33610943	33610979	cid_31174		+
chr1	17302340	17302399	cid_1319		-
chr7	87684687	87684725	cid_99977		+
chr12	110402645	110402702	cid_25978		-
chr1	3252788	3252836	cid_277		+
chr5	137902039	137902082	cid_89149		-
chr2	36639047	36639084	cid_55828		+
chr12	128753882	128753954	cid_26820		+
chr19	49356747	49356783	cid_53776		-
chr13	107213692	107213743	cid_29907		-
chr10	13926615	13926656	cid_10889		-
chr8	74701706	74701738	cid_106132		-
chr10	12452303	12452335	cid_10773		+
chr20	47280416	47280476	cid_66043		-
chr13	93889345	93889390	cid_29057		+
chr17	55580312	55580355	cid_45788		+
chr13	60372828	60372869	cid_28578		-
chr3	176910150	176910187	cid_78571		-
chr9	16708463	16708515	cid_109522		-
chr6	5443379	5443416	cid_91123		+
chr1	12533763	12533808	cid_1074		+
chr2	223460388	223460437	cid_63124		-
chr8	100550696	100550740	cid_106941		+
chr9	3379600	3379658	cid_108826		-
chr3	173377575	173377606	cid_78437		+
chr10	126427215	126427247	cid_15444		-
chr3	197544679	197544721	cid_79423		+
chrX	123224307	123224340	cid_117873		+
chr11	100786067	100786110	cid_20278		+
chr4	141030291	141030342	cid_83424		-
chr15	94082443	94082477	cid_37922		+
chr1	6851868	6851902	cid_419		+
chr16	16182042	16182074	cid_39138		+
chr8	76197533	76197572	cid_106238		-
chr6	89547483	89547516	cid_93534		-
chr21	32794504	32794550	cid_67778		-
chr9	104310399	104310460	cid_111924		+
chr10	103875856	103875906	cid_14354		-
chr11	92293938	92293981	cid_19948		+
chr2	131735488	131735543	cid_59465		+
chr11	67858199	67858262	cid_18783		-
chr7	2418135	2418194	cid_96433		+
chr2	72519099	72519142	cid_57306		-
chr8	38309432	38309491	cid_104981		-
chr15	87320081	87320134	cid_37546		+
chr20	45983727	45983767	cid_66011		-
chr17	1998500	1998533	cid_42554		-
chr17	34165309	34165350	cid_44381		+
chr12	54427565	54427599	cid_23839		+
chr14	32821110	32821153	cid_31043		+
chr6	111656575	111656636	cid_94074		-
chr12	2068513	2068577	cid_21809		-
chr2	213263132	213263175	cid_62751		-
chr5	112563994	112564049	cid_88379		-
chr6	52924439	52924490	cid_92800		-
chr12	107009640	107009674	cid_25723		+
chr7	1978456	1978515	cid_96366		-
chr17	60705377	60705439	cid_46353		+
chr9	114230416	114230464	cid_112145		-
chr6	42385645	42385680	cid_92500		-
chr13	49706490	49706522	cid_28341		+
chr2	241473063	241473105	cid_64191		-
chr8	30665333	30665376	cid_104605		-
chr4	153379733	153379773	cid_83756		-
chr2	122285634	122285686	cid_59187		-
chr3	42181210	42181258	cid_73059		+
chr1	76679264	76679316	cid_4354		+
chr7	133359155	133359221	cid_102097		+
chr4	95580651	95580711	cid_82201		+
chr9	94120916	94120950	cid_111231		-
chr8	6396540	6396599	cid_103672		+
chr5	149407618	149407659	cid_89710		+
chrX	28980212	28980275	cid_114926		+
chr9	36666923	36666981	cid_110222		+
chr22	23568562	23568621	cid_69078		+
chr7	2604545	2604589	cid_96460		+
chr14	27965389	27965450	cid_30739		-
chr18	53216523	53216557	cid_50071		-
chr17	31549831	31549873	cid_44322		-
chr18	50548921	50548966	cid_49908		+
chr4	41054209	41054254	cid_80824		-
chr16	69602270	69602309	cid_40591		+
chr10	83638582	83638619	cid_13543		+
chr1	14058086	14058134	cid_1111		+
chr3	137919539	137919578	cid_77330		+
chr10	33193945	33193982	cid_11745		-
chr17	36897507	36897559	cid_44582		-
chr17	79531789	79531837	cid_47803		-
chr1	82409510	82409553	cid_4603		+
chr8	134207384	134207442	cid_108096		+
chr2	204222880	204222935	cid_62286		+
chr6	21598550	21598588	cid_91613		+
chr3	128101301	128101351	cid_76752		+
chr1	10162871	10162911	cid_876		+
chr19	23536172	23536211	cid_52454		-
chr7	33532378	33532428	cid_97806		+
chr14	89183103	89183169	cid_33219		-
chr1	44735802	44735856	cid_2701		-
chr3	72495474	72495520	cid_74707		-
chr9	3518890	3518925	cid_108882		-
chr4	77557827	77557879	cid_81632		+
chr5	71499308	71499364	cid_87117		+
chr1	180798579	180798654	cid_7480		+
chr3	1214310	1214367	cid_71090		+
chr17	57217233	57217288	cid_45989		-
chr14	28043961	28044000	cid_30757		-
chr19	816563	816623	cid_51010		-
chr8	101096189	101096222	cid_106957		-
chr17	66529471	66529507	cid_46887		+
chr1	183522790	183522835	cid_7547		+
chr10	80981925	80981971	cid_13437		+
chr2	213933613	213933674	cid_62866		-
chr2	54446956	54447004	cid_56568		+
chr21	38835770	38835829	cid_68216		+
chr14	68459456	68459489	cid_32459		+
chr12	21669123	21669172	cid_22599		+
chr6	37791096	37791141	cid_92258		+
chr9	20873051	20873110	cid_109699		+
chr6	13321572	13321626	cid_91286		-
chr3	47146001	47146049	cid_73235		-
chr2	205629315	205629353	cid_62434		+
chr10	721453	721504	cid_10353		-
chr8	64934956	64935014	cid_105598		-
chr9	13142009	13142052	cid_109244		-
chr1	226356079	226356121	cid_8868		-
chr10	75042063	75042122	cid_12980		-
chr7	70763755	70763803	cid_99201		+
chr2	77237668	77237729	cid_57602		-
chr7	70810638	70810711	cid_99206		+
chr12	131006039	131006082	cid_27122		-
chr18	49973286	49973329	cid_49855		+
chr4	174172337	174172385	cid_84202		+
chrX	53099816	53099880	cid_115704		+
chr10	91196010	91196044	cid_13771		-
chr5	106965097	106965162	cid_88069		-
chr2	24381223	24381287	cid_55166		+
chr6	157313479	157313529	cid_95305		+
chr15	47522033	47522075	cid_35405		+
chr7	123857832	123857867	cid_101479		+
chr7	101579516	101579574	cid_100608		+
chrX	132517085	132517120	cid_118208		-
chr4	21582302	21582334	cid_80426		-
chr8	80529095	80529146	cid_106328		+
chr1	233322232	233322288	cid_9284		-
chr11	120897181	120897235	cid_21067		+
chr5	64685071	64685117	cid_86917		-
chr2	170780051	170780117	cid_61017		+
chr11	115255366	115255428	cid_20815		-
chr4	151730357	151730401	cid_83708		-
chr16	47616081	47616116	cid_39802		+
chr8	131408365	131408397	cid_108020		-
chr10	73047556	73047600	cid_12876		+
chr11	7646593	7646645	cid_16378		+
chr1	65248396	65248444	cid_3824		+
chr14	88773582	88773636	cid_33174		-
chr10	131359242	131359279	cid_15749		+
chrX	131607614	131607674	cid_118140		-
chr2	70249385	70249427	cid_57170		-
chr3	32906264	32906314	cid_72775		+
chr17	71610109	71610146	cid_47086		-
chr20	8161928	8161969	cid_64619		+
chr14	48256801	48256853	cid_31723		-
chr22	36407939	36407991	cid_70081		-
chr3	57103438	57103472	cid_73860		-
chr2	145263788	145263837	cid_59875		-
chr1	9962726	9962768	cid_851		-
chr2	201216700	201216752	cid_62173		+
chr1	246306942	246307003	cid_9952		-
chr7	65708093	65708140	cid_98559		+
chr1	64573751	64573810	cid_3798		+
chr4	106085175	106085207	cid_82526		+
chr17	2807825	2807870	cid_42720		+
chr12	70680332	70680400	cid_24395		+
chr16	4714439	4714484	cid_38746		+
chr1	64311383	64311434	cid_3753		+
chr7	145932999	145933062	cid_102701		+
chr10	103446641	103446682	cid_14281		-
chr5	90233896	90233929	cid_87770		+
chr10	114360449	114360497	cid_14823		+
chrX	138859085	138859128	cid_118522		-
chr17	48632193	48632246	cid_45423		+
chr17	5316241	5316282	cid_42860		-
chr17	78535209	78535261	cid_47604		+
chr14	62380419	62380464	cid_32208		+
chr1	42335929	42335960	cid_2491		-
chr3	159271714	159271756	cid_77941		+
chr16	290225	290259	cid_38415		+
chr6	20860127	20860174	cid_91580		+
chr21	46896171	46896220	cid_68597		+
chr10	123653909	123653964	cid_15388		-
chr15	101094045	101094118	cid_38359		-
chr4	3363909	3363953	cid_79781		+
chr6	159035737	159035791	cid_95482		+
chr15	49549334	49549371	cid_35470		+
chr9	136719014	136719088	cid_113339		-
chr9	138902749	138902822	cid_113558		-
chr12	39828199	39828238	cid_23193		-
chr6	43239026	43239099	cid_92572		+
chr2	234418629	234418674	cid_63442		-
chr5	176669683	176669723	cid_90740		+
chr19	46989898	46989949	cid_53550		-
chr10	123345757	123345816	cid_15353		-
chr3	112951380	112951451	cid_75532		+
chr9	87457914	87457971	cid_110902		+
chr17	64344055	64344091	cid_46666		+
chr6	169916850	169916921	cid_96107		-
chr2	54891089	54891144	cid_56629		+
chr5	24565923	24565991	cid_85604		-
chr12	31081939	31081976	cid_23020		+
chr4	16513946	16513986	cid_80203		-
chr17	25797419	25797460	cid_43857		+
chr1	66499598	66499641	cid_3877		+
chr8	90642777	90642821	cid_106553		-
chr17	59369147	59369196	cid_46244		+
chr8	141855598	141855643	cid_108481		-
chr15	99373148	99373197	cid_38287		+
chr1	54692791	54692825	cid_3306		-
chr13	94696481	94696528	cid_29321		+
chr6	2082383	2082430	cid_91005		-
chr2	77294660	77294699	cid_57607		-
chr13	94797647	94797684	cid_29348		+
chr20	3521409	3521458	cid_64494		+
chr11	126172092	126172128	cid_21353		-
chr3	172115667	172115725	cid_78409		+
chr1	156071779	156071837	cid_6185		+
chr1	185267381	185267429	cid_7628		-
chr1	61785167	61785224	cid_3650		+
chr2	73239895	73239935	cid_57470		-
chr2	73627518	73627560	cid_57482		+
chr13	79967516	79967554	cid_29011		-
chr11	34245029	34245074	cid_17616		-
chr20	19773579	19773634	cid_65067		+
chr19	53936790	53936835	cid_53950		+
chr11	72735882	72735937	cid_19054		-
chr6	13322712	13322766	cid_91287		-
chr4	121697881	121697931	cid_83066		-
chr1	84583666	84583714	cid_4654		+
chr7	77545296	77545347	cid_99576		+
chr11	6425655	6425699	cid_16313		-
chr16	81705974	81706029	cid_41461		+
chr20	47407649	47407722	cid_66073		-
chrX	29828676	29828730	cid_115076		+
chr6	149090881	149090951	cid_94969		+
chr13	36058338	36058376	cid_27871		+
chr10	12725815	12725856	cid_10818		+
chr7	74124578	74124649	cid_99377		+
chr18	39665892	39665951	cid_49404		+
chr11	66940153	66940214	cid_18740		+
chr17	54970120	54970174	cid_45564		-
chr5	79032614	79032645	cid_87363		+
chr2	23647365	23647399	cid_55091		+
chr7	133129822	133129863	cid_102022		+
chr11	83842369	83842412	cid_19603		-
chr17	63645158	63645225	cid_46554		-
chr12	1393034	1393072	cid_21744		+
chr8	18776359	18776400	cid_104277		-
chr3	150739529	150739562	cid_77696		+
chr6	35335445	35335484	cid_92160		+
chr7	140980005	140980040	cid_102633		+
chr18	75135809	75135859	cid_50770		+
chr9	123166582	123166619	cid_112378		-
chrX	117235225	117235289	cid_117586		-
chr5	137290151	137290225	cid_89104		-
chr9	74369672	74369717	cid_110436		-
chr4	103680715	103680751	cid_82478		-
chr2	172556044	172556079	cid_61081		+
chr20	32662366	32662427	cid_65418		+
chr1	153929713	153929782	cid_6031		-
chr21	46273506	46273574	cid_68522		-
chr1	147024736	147024770	cid_5778		+
chr6	97654181	97654226	cid_93713		-
chr15	49584266	49584316	cid_35480		+
chr19	37067127	37067183	cid_52979		+
chr14	36215111	36215160	cid_31369		-
chr7	70027501	70027553	cid_99080		+
chrX	118710878	118710917	cid_117674		+
chr7	87674794	87674838	cid_99969		+
chr17	78387812	78387861	cid_47598		-
chr16	89495125	89495165	cid_42150		-
chrX	123526153	123526184	cid_117876		-
chr11	64419770	64419813	cid_18493		-
chr5	16464965	16465011	cid_85522		-
chr2	205532353	205532426	cid_62366		+
chr11	122541454	122541505	cid_21143		+
chr4	166368310	166368379	cid_84072		+
chr2	44787564	44787604	cid_56181		+
chr17	830674	830711	cid_42360		-
chr1	120520421	120520478	cid_5612		-
chr8	28022317	28022370	cid_104497		+
chr1	8266614	8266653	cid_558		-
chr8	131064831	131064888	cid_107902		-
chr7	34499075	34499106	cid_97839		-
chr21	35097437	35097485	cid_67965		+
chr16	25151011	25151045	cid_39442		+
chr1	172580562	172580616	cid_6989		+
chr2	85450724	85450768	cid_57960		+
chr18	42318845	42318891	cid_49473		+
chr2	153193276	153193344	cid_60135		+
chr18	34244001	34244039	cid_49223		+
chr4	153417315	153417375	cid_83765		-
chr4	90735583	90735628	cid_82132		-
chr3	196631717	196631774	cid_79368		+
chr1	39601519	39601587	cid_2314		+
chr3	117232695	117232744	cid_76046		-
chr17	7614253	7614291	cid_42974		+
chr9	88196423	88196473	cid_110973		-
chr22	47037406	47037453	cid_70731		+
chr5	92859991	92860028	cid_87828		-
chr10	102700749	102700793	cid_14225		+
chr7	3493500	3493537	cid_96616		+
chr16	1496337	1496382	cid_38488		-
chr2	161126434	161126467	cid_60573		-
chr2	200281745	200281790	cid_62141		-
chr16	46944996	46945029	cid_39749		+
chr1	184694615	184694655	cid_7618		-
chr11	102025293	102025364	cid_20288		+
chr15	48452921	48452983	cid_35432		-
chr12	70641498	70641547	cid_24386		+
chr2	24885008	24885044	cid_55220		+
chr20	47895465	47895539	cid_66129		+
chr9	80611804	80611857	cid_110558		-
chr13	28756360	28756402	cid_27657		+
chr3	6923803	6923838	cid_71444		+
chr10	128614376	128614422	cid_15587		+
chr14	95598616	95598666	cid_33577		-
chr19	12776976	12777016	cid_51877		-
chr8	126126494	126126544	cid_107725		+
chr15	29226464	29226515	cid_34500		+
chr7	10973282	10973326	cid_97047		-
chr8	38000040	38000079	cid_104944		+
chr1	77667891	77667951	cid_4405		-
chr15	71779666	71779707	cid_36817		+
chr10	117990146	117990194	cid_15091		-
chr6	20810864	20810912	cid_91575		+
chr2	42915779	42915816	cid_56064		+
chr1	75957149	75957200	cid_4204		-
chrX	107844527	107844570	cid_117294		+
chr1	243461343	243461381	cid_9585		+
chr3	78982911	78982964	cid_75024		-
chr1	196562592	196562623	cid_7760		-
chr15	25591327	25591360	cid_34322		-
chr6	128838037	128838068	cid_94530		-
chr21	35084613	35084684	cid_67962		+
chr15	80997729	80997762	cid_37181		+
chr4	62069079	62069125	cid_81145		+
chr7	40096407	40096456	cid_98010		+
chr14	69920987	69921031	cid_32593		+
chr2	72932955	72933007	cid_57422		-
chr3	13065722	13065761	cid_71916		-
chr8	31598242	31598284	cid_104703		+
chr5	60477702	60477745	cid_86745		+
chr13	49747011	49747061	cid_28372		+
chr10	133046011	133046067	cid_15838		-
chr12	46613696	46613763	cid_23404		-
chr6	126152054	126152094	cid_94411		+
chr17	74544356	74544405	cid_47301		-
chr2	80776896	80776939	cid_57903		+
chr7	157364313	157364353	cid_103220		-
chr1	76058497	76058536	cid_4244		-
chr19	6258152	6258185	cid_51529		-
chr18	39563305	39563339	cid_49385		+
chr12	12273362	12273419	cid_22289		-
chr12	92521336	92521402	cid_24978		-
chr6	133136130	133136183	cid_94605		+
chr1	77909324	77909366	cid_4415		+
chr21	17944778	17944814	cid_67357		+
chr11	113972336	113972380	cid_20693		+
chr6	149186837	149186868	cid_94977		+
chr8	74755076	74755113	cid_106139		-
chr10	105451366	105451429	cid_14479		-
chr8	29929090	29929127	cid_104550		-
chr5	64708284	64708329	cid_86924		-
chr5	74649301	74649339	cid_87207		+
chr7	95949946	95949999	cid_100325		-
chr21	43972665	43972701	cid_68294		+
chr3	73648465	73648512	cid_74857		-
chr9	119067365	119067414	cid_112325		-
chr3	77268732	77268778	cid_74928		+
chr7	27856382	27856418	cid_97555		+
chr5	175350098	175350147	cid_90641		-
chr10	103804942	103804998	cid_14334		-
chrX	39952181	39952226	cid_115153		-
chr15	87439481	87439528	cid_37555		+
chr1	159111424	159111457	cid_6308		-
chr14	95602453	95602508	cid_33581		-
chr21	45395608	45395665	cid_68489		+
chr7	135093470	135093531	cid_102270		-
chr7	158707973	158708013	cid_103465		+
chr18	54951904	54951938	cid_50184		-
chr5	158368096	158368150	cid_89933		-
chr9	138916485	138916528	cid_113561		-
chr6	131905414	131905464	cid_94582		-
chr22	28836768	28836804	cid_69487		-
chrX	74368680	74368731	cid_116546		-
chr17	30615460	30615510	cid_44277		+
chr7	40031769	40031818	cid_97994		+
chr15	73981377	73981445	cid_36928		+
chr2	62184180	62184229	cid_56908		+
chr2	63710124	63710165	cid_56959		-
chr5	121394226	121394263	cid_88603		+
chr3	47790482	47790518	cid_73279		-
chr2	122286151	122286192	cid_59188		-
chr15	99388059	99388112	cid_38294		+
chr8	95777054	95777091	cid_106692		+
chr7	3386598	3386636	cid_96565		+
chr7	30952565	30952627	cid_97719		+
chr14	68361517	68361551	cid_32423		+
chr10	134750144	134750186	cid_15987		-
chr11	78096520	78096592	cid_19312		-
chr4	183447550	183447594	cid_84426		+
chr20	42597592	42597655	cid_65861		+
chr15	96782091	96782133	cid_38074		-
chr4	90726284	90726326	cid_82126		-
chr3	50149481	50149517	cid_73516		+
chr1	230207830	230207891	cid_9063		+
chr7	90617904	90617942	cid_100078		+
chr4	83586867	83586921	cid_81824		-
chr21	46554403	46554470	cid_68569		+
chr5	82829940	82829987	cid_87588		+
chr3	134798561	134798605	cid_77203		+
chr1	885887	885951	cid_12		-
chr4	2851643	2851688	cid_79707		+
chr1	61627302	61627360	cid_3605		+
chr9	102893762	102893799	cid_111822		+
chr2	235756833	235756882	cid_63454		-
chr1	1218495	1218547	cid_87		+
chr3	181347243	181347283	cid_78689		+
chr3	196018177	196018208	cid_79335		-
chr15	73452096	73452155	cid_36913		+
chr10	120927576	120927623	cid_15176		-
chr5	167117941	167117994	cid_90262		+
chr12	54453852	54453887	cid_23866		+
chrX	118824213	118824264	cid_117706		-
chr13	94051473	94051541	cid_29152		+
chr8	139506518	139506568	cid_108212		-
chr1	97258729	97258787	cid_5072		+
chr12	76803045	76803089	cid_24504		-
chr16	64992088	64992146	cid_40372		-
chr12	112663009	112663059	cid_26188		-
chr9	129118680	129118726	cid_112907		+
chr3	173664297	173664344	cid_78471		+
chr1	176157552	176157606	cid_7178		-
chr13	114157582	114157627	cid_30330		+
chr19	2205844	2205891	cid_51166		+
chr22	49090979	49091035	cid_70885		+
chr12	132450363	132450418	cid_27194		+
chr17	55481474	55481516	cid_45687		+
chr1	226561728	226561767	cid_8877		-
chr16	81679942	81679997	cid_41457		+
chr2	1599507	1599556	cid_54236		-
chr5	58684372	58684411	cid_86480		-
chr7	151176086	151176118	cid_102891		-
chr15	47832267	47832311	cid_35417		+
chr21	46233277	46233323	cid_68518		-
chr9	82243536	82243603	cid_110599		+
chr12	95599082	95599116	cid_25062		-
chr16	89342787	89342829	cid_42053		-
chr9	34464757	34464803	cid_110081		+
chr10	114725563	114725630	cid_14878		+
chr12	116671602	116671654	cid_26340		-
chr6	56631910	56631946	cid_92902		-
chr2	189256282	189256321	cid_61783		+
chr6	107856755	107856800	cid_93931		+
chr15	64120056	64120103	cid_36267		-
chr6	158423384	158423428	cid_95362		+
chr14	100056368	100056418	cid_33651		-
chr6	56333829	56333893	cid_92845		-
chr6	138891830	138891861	cid_94732		-
chr14	89329415	89329459	cid_33255		+
chr1	70640121	70640171	cid_4088		-
chr8	119120960	119121031	cid_107573		-
chr7	95838693	95838729	cid_100318		-
chr19	50300999	50301044	cid_53839		+
chr2	70282742	70282786	cid_57175		-
chr12	132466476	132466541	cid_27197		+
chr18	77934414	77934480	cid_50913		-
chr20	5803211	5803253	cid_64577		+
chr16	78671712	78671767	cid_41090		+
chr17	12000940	12000982	cid_43305		+
chr19	42910061	42910107	cid_53373		-
chr10	120834998	120835054	cid_15175		-
chr11	126842050	126842083	cid_21412		-
chr7	73779289	73779323	cid_99305		+
chr18	30023694	30023748	cid_49009		-
chr4	99450269	99450316	cid_82370		-
chr20	34398950	34398991	cid_65525		+
chrX	123160315	123160360	cid_117853		+
chr17	72247237	72247270	cid_47127		+
chr13	32423417	32423452	cid_27725		+
chr12	11107662	11107714	cid_22151		-
chr19	54480704	54480758	cid_53969		+
chr2	72893061	72893122	cid_57381		-
chr10	1688171	1688211	cid_10453		-
chr11	125071399	125071441	cid_21245		+
chr21	44403562	44403605	cid_68367		+
chr3	56638179	56638222	cid_73820		+
chr17	20088526	20088568	cid_43704		+
chr7	104994849	104994885	cid_100794		-
chr3	71472041	71472093	cid_74646		-
chr8	74712550	74712608	cid_106133		-
chr18	53203752	53203813	cid_50055		-
chr15	77410209	77410251	cid_37068		-
chr7	128693843	128693888	cid_101641		-
chr12	50957962	50958028	cid_23659		+
chr13	111117708	111117759	cid_30072		+
chrX	66786341	66786373	cid_116044		+
chr18	39609059	39609121	cid_49392		+
chr19	1563004	1563050	cid_51098		-
chr3	150930724	150930770	cid_77705		+
chr19	36980149	36980200	cid_52968		-
chr8	13328384	13328423	cid_104048		-
chr7	5103103	5103169	cid_96799		+
chr21	40883518	40883563	cid_68262		+
chr3	29587624	29587672	cid_72586		+
chr5	10739725	10739780	cid_85111		-
chr9	129803352	129803394	cid_112953		+
chr8	11723512	11723549	cid_104010		-
chr19	33118075	33118109	cid_52764		-
chr12	27142786	27142849	cid_22911		-
chr6	170071878	170071926	cid_96144		-
chr9	37990765	37990811	cid_110274		-
chr15	71718828	71718869	cid_36809		+
chr7	69933828	69933875	cid_99050		+
chr10	24509228	24509281	cid_11471		+
chr16	25814481	25814526	cid_39488		+
chr12	83114565	83114629	cid_24743		+
chr10	533042	533092	cid_10215		-
chr7	110820781	110820818	cid_101050		-
chr5	81032005	81032061	cid_87534		-
chr11	33100551	33100602	cid_17566		+
chr3	152050427	152050478	cid_77747		+
chr12	75697557	75697596	cid_24472		-
chr3	123102946	123102990	cid_76457		-
chr2	99165446	99165485	cid_58207		+
chr17	8940946	8940991	cid_43081		+
chr15	69072145	69072203	cid_36691		-
chr5	107293366	107293417	cid_88091		-
chr9	14261334	14261393	cid_109323		-
chr12	24553658	24553713	cid_22788		-
chr12	30810543	30810574	cid_23011		-
chr15	42525326	42525371	cid_34991		-
chr7	5403457	5403509	cid_96822		-
chr11	30489918	30489968	cid_17459		-
chr1	230233556	230233597	cid_9069		+
chr5	102241457	102241524	cid_87969		+
chr18	47017667	47017719	cid_49786		-
chr16	81386028	81386069	cid_41362		+
chr7	140335047	140335111	cid_102565		-
chr9	138729929	138729987	cid_113510		-
chr21	46909103	46909144	cid_68612		+
chr8	71292493	71292535	cid_106037		-
chr5	138207665	138207718	cid_89190		+
chr15	57282140	57282191	cid_35821		+
chr4	103986283	103986358	cid_82504		-
chr17	61799669	61799719	cid_46432		-
chr14	73889375	73889438	cid_32855		-
chr14	52412491	52412535	cid_31844		+
chr15	100235720	100235795	cid_38350		+
chr3	181436752	181436793	cid_78768		+
chr6	121580429	121580463	cid_94380		-
chr11	101988726	101988783	cid_20286		+
chr15	43081913	43081965	cid_35026		-
chr20	51939873	51939937	cid_66511		+
chr11	44763696	44763748	cid_17860		+
chr4	141053585	141053619	cid_83428		-
chr9	80515981	80516046	cid_110532		-
chr5	177091177	177091230	cid_90761		-
chr10	34938839	34938880	cid_11864		-
chr19	2203084	2203132	cid_51151		+
chr3	41928453	41928504	cid_73025		-
chr6	160489107	160489178	cid_95551		+
chr18	53248224	53248283	cid_50114		-
chr16	16181973	16182027	cid_39137		+
chr5	71503365	71503402	cid_87123		+
chr2	210803413	210803454	cid_62664		+
chrX	85249306	85249362	cid_116825		-
chr1	75901417	75901463	cid_4185		-
chr8	17847576	17847643	cid_104193		+
chr11	108560427	108560474	cid_20421		+
chr3	69424420	69424471	cid_74542		-
chr5	115548283	115548320	cid_88495		+
chr4	160277460	160277515	cid_84041		+
chr2	58447850	58447900	cid_56756		-
chr2	233201918	233201977	cid_63395		+
chr22	24439023	24439059	cid_69121		+
chr18	67731759	67731816	cid_50500		-
chr6	135314000	135314044	cid_94635		-
chr1	35787175	35787244	cid_2146		+
chr2	224805066	224805112	cid_63163		-
chr20	13531874	13531910	cid_64921		-
chr2	61469423	61469462	cid_56806		-
chr15	65989990	65990034	cid_36450		-
chr14	76666971	76667027	cid_32969		+
chr6	158595048	158595081	cid_95385		+
chr7	140264079	140264115	cid_102560		-
chr15	68640229	68640281	cid_36684		-
chr1	78090888	78090928	cid_4444		-
chr18	43481416	43481456	cid_49550		-
chr12	100672795	100672848	cid_25456		+
chr5	115516996	115517041	cid_88489		+
chr15	30003382	30003413	cid_34543		-
chr11	34078712	34078749	cid_17602		+
chr4	17493163	17493195	cid_80265		-
chr9	99773323	99773360	cid_111743		-
chr14	33805027	33805073	cid_31229		+
chr1	113526720	113526767	cid_5394		+
chr4	10103531	10103567	cid_80064		-
chr12	39834543	39834595	cid_23197		-
chr17	75482274	75482320	cid_47406		+
chr2	67353730	67353766	cid_57071		+
chr1	153786916	153786967	cid_5986		-
chr12	4806994	4807040	cid_21976		+
chr13	36888029	36888069	cid_27911		-
chr17	74750343	74750383	cid_47312		+
chr12	109248249	109248296	cid_25903		-
chr3	138392516	138392560	cid_77366		-
chr3	15140095	15140157	cid_72015		-
chrX	131766145	131766183	cid_118146		-
chr2	232137221	232137261	cid_63324		+
chr8	69003935	69003969	cid_105924		+
chr14	102287726	102287777	cid_33748		+
chr2	214167655	214167717	cid_62885		+
chr17	19159237	19159281	cid_43670		+
chr19	50513303	50513347	cid_53859		-
chr11	6676312	6676356	cid_16333		-
chrX	128591088	128591150	cid_117952		-
chr7	1976958	1976994	cid_96358		-
chr8	114387722	114387785	cid_107322		-
chr1	207888763	207888794	cid_8196		+
chr3	66534759	66534809	cid_74464		-
chr10	274202	274268	cid_10150		+
chr6	167434407	167434447	cid_96021		+
chr2	109364108	109364140	cid_58546		+
chr13	51110433	51110475	cid_28458		+
chr1	24022085	24022152	cid_1642		+
chr10	21440144	21440197	cid_11347		-
chr20	20668667	20668723	cid_65092		-
chr8	9483364	9483430	cid_103802		+
chr3	24310845	24310894	cid_72372		-
chr4	176878690	176878721	cid_84283		-
chr15	56451137	56451171	cid_35691		-
chr14	32043197	32043235	cid_31008		+
chr18	53086122	53086180	cid_50015		-
chr12	128763342	128763390	cid_26827		+
chr2	54828630	54828683	cid_56613		+
chr4	3370161	3370202	cid_79794		+
chr8	41866556	41866620	cid_105054		-
chr1	145641431	145641479	cid_5753		+
chr17	78387619	78387661	cid_47597		-
chr13	111838131	111838188	cid_30108		+
chr3	187903215	187903247	cid_78993		+
chrX	118749805	118749877	cid_117677		-
chr2	205604904	205604953	cid_62415		+
chr1	204193373	204193421	cid_7992		-
chr7	55135775	55135841	cid_98424		+
chr19	16719490	16719546	cid_52145		-
chr5	158533292	158533336	cid_89995		+
chr16	68134068	68134132	cid_40544		+
chr9	140260501	140260548	cid_113623		-
chr18	22923664	22923708	cid_48838		-
chr2	100265055	100265114	cid_58259		-
chr17	10090941	10091003	cid_43243		-
chr7	78955201	78955235	cid_99682		-
chr2	7187112	7187164	cid_54494		+
chr2	214168348	214168401	cid_62887		+
chr4	160025598	160025657	cid_83997		+
chr8	43055222	43055256	cid_105143		+
chr17	47708300	47708355	cid_45364		-
chr9	126166787	126166838	cid_112596		-
chr8	50990681	50990723	cid_105262		+
chr18	25562989	25563060	cid_48905		-
chr10	83661697	83661755	cid_13547		+
chr10	93595507	93595556	cid_13802		+
chr2	201261145	201261186	cid_62187		+
chr10	53675273	53675329	cid_12423		+
chr3	98463866	98463905	cid_75215		+
chr3	138528835	138528875	cid_77375		-
chr1	35903795	35903840	cid_2167		-
chr6	163850836	163850891	cid_95716		+
chr17	871719	871762	cid_42406		-
chr4	77690354	77690397	cid_81659		+
chr16	75480055	75480098	cid_40924		-
chr3	122958914	122958981	cid_76445		+
chr5	56692747	56692780	cid_86372		+
chr5	175350277	175350312	cid_90643		-
chr6	161693721	161693781	cid_95601		-
chr6	41487995	41488038	cid_92430		-
chr3	196090188	196090221	cid_79339		-
chr6	166920968	166921019	cid_95926		-
chr6	109380283	109380327	cid_94019		-
chr12	49331685	49331745	cid_23519		-
chrX	153032229	153032273	cid_118723		+
chr17	19411509	19411562	cid_43677		+
chr19	9771542	9771599	cid_51674		-
chr6	72075284	72075329	cid_93166		-
chr6	158983526	158983588	cid_95470		+
chr15	92464314	92464346	cid_37703		+
chr2	236447614	236447680	cid_63607		+
chr3	23884373	23884405	cid_72348		+
chr8	48948498	48948550	cid_105227		+
chrX	133063879	133063936	cid_118289		-
chr15	80172105	80172161	cid_37138		-
chr2	213382006	213382063	cid_62840		-
chr1	54796669	54796725	cid_3336		-
chr9	129399591	129399626	cid_112945		+
chr15	25362123	25362171	cid_34316		+
chr7	74121836	74121911	cid_99376		+
chr3	45550801	45550841	cid_73169		+
chr1	198130863	198130896	cid_7803		+
chr9	107592087	107592127	cid_111937		-
chr4	73154613	73154674	cid_81485		-
chr17	74428255	74428302	cid_47273		-
chr10	104919227	104919266	cid_14449		-
chr5	130858220	130858275	cid_88875		-
chr1	114023251	114023282	cid_5453		+
chr18	45411235	45411277	cid_49670		-
chr10	630944	630993	cid_10246		-
chr4	21520578	21520611	cid_80414		-
chr7	157358507	157358550	cid_103212		-
chr7	27655968	27656025	cid_97522		-
chr6	147539898	147539934	cid_94910		+
chr22	38636554	38636593	cid_70172		-
chr7	157842581	157842619	cid_103300		-
chr12	64260640	64260681	cid_24077		+
chr12	108923049	108923095	cid_25876		-
chr15	63495624	63495680	cid_36219		+
chrX	154806642	154806696	cid_118786		-
chr6	20122042	20122089	cid_91515		-
chr3	65553811	65553872	cid_74279		-
chr9	87377614	87377656	cid_110851		+
chr7	45144562	45144609	cid_98173		-
chr6	147695440	147695499	cid_94926		+
chr5	158405260	158405307	cid_89950		-
chr15	40568962	40569003	cid_34925		+
chr4	185345166	185345237	cid_84565		-
chr2	72625068	72625104	cid_57333		-
chr20	51973420	51973461	cid_66520		+
chr14	92985311	92985346	cid_33487		+
chr1	44237406	44237466	cid_2633		+
chr5	82589598	82589636	cid_87572		+
chrX	154783631	154783663	cid_118783		-
chr11	19462336	19462395	cid_17023		+
chr14	62342759	62342804	cid_32207		+
chr7	56092923	56092985	cid_98450		-
chr6	15327841	15327905	cid_91353		+
chr19	11142637	11142688	cid_51806		+
chr7	76946387	76946436	cid_99525		-
chr17	48261466	48261520	cid_45408		-
chr12	56415549	56415609	cid_23919		+
chr8	64108279	64108336	cid_105564		+
chr10	121106517	121106572	cid_15218		+
chr1	89298320	89298391	cid_4810		+
chr1	156388455	156388491	cid_6210		-
chr3	134090580	134090625	cid_77162		-
chr2	96917249	96917291	cid_58118		-
chr1	8755805	8755844	cid_748		-
chr16	30983091	30983152	cid_39669		+
chr10	33229259	33229293	cid_11761		-
chr12	1670206	1670249	cid_21795		+
chr7	132610401	132610451	cid_101993		-
chr4	77634215	77634246	cid_81651		+
chr19	19699102	19699177	cid_52382		-
chr6	47974965	47974999	cid_92721		-
chr3	152014519	152014578	cid_77740		+
chr6	69401265	69401300	cid_93059		+
chr8	30304395	30304455	cid_104573		+
chr1	172528288	172528342	cid_6985		+
chr8	21549381	21549421	cid_104317		-
chr10	134177907	134177961	cid_15892		+
chr5	170563326	170563370	cid_90474		+
chr16	87772027	87772064	cid_41957		-
chr5	158416739	158416789	cid_89958		-
chr1	241257516	241257564	cid_9519		-
chr3	48114922	48114965	cid_73321		-
chr3	136218397	136218448	cid_77263		-
chr7	141301866	141301928	cid_102654		+
chr7	127016539	127016570	cid_101508		-
chr1	243348944	243348984	cid_9561		-
chr2	122413237	122413290	cid_59214		+
chr8	116480845	116480881	cid_107353		-
chr8	8705391	8705436	cid_103726		-
chr11	18621501	18621534	cid_16996		+
chr22	43978175	43978208	cid_70490		-
chr21	43675530	43675581	cid_68287		+
chr2	215591403	215591444	cid_62906		-
chr10	102730549	102730623	cid_14232		+
chr2	1732902	1732946	cid_54292		-
chrX	62945663	62945701	cid_115927		-
chr19	37180047	37180086	cid_53011		+
chr14	39972694	39972739	cid_31489		+
chr6	69811681	69811714	cid_93110		+
chr11	115218514	115218563	cid_20792		-
chr22	28885092	28885126	cid_69513		-
chr3	73479161	73479229	cid_74765		-
chr16	12306556	12306599	cid_38965		+
chr19	47921331	47921368	cid_53675		-
chr14	68388191	68388243	cid_32429		+
chr7	79065086	79065117	cid_99730		-
chr13	100770798	100770833	cid_29597		+
chr12	64272949	64272992	cid_24093		+
chr14	33874243	33874289	cid_31257		+
chr17	71614293	71614342	cid_47103		-
chr1	90381366	90381421	cid_4871		+
chr10	88570780	88570826	cid_13683		+
chr2	74403191	74403252	cid_57556		-
chr3	8460963	8461026	cid_71561		-
chr11	46136854	46136917	cid_17996		-
chr16	8922853	8922886	cid_38801		+
chr12	118821216	118821255	cid_26406		+
chr18	72337350	72337392	cid_50592		+
chr3	132335403	132335471	cid_77018		-
chr15	82122726	82122763	cid_37298		-
chr3	187943948	187943988	cid_79004		+
chr4	25177901	25177939	cid_80488		+
chr2	46246458	46246520	cid_56267		+
chr14	89802140	89802187	cid_33330		-
chr19	6033108	6033146	cid_51489		-
chr18	56053281	56053317	cid_50250		+
chr21	38742625	38742692	cid_68173		+
chr9	87442455	87442488	cid_110888		+
chr3	150336096	150336169	cid_77691		+
chr19	5019182	5019219	cid_51368		+
chr12	29892095	29892139	cid_23001		-
chr20	10639066	10639112	cid_64866		-
chr9	86124726	86124762	cid_110733		-
chr6	48034953	48035003	cid_92729		-
chr19	15432680	15432735	cid_52066		-
chr9	123960430	123960474	cid_112454		-
chr12	20692563	20692626	cid_22574		+
chr6	37891042	37891085	cid_92300		+
chr3	169877291	169877324	cid_78209		-
chr17	35380015	35380063	cid_44417		+
chr7	23406130	23406204	cid_97355		-
chr7	78956782	78956826	cid_99690		-
chr8	42816590	42816630	cid_105119		+
chr1	67114227	67114290	cid_3981		+
chr3	60321219	60321254	cid_73977		-
chrX	110259694	110259760	cid_117366		+
chr12	130951280	130951325	cid_27110		-
chr9	115053497	115053539	cid_112204		-
chr2	73701501	73701566	cid_57488		+
chr7	75046196	75046252	cid_99416		-
chrX	31265034	31265074	cid_115104		-
chr4	74087601	74087653	cid_81527		-
chr3	23374165	23374220	cid_72304		+
chr20	8473410	8473446	cid_64759		+
chr9	134807343	134807409	cid_113246		-
chr4	148450301	148450344	cid_83652		+
chr2	176805172	176805213	cid_61224		-
chr7	105374287	105374323	cid_100824		-
chr2	205601414	205601469	cid_62402		+
chr1	64937708	64937763	cid_3811		+
chr17	15423201	15423245	cid_43407		-
chr1	243970245	243970290	cid_9695		-
chr2	172691080	172691126	cid_61097		-
chr7	130595944	130595979	cid_101826		-
chr2	166469681	166469730	cid_60765		+
chr22	46766756	46766805	cid_70682		-
chr12	46129303	46129348	cid_23372		+
chr8	126173169	126173214	cid_107732		+
chr1	164676669	164676739	cid_6669		+
chr1	164535094	164535154	cid_6545		+
chr11	121349319	121349365	cid_21080		+
chr15	43783996	43784037	cid_35093		-
chr3	192964048	192964094	cid_79202		+
chrX	66789350	66789412	cid_116051		+
chr3	110915762	110915803	cid_75463		+
chr4	62105041	62105092	cid_81174		+
chr17	65074839	65074877	cid_46761		-
chr16	15612528	15612575	cid_39097		+
chr17	30818207	30818251	cid_44308		+
chr11	130169143	130169196	cid_21524		-
chr3	71208242	71208279	cid_74605		-
chr13	99136279	99136335	cid_29525		-
chr5	77888635	77888684	cid_87315		-
chr12	97876604	97876641	cid_25277		+
chr6	109182462	109182498	cid_94000		+
chr8	50990499	50990544	cid_105261		+
chr21	38859139	38859188	cid_68219		+
chr15	40571055	40571089	cid_34929		-
chr17	42949982	42950040	cid_44934		-
chr10	81925780	81925831	cid_13512		-
chr3	50050820	50050875	cid_73503		+
chr13	93886877	93886919	cid_29053		+
chr5	72358541	72358600	cid_87175		+
chr1	29416896	29416942	cid_1883		+
chr15	64635384	64635444	cid_36294		-
chr18	53220666	53220713	cid_50079		-
chr6	147541447	147541494	cid_94912		+
chr1	162689923	162689956	cid_6480		+
chr6	132334325	132334368	cid_94596		+
chr10	13961931	13961982	cid_10899		-
chr14	80167011	80167084	cid_33083		+
chr19	33586777	33586824	cid_52786		+
chr11	66516986	66517021	cid_18725		+
chr3	188281236	188281282	cid_79108		+
chr5	41808330	41808380	cid_86106		-
chr16	16200440	16200500	cid_39141		+
chr1	216917861	216917897	cid_8488		-
chr13	97991696	97991736	cid_29437		+
chr4	62078590	62078662	cid_81153		+
chr3	2237977	2238039	cid_71161		+
chr10	11597676	11597711	cid_10723		-
chr2	145182070	145182112	cid_59836		-
chr3	129503813	129503854	cid_76893		-
chr13	98796375	98796421	cid_29460		+
chr7	16208137	16208173	cid_97159		-
chr8	15554636	15554683	cid_104108		+
chr1	45055777	45055829	cid_2795		+
chr18	55792121	55792179	cid_50217		+
chr8	8186280	8186325	cid_103705		-
chr4	90721265	90721297	cid_82125		-
chr17	17716565	17716611	cid_43587		-
chr8	65087846	65087888	cid_105722		-
chr20	32248666	32248738	cid_65392		-
chr7	50709954	50710012	cid_98378		-
chr20	37629001	37629048	cid_65766		+
chr1	8466487	8466537	cid_576		-
chr1	1812558	1812610	cid_183		-
chr6	136299523	136299593	cid_94660		+
chr10	94802142	94802183	cid_13885		+
chr13	80075692	80075734	cid_29028		+
chr12	64312804	64312861	cid_24111		+
chr20	30980763	30980818	cid_65302		+
chr6	170668673	170668736	cid_96174		+
chr1	202509812	202509855	cid_7917		+
chr11	6425304	6425351	cid_16306		-
chr11	72383968	72384005	cid_19028		-
chr1	95245372	95245416	cid_5046		-
chr9	4728231	4728275	cid_109027		-
chr3	15539947	15539990	cid_72028		-
chr6	43019635	43019690	cid_92555		-
chr22	50184308	50184348	cid_70896		-
chr17	78535570	78535615	cid_47606		+
chr17	30300008	30300062	cid_44248		+
chr6	12980456	12980504	cid_91273		+
chr2	46811613	46811668	cid_56286		-
chr5	107349082	107349128	cid_88104		-
chr1	97758184	97758257	cid_5095		-
chr12	120598999	120599036	cid_26446		-
chr3	89279494	89279538	cid_75115		+
chr17	57196905	57196964	cid_45975		-
chr15	94077088	94077135	cid_37907		+
chr12	77875103	77875159	cid_24553		+
chr6	105549720	105549764	cid_93882		-
chr14	31413160	31413198	cid_30958		-
chr6	47964625	47964668	cid_92717		-
chr9	93113634	93113707	cid_111207		-
chr10	93175146	93175185	cid_13792		+
chrX	138270676	138270711	cid_118501		-
chr11	36075671	36075730	cid_17722		+
chr18	13267253	13267313	cid_48588		+
chr12	104513251	104513307	cid_25485		-
chr10	34962285	34962344	cid_11882		-
chr4	26351590	26351631	cid_80533		+
chr6	121573488	121573530	cid_94378		-
chr5	122862603	122862668	cid_88659		+
chr8	22057406	22057456	cid_104340		+
chr1	36446350	36446386	cid_2207		+
chr20	56931013	56931053	cid_66604		+
chr12	83332457	83332499	cid_24799		+
chr7	3422400	3422437	cid_96574		+
chr1	112968783	112968815	cid_5358		+
chr2	72928603	72928654	cid_57415		-
chr3	47331330	47331372	cid_73248		+
chr21	22422490	22422532	cid_67438		+
chr7	69585388	69585444	cid_98943		+
chr2	145212358	145212431	cid_59843		-
chr1	206590617	206590655	cid_8179		+
chr22	36396911	36396967	cid_70063		-
chr5	71504383	71504456	cid_87131		+
chr9	114402020	114402077	cid_112158		+
chr16	4065487	4065542	cid_38697		-
chr2	122387997	122388065	cid_59208		-
chr14	56703055	56703101	cid_31980		+
chr4	21413808	21413853	cid_80399		-
chr10	97086595	97086643	cid_13939		-
chr22	29606517	29606549	cid_69659		+
chr2	40555749	40555785	cid_56010		-
chr22	32135790	32135844	cid_69850		-
chr8	31568338	31568391	cid_104670		+
chr4	174469440	174469484	cid_84235		+
chr17	55951257	55951295	cid_45868		-
chr2	236446476	236446535	cid_63595		+
chr16	22134129	22134171	cid_39341		+
chr9	4173866	4173905	cid_108983		-
chr19	51824264	51824332	cid_53906		+
chr9	16492141	16492181	cid_109480		-
chr8	103350203	103350254	cid_107027		-
chr2	183313625	183313685	cid_61472		-
chr5	34721320	34721354	cid_85825		+
chr5	174954677	174954723	cid_90634		+
chr10	34702051	34702099	cid_11813		-
chr11	94518571	94518606	cid_20076		+
chr2	25641554	25641591	cid_55300		-
chr13	94727448	94727521	cid_29324		+
chr10	129062564	129062614	cid_15671		+
chr20	47400460	47400507	cid_66072		-
chr1	77838435	77838510	cid_4410		+
chr4	174457794	174457833	cid_84233		+
chr9	130412499	130412565	cid_112978		+
chr11	95987424	95987492	cid_20188		-
chr2	168203343	168203401	cid_60842		+
chr20	5545453	5545519	cid_64570		-
chr8	79616853	79616896	cid_106319		+
chr6	135712758	135712792	cid_94648		-
chr5	164130946	164130985	cid_90091		+
chr7	50842065	50842113	cid_98396		-
chr13	113198884	113198935	cid_30159		-
chr20	8595241	8595307	cid_64795		+
chr2	77659188	77659220	cid_57664		-
chr4	107880875	107880934	cid_82616		-
chr11	43401473	43401518	cid_17796		+
chr5	58590838	58590887	cid_86443		-
chr17	57771932	57771995	cid_46026		+
chr16	3802068	3802120	cid_38647		-
chr20	10563133	10563174	cid_64852		+
chr2	43676068	43676105	cid_56118		-
chr22	25485637	25485673	cid_69227		+
chr10	78729869	78729934	cid_13173		-
chr2	183347830	183347895	cid_61499		-
chr1	42438717	42438752	cid_2513		-
chr6	109379801	109379842	cid_94016		-
chr9	103094482	103094516	cid_111882		-
chr1	2186276	2186334	cid_222		+
chrX	137741941	137741991	cid_118384		-
chr4	87629997	87630048	cid_82042		+
chr17	35555752	35555792	cid_44432		-
chr3	171881802	171881855	cid_78357		+
chr18	25723832	25723884	cid_48952		-
chr9	16681381	16681431	cid_109505		-
chr19	10285689	10285748	cid_51751		-
chr3	56647465	56647510	cid_73822		+
chr15	97961709	97961745	cid_38113		+
chr4	102241284	102241315	cid_82454		-
chr7	133246516	133246574	cid_102047		+
chr4	142009915	142009955	cid_83526		-
chr3	108285977	108286025	cid_75397		-
chr4	671836	671898	cid_79466		+
chr4	186339393	186339429	cid_84624		-
chr15	57277375	57277417	cid_35816		+
chr18	24130444	24130480	cid_48863		-
chr10	134053102	134053133	cid_15883		-
chr10	102722725	102722771	cid_14230		+
chr1	150598321	150598375	cid_5892		-
chr13	50125388	50125456	cid_28384		-
chr12	104881610	104881662	cid_25532		+
chr1	205150081	205150122	cid_8093		-
chrX	70685549	70685603	cid_116182		+
chrX	28831613	28831660	cid_114833		+
chr12	129021291	129021329	cid_26886		+
chr2	154841889	154841934	cid_60249		+
chr18	34295986	34296024	cid_49231		+
chr1	205177824	205177872	cid_8101		-
chr7	40043691	40043755	cid_97996		+
chr15	92509185	92509241	cid_37717		+
chr12	129887867	129887916	cid_26978		-
chr12	11215489	11215558	cid_22194		-
chr3	133965655	133965690	cid_77155		-
chr14	69411106	69411157	cid_32549		-
chr12	130295485	130295535	cid_27057		-
chr5	176351306	176351349	cid_90685		-
chr22	48153892	48153924	cid_70827		+
chr8	1730063	1730120	cid_103593		+
chrX	41426721	41426757	cid_115198		-
chr4	4549990	4550022	cid_79855		+
chr7	107808835	107808868	cid_100944		-
chr1	21488624	21488670	cid_1484		-
chr18	59505440	59505500	cid_50315		-
chr15	68922163	68922201	cid_36688		+
chr5	140027741	140027783	cid_89362		+
chr16	123025	123062	cid_38391		-
chr18	29971869	29971927	cid_49005		-
chr1	179158692	179158738	cid_7270		-
chr7	149308913	149308955	cid_102808		-
chr14	104154816	104154861	cid_33987		+
chr12	11936767	11936803	cid_22284		+
chr7	70091561	70091613	cid_99097		+
chr11	19737017	19737073	cid_17128		+
chr7	124535461	124535530	cid_101488		-
chr8	131353758	131353804	cid_107995		-
chr1	11968248	11968316	cid_1038		+
chr12	113528667	113528741	cid_26246		+
chr4	946267	946326	cid_79512		+
chr12	31696459	31696506	cid_23055		-
chr10	34724579	34724611	cid_11823		-
chr14	69915624	69915668	cid_32589		+
chr2	58309027	58309063	cid_56739		+
chr4	159742656	159742709	cid_83992		+
chr22	34233149	34233194	cid_69929		-
chr7	157348730	157348763	cid_103156		-
chr5	79722358	79722392	cid_87378		+
chr16	81574571	81574611	cid_41410		+
chr9	91020008	91020044	cid_111135		+
chr5	10693256	10693313	cid_85102		-
chr8	48974444	48974478	cid_105228		+
chr1	26194147	26194184	cid_1673		-
chr2	50903928	50903976	cid_56462		-
chr9	99365607	99365651	cid_111708		-
chr11	111730473	111730524	cid_20515		-
chr13	50331879	50331917	cid_28406		-
chr2	25967844	25967884	cid_55325		-
chr1	82317896	82317951	cid_4555		+
chr13	103292342	103292408	cid_29852		+
chr15	37366462	37366497	cid_34802		-
chr12	105018117	105018172	cid_25590		+
chr1	61577304	61577357	cid_3546		+
chr10	88538677	88538709	cid_13677		+
chr2	164471167	164471213	cid_60648		-
chr10	30013179	30013221	cid_11635		-
chr10	28351263	28351307	cid_11536		-
chr5	81368282	81368323	cid_87543		+
chr5	139236259	139236307	cid_89326		-
chr3	167726643	167726703	cid_78099		-
chr18	56627156	56627202	cid_50294		+
chr18	6748429	6748463	cid_48326		+
chr9	140642456	140642504	cid_113716		+
chr8	41894268	41894312	cid_105064		-
chr2	175071084	175071130	cid_61155		-
chr5	177091434	177091465	cid_90763		-
chr6	147584846	147584906	cid_94920		+
chr3	116323091	116323133	cid_75881		-
chr18	50065124	50065178	cid_49880		+
chr6	138755697	138755749	cid_94700		-
chr11	65846008	65846052	cid_18646		+
chr2	121534617	121534675	cid_59050		+
chr7	141069049	141069086	cid_102640		+
chr18	25744549	25744597	cid_48956		-
chr13	102870052	102870099	cid_29781		-
chr6	52335790	52335831	cid_92784		+
chr1	49690780	49690819	cid_3038		-
chr6	157134232	157134269	cid_95228		+
chr14	91234705	91234755	cid_33400		-
chr1	179976931	179976977	cid_7390		+
chr9	14302040	14302095	cid_109359		-
chr6	170051843	170051893	cid_96130		-
chr19	10474368	10474414	cid_51768		-
chr11	47132973	47133030	cid_18074		+
chr7	133276356	133276415	cid_102056		+
chr10	21417338	21417393	cid_11343		-
chr12	1289123	1289185	cid_21734		+
chr4	106105613	106105662	cid_82532		+
chr2	47554387	47554419	cid_56362		-
chr12	124962907	124962973	cid_26759		-
chr3	133371967	133372021	cid_77093		-
chr13	37597927	37597982	cid_27933		-
chr3	2219703	2219745	cid_71146		+
chr18	77117480	77117525	cid_50872		+
chr1	239849373	239849404	cid_9473		+
chr10	74467580	74467624	cid_12943		+
chr14	77270317	77270376	cid_32985		-
chr17	57749611	57749656	cid_46022		+
chr18	43756417	43756465	cid_49580		+
chr4	39945398	39945445	cid_80782		-
chr8	15403520	15403558	cid_104059		+
chr4	40834000	40834056	cid_80806		-
chr7	78989024	78989058	cid_99703		-
chr2	183368589	183368641	cid_61519		-
chr2	89026574	89026626	cid_58066		+
chr8	33371024	33371097	cid_104910		+
chr12	122250652	122250704	cid_26545		+
chr1	180605535	180605598	cid_7434		+
chr12	1429051	1429091	cid_21751		+
chr14	89792718	89792762	cid_33317		-
chr15	93917600	93917651	cid_37817		+
chr4	37843682	37843727	cid_80680		+
chr13	108101573	108101621	cid_29927		-
chr3	129463430	129463503	cid_76872		-
chr8	145910661	145910708	cid_108689		-
chr8	77603372	77603431	cid_106271		+
chr1	114015235	114015290	cid_5450		+
chr1	196255682	196255732	cid_7702		-
chr13	98119915	98119963	cid_29454		+
chrX	67874732	67874763	cid_116093		+
chr3	151042946	151042998	cid_77732		+
chr5	90272166	90272214	cid_87772		+
chr7	157132822	157132863	cid_103090		+
chr4	26361471	26361514	cid_80544		+
chr4	125630115	125630170	cid_83171		-
chr5	131934753	131934794	cid_88922		+
chr3	61634424	61634476	cid_74026		+
chr14	68161064	68161106	cid_32416		-
chr10	22172164	22172218	cid_11411		-
chr11	9973749	9973798	cid_16519		-
chr17	70556593	70556627	cid_46958		-
chr17	55174727	55174776	cid_45571		+
chr2	212951077	212951109	cid_62695		-
chr5	80875097	80875152	cid_87463		-
chr5	21431077	21431126	cid_85590		+
chr7	24742788	24742840	cid_97456		-
chr1	85915641	85915684	cid_4685		-
chr4	119208064	119208112	cid_82924		-
chr3	122944898	122944972	cid_76442		+
chr11	30536464	30536506	cid_17493		-
chr5	98248998	98249033	cid_87936		-
chr12	2277241	2277279	cid_21846		+
chr11	122209500	122209533	cid_21131		-
chr18	9344520	9344557	cid_48433		+
chr13	114266739	114266790	cid_30380		+
chr4	111390353	111390409	cid_82762		+
chr7	131864345	131864394	cid_101923		-
chr20	60151949	60151988	cid_66873		+
chr21	43899113	43899156	cid_68289		-
chr5	128895233	128895278	cid_88831		+
chr4	141455379	141455411	cid_83451		+
chr1	8748576	8748638	cid_745		-
chr17	79061610	79061658	cid_47712		+
chr5	37402616	37402655	cid_85940		+
chr8	97534640	97534677	cid_106729		+
chr2	205638915	205638990	cid_62445		+
chr4	103572867	103572910	cid_82467		-
chr9	126558595	126558633	cid_112650		-
chr11	86959154	86959228	cid_19717		+
chr14	103093155	103093218	cid_33830		+
chr12	62871925	62871964	cid_24050		+
chr18	75271813	75271850	cid_50826		+
chr4	147419606	147419651	cid_83649		-
chr13	24241205	24241253	cid_27501		+
chr3	11607716	11607768	cid_71812		-
chr2	112232431	112232487	cid_58608		-
chr8	69265705	69265755	cid_105948		+
chr12	69656500	69656555	cid_24342		+
chr6	27798968	27799027	cid_91884		-
chr8	8213260	8213304	cid_103710		-
chr7	3362258	3362300	cid_96536		+
chr14	103483488	103483521	cid_33912		-
chr11	70421086	70421142	cid_18956		-
chr5	139890320	139890354	cid_89359		+
chr2	170687400	170687460	cid_60990		+
chr14	55258356	55258389	cid_31922		+
chr11	78596952	78596999	cid_19341		-
chr4	183464450	183464491	cid_84435		+
chr19	58705738	58705794	cid_54171		+
chr8	139186251	139186291	cid_108179		-
chr4	170455253	170455316	cid_84171		-
chr10	13743579	13743650	cid_10844		-
chr12	124827842	124827890	cid_26698		-
chr5	134486534	134486565	cid_89027		+
chr13	44297896	44297959	cid_28157		-
chr9	95970807	95970872	cid_111393		+
chr1	33318447	33318502	cid_2077		+
chr1	82340378	82340416	cid_4587		+
chr13	114174435	114174481	cid_30337		+
chr5	164479887	164479936	cid_90112		+
chr6	155071653	155071690	cid_95164		+
chr3	126641303	126641336	cid_76712		+
chr20	3559545	3559586	cid_64496		+
chr8	64946520	64946565	cid_105611		-
chr11	8826952	8827007	cid_16479		-
chr10	711653	711725	cid_10310		-
chr6	90884034	90884083	cid_93640		-
chr18	13446484	13446551	cid_48617		+
chr8	103407518	103407578	cid_107074		-
chr5	111075857	111075897	cid_88276		-
chr16	1405131	1405168	cid_38479		+
chr11	19796090	19796151	cid_17166		+
chr6	90145962	90146007	cid_93563		+
chr22	28828349	28828420	cid_69483		-
chr3	29694760	29694814	cid_72621		+
chr1	85918976	85919027	cid_4688		-
chr9	130411801	130411832	cid_112975		+
chr1	82451995	82452052	cid_4608		+
chr17	79112542	79112613	cid_47725		-
chr16	1786440	1786499	cid_38530		+
chr11	9193479	9193514	cid_16499		-
chr6	80383681	80383727	cid_93287		+
chr15	60833436	60833470	cid_35972		-
chr3	66006791	66006850	cid_74376		-
chr3	37347168	37347222	cid_72857		+
chr2	160430820	160430864	cid_60552		-
chr12	24492181	24492230	cid_22783		-
chr17	63162955	63162993	cid_46521		+
chr12	53611894	53611948	cid_23776		-
chr6	37923047	37923100	cid_92318		+
chr12	67314226	67314279	cid_24267		-
chr3	25589612	25589677	cid_72449		+
chr12	79623284	79623327	cid_24656		+
chr5	112244617	112244685	cid_88340		-
chr3	31627632	31627690	cid_72704		+
chr1	39378597	39378640	cid_2283		+
chr1	75712041	75712096	cid_4168		-
chr6	165835209	165835255	cid_95809		-
chr2	161339365	161339399	cid_60619		-
chr4	185571670	185571709	cid_84580		+
chr7	157376455	157376486	cid_103224		-
chr1	10318457	10318493	cid_910		+
chr1	213371076	213371136	cid_8376		+
chr3	114393638	114393675	cid_75614		-
chr12	53854315	53854366	cid_23785		+
chr3	73054465	73054522	cid_74739		+
chr3	113072347	113072386	cid_75555		-
chr17	18032159	18032190	cid_43624		+
chr9	3408476	3408523	cid_108829		-
chr3	65998003	65998042	cid_74369		-
chr9	97569098	97569150	cid_111524		+
chr19	38418673	38418722	cid_53112		+
chr19	15411042	15411088	cid_52049		-
chr6	12751292	12751330	cid_91260		+
chr8	105055908	105055945	cid_107144		+
chr19	6102971	6103006	cid_51501		-
chr12	63006519	63006560	cid_24056		+
chr16	3898157	3898193	cid_38682		-
chr2	112054708	112054754	cid_58601		-
chr17	55346852	55346890	cid_45582		+
chr14	68594189	68594239	cid_32515		+
chr20	14680890	14680935	cid_64949		+
chr5	164405064	164405107	cid_90104		+
chr11	82719702	82719753	cid_19448		-
chr11	107896351	107896394	cid_20393		+
chr4	69196642	69196690	cid_81395		-
chr16	47248811	47248870	cid_39765		-
chr19	1355971	1356014	cid_51065		+
chr4	147248041	147248085	cid_83638		-
chr12	46613792	46613837	cid_23405		-
chr2	118691336	118691382	cid_58903		-
chr7	29684580	29684635	cid_97641		-
chr20	8255973	8256038	cid_64669		+
chr7	6076682	6076720	cid_96907		-
chr10	21288350	21288389	cid_11308		-
chr11	71195897	71195929	cid_18991		+
chr7	55607627	55607679	cid_98436		-
chr6	72599112	72599162	cid_93184		+
chr13	100814267	100814324	cid_29604		+
chr17	28203066	28203118	cid_44084		-
chr5	36635172	36635209	cid_85873		+
chr2	77617352	77617387	cid_57655		-
chr3	173891483	173891536	cid_78491		+
chr18	67143158	67143207	cid_50474		+
chr15	35669489	35669541	cid_34662		-
chr16	2819125	2819195	cid_38611		+
chr20	62589725	62589772	cid_67107		-
chr8	74559089	74559134	cid_106117		-
chr16	12329643	12329701	cid_38970		+
chr22	39217969	39218039	cid_70230		-
chr19	50501719	50501767	cid_53856		-
chr16	64996986	64997044	cid_40379		-
chr1	239744754	239744785	cid_9458		+
chr2	169069386	169069441	cid_60891		-
chr14	99683688	99683728	cid_33631		-
chr17	20916770	20916812	cid_43793		-
chr11	77034651	77034684	cid_19249		-
chr3	29782765	29782804	cid_72645		+
chr4	87500342	87500387	cid_82023		-
chr2	23983719	23983766	cid_55118		-
chr5	112563927	112563976	cid_88378		-
chr1	51919119	51919165	cid_3174		-
chr9	138774540	138774606	cid_113538		-
chr9	86144019	86144071	cid_110744		-
chr10	1712070	1712128	cid_10465		-
chr13	47247283	47247319	cid_28291		+
chr13	31063010	31063049	cid_27717		-
chr22	45391635	45391678	cid_70593		-
chr5	118651108	118651156	cid_88561		+
chr17	17045658	17045690	cid_43498		+
chr7	91589804	91589835	cid_100131		+
chr18	59862512	59862574	cid_50325		+
chr3	105566842	105566905	cid_75354		-
chrX	19966321	19966372	cid_114625		-
chr2	197455706	197455744	cid_61989		-
chr10	71832311	71832351	cid_12784		+
chrX	44809727	44809778	cid_115301		+
chr1	53008857	53008922	cid_3257		-
chr15	99314366	99314418	cid_38246		+
chr10	12001743	12001783	cid_10747		-
chr3	152881979	152882033	cid_77766		+
chr8	70516485	70516523	cid_106002		+
chr19	38269898	38269950	cid_53090		-
chr6	127628781	127628820	cid_94438		-
chr2	197349404	197349465	cid_61962		-
chr1	198863642	198863699	cid_7824		-
chr19	48117992	48118036	cid_53679		+
chr3	188182600	188182639	cid_79098		+
chr2	189187001	189187051	cid_61776		+
chr21	17634920	17634974	cid_67252		+
chr6	138758079	138758113	cid_94702		-
chr9	87338615	87338661	cid_110840		+
chrX	105088040	105088090	cid_117193		+
chr15	72782064	72782113	cid_36880		+
chr8	30951581	30951636	cid_104609		+
chr15	99262591	99262647	cid_38173		+
chr7	133247737	133247792	cid_102048		+
chr21	17715434	17715497	cid_67292		+
chr22	28892796	28892834	cid_69521		-
chr2	110311930	110311998	cid_58580		-
chr14	26491760	26491804	cid_30602		-
chr7	3543799	3543864	cid_96657		+
chr21	40719126	40719173	cid_68250		-
chr6	134491327	134491383	cid_94632		-
chr2	149164995	149165045	cid_59994		+
chr4	107960189	107960243	cid_82683		-
chr22	33209640	33209671	cid_69872		+
chr10	70113081	70113119	cid_12724		-
chr13	73429552	73429591	cid_28733		+
chrX	54294432	54294470	cid_115792		-
chr1	8817136	8817169	cid_774		-
chr1	156076536	156076584	cid_6187		+
chr7	91589671	91589730	cid_100129		+
chr5	77805410	77805450	cid_87299		-
chr2	102401525	102401579	cid_58418		+
chr11	63914291	63914342	cid_18464		-
chr13	113704495	113704566	cid_30236		+
chr12	28474366	28474400	cid_22963		+
chr19	9958363	9958418	cid_51687		+
chr10	104704520	104704561	cid_14414		+
chr6	64366791	64366837	cid_93001		+
chr17	26439317	26439364	cid_43910		+
chr10	34763409	34763465	cid_11824		-
chr3	4380232	4380275	cid_71304		-
chr6	83995254	83995301	cid_93388		-
chrX	38431553	38431598	cid_115138		+
chr7	3719733	3719772	cid_96687		+
chr5	82819208	82819273	cid_87577		+
chr1	153854719	153854779	cid_6006		-
chr10	35705602	35705640	cid_11998		+
chr12	67445744	67445779	cid_24310		-
chr7	116630093	116630145	cid_101360		+
chr8	75733953	75734016	cid_106163		-
chr2	27858332	27858379	cid_55424		+
chr1	196554822	196554864	cid_7755		-
chr2	45795880	45795925	cid_56223		-
chrX	28849321	28849372	cid_114876		+
chr1	84626581	84626639	cid_4658		+
chr3	4565996	4566044	cid_71327		+
chrX	9536010	9536053	cid_114059		+
chr20	48281111	48281160	cid_66164		-
chr2	45709738	45709796	cid_56206		-
chr21	47265475	47265549	cid_68673		+
chr2	86450701	86450766	cid_57997		-
chr2	217334394	217334429	cid_62968		+
chr2	204373243	204373278	cid_62303		-
chr10	70741600	70741663	cid_12754		+
chr4	41373951	41373993	cid_80841		+
chr22	51119881	51119937	cid_71003		+
chr8	31631939	31631975	cid_104722		+
chr3	56770169	56770203	cid_73830		-
chr1	213243828	213243868	cid_8341		+
chr12	79662305	79662342	cid_24660		+
chr1	216712407	216712438	cid_8439		-
chr1	197529737	197529797	cid_7793		-
chr2	122413396	122413442	cid_59216		+
chr19	49645171	49645220	cid_53797		+
chr3	116396069	116396125	cid_75904		-
chr6	15386327	15386366	cid_91360		+
chr19	33973689	33973741	cid_52809		-
chr9	20560389	20560438	cid_109637		-
chr1	16925992	16926041	cid_1298		-
chr10	52874187	52874239	cid_12286		+
chr15	86336203	86336262	cid_37536		-
chr3	4379949	4379987	cid_71302		-
chr2	85383864	85383904	cid_57949		+
chr10	102990309	102990368	cid_14244		+
chr3	2803106	2803152	cid_71260		+
chr12	50870148	50870211	cid_23631		+
chr11	34944420	34944488	cid_17670		+
chr8	99672965	99673021	cid_106807		-
chr19	58505305	58505352	cid_54168		-
chr14	33869830	33869869	cid_31254		+
chr1	7559486	7559522	cid_526		+
chr5	90454329	90454380	cid_87793		+
chr22	29008078	29008125	cid_69583		-
chr1	154559418	154559463	cid_6071		-
chr8	135700503	135700568	cid_108142		-
chr8	67366166	67366212	cid_105851		+
chr16	87773219	87773293	cid_41964		-
chr20	62589790	62589848	cid_67108		-
chr2	109228728	109228790	cid_58542		+
chr17	74731460	74731510	cid_47309		-
chr5	171394830	171394879	cid_90537		-
chr5	15818572	15818627	cid_85485		+
chr10	108439575	108439612	cid_14589		-
chr2	100633402	100633443	cid_58358		-
chr12	104881192	104881236	cid_25528		+
chr5	33676849	33676896	cid_85740		-
chr22	17134620	17134662	cid_68774		+
chr4	141208627	141208671	cid_83443		-
chr17	6517586	6517639	cid_42890		-
chr19	34945875	34945916	cid_52856		+
chr1	64243541	64243605	cid_3722		+
chr14	38127152	38127202	cid_31446		+
chr6	90960145	90960190	cid_93658		-
chrY	21153166	21153212	cid_118823		-
chr17	40475662	40475737	cid_44787		-
chr10	122634897	122634946	cid_15291		+
chr1	109477207	109477253	cid_5258		-
chr7	6181539	6181582	cid_96913		+
chr9	134947793	134947845	cid_113275		-
chr15	93441227	93441275	cid_37749		+
chr3	50139688	50139728	cid_73514		+
chr20	48703907	48703948	cid_66193		-
chr7	105373988	105374059	cid_100822		-
chr2	164495183	164495239	cid_60651		-
chr11	62608770	62608837	cid_18388		-
chr2	233127817	233127865	cid_63388		+
chr16	25163283	25163325	cid_39446		+
chr11	100731715	100731768	cid_20271		+
chr2	45887411	45887451	cid_56236		+
chr17	79576657	79576715	cid_47829		-
chr15	43190196	43190243	cid_35039		-
chr12	2877789	2877831	cid_21906		-
chr18	33984696	33984728	cid_49179		+
chr7	55446233	55446266	cid_98429		+
chr1	230276845	230276887	cid_9094		+
chr7	3455464	3455516	cid_96592		+
chr14	79698577	79698623	cid_33027		+
chr4	86756827	86756882	cid_81904		+
chr12	13137269	13137314	cid_22320		-
chr5	58672552	58672585	cid_86476		-
chrX	138962975	138963006	cid_118540		-
chr10	11621135	11621188	cid_10739		-
chr9	94035538	94035585	cid_111217		-
chr14	31042666	31042711	cid_30936		+
chr19	59087458	59087501	cid_54196		+
chr11	96027469	96027527	cid_20197		-
chr18	50020076	50020120	cid_49868		+
chr16	78995603	78995635	cid_41267		+
chr1	33749610	33749663	cid_2103		+
chr7	99842614	99842649	cid_100471		-
chr1	112968532	112968583	cid_5355		+
chr7	24629300	24629344	cid_97444		+
chr10	118653280	118653323	cid_15109		-
chr18	77792982	77793014	cid_50897		-
chr2	231633153	231633227	cid_63305		+
chr14	38261929	38261985	cid_31461		+
chr4	57303436	57303486	cid_81126		+
chr16	81660414	81660467	cid_41446		+
chr20	47982721	47982791	cid_66134		-
chr2	26051197	26051231	cid_55347		-
chr22	30283987	30284030	cid_69732		+
chr3	132824421	132824463	cid_77053		+
chr9	35104846	35104898	cid_110137		-
chr11	34900013	34900045	cid_17667		-
chr20	35713909	35713944	cid_65621		-
chr4	184056073	184056110	cid_84500		+
chr18	42295532	42295595	cid_49426		+
chr12	105078038	105078096	cid_25613		+
chr2	100617369	100617433	cid_58350		-
chr12	79616141	79616207	cid_24654		+
chr17	60610578	60610640	cid_46344		+
chr15	64601517	64601556	cid_36291		-
chr10	21387631	21387688	cid_11323		-
chr1	234609675	234609709	cid_9316		-
chr3	114149890	114149932	cid_75592		-
chr3	12171727	12171783	cid_71847		+
chr19	23452049	23452087	cid_52437		-
chr12	122723484	122723544	cid_26580		-
chr14	67314943	67314982	cid_32374		+
chr7	98677101	98677140	cid_100392		-
chr11	115069742	115069802	cid_20742		-
chr4	77471434	77471478	cid_81622		+
chr3	14457571	14457604	cid_71990		+
chr12	20590895	20590935	cid_22557		+
chr2	30038909	30038950	cid_55603		-
chr13	77597187	77597243	cid_28915		-
chr6	40553545	40553595	cid_92420		-
chr2	161262698	161262745	cid_60587		-
chr10	21961103	21961159	cid_11385		+
chr4	183505782	183505838	cid_84463		+
chr9	126151763	126151801	cid_112593		-
chr2	208880744	208880782	cid_62636		-
chr11	122150415	122150483	cid_21130		-
chr9	112582017	112582051	cid_112112		+
chr18	52971121	52971167	cid_49977		-
chr10	21103408	21103454	cid_11262		-
chrX	9461087	9461139	cid_114029		+
chr3	77167723	77167768	cid_74909		+
chr15	73365768	73365812	cid_36906		+
chr9	71668408	71668457	cid_110396		+
chr21	38572151	38572203	cid_68161		+
chr21	38467953	38468001	cid_68135		+
chr12	44481236	44481295	cid_23320		+
chr2	62110933	62110984	cid_56905		-
chr11	44822590	44822642	cid_17912		+
chr14	76694675	76694724	cid_32973		+
chr10	17275681	17275726	cid_11112		+
chr13	42806345	42806398	cid_28112		+
chr12	130983137	130983172	cid_27117		-
chr17	15441891	15441927	cid_43417		-
chr1	200772982	200773054	cid_7844		+
chr12	39804549	39804588	cid_23182		-
chr20	31427892	31427947	cid_65352		+
chr2	128132870	128132924	cid_59332		-
chr12	120686116	120686171	cid_26453		-
chr21	34076569	34076636	cid_67893		-
chr9	114864281	114864312	cid_112181		-
chr22	47236991	47237057	cid_70751		+
chr5	56534015	56534080	cid_86368		+
chr8	48244174	48244217	cid_105150		+
chr11	46551709	46551749	cid_18011		-
chr11	206165	206197	cid_16050		-
chrX	107565415	107565466	cid_117260		-
chr17	9131652	9131708	cid_43138		+
chr1	3408707	3408760	cid_293		-
chr12	42612987	42613025	cid_23250		-
chr11	11896260	11896299	cid_16593		+
chr9	99348186	99348246	cid_111695		-
chr8	89047054	89047110	cid_106428		-
chrX	138087608	138087662	cid_118411		-
chr1	10441419	10441476	cid_931		+
chr17	47440389	47440420	cid_45356		+
chr16	65108718	65108779	cid_40423		-
chr9	80519768	80519835	cid_110536		-
chr1	8874479	8874523	cid_822		-
chr5	79278687	79278731	cid_87365		-
chr2	23983658	23983714	cid_55117		-
chr9	86394520	86394582	cid_110766		-
chr8	65005682	65005715	cid_105644		-
chr12	56693445	56693483	cid_23934		-
chr17	75481792	75481833	cid_47402		+
chr2	172814855	172814892	cid_61105		+
chr20	8504222	8504269	cid_64774		+
chr2	205627328	205627378	cid_62427		+
chr12	110816580	110816639	cid_25997		-
chr5	38549886	38549932	cid_85998		-
chr15	33661980	33662022	cid_34621		+
chrX	77243434	77243477	cid_116735		+
chr7	44494505	44494555	cid_98148		-
chr3	49818036	49818094	cid_73455		-
chr6	108921836	108921889	cid_93979		+
chr3	120158941	120158977	cid_76361		-
chr5	64708066	64708117	cid_86922		-
chr22	50249221	50249273	cid_70902		+
chr8	141130115	141130158	cid_108315		-
chr11	106749977	106750017	cid_20374		-
chr4	41665219	41665254	cid_80882		+
chr14	73714942	73714995	cid_32836		+
chr6	136703863	136703903	cid_94675		-
chr17	48517433	48517481	cid_45414		+
chr13	94563056	94563120	cid_29268		+
chr22	50905485	50905555	cid_70990		-
chr17	45758402	45758466	cid_45195		+
chr2	205715506	205715548	cid_62477		+
chr7	5404074	5404141	cid_96825		-
chr3	117374698	117374742	cid_76115		-
chr10	61466407	61466451	cid_12500		-
chr6	679067	679109	cid_90979		-
chrX	105078435	105078477	cid_117189		+
chr17	74067855	74067899	cid_47238		-
chr16	25915631	25915693	cid_39515		+
chr10	29824848	29824894	cid_11601		-
chr5	77873393	77873441	cid_87309		-
chr7	2697032	2697084	cid_96492		+
chr12	122990068	122990099	cid_26616		-
chr18	10543591	10543652	cid_48499		+
chr20	13507995	13508027	cid_64912		-
chr8	42061446	42061508	cid_105070		-
chr5	179668864	179668926	cid_90897		-
chr6	86255344	86255380	cid_93426		-
chr7	69986328	69986359	cid_99064		+
chr17	35570248	35570288	cid_44442		-
chr3	159502432	159502476	cid_77962		+
chr11	13741555	13741609	cid_16757		+
chr7	87657822	87657869	cid_99963		+
chr12	71942075	71942123	cid_24427		+
chr16	9013175	9013223	cid_38810		-
chr13	93985244	93985306	cid_29134		+
chr10	23385236	23385281	cid_11463		+
chr9	4091515	4091570	cid_108963		-
chr9	33857843	33857907	cid_109996		+
chr17	27410579	27410638	cid_43981		-
chr22	47320206	47320250	cid_70782		+
chr1	57880899	57880951	cid_3474		-
chr15	51453395	51453451	cid_35541		+
chr12	11265398	11265445	cid_22201		-
chr5	115841105	115841174	cid_88509		-
chr8	102833317	102833353	cid_106994		-
chr14	100460843	100460892	cid_33681		+
chr11	88758865	88758896	cid_19735		-
chr3	137819807	137819841	cid_77323		-
chr4	7256771	7256824	cid_80001		+
chr16	23400769	23400815	cid_39383		-
chr18	39632103	39632163	cid_49397		+
chr21	47823145	47823191	cid_68720		+
chr2	45936619	45936668	cid_56239		+
chr3	9273568	9273627	cid_71696		-
chr1	225260312	225260365	cid_8776		+
chr13	72268066	72268114	cid_28670		-
chr11	881268	881304	cid_16106		-
chr2	166794006	166794068	cid_60827		-
chr8	100253289	100253335	cid_106895		+
chr3	197335793	197335838	cid_79403		-
chr2	51003653	51003685	cid_56471		-
chr10	7278526	7278595	cid_10615		-
chr6	89448867	89448911	cid_93508		-
chr10	123653865	123653912	cid_15387		-
chr5	33674245	33674287	cid_85736		-
chr9	34567741	34567787	cid_110086		-
chr14	70446249	70446288	cid_32616		+
chr10	112445674	112445719	cid_14779		+
chr19	23451529	23451567	cid_52435		-
chr10	98712327	98712391	cid_14012		+
chr4	186232134	186232177	cid_84609		+
chr14	100450768	100450811	cid_33674		+
chr10	135229084	135229147	cid_16044		+
chr2	37895172	37895206	cid_55898		-
chr7	69101670	69101717	cid_98707		+
chr5	107335086	107335127	cid_88096		-
chr17	78264328	78264375	cid_47570		+
chr17	26887168	26887204	cid_43940		-
chr1	28127025	28127086	cid_1800		+
chr7	90717864	90717931	cid_100094		+
chr7	133530033	133530092	cid_102178		+
chr5	33776291	33776360	cid_85769		-
chr7	79091237	79091281	cid_99743		+
chr2	203071887	203071947	cid_62230		-
chr3	48528318	48528356	cid_73356		-
chr2	97381529	97381588	cid_58134		-
chr10	89279798	89279856	cid_13724		+
chr2	192168075	192168134	cid_61876		+
chr1	110583383	110583444	cid_5290		+
chr5	126162227	126162292	cid_88746		+
chr17	37472527	37472573	cid_44634		-
chr1	32159342	32159380	cid_1995		-
chr5	54807941	54807994	cid_86329		-
chr13	74625301	74625365	cid_28824		-
chr22	23544922	23544966	cid_69070		+
chr5	762855	762896	cid_84811		-
chr6	108911702	108911745	cid_93976		+
chr9	3356809	3356845	cid_108821		-
chr9	109724792	109724835	cid_112059		+
chr12	54053985	54054048	cid_23824		-
chr7	107814060	107814102	cid_100946		-
chr1	153852916	153852965	cid_6003		-
chr8	103347248	103347293	cid_107026		-
chr16	46940138	46940175	cid_39746		+
chr3	6619931	6619973	cid_71415		+
chr11	125167163	125167216	cid_21285		+
chr17	27258060	27258113	cid_43971		-
chr1	179740709	179740756	cid_7329		+
chr2	206928825	206928900	cid_62585		-
chr7	91571990	91572038	cid_100120		+
chr1	32497885	32497928	cid_2042		+
chr13	94324529	94324586	cid_29211		+
chr2	77762275	77762314	cid_57703		-
chr3	187960357	187960393	cid_79017		+
chr1	144910039	144910089	cid_5709		-
chr7	20437564	20437608	cid_97289		+
chr17	15609068	15609115	cid_43427		+
chr1	16092771	16092821	cid_1250		+
chr17	30775538	30775581	cid_44298		+
chr10	75238320	75238352	cid_13003		-
chr8	124259907	124259952	cid_107654		-
chrX	122551780	122551813	cid_117770		+
chr11	86900115	86900161	cid_19714		+
chr7	79773533	79773577	cid_99753		+
chr2	242281771	242281828	cid_64267		+
chr19	17537682	17537719	cid_52222		+
chr2	183317099	183317152	cid_61484		-
chr11	85979572	85979642	cid_19682		+
chr17	80754537	80754569	cid_47989		+
chr19	30834562	30834605	cid_52626		+
chr17	59324392	59324425	cid_46217		+
chr4	1217883	1217941	cid_79531		-
chr10	105461458	105461509	cid_14486		-
chr20	60087316	60087359	cid_66841		+
chr22	17917938	17917995	cid_68837		+
chr2	28123492	28123529	cid_55433		+
chr1	85824562	85824597	cid_4677		-
chr3	123643955	123644010	cid_76471		-
chr1	29071176	29071215	cid_1852		+
chr1	95708739	95708781	cid_5057		+
chr10	103664689	103664726	cid_14315		-
chr18	43839886	43839923	cid_49590		+
chr18	22802531	22802581	cid_48811		-
chr10	76937649	76937684	cid_13163		+
chr20	3355608	3355644	cid_64489		-
chr10	94402192	94402227	cid_13862		+
chr15	43775578	43775615	cid_35084		-
chr2	131123144	131123188	cid_59448		+
chr2	240904798	240904837	cid_64128		-
chrX	12363350	12363398	cid_114367		+
chr13	111874759	111874810	cid_30123		+
chr15	64637091	64637135	cid_36295		-
chr6	169919804	169919841	cid_96108		-
chr1	44735140	44735184	cid_2699		-
chr15	67395223	67395265	cid_36544		+
chr17	55554148	55554219	cid_45770		+
chrX	73047226	73047273	cid_116368		-
chrX	73660352	73660390	cid_116515		+
chr8	81059311	81059355	cid_106347		-
chr3	52591325	52591372	cid_73700		-
chr3	132769092	132769142	cid_77028		+
chr12	64296853	64296911	cid_24105		+
chr18	13382741	13382781	cid_48597		+
chr13	35566382	35566422	cid_27831		+
chrX	51616489	51616527	cid_115646		+
chr18	50348083	50348127	cid_49900		+
chr15	73368106	73368173	cid_36908		+
chr8	1774144	1774216	cid_103598		+
chr4	159630188	159630234	cid_83986		+
chr4	2007981	2008055	cid_79655		-
chr1	243942701	243942759	cid_9673		-
chr16	2214524	2214560	cid_38568		+
chr1	246766922	246766953	cid_10068		+
chr8	41802219	41802279	cid_105039		-
chr2	63057636	63057673	cid_56918		+
chr2	80224740	80224785	cid_57825		+
chr7	24987406	24987453	cid_97475		-
chr14	27981768	27981811	cid_30748		-
chr9	140636498	140636554	cid_113702		+
chr8	79612844	79612884	cid_106317		+
chr3	188025721	188025773	cid_79057		+
chr1	67132775	67132825	cid_3985		+
chrX	29146922	29146974	cid_115005		+
chr8	139236560	139236610	cid_108185		-
chr8	105139661	105139711	cid_107145		+
chr17	58361449	58361498	cid_46075		-
chr1	245635584	245635638	cid_9878		+
chr5	90281002	90281043	cid_87776		+
chr17	80808647	80808687	cid_48021		+
chr3	4772143	4772192	cid_71363		+
chr12	110402325	110402362	cid_25973		-
chr3	110913074	110913129	cid_75459		+
chr12	48058507	48058551	cid_23461		-
chrX	132959880	132959930	cid_118246		-
chr15	67369549	67369623	cid_36516		+
chr12	112818291	112818343	cid_26220		-
chr2	236429902	236429968	cid_63577		+
chr12	46763636	46763684	cid_23423		-
chr4	140230721	140230790	cid_83283		+
chr5	179130212	179130253	cid_90874		+
chr1	44942989	44943058	cid_2735		+
chr15	85581342	85581400	cid_37444		+
chr20	60732915	60732964	cid_66958		+
chr19	46881249	46881301	cid_53543		+
chr2	187490895	187490928	cid_61745		+
chr8	99610201	99610245	cid_106785		-
chr1	77909468	77909514	cid_4417		+
chr3	60239790	60239850	cid_73971		-
chr2	236802523	236802579	cid_63732		+
chr1	22829187	22829227	cid_1543		+
chr2	109176123	109176186	cid_58515		+
chr15	64582455	64582497	cid_36287		-
chr1	246394707	246394757	cid_9979		-
chr11	113059128	113059182	cid_20639		+
chr20	25838482	25838548	cid_65220		-
chr7	131975309	131975353	cid_101929		-
chr10	65318547	65318610	cid_12682		+
chr3	159579863	159579919	cid_77985		+
chr7	3402064	3402098	cid_96567		+
chr9	140908632	140908694	cid_113763		+
chr14	76716589	76716648	cid_32977		+
chr6	534238	534274	cid_90967		-
chr7	107804148	107804191	cid_100941		-
chr5	58299780	58299820	cid_86397		-
chr11	83232597	83232648	cid_19492		-
chr20	22541043	22541075	cid_65127		-
chr7	66192090	66192125	cid_98609		+
chr5	15643118	15643182	cid_85408		+
chr2	100422255	100422323	cid_58282		-
chr7	158431566	158431611	cid_103421		-
chr6	147534399	147534448	cid_94907		+
chr13	113870195	113870227	cid_30297		+
chr4	153416659	153416701	cid_83764		-
chr17	193750	193789	cid_42251		-
chr7	95046584	95046635	cid_100299		-
chr22	46208356	46208396	cid_70657		+
chr2	42419360	42419397	cid_56046		+
chr8	90721625	90721658	cid_106577		-
chr11	73293831	73293868	cid_19147		-
chr9	14622679	14622711	cid_109389		-
chr7	158712734	158712776	cid_103481		+
chr18	53090582	53090627	cid_50022		-
chr12	39715587	39715631	cid_23143		-
chr1	225157602	225157641	cid_8721		+
chr3	44975646	44975698	cid_73155		-
chr3	71624476	71624523	cid_74664		-
chr1	23149899	23149937	cid_1576		+
chr6	152458192	152458261	cid_95094		-
chr16	85740241	85740315	cid_41907		-
chr17	79049725	79049765	cid_47708		+
chr15	72839078	72839138	cid_36890		+
chrX	9539801	9539850	cid_114073		+
chr11	12701329	12701369	cid_16631		+
chr2	101741535	101741573	cid_58381		-
chr2	66683002	66683060	cid_57036		+
chr5	128902013	128902055	cid_88840		+
chr2	212313169	212313222	cid_62685		-
chr15	55931021	55931068	cid_35619		-
chrX	115066002	115066054	cid_117529		-
chr5	16844979	16845021	cid_85543		-
chr6	25442683	25442725	cid_91792		+
chr3	53821470	53821533	cid_73744		+
chr14	61409863	61409905	cid_32162		+
chr18	77792659	77792695	cid_50895		-
chr8	100236321	100236375	cid_106887		+
chr3	152124883	152124944	cid_77762		+
chr3	126598575	126598619	cid_76709		+
chr5	58814123	58814164	cid_86525		-
chr17	27466327	27466373	cid_43994		-
chr3	50419162	50419212	cid_73568		-
chr19	13918389	13918444	cid_51944		+
chr15	79098414	79098450	cid_37108		-
chr1	156516161	156516205	cid_6227		-
chr3	93647477	93647511	cid_75153		-
chrX	46399674	46399707	cid_115362		-
chr14	24649110	24649151	cid_30554		+
chr16	12550489	12550543	cid_39005		+
chr7	4773961	4773998	cid_96751		+
chr9	4091036	4091077	cid_108961		-
chr20	45927364	45927421	cid_65996		-
chr11	121941110	121941143	cid_21091		-
chr7	3438968	3439033	cid_96582		+
chr1	162056329	162056381	cid_6423		+
chr2	39705399	39705450	cid_55985		+
chr3	116500597	116500647	cid_75931		-
chr7	94584260	94584297	cid_100268		+
chr20	51627751	51627808	cid_66438		+
chr18	25676579	25676631	cid_48920		-
chr2	111998054	111998109	cid_58599		-
chr12	120598606	120598649	cid_26445		-
chr16	53308231	53308268	cid_40137		+
chr7	111701657	111701693	cid_101159		-
chr15	64684669	64684727	cid_36297		+
chr22	21221177	21221250	cid_68999		+
chr14	57558351	57558417	cid_31995		-
chr3	129586076	129586112	cid_76936		-
chr14	33485917	33485962	cid_31127		+
chr4	183514208	183514260	cid_84464		+
chr10	105318148	105318183	cid_14468		+
chr11	59530726	59530791	cid_18308		+
chr3	132234270	132234323	cid_77013		+
chr5	176465960	176466015	cid_90703		+
chr7	30952642	30952686	cid_97721		+
chr3	181414114	181414164	cid_78761		+
chr3	171868944	171868990	cid_78351		+
chr3	50041222	50041256	cid_73488		+
chr12	122609927	122609986	cid_26568		+
chr14	32214965	32214997	cid_31018		+
chr22	38884247	38884289	cid_70201		-
chr4	122729503	122729544	cid_83079		+
chr13	50287292	50287338	cid_28396		-
chr11	20114132	20114190	cid_17288		+
chr8	74559463	74559502	cid_106119		-
chr11	125341352	125341395	cid_21302		-
chr14	103966004	103966038	cid_33949		+
chr19	38417671	38417708	cid_53101		+
chr8	38627550	38627601	cid_104995		+
chrX	73489666	73489714	cid_116496		-
chr15	28490516	28490550	cid_34464		-
chr17	48673847	48673889	cid_45447		+
chr2	210861587	210861656	cid_62666		+
chr9	96394619	96394674	cid_111472		+
chr2	148812984	148813026	cid_59951		+
chr3	117295466	117295509	cid_76072		-
chr13	51148195	51148261	cid_28472		+
chr6	76486367	76486436	cid_93241		+
chr4	102241261	102241295	cid_82453		-
chr15	56707462	56707502	cid_35724		+
chr19	19532204	19532254	cid_52363		+
chr13	113868984	113869030	cid_30284		+
chr3	149571616	149571654	cid_77656		+
chr19	48656376	48656420	cid_53736		-
chr14	51249631	51249671	cid_31818		-
chr2	153194084	153194125	cid_60142		+
chr3	25583042	25583080	cid_72445		+
chr6	42337890	42337928	cid_92492		-
chr13	103300953	103300993	cid_29861		+
chr9	94112311	94112346	cid_111227		-
chr15	92484880	92484912	cid_37714		+
chr6	20662282	20662320	cid_91561		+
chr11	19714429	19714464	cid_17118		+
chr3	69424117	69424165	cid_74541		-
chr11	113003356	113003388	cid_20600		+
chr4	141924591	141924626	cid_83481		-
chr7	69703622	69703675	cid_98976		+
chr15	81977120	81977159	cid_37216		-
chr2	149638923	149638975	cid_60031		+
chr7	50817359	50817414	cid_98389		-
chr19	18828283	18828320	cid_52277		+
chr10	120084631	120084674	cid_15151		-
chr2	15591112	15591184	cid_54896		-
chr10	21908424	21908499	cid_11379		+
chr7	141301966	141302040	cid_102655		+
chr17	20846972	20847018	cid_43753		+
chr21	15474577	15474637	cid_67177		+
chr12	110974797	110974844	cid_26003		-
chr12	2436081	2436131	cid_21858		+
chr14	103440498	103440552	cid_33884		-
chr9	126535956	126536008	cid_112647		-
chr4	768797	768856	cid_79489		-
chr1	8602473	8602531	cid_633		-
chr7	148565284	148565335	cid_102748		-
chr2	118727654	118727696	cid_58907		-
chr10	133994311	133994353	cid_15875		+
chr15	51026418	51026456	cid_35528		-
chr19	41730684	41730735	cid_53283		+
chr17	33378315	33378369	cid_44352		-
chr8	48796606	48796669	cid_105203		-
chr13	20270358	20270420	cid_27378		-
chr11	66420511	66420570	cid_18710		+
chr16	78797274	78797305	cid_41143		+
chr11	47544923	47544966	cid_18114		-
chr14	103512827	103512866	cid_33917		-
chr19	55503906	55503948	cid_53993		+
chr1	197226074	197226122	cid_7781		+
chr17	78850788	78850838	cid_47672		+
chr8	107428419	107428476	cid_107198		+
chr20	61842127	61842177	cid_67037		-
chr11	10827363	10827417	cid_16580		-
chr2	54806113	54806158	cid_56611		+
chr15	93881572	93881616	cid_37805		+
chr11	123053508	123053566	cid_21181		-
chr10	103436451	103436502	cid_14277		-
chr2	30791366	30791398	cid_55666		+
chr20	8180188	8180232	cid_64644		+
chr9	80602478	80602531	cid_110552		-
chr17	1980364	1980418	cid_42533		-
chr15	55665259	55665306	cid_35602		-
chr12	124962495	124962529	cid_26758		-
chrX	13771289	13771347	cid_114385		+
chr12	124785469	124785528	cid_26695		+
chr11	115233730	115233768	cid_20807		-
chr2	240210549	240210593	cid_64027		-
chr17	30615417	30615473	cid_44276		+
chr7	132736085	132736119	cid_102005		-
chr2	236754453	236754502	cid_63721		+
chr15	78736722	78736772	cid_37098		+
chr5	180236796	180236853	cid_90931		-
chrX	29024704	29024756	cid_114972		+
chr4	30991082	30991135	cid_80631		+
chr11	106547976	106548017	cid_20367		-
chr18	322167	322202	cid_48097		-
chr17	80104422	80104485	cid_47883		-
chr4	20293467	20293532	cid_80303		+
chr14	89666229	89666275	cid_33270		-
chrX	114432226	114432275	cid_117471		-
chr20	62078055	62078098	cid_67052		-
chr8	52777086	52777141	cid_105305		-
chr7	149309062	149309098	cid_102809		-
chr3	9455758	9455799	cid_71734		+
chr6	70445112	70445163	cid_93140		-
chr8	72223612	72223664	cid_106058		-
chr2	15661467	15661517	cid_54922		-
chr6	90243633	90243684	cid_93586		+
chr3	9203555	9203600	cid_71639		-
chr8	107711613	107711655	cid_107232		+
chr19	4492578	4492632	cid_51338		+
chrX	10432713	10432770	cid_114125		-
chr6	99921706	99921754	cid_93769		-
chr5	138958008	138958074	cid_89227		+
chr14	32089694	32089743	cid_31011		+
chr3	116162592	116162639	cid_75849		-
chr4	93786844	93786898	cid_82161		+
chr7	157613322	157613370	cid_103267		-
chr9	3287688	3287728	cid_108815		-
chr11	92452807	92452848	cid_20017		+
chr7	111844967	111845009	cid_101239		-
chr11	125093106	125093179	cid_21263		+
chr3	89253745	89253792	cid_75112		+
chr17	79489018	79489054	cid_47786		+
chr11	92293014	92293079	cid_19940		+
chr7	2692297	2692363	cid_96491		+
chr1	171669857	171669901	cid_6964		-
chr4	107919908	107919941	cid_82654		-
chr5	74103928	74103973	cid_87195		-
chr1	90492558	90492607	cid_4877		+
chr19	10473322	10473358	cid_51763		-
chr9	3611987	3612025	cid_108914		+
chr18	11741640	11741671	cid_48503		+
chr10	117912491	117912540	cid_15076		-
chr7	99764905	99764951	cid_100463		-
chr11	122613523	122613563	cid_21149		+
chr3	191090866	191090935	cid_79186		+
chr10	33194391	33194438	cid_11749		-
chr14	68988722	68988764	cid_32524		+
chr8	22026900	22026952	cid_104333		+
chr10	76909779	76909842	cid_13161		+
chr15	29406792	29406847	cid_34528		+
chr21	22464167	22464214	cid_67472		+
chr17	65023074	65023138	cid_46752		+
chr2	205978111	205978152	cid_62509		+
chr3	61819166	61819199	cid_74078		+
chr11	71708413	71708471	cid_18999		+
chr20	35682696	35682743	cid_65616		-
chr8	93087072	93087115	cid_106644		-
chr20	3469996	3470036	cid_64491		+
chr16	8734878	8734925	cid_38782		+
chr13	73530003	73530040	cid_28752		+
chr6	170063031	170063077	cid_96139		-
chr12	123551978	123552032	cid_26636		-
chr2	231638083	231638132	cid_63307		+
chr14	71564010	71564065	cid_32689		+
chr18	31227360	31227421	cid_49052		+
chr4	93532280	93532354	cid_82158		+
chr1	176021331	176021400	cid_7153		-
chr13	101030515	101030589	cid_29683		+
chr8	118942599	118942661	cid_107460		-
chr14	27254207	27254247	cid_30671		+
chr3	129185756	129185814	cid_76860		+
chr17	35569353	35569398	cid_44436		-
chr9	14271537	14271571	cid_109327		-
chr21	47265366	47265406	cid_68671		+
chr10	94364006	94364051	cid_13858		+
chr16	29414070	29414103	cid_39606		+
chr10	19752476	19752508	cid_11150		+
chr1	15134631	15134681	cid_1178		+
chr12	93830693	93830742	cid_25020		-
chr5	139032966	139033039	cid_89261		+
chr9	109752645	109752686	cid_112066		+
chr19	30487381	30487436	cid_52547		+
chr9	111683860	111683895	cid_112094		-
chr7	151946756	151946795	cid_102934		-
chr12	91561224	91561281	cid_24968		-
chr9	138900590	138900662	cid_113557		-
chr14	38257004	38257061	cid_31458		+
chr14	33619152	33619204	cid_31177		+
chr7	158161988	158162045	cid_103394		-
chr2	7178263	7178309	cid_54488		+
chr11	86829473	86829511	cid_19703		+
chr19	12814434	12814498	cid_51886		-
chr2	54392657	54392692	cid_56563		+
chr15	38602315	38602385	cid_34872		+
chrX	110348705	110348743	cid_117385		+
chr1	77909391	77909437	cid_4416		+
chr21	46896755	46896803	cid_68603		+
chr1	54853581	54853622	cid_3358		-
chr2	24276409	24276449	cid_55150		+
chr12	15883098	15883161	cid_22400		-
chr11	47087517	47087584	cid_18057		+
chr5	68850759	68850793	cid_87051		+
chr12	107008812	107008856	cid_25721		+
chr5	78926013	78926055	cid_87358		+
chr14	63910821	63910874	cid_32220		-
chr22	30290425	30290481	cid_69743		+
chr17	80143990	80144033	cid_47910		-
chr6	52545660	52545711	cid_92792		+
chr4	62383377	62383414	cid_81223		+
chr14	91443323	91443369	cid_33425		-
chr4	40977686	40977741	cid_80818		-
chr6	4871294	4871341	cid_91097		+
chr2	170057933	170057971	cid_60947		-
chr1	42347734	42347773	cid_2494		-
chr7	39189818	39189871	cid_97967		+
chr10	104169902	104169957	cid_14376		-
chr4	120446616	120446688	cid_83040		-
chr15	93451681	93451727	cid_37758		+
chr10	129060992	129061030	cid_15665		+
chrX	40591098	40591139	cid_115180		-
chr12	106470392	106470444	cid_25679		-
chr5	125928980	125929026	cid_88729		-
chr19	59096948	59097011	cid_54199		+
chr20	8410310	8410351	cid_64705		+
chr2	181902895	181902942	cid_61367		+
chr7	70680099	70680144	cid_99171		+
chr17	80774987	80775020	cid_47995		+
chr18	5397941	5398001	cid_48293		-
chr8	93004844	93004880	cid_106616		-
chr16	69077196	69077260	cid_40565		+
chr8	100219449	100219499	cid_106877		+
chrX	47055907	47055942	cid_115398		+
chr12	19481431	19481493	cid_22507		+
chr3	188009091	188009130	cid_79051		+
chr5	95108335	95108390	cid_87900		+
chr8	69313513	69313562	cid_105954		+
chrX	6125237	6125278	cid_113980		-
chr2	168281066	168281109	cid_60851		+
chr9	125797868	125797910	cid_112537		+
chr7	4912325	4912373	cid_96785		-
chr1	64338883	64338956	cid_3771		+
chr2	124871080	124871152	cid_59245		+
chr5	158478771	158478827	cid_89975		-
chr9	87589045	87589099	cid_110946		+
chr10	132913910	132913945	cid_15805		-
chr3	196120982	196121022	cid_79343		-
chr6	45441117	45441149	cid_92664		+
chr3	77238173	77238233	cid_74920		+
chr12	24424879	24424954	cid_22775		-
chr7	100277602	100277652	cid_100502		-
chr14	36092492	36092528	cid_31344		-
chr9	79881043	79881088	cid_110493		+
chr14	37697521	37697556	cid_31418		+
chr17	958430	958478	cid_42419		-
chr4	95974536	95974576	cid_82256		+
chr19	538039	538102	cid_50977		+
chr6	108746639	108746696	cid_93967		+
chr2	54761581	54761630	cid_56582		+
chr12	66224868	66224915	cid_24170		+
chr21	32748500	32748574	cid_67759		-
chr11	64540261	64540304	cid_18501		-
chr14	103449949	103449991	cid_33888		-
chr2	69259984	69260030	cid_57102		+
chr15	28268919	28268954	cid_34420		-
chr5	111080526	111080576	cid_88298		-
chr19	38870234	38870292	cid_53146		+
chr3	57051088	57051130	cid_73847		-
chr12	16172537	16172576	cid_22418		+
chr6	159195637	159195684	cid_95502		-
chr15	94072621	94072685	cid_37904		+
chr9	32548657	32548719	cid_109956		-
chr13	33216970	33217016	cid_27763		+
chr11	30420743	30420790	cid_17428		-
chr3	99590539	99590589	cid_75249		+
chr5	31456541	31456600	cid_85650		-
chr9	4713988	4714051	cid_109022		-
chr3	135123624	135123690	cid_77218		-
chr17	15387431	15387483	cid_43397		-
chr10	62213465	62213517	cid_12551		-
chr8	119030666	119030729	cid_107493		-
chr11	68258585	68258626	cid_18863		+
chr2	48769228	48769275	cid_56420		+
chr22	30300920	30300957	cid_69750		+
chr5	128823426	128823465	cid_88823		+
chr2	239084679	239084723	cid_63856		-
chr3	23420573	23420605	cid_72318		+
chr1	82072448	82072521	cid_4509		+
chr9	72329347	72329410	cid_110404		-
chr15	50723841	50723881	cid_35500		+
chr8	126289736	126289779	cid_107757		+
chr15	67797160	67797204	cid_36574		-
chr16	11080599	11080643	cid_38875		+
chr17	45530769	45530825	cid_45165		-
chr2	154733872	154733926	cid_60226		+
chr2	69727867	69727929	cid_57145		-
chr13	30876525	30876583	cid_27711		-
chr1	43612503	43612549	cid_2567		+
chr9	103253491	103253544	cid_111900		+
chr7	120814995	120815028	cid_101409		+
chr20	32169269	32169331	cid_65382		+
chr4	103489526	103489587	cid_82465		+
chr16	65085310	65085344	cid_40414		-
chr5	130920932	130920992	cid_88888		-
chr4	78835221	78835269	cid_81725		+
chr7	1081344	1081376	cid_96304		-
chr3	185820411	185820444	cid_78967		-
chr3	123086060	123086110	cid_76456		-
chr1	55335241	55335279	cid_3415		-
chr10	21251973	21252025	cid_11304		-
chr2	85396469	85396511	cid_57951		+
chr1	232551091	232551138	cid_9178		-
chrX	73071712	73071765	cid_116375		-
chr9	14646657	14646706	cid_109415		-
chr1	142680072	142680117	cid_5655		-
chr14	70236884	70236932	cid_32610		+
chr12	6573616	6573666	cid_22039		-
chr13	101264855	101264903	cid_29710		-
chr1	179859726	179859758	cid_7361		+
chr1	44025462	44025532	cid_2582		+
chr10	106487862	106487895	cid_14532		+
chrX	16881513	16881562	cid_114509		-
chr21	38557536	38557583	cid_68155		+
chr14	60932545	60932576	cid_32140		-
chr19	42904704	42904744	cid_53372		+
chr4	96352128	96352174	cid_82287		-
chr1	82069235	82069293	cid_4506		+
chr13	26934751	26934814	cid_27606		+
chr1	116576346	116576395	cid_5528		+
chr1	51020628	51020680	cid_3097		-
chr6	87862588	87862644	cid_93436		+
chr10	43589886	43589946	cid_12105		+
chr15	93955755	93955797	cid_37853		+
chr10	43286496	43286533	cid_12086		+
chr12	31735178	31735218	cid_23070		-
chr13	41468704	41468779	cid_28066		-
chr3	51698058	51698112	cid_73642		+
chr10	98824804	98824849	cid_14056		-
chr8	10854467	10854504	cid_103878		-
chr17	74392193	74392224	cid_47270		-
chr12	68050551	68050609	cid_24316		+
chr9	139124419	139124468	cid_113576		-
chr8	65032396	65032449	cid_105679		-
chr5	137725386	137725435	cid_89137		+
chr2	77273676	77273735	cid_57604		-
chr1	22413685	22413720	cid_1531		+
chr19	12799675	12799732	cid_51883		-
chr17	45657267	45657341	cid_45182		+
chrX	71288163	71288226	cid_116254		+
chr14	72138735	72138785	cid_32777		+
chr16	47692725	47692800	cid_39809		+
chr8	139353319	139353350	cid_108198		-
chr12	50472024	50472075	cid_23602		+
chr10	126427106	126427145	cid_15443		-
chr22	31336340	31336386	cid_69802		-
chr5	14153053	14153110	cid_85206		+
chr19	41303662	41303718	cid_53267		+
chr10	89069111	89069180	cid_13717		-
chr5	60688188	60688225	cid_86802		+
chr13	74405035	74405079	cid_28780		-
chr7	156538922	156538983	cid_103058		-
chr1	172410479	172410535	cid_6978		-
chr9	3247370	3247412	cid_108809		-
chr4	170511128	170511179	cid_84178		-
chr6	168320339	168320384	cid_96066		+
chr10	100153827	100153882	cid_14124		-
chr5	27481611	27481669	cid_85619		+
chr1	100966568	100966608	cid_5186		+
chr7	5399400	5399436	cid_96819		-
chr9	115052529	115052572	cid_112199		-
chr17	55500987	55501033	cid_45699		+
chr3	195698033	195698074	cid_79331		-
chr12	97881555	97881612	cid_25310		+
chr20	8261076	8261138	cid_64673		+
chr13	31787187	31787236	cid_27722		+
chr12	72306296	72306345	cid_24445		+
chr9	117350782	117350848	cid_112316		+
chr3	29384582	29384613	cid_72560		+
chr16	88583915	88583970	cid_41998		+
chr2	50260876	50260931	cid_56433		-
chr2	153194016	153194076	cid_60141		+
chr1	82316282	82316337	cid_4550		+
chr11	85772796	85772829	cid_19673		-
chr15	32116836	32116870	cid_34611		-
chr10	32962587	32962621	cid_11740		+
chr14	35649715	35649772	cid_31336		+
chr1	221914343	221914418	cid_8616		-
chr4	5844142	5844184	cid_79913		-
chr17	1258873	1258917	cid_42462		-
chr2	164512873	164512926	cid_60669		-
chr11	902077	902133	cid_16112		-
chr1	92197352	92197397	cid_4918		-
chr2	27588893	27588954	cid_55409		+
chr15	52793970	52794013	cid_35581		-
chr14	76190253	76190312	cid_32926		+
chr2	66723692	66723747	cid_57053		+
chr19	15357800	15357850	cid_52040		-
chr10	75870252	75870284	cid_13057		+
chr7	101086381	101086427	cid_100542		+
chr3	171809670	171809744	cid_78318		+
chr21	35323251	35323282	cid_67984		+
chr12	16186128	16186173	cid_22422		+
chr9	123410522	123410575	cid_112400		-
chr12	112663068	112663127	cid_26189		-
chr3	61600083	61600122	cid_74013		+
chr17	67270054	67270108	cid_46890		-
chr3	49988891	49988939	cid_73462		+
chr12	54968023	54968091	cid_23897		+
chr11	102306518	102306564	cid_20306		-
chrX	29568899	29568954	cid_115056		+
chr19	815969	816041	cid_51009		-
chr7	47575520	47575558	cid_98337		-
chr5	15818514	15818559	cid_85484		+
chr10	75810965	75811021	cid_13044		+
chr10	14091850	14091900	cid_10975		-
chrX	20234464	20234518	cid_114637		-
chr20	10649857	10649925	cid_64870		-
chr17	36618045	36618077	cid_44531		+
chr4	74096340	74096385	cid_81529		-
chr7	94604695	94604727	cid_100280		+
chrX	118709902	118709973	cid_117669		+
chr12	49841716	49841747	cid_23569		+
chr11	14323593	14323658	cid_16812		-
chrX	85775255	85775301	cid_116843		+
chr7	70691464	70691503	cid_99178		+
chr3	24422592	24422624	cid_72378		-
chr7	108018924	108018978	cid_100977		-
chr1	31759776	31759826	cid_1977		-
chr13	101168720	101168772	cid_29697		+
chr14	88906969	88907007	cid_33186		+
chr18	43490991	43491063	cid_49557		-
chr4	141586664	141586711	cid_83457		-
chr2	29993929	29993992	cid_55566		-
chr10	34985184	34985221	cid_11927		-
chr10	22181267	22181304	cid_11413		-
chr10	70518191	70518260	cid_12747		+
chr4	89918577	89918612	cid_82116		-
chr21	34824637	34824669	cid_67917		-
chr2	153451814	153451878	cid_60199		+
chr7	50705028	50705073	cid_98377		-
chr8	11037634	11037678	cid_103954		-
chrX	13888370	13888402	cid_114431		-
chr11	86860030	86860075	cid_19706		+
chr6	73489578	73489639	cid_93207		+
chr20	21159098	21159161	cid_65094		+
chr11	85984921	85984967	cid_19686		+
chr1	8824452	8824508	cid_793		-
chr8	75943809	75943860	cid_106173		+
chr2	10445415	10445471	cid_54710		+
chr2	198081580	198081611	cid_62040		-
chr22	29919525	29919570	cid_69699		-
chr14	35666417	35666463	cid_31338		+
chr11	117252008	117252057	cid_20904		+
chr2	66728309	66728355	cid_57055		+
chr2	206890351	206890401	cid_62581		+
chr2	235881530	235881575	cid_63464		+
chr3	171901194	171901242	cid_78371		+
chr13	113713029	113713100	cid_30267		+
chr6	34874020	34874057	cid_92104		+
chr14	63910866	63910914	cid_32221		-
chrX	74123139	74123183	cid_116539		-
chr5	168220347	168220399	cid_90397		-
chr10	28839283	28839331	cid_11547		+
chr7	77175234	77175283	cid_99527		+
chr5	118838881	118838937	cid_88574		+
chr20	33014579	33014612	cid_65433		+
chr17	48647911	48647966	cid_45433		+
chr1	45172960	45173006	cid_2817		+
chr11	63630378	63630424	cid_18410		+
chr17	6526454	6526496	cid_42892		-
chr12	26764552	26764583	cid_22884		-
chr15	43774249	43774281	cid_35072		-
chr12	64250845	64250893	cid_24071		+
chr10	121594361	121594402	cid_15256		-
chr7	139444912	139444966	cid_102535		-
chr2	154891735	154891802	cid_60291		+
chr3	110803926	110803973	cid_75419		+
chr12	23883118	23883170	cid_22664		-
chr4	183411747	183411791	cid_84404		+
chr1	15201347	15201411	cid_1212		+
chr17	2582795	2582868	cid_42698		+
chr5	43140550	43140605	cid_86138		+
chr3	67767637	67767684	cid_74518		+
chr17	1282230	1282278	cid_42478		-
chr16	78517033	78517085	cid_41024		+
chr1	144016326	144016384	cid_5695		+
chr11	83219708	83219749	cid_19481		-
chr5	77402867	77402905	cid_87273		-
chr21	38455985	38456041	cid_68129		+
chr3	51069551	51069586	cid_73605		+
chr22	31585442	31585474	cid_69818		+
chr19	47472511	47472557	cid_53608		+
chr4	16841501	16841548	cid_80236		-
chr17	58362453	58362492	cid_46076		-
chr7	23033380	23033422	cid_97338		-
chr11	34114562	34114601	cid_17608		+
chr1	14113545	14113600	cid_1113		+
chr2	183367323	183367368	cid_61509		-
chr19	9971704	9971740	cid_51700		-
chr19	17201381	17201413	cid_52199		+
chr20	51774289	51774346	cid_66480		+
chr22	36145923	36145965	cid_69965		-
chr17	78637584	78637653	cid_47636		+
chr4	153449148	153449195	cid_83773		-
chr2	110049458	110049489	cid_58573		+
chr8	19435056	19435098	cid_104300		-
chr7	70194627	70194681	cid_99113		+
chr1	243919938	243919983	cid_9666		-
chr10	53752463	53752517	cid_12426		+
chr21	47219377	47219434	cid_68661		+
chr3	185512314	185512364	cid_78922		-
chr1	98244831	98244871	cid_5107		-
chr1	55138967	55139002	cid_3412		+
chr12	39784664	39784702	cid_23177		-
chr3	57051606	57051637	cid_73848		-
chr19	16241920	16241961	cid_52095		+
chr10	116955974	116956005	cid_15011		+
chr10	104177792	104177857	cid_14377		-
chr12	105511199	105511243	cid_25641		+
chr18	6744015	6744068	cid_48325		+
chr12	106998849	106998905	cid_25702		+
chr9	88675617	88675657	cid_111041		-
chr18	74558649	74558690	cid_50734		+
chr7	79048040	79048108	cid_99723		-
chr10	18712053	18712102	cid_11144		+
chr8	62454318	62454358	cid_105513		-
chr2	116329388	116329439	cid_58681		+
chr6	84933757	84933807	cid_93422		-
chr13	100897133	100897178	cid_29636		+
chr20	501934	501968	cid_64372		-
chr6	167061438	167061493	cid_95949		-
chrX	10561632	10561685	cid_114155		-
chr14	24413059	24413127	cid_30552		-
chr3	173616400	173616461	cid_78457		+
chr17	44892974	44893024	cid_45124		-
chr8	68921900	68921931	cid_105918		+
chr17	822013	822056	cid_42350		-
chr21	34963542	34963580	cid_67932		-
chr7	36198764	36198808	cid_97874		+
chr6	38410996	38411033	cid_92370		-
chr14	55257334	55257393	cid_31918		+
chr15	71681700	71681735	cid_36791		+
chr22	33862622	33862681	cid_69883		-
chr11	14262281	14262345	cid_16800		+
chr12	2874268	2874343	cid_21904		-
chr9	4173896	4173951	cid_108984		-
chrX	18288775	18288823	cid_114585		-
chr9	97650571	97650639	cid_111535		+
chr12	1174992	1175037	cid_21717		+
chr16	53901499	53901552	cid_40163		+
chr10	108727654	108727687	cid_14612		-
chr4	25279848	25279892	cid_80492		+
chr4	176880178	176880220	cid_84284		-
chr1	217155017	217155069	cid_8507		-
chr6	168292041	168292089	cid_96051		+
chr5	93181695	93181746	cid_87849		-
chr14	102953770	102953820	cid_33816		+
chrX	11419117	11419181	cid_114265		-
chrX	54172518	54172557	cid_115784		-
chr16	2822692	2822731	cid_38614		-
chr5	121374472	121374503	cid_88599		+
chr7	70974921	70974962	cid_99227		+
chr2	106386328	106386367	cid_58483		+
chr10	112632794	112632836	cid_14800		+
chr15	60751084	60751126	cid_35966		-
chr9	13247302	13247354	cid_109275		-
chr1	22828979	22829027	cid_1541		+
chr18	40010775	40010816	cid_49408		+
chrX	49139466	49139509	cid_115578		+
chr6	11013866	11013908	cid_91226		-
chr2	149193229	149193272	cid_59998		+
chr6	160103257	160103328	cid_95513		-
chr4	102055893	102055944	cid_82411		-
chr2	1736361	1736405	cid_54297		-
chr2	80264199	80264230	cid_57836		+
chr21	27525979	27526026	cid_67607		-
chr7	98725136	98725191	cid_100403		-
chr2	163548932	163548978	cid_60639		-
chr6	154676138	154676173	cid_95124		-
chr12	107048179	107048232	cid_25728		+
chr17	37508607	37508639	cid_44636		-
chr2	10296743	10296811	cid_54696		+
chr9	119625058	119625092	cid_112356		-
chr1	198864629	198864668	cid_7827		-
chr13	108339776	108339835	cid_29965		-
chr16	25750704	25750740	cid_39465		+
chr17	29556628	29556688	cid_44183		+
chr1	1772365	1772419	cid_159		-
chr6	144904482	144904527	cid_94868		+
chr1	93123355	93123406	cid_4947		-
chr6	24301028	24301060	cid_91754		-
chr11	83617597	83617658	cid_19574		-
chr10	115634688	115634738	cid_14975		+
chr10	20194523	20194572	cid_11199		+
chr10	76248235	76248266	cid_13110		+
chr5	158620370	158620401	cid_89998		-
chr17	49106154	49106186	cid_45490		-
chr17	1986763	1986834	cid_42538		-
chr11	133819403	133819459	cid_21604		-
chr8	32201918	32201988	cid_104862		+
chr4	113913712	113913754	cid_82793		+
chr9	41981632	41981663	cid_110300		-
chr6	165931108	165931163	cid_95828		-
chr3	33100717	33100774	cid_72791		-
chr8	79621582	79621642	cid_106322		+
chr1	44724966	44725010	cid_2693		-
chr7	95839028	95839076	cid_100320		-
chr14	77052869	77052900	cid_32981		-
chr1	119759609	119759654	cid_5577		+
chr9	134297416	134297477	cid_113182		+
chr1	211983529	211983573	cid_8313		-
chr20	10558791	10558850	cid_64847		+
chr19	45680435	45680480	cid_53441		-
chr16	78646356	78646404	cid_41062		+
chr20	35475520	35475552	cid_65587		-
chr15	80172071	80172112	cid_37137		-
chr21	28777359	28777391	cid_67629		-
chr17	29608647	29608703	cid_44196		+
chr19	41736061	41736118	cid_53295		+
chr7	123828764	123828825	cid_101474		+
chr10	7312050	7312101	cid_10616		-
chr3	116395106	116395162	cid_75902		-
chr8	100227373	100227432	cid_106879		+
chr6	89471032	89471073	cid_93516		-
chr8	64094085	64094131	cid_105561		+
chr3	17546061	17546117	cid_72104		-
chr10	131974146	131974180	cid_15776		+
chr15	59007886	59007938	cid_35926		-
chr1	164554406	164554459	cid_6569		+
chr15	65280978	65281022	cid_36382		-
chr12	100663284	100663345	cid_25453		+
chr11	14717513	14717545	cid_16828		+
chr10	129762808	129762859	cid_15726		+
chr7	29243700	29243743	cid_97631		+
chr9	103253861	103253922	cid_111901		+
chr7	6742104	6742150	cid_96966		-
chr15	40343262	40343309	cid_34911		+
chr10	533149	533194	cid_10216		-
chr19	10284918	10284960	cid_51747		-
chr7	104674675	104674726	cid_100731		+
chr15	81991233	81991265	cid_37233		-
chr12	132480832	132480869	cid_27215		+
chr12	104928444	104928504	cid_25567		+
chr2	121034832	121034872	cid_59004		+
chr15	44863018	44863055	cid_35152		-
chr1	2186321	2186364	cid_223		+
chr5	90057646	90057719	cid_87727		+
chr13	42477813	42477856	cid_28101		-
chr7	40716667	40716710	cid_98048		+
chr5	16105003	16105063	cid_85505		-
chr6	101267729	101267775	cid_93792		-
chr21	34791767	34791800	cid_67914		+
chrX	29354482	29354516	cid_115023		+
chr19	47770123	47770172	cid_53651		+
chrX	10635926	10635973	cid_114203		-
chr5	132042992	132043034	cid_88928		-
chr1	202350542	202350590	cid_7910		+
chr22	34234170	34234213	cid_69932		-
chr1	99216225	99216270	cid_5159		+
chr2	122235569	122235621	cid_59157		-
chrX	19786175	19786231	cid_114619		-
chr8	89351142	89351207	cid_106475		+
chr13	52220775	52220819	cid_28525		+
chrX	66781544	66781589	cid_116034		+
chr1	52804769	52804802	cid_3235		+
chr9	97568642	97568687	cid_111521		+
chr9	33858447	33858510	cid_109998		+
chr8	143380908	143380979	cid_108577		-
chr4	119812141	119812197	cid_82952		+
chr8	86122340	86122394	cid_106402		+
chr2	217560015	217560080	cid_62973		-
chr1	1040873	1040930	cid_41		-
chr4	79104897	79104955	cid_81734		+
chr5	58971805	58971836	cid_86643		-
chr6	166049692	166049736	cid_95840		-
chr10	79382296	79382363	cid_13310		-
chr2	124878282	124878328	cid_59249		+
chr1	236311180	236311233	cid_9390		+
chr16	11157138	11157184	cid_38893		+
chr14	91775948	91775982	cid_33445		-
chr1	174738112	174738143	cid_7088		+
chr9	128274401	128274438	cid_112773		-
chr7	31100124	31100158	cid_97725		+
chr9	115266461	115266494	cid_112227		+
chr22	30319022	30319075	cid_69756		+
chr9	33135104	33135149	cid_109980		-
chr15	56017016	56017069	cid_35661		-
chr12	29892018	29892052	cid_23000		-
chr6	69513358	69513400	cid_93083		+
chr8	100353161	100353209	cid_106920		+
chr12	50829837	50829890	cid_23624		+
chr1	44711298	44711346	cid_2685		-
chr16	11797300	11797331	cid_38922		-
chr8	145902634	145902682	cid_108684		-
chr7	110568452	110568491	cid_101037		-
chr8	129054987	129055043	cid_107858		+
chr7	65582222	65582259	cid_98543		+
chr4	114613472	114613533	cid_82876		-
chr9	140463662	140463707	cid_113644		-
chr13	20304126	20304185	cid_27405		-
chr17	16217117	16217149	cid_43459		+
chr2	134954484	134954533	cid_59585		+
chrX	107848617	107848671	cid_117295		+
chr13	20620451	20620499	cid_27448		+
chr15	30061862	30061909	cid_34549		-
chr1	3655821	3655875	cid_323		-
chr7	152484805	152484846	cid_102973		+
chr3	25601395	25601457	cid_72468		+
chr21	46285858	46285912	cid_68528		-
chr3	65427879	65427913	cid_74245		-
chr19	17973424	17973487	cid_52246		+
chr1	91407049	91407097	cid_4884		-
chr11	108167704	108167739	cid_20410		+
chr7	111772589	111772628	cid_101188		-
chr7	29713458	29713496	cid_97648		-
chr1	243997584	243997625	cid_9738		-
chr8	125367371	125367420	cid_107680		-
chr15	59443198	59443257	cid_35941		-
chr11	19976291	19976347	cid_17243		+
chrX	117644578	117644616	cid_117635		+
chr6	20881644	20881714	cid_91584		+
chrX	85264336	85264375	cid_116834		-
chr9	100024871	100024922	cid_111753		+
chr9	36066793	36066824	cid_110193		+
chr14	69089352	69089394	cid_32534		+
chr6	163917040	163917088	cid_95761		+
chr8	74538275	74538308	cid_106108		-
chr3	140958781	140958826	cid_77440		+
chr13	93927829	93927863	cid_29067		+
chr2	46191725	46191760	cid_56262		+
chr3	101400677	101400725	cid_75315		-
chr12	2233242	2233277	cid_21822		+
chr22	39816714	39816760	cid_70241		+
chr6	158765729	158765780	cid_95457		+
chr12	22981095	22981126	cid_22630		+
chr15	29792478	29792520	cid_34537		-
chr6	69886429	69886480	cid_93123		+
chr22	29345420	29345459	cid_69645		+
chr10	393942	394012	cid_10177		-
chr1	61589812	61589859	cid_3566		+
chr2	201837065	201837110	cid_62199		+
chr1	68647486	68647524	cid_4070		-
chr17	19865641	19865699	cid_43696		-
chr4	5827434	5827471	cid_79900		-
chr1	3409211	3409247	cid_294		-
chr14	104717024	104717068	cid_34039		+
chr1	243979986	243980050	cid_9709		-
chr16	49592601	49592639	cid_39849		-
chr4	164923123	164923155	cid_84056		-
chr1	39634215	39634257	cid_2327		+
chr7	3941747	3941791	cid_96712		+
chr10	128614480	128614532	cid_15589		+
chr2	166354774	166354806	cid_60747		+
chr10	97641083	97641128	cid_13966		-
chrX	138266848	138266880	cid_118500		-
chr12	67173236	67173281	cid_24233		-
chr10	80990398	80990437	cid_13440		+
chr2	170817855	170817886	cid_61020		+
chr10	14030152	14030184	cid_10937		-
chr14	55138786	55138839	cid_31901		+
chr2	11342993	11343041	cid_54751		-
chr13	24727235	24727284	cid_27539		+
chr20	60226127	60226181	cid_66891		+
chr2	161334813	161334869	cid_60616		-
chr1	202509863	202509911	cid_7918		+
chrX	39952501	39952546	cid_115155		-
chr1	247329050	247329097	cid_10108		-
chr17	75482958	75482999	cid_47413		+
chr1	3522506	3522538	cid_312		-
chr4	103978363	103978408	cid_82501		-
chr15	87423770	87423813	cid_37549		+
chr15	25652076	25652125	cid_34336		-
chr12	1549663	1549705	cid_21783		+
chr4	140230875	140230933	cid_83286		+
chr7	81950994	81951041	cid_99839		-
chr7	158041304	158041350	cid_103338		-
chr17	27600485	27600551	cid_44006		-
chr2	183367630	183367682	cid_61511		-
chr3	187962439	187962478	cid_79020		+
chr7	150967493	150967528	cid_102868		-
chr2	206062254	206062326	cid_62518		+
chr10	75483501	75483553	cid_13022		-
chr8	62454343	62454375	cid_105514		-
chr15	99309386	99309432	cid_38234		+
chr2	69848600	69848643	cid_57157		-
chr20	59856759	59856810	cid_66713		+
chr2	236957599	236957650	cid_63747		+
chr9	91021651	91021724	cid_111144		+
chr11	108301616	108301660	cid_20417		-
chr14	39742537	39742582	cid_31476		+
chr7	92453932	92453964	cid_100213		-
chr9	4224721	4224754	cid_108993		-
chr3	99833845	99833896	cid_75279		+
chr12	131088792	131088849	cid_27144		-
chr21	17180899	17180951	cid_67217		+
chr7	74128274	74128342	cid_99392		+
chr12	92501959	92502024	cid_24977		-
chr14	42078561	42078599	cid_31634		+
chr22	19410992	19411047	cid_68907		-
chr1	12372501	12372543	cid_1057		+
chr5	33737632	33737682	cid_85758		-
chr6	2047218	2047273	cid_91002		-
chr1	179731445	179731496	cid_7317		+
chr18	67088232	67088263	cid_50464		+
chr3	143160647	143160678	cid_77551		-
chr8	9987918	9987957	cid_103839		+
chr10	126470592	126470645	cid_15462		-
chr2	139305874	139305921	cid_59711		+
chr3	56339501	56339558	cid_73789		-
chr19	47919544	47919605	cid_53669		-
chr2	114661834	114661892	cid_58648		+
chrX	69685720	69685773	cid_116135		+
chr12	1464698	1464730	cid_21768		+
chr1	51394907	51394950	cid_3148		-
chr20	51619166	51619222	cid_66404		+
chr12	98939271	98939323	cid_25428		+
chr1	246398834	246398875	cid_10013		-
chr8	30287740	30287783	cid_104568		+
chr1	243458076	243458130	cid_9577		+
chrX	71312194	71312246	cid_116275		+
chr3	77447732	77447776	cid_74951		+
chr5	34752871	34752933	cid_85829		+
chr19	5274490	5274538	cid_51437		-
chr4	21370512	21370587	cid_80394		-
chr5	118829901	118829939	cid_88572		+
chr10	65103876	65103911	cid_12641		-
chr6	19839832	19839872	cid_91513		+
chr4	66937464	66937538	cid_81300		+
chr1	227429772	227429804	cid_8917		-
chr18	65178074	65178128	cid_50438		-
chr11	44815720	44815766	cid_17905		+
chrX	9578514	9578564	cid_114081		+
chr22	34233232	34233273	cid_69930		-
chr3	33562139	33562202	cid_72810		-
chr14	27043579	27043625	cid_30629		-
chr9	5704995	5705052	cid_109064		+
chr12	2519529	2519563	cid_21871		+
chr6	12035271	12035311	cid_91247		+
chr10	97287602	97287640	cid_13955		-
chr15	90607708	90607750	cid_37672		+
chr4	80887125	80887174	cid_81772		-
chrX	12178026	12178072	cid_114353		+
chr17	64389745	64389820	cid_46694		+
chr10	36811710	36811745	cid_12032		-
chr6	56617347	56617401	cid_92896		-
chr1	243456919	243456991	cid_9571		+
chr16	12401316	12401364	cid_38991		+
chr2	213321191	213321244	cid_62793		-
chr8	102789391	102789449	cid_106991		-
chr3	124750409	124750443	cid_76634		-
chr14	90730739	90730788	cid_33387		+
chr1	225193624	225193670	cid_8744		+
chr17	49904670	49904719	cid_45506		-
chr2	172569121	172569156	cid_61085		+
chr14	100878855	100878899	cid_33708		+
chr7	5807903	5807952	cid_96899		-
chr6	69997061	69997104	cid_93131		+
chr2	28069125	28069164	cid_55432		-
chr10	27091634	27091668	cid_11503		-
chr4	30948313	30948367	cid_80626		+
chr11	92362579	92362615	cid_19972		+
chr9	136217697	136217755	cid_113317		+
chr7	132159277	132159319	cid_101966		-
chr11	483798	483856	cid_16064		+
chr14	86018120	86018167	cid_33142		+
chr5	65094002	65094048	cid_86955		+
chr4	39075985	39076044	cid_80707		+
chr13	113870219	113870270	cid_30298		+
chr4	48770971	48771011	cid_80928		-
chr1	98497399	98497459	cid_5119		-
chr18	5580579	5580647	cid_48304		-
chrX	131378450	131378487	cid_118110		+
chr11	7646316	7646359	cid_16376		+
chr1	50930617	50930665	cid_3086		-
chr22	25783352	25783415	cid_69261		-
chr19	47176856	47176887	cid_53569		+
chr10	104025489	104025544	cid_14362		+
chr2	109177359	109177400	cid_58520		+
chr13	103437834	103437885	cid_29869		-
chr16	89832018	89832052	cid_42215		-
chr20	10277100	10277165	cid_64831		+
chr8	65275436	65275484	cid_105786		-
chr13	113165331	113165405	cid_30142		-
chr2	124890374	124890412	cid_59250		+
chr7	45666026	45666064	cid_98188		+
chr3	66535970	66536025	cid_74471		-
chr10	121202677	121202721	cid_15238		+
chr10	20107709	20107758	cid_11158		+
chr3	119728185	119728236	cid_76309		-
chr2	213358132	213358178	cid_62824		-
chr1	210708754	210708798	cid_8268		+
chr2	168960853	168960891	cid_60882		-
chr20	59890005	59890038	cid_66802		+
chr4	160178024	160178078	cid_84015		+
chr17	75482477	75482513	cid_47408		+
chr12	96749767	96749810	cid_25090		-
chr7	69424853	69424900	cid_98864		+
chr1	10630247	10630292	cid_947		+
chr9	136668892	136668935	cid_113336		-
chr11	34112556	34112605	cid_17606		+
chrX	49842319	49842360	cid_115595		+
chr19	56820411	56820443	cid_54051		-
chr3	172117957	172118009	cid_78411		+
chr14	103453921	103453977	cid_33893		-
chr10	34652674	34652724	cid_11804		-
chr20	43707461	43707507	cid_65900		+
chr17	80815038	80815103	cid_48030		+
chr18	4224969	4225019	cid_48216		-
chr7	4737300	4737372	cid_96738		+
chr17	65392254	65392296	cid_46797		+
chr3	65893834	65893885	cid_74332		-
chr4	77602828	77602873	cid_81643		+
chr2	102346098	102346137	cid_58396		+
chr9	124854154	124854198	cid_112516		-
chr7	17953250	17953294	cid_97204		-
chr2	152319159	152319229	cid_60112		+
chr1	233797499	233797546	cid_9306		+
chr11	92616922	92616960	cid_20036		+
chr1	39857064	39857108	cid_2366		+
chr1	27735909	27735947	cid_1755		-
chr5	112108207	112108244	cid_88332		+
chr11	19906217	19906264	cid_17224		+
chr3	138015028	138015080	cid_77346		+
chr12	91539827	91539880	cid_24967		-
chr6	166747203	166747247	cid_95900		-
chr1	163096497	163096529	cid_6504		-
chr16	81479829	81479881	cid_41367		+
chr13	100833829	100833867	cid_29619		+
chr14	52924665	52924731	cid_31845		-
chr8	100646041	100646098	cid_106947		+
chr12	120796694	120796738	cid_26472		-
chr4	77949448	77949489	cid_81696		+
chr12	46377508	46377563	cid_23402		-
chr16	78664324	78664366	cid_41080		+
chr7	50680678	50680725	cid_98372		-
chr8	28749143	28749183	cid_104529		+
chrX	110928614	110928676	cid_117422		+
chr12	130006986	130007022	cid_26991		-
chr11	76201892	76201938	cid_19234		+
chr3	29339869	29339913	cid_72535		+
chr3	16542633	16542680	cid_72057		-
chr10	121597523	121597558	cid_15257		-
chr9	8833744	8833779	cid_109226		-
chr3	160474499	160474541	cid_78012		+
chr18	13591422	13591489	cid_48639		+
chrX	107844299	107844363	cid_117293		+
chr4	141953223	141953267	cid_83490		-
chr6	42396250	42396298	cid_92501		-
chr2	42939010	42939042	cid_56074		+
chr7	47515452	47515500	cid_98289		-
chr14	21147607	21147641	cid_30484		+
chr5	138227617	138227663	cid_89196		+
chr16	80799764	80799796	cid_41342		-
chr8	75515557	75515591	cid_106161		-
chr9	138777589	138777644	cid_113539		-
chr8	119115919	119115966	cid_107570		-
chr1	101469435	101469479	cid_5197		-
chr7	69428001	69428035	cid_98878		+
chr14	71790891	71790932	cid_32705		+
chr20	18616718	18616762	cid_65039		+
chr8	69578678	69578710	cid_105972		+
chr5	176341015	176341066	cid_90679		-
chr3	53706822	53706869	cid_73741		+
chr1	32662574	32662607	cid_2051		+
chr9	79890816	79890852	cid_110494		+
chr20	62363222	62363282	cid_67074		+
chr1	46594082	46594127	cid_2908		-
chr8	104728422	104728457	cid_107134		+
chr2	15640540	15640584	cid_54914		-
chr9	103238263	103238319	cid_111893		+
chr16	4540886	4540918	cid_38741		+
chr9	97598351	97598422	cid_111527		+
chr8	23259679	23259726	cid_104406		-
chr2	80180500	80180540	cid_57815		+
chr17	60078448	60078501	cid_46327		-
chr3	129833129	129833165	cid_76951		+
chr16	74509904	74509937	cid_40828		-
chr16	78290578	78290631	cid_40969		+
chr2	240002219	240002281	cid_63916		-
chr9	86065648	86065683	cid_110712		-
chr4	946646	946687	cid_79517		+
chr8	65612719	65612750	cid_105820		-
chr5	126250467	126250505	cid_88757		-
chr6	168919614	168919661	cid_96089		+
chr12	54439142	54439191	cid_23853		+
chr2	121494827	121494877	cid_59021		+
chr2	54125647	54125719	cid_56535		-
chr18	9824181	9824232	cid_48479		+
chr8	57118434	57118483	cid_105415		-
chr2	230764564	230764615	cid_63291		-
chr15	56668717	56668764	cid_35715		+
chr18	42352167	42352210	cid_49493		+
chr4	88443535	88443582	cid_82074		-
chr17	75493236	75493281	cid_47416		+
chr8	32340618	32340667	cid_104869		+
chr2	47557618	47557654	cid_56363		-
chr6	162839208	162839240	cid_95631		-
chr22	22072927	22072966	cid_69013		-
chr15	49596267	49596307	cid_35482		+
chr17	73388717	73388777	cid_47178		-
chr9	94711466	94711505	cid_111322		-
chr7	77194774	77194820	cid_99545		+
chr17	72829314	72829347	cid_47136		+
chr2	80244456	80244513	cid_57831		+
chr12	116572963	116572999	cid_26322		-
chr15	35865346	35865411	cid_34668		+
chr8	145967022	145967080	cid_108698		-
chr16	78263657	78263688	cid_40967		+
chr20	51625353	51625419	cid_66433		+
chr7	91989867	91989909	cid_100169		+
chr8	89304140	89304183	cid_106464		-
chr1	62911269	62911330	cid_3677		+
chr8	93041577	93041615	cid_106632		-
chr17	36898117	36898178	cid_44584		-
chr5	92824453	92824512	cid_87820		-
chr5	1328920	1328960	cid_84910		-
chr12	20596364	20596406	cid_22558		+
chr3	128082589	128082644	cid_76750		+
chr15	99311247	99311306	cid_38239		+
chr20	1258585	1258652	cid_64395		+
chr1	193162934	193162976	cid_7671		+
chr11	17478726	17478760	cid_16940		-
chr3	38970607	38970651	cid_72959		-
chr18	75215912	75215944	cid_50795		+
chr7	111740387	111740426	cid_101169		-
chr1	64528888	64528933	cid_3793		+
chr13	36371766	36371827	cid_27888		-
chr4	151640295	151640350	cid_83703		-
chr15	28420917	28420976	cid_34433		-
chr5	168577438	168577483	cid_90436		-
chr18	5902136	5902180	cid_48307		+
chr2	30710033	30710072	cid_55655		+
chr2	55248104	55248161	cid_56667		-
chr4	1311318	1311370	cid_79541		+
chr1	21502040	21502090	cid_1502		-
chr4	107843427	107843467	cid_82601		-
chr10	12657504	12657546	cid_10800		+
chr3	66409315	66409363	cid_74402		+
chr18	39632167	39632215	cid_49398		+
chr6	56439027	56439065	cid_92877		-
chr14	72424276	72424308	cid_32786		+
chr18	9611009	9611051	cid_48469		-
chr12	104915192	104915238	cid_25565		+
chr20	2926265	2926304	cid_64450		+
chr5	16133682	16133737	cid_85509		-
chr2	100407268	100407306	cid_58278		-
chr17	18796311	18796355	cid_43655		+
chr11	115065827	115065886	cid_20739		-
chr8	17851794	17851829	cid_104194		+
chr21	35083948	35084020	cid_67955		+
chr2	86378940	86378999	cid_57987		-
chr11	48085463	48085520	cid_18196		+
chr5	168625923	168625961	cid_90443		-
chr5	95083467	95083510	cid_87890		+
chr20	51591769	51591814	cid_66300		+
chr12	88935927	88935963	cid_24880		-
chr1	220284928	220284986	cid_8584		+
chr1	82112922	82112995	cid_4517		+
chr19	7153001	7153042	cid_51545		-
chr16	89520457	89520513	cid_42189		-
chr1	10376962	10376994	cid_924		+
chr4	151016778	151016834	cid_83664		+
chr19	37840024	37840065	cid_53068		+
chr19	15410174	15410231	cid_52047		-
chr2	72996252	72996306	cid_57433		-
chr20	47628381	47628420	cid_66107		+
chr8	64823160	64823219	cid_105584		-
chr2	54434142	54434199	cid_56565		+
chr16	78919629	78919664	cid_41224		+
chr19	5939182	5939224	cid_51477		-
chr5	34761596	34761658	cid_85835		+
chr3	171856539	171856588	cid_78342		+
chr1	239562998	239563038	cid_9440		+
chr10	14046532	14046578	cid_10949		-
chr19	17234233	17234281	cid_52203		+
chr1	230263918	230263970	cid_9088		+
chr6	35848325	35848364	cid_92185		-
chr17	55433679	55433721	cid_45662		+
chr17	1265693	1265753	cid_42472		-
chr1	39812921	39812985	cid_2360		+
chr11	44782047	44782089	cid_17862		+
chr4	187049956	187050004	cid_84646		+
chr6	101130085	101130128	cid_93785		-
chr4	96331841	96331884	cid_82278		-
chr7	73914250	73914311	cid_99353		+
chr6	157294396	157294435	cid_95291		+
chr4	3181847	3181880	cid_79771		+
chr13	53016769	53016824	cid_28547		-
chr10	13928368	13928414	cid_10893		-
chr9	4026144	4026176	cid_108944		-
chr6	155121376	155121436	cid_95198		+
chr4	183465896	183465957	cid_84440		+
chr10	81199779	81199812	cid_13464		-
chr12	42813722	42813765	cid_23282		+
chr14	69737196	69737241	cid_32577		+
chr16	78475393	78475446	cid_40988		+
chr1	117987694	117987739	cid_5544		+
chr2	135067282	135067349	cid_59612		+
chr6	157813602	157813635	cid_95346		+
chr5	58722798	58722866	cid_86487		-
chr6	147634338	147634396	cid_94921		+
chr1	5929623	5929684	cid_340		-
chr5	39067718	39067773	cid_86011		-
chr15	77228327	77228371	cid_37058		+
chr19	41347192	41347240	cid_53272		+
chr2	227769198	227769246	cid_63220		+
chr11	85967930	85967962	cid_19677		+
chr14	103570127	103570160	cid_33919		+
chr4	103741876	103741922	cid_82491		-
chr22	28264983	28265023	cid_69394		-
chr15	93928350	93928402	cid_37825		+
chr19	944756	944822	cid_51028		+
chr12	129621218	129621265	cid_26938		-
chr18	46572097	46572131	cid_49748		-
chr5	139244316	139244368	cid_89328		-
chr11	102291641	102291672	cid_20305		-
chr12	128764529	128764588	cid_26830		+
chr7	80497013	80497075	cid_99779		-
chr10	128865995	128866049	cid_15610		+
chr2	170758709	170758744	cid_61014		+
chr11	8519787	8519859	cid_16416		-
chr2	164552257	164552295	cid_60691		-
chr18	72334866	72334928	cid_50579		+
chr11	125074167	125074212	cid_21246		+
chr11	125453923	125453974	cid_21306		+
chr18	34473324	34473371	cid_49247		+
chr3	160489021	160489072	cid_78021		+
chr17	55758425	55758470	cid_45851		+
chr17	28100276	28100318	cid_44080		-
chr2	1112379	1112448	cid_54228		+
chr12	6690674	6690745	cid_22044		-
chrX	48577458	48577509	cid_115489		-
chrX	112062034	112062104	cid_117440		-
chr4	20486990	20487031	cid_80341		+
chr2	197355217	197355272	cid_61966		-
chr19	2205676	2205738	cid_51165		+
chr4	170173135	170173177	cid_84140		-
chr12	124918137	124918200	cid_26723		-
chr6	91286979	91287012	cid_93674		-
chr15	47546586	47546632	cid_35406		+
chr17	27736834	27736884	cid_44019		+
chr14	27162982	27163019	cid_30649		+
chr10	134330084	134330141	cid_15902		-
chr4	108952954	108952995	cid_82723		+
chr4	102203046	102203118	cid_82430		-
chr10	87951918	87951956	cid_13661		-
chr11	78071969	78072014	cid_19310		-
chr12	107102086	107102151	cid_25779		+
chr21	22493837	22493894	cid_67504		+
chr2	64650805	64650862	cid_56991		-
chr4	87630271	87630330	cid_82044		+
chr16	57778674	57778749	cid_40287		+
chr11	123023038	123023069	cid_21175		-
chr9	140643760	140643811	cid_113720		+
chr16	51180278	51180329	cid_40018		-
chr22	34220552	34220583	cid_69923		-
chr3	133924058	133924124	cid_77136		-
chr7	69179886	69179958	cid_98765		+
chr7	28162340	28162388	cid_97584		-
chr20	36023360	36023393	cid_65644		+
chr1	148557987	148558051	cid_5804		+
chr7	153873613	153873649	cid_102981		+
chr10	52841498	52841562	cid_12284		+
chr2	10304421	10304473	cid_54703		+
chr11	75016830	75016873	cid_19182		-
chr9	97568699	97568762	cid_111523		+
chr11	3949814	3949878	cid_16289		+
chr11	123022126	123022167	cid_21172		-
chr7	70906911	70906961	cid_99211		+
chr3	166969700	166969735	cid_78081		-
chr2	215317988	215318019	cid_62905		+
chr5	142457263	142457310	cid_89499		+
chr18	42354645	42354690	cid_49500		+
chr4	183499122	183499160	cid_84457		+
chr3	116155216	116155254	cid_75837		-
chr12	39781003	39781070	cid_23167		-
chr1	113248880	113248921	cid_5387		-
chr21	32908806	32908855	cid_67813		-
chr3	185531401	185531452	cid_78933		-
chr6	143265841	143265897	cid_94789		-
chr1	55339233	55339285	cid_3418		-
chr1	33852340	33852392	cid_2109		-
chrX	48572478	48572529	cid_115468		-
chr10	94309225	94309261	cid_13848		-
chr22	51145617	51145667	cid_71014		+
chr3	117370892	117370936	cid_76113		-
chr18	19051196	19051238	cid_48710		+
chr17	53049647	53049693	cid_45520		+
chr6	86248744	86248777	cid_93423		-
chr2	32211613	32211649	cid_55710		-
chr4	160175746	160175793	cid_84012		+
chr15	73348100	73348144	cid_36901		+
chr7	127682237	127682303	cid_101581		+
chr14	89721586	89721651	cid_33286		-
chr4	154408733	154408771	cid_83857		+
chr10	33582546	33582597	cid_11777		-
chr19	57020350	57020418	cid_54078		+
chr5	176563197	176563236	cid_90711		+
chr1	156387495	156387569	cid_6209		-
chr14	34011270	34011308	cid_31281		+
chr15	57222419	57222494	cid_35738		+
chr2	242660894	242660941	cid_64297		+
chr17	27871573	27871614	cid_44039		+
chr8	143749072	143749123	cid_108614		-
chr2	29680992	29681050	cid_55525		-
chr12	111920791	111920854	cid_26101		-
chr4	26334775	26334840	cid_80524		+
chr9	103323237	103323292	cid_111906		+
chr3	13874645	13874719	cid_71952		-
chr13	94317783	94317828	cid_29207		+
chr1	89422091	89422144	cid_4812		-
chr9	78579558	78579613	cid_110471		+
chr1	193163402	193163448	cid_7673		+
chr18	77119224	77119278	cid_50878		+
chr11	125851622	125851655	cid_21324		-
chr19	12799482	12799547	cid_51881		-
chr9	2463968	2464028	cid_108783		-
chr1	19805049	19805095	cid_1381		-
chr12	83297737	83297776	cid_24795		+
chr19	7908794	7908851	cid_51608		+
chr11	83468658	83468699	cid_19546		-
chr10	76163622	76163660	cid_13096		+
chr1	27026431	27026503	cid_1713		+
chr2	185556885	185556941	cid_61571		+
chr14	103261682	103261748	cid_33859		+
chr6	138771437	138771484	cid_94708		-
chr10	103451343	103451390	cid_14285		-
chrX	28926356	28926406	cid_114898		+
chr17	59325060	59325102	cid_46221		+
chrX	17597048	17597109	cid_114545		+
chr11	108669056	108669089	cid_20430		+
chrX	28846843	28846895	cid_114856		+
chr12	107733588	107733624	cid_25819		+
chr5	79764908	79764942	cid_87391		+
chr3	11849717	11849787	cid_71835		-
chr20	13508164	13508218	cid_64913		-
chr8	65256005	65256036	cid_105758		-
chr11	92142313	92142353	cid_19845		+
chr7	128607736	128607797	cid_101637		-
chr6	158461195	158461235	cid_95378		+
chr7	17852502	17852543	cid_97183		-
chr8	110274917	110274948	cid_107294		-
chr2	236472442	236472481	cid_63638		+
chr10	28893966	28894006	cid_11575		+
chr4	95491639	95491674	cid_82186		+
chr20	62652520	62652584	cid_67119		+
chr1	143152825	143152884	cid_5666		-
chr1	6936189	6936235	cid_462		+
chr3	25554308	25554348	cid_72421		+
chr7	133391962	133392012	cid_102127		+
chr8	128916393	128916456	cid_107808		+
chr9	97776787	97776852	cid_111561		+
chr14	50622814	50622860	cid_31774		-
chr1	214179104	214179148	cid_8404		+
chr22	49038591	49038625	cid_70883		+
chr9	101890767	101890824	cid_111796		+
chr20	53110682	53110734	cid_66546		+
chr10	79259036	79259089	cid_13246		-
chr1	77065264	77065309	cid_4386		+
chr8	69003280	69003340	cid_105923		+
chr12	3069812	3069850	cid_21917		+
chr1	93036708	93036774	cid_4938		-
chr5	55270603	55270648	cid_86343		-
chr3	29338394	29338428	cid_72532		+
chr4	95803802	95803858	cid_82223		+
chr2	11907763	11907818	cid_54825		+
chrX	17732436	17732480	cid_114555		+
chr14	33412890	33412926	cid_31074		+
chr10	88861781	88861828	cid_13704		+
chr8	37965118	37965158	cid_104938		+
chr6	107856828	107856867	cid_93933		+
chr12	116626076	116626128	cid_26327		-
chrX	149770642	149770673	cid_118670		+
chr7	133226234	133226285	cid_102036		+
chr7	30902491	30902523	cid_97710		+
chr15	64107158	64107204	cid_36264		-
chr4	154104118	154104163	cid_83805		+
chr13	28714572	28714616	cid_27652		+
chr11	16055240	16055273	cid_16851		-
chr2	24040522	24040558	cid_55139		-
chr17	78645088	78645147	cid_47637		+
chr11	64038517	64038572	cid_18482		-
chr4	80827618	80827657	cid_81762		-
chr1	2091685	2091742	cid_193		+
chr17	12017906	12017947	cid_43312		+
chr6	3341461	3341519	cid_91046		-
chr18	21635043	21635094	cid_48746		+
chr8	10932005	10932048	cid_103889		-
chrX	133543755	133543788	cid_118310		+
chr2	154820565	154820607	cid_60243		+
chr16	16126306	16126353	cid_39127		+
chr8	48462089	48462134	cid_105165		+
chr14	88771533	88771564	cid_33172		-
chr9	137617624	137617670	cid_113412		+
chr8	65256306	65256347	cid_105761		-
chr20	50330292	50330345	cid_66265		-
chr14	89636715	89636760	cid_33264		-
chr10	117324474	117324516	cid_15031		+
chr3	88186680	88186728	cid_75101		-
chr4	3392108	3392164	cid_79806		+
chr11	121976925	121976986	cid_21107		-
chr11	75738574	75738608	cid_19217		+
chr20	51604395	51604450	cid_66319		+
chr4	99433878	99433932	cid_82369		-
chr11	47110096	47110128	cid_18072		+
chr11	35424684	35424730	cid_17687		-
chr2	61739710	61739785	cid_56870		-
chr3	49847742	49847777	cid_73460		-
chr19	10041319	10041384	cid_51726		-
chr3	130677672	130677709	cid_76977		+
chr15	82482056	82482092	cid_37366		-
chr1	200816534	200816574	cid_7847		+
chr3	171097771	171097822	cid_78256		-
chr3	116881981	116882027	cid_75950		-
chr19	49411911	49411983	cid_53780		+
chr20	10559408	10559472	cid_64849		+
chr19	11294065	11294136	cid_51819		-
chr3	196813785	196813832	cid_79375		-
chr7	69169841	69169883	cid_98746		+
chr9	84297687	84297726	cid_110681		-
chr2	43493052	43493089	cid_56113		-
chr3	9290383	9290429	cid_71719		-
chr7	18602072	18602115	cid_97215		+
chr6	3352715	3352758	cid_91053		-
chr15	68481999	68482074	cid_36674		+
chr6	101862591	101862639	cid_93807		+
chr20	45916418	45916455	cid_65984		-
chr22	28994955	28995024	cid_69565		-
chr9	96383077	96383132	cid_111465		+
chr19	1376656	1376705	cid_51073		+
chr20	48280896	48280943	cid_66162		-
chr17	47094946	47095016	cid_45332		+
chr6	163275783	163275820	cid_95682		+
chr3	29347594	29347634	cid_72541		+
chr6	162997458	162997489	cid_95636		-
chr19	10905012	10905083	cid_51785		+
chr17	17732053	17732096	cid_43601		-
chr2	224739841	224739882	cid_63150		-
chr4	125629703	125629749	cid_83167		-
chr5	138194277	138194315	cid_89178		+
chr11	68279574	68279612	cid_18883		+
chr9	124487740	124487801	cid_112497		+
chr18	987659	987704	cid_48138		+
chr15	82154612	82154670	cid_37328		-
chr19	19405743	19405796	cid_52349		-
chr8	56062163	56062196	cid_105390		+
chr22	28851688	28851727	cid_69496		-
chr12	50957934	50957972	cid_23658		+
chr1	1761083	1761122	cid_154		-
chrX	53023440	53023480	cid_115667		-
chr13	102861192	102861239	cid_29779		-
chr16	84170495	84170539	cid_41561		-
chr2	238662543	238662582	cid_63829		+
chr20	51784322	51784379	cid_66490		+
chr2	153194218	153194271	cid_60144		+
chr3	9061640	9061672	cid_71606		-
chr3	112951926	112951997	cid_75537		+
chr11	112843863	112843920	cid_20540		+
chr15	78635588	78635662	cid_37094		+
chrX	138271094	138271131	cid_118504		-
chrX	100692766	100692800	cid_117106		+
chr16	17333060	17333125	cid_39163		-
chr7	92243465	92243523	cid_100177		-
chr17	42186937	42186989	cid_44881		-
chr1	21277225	21277276	cid_1430		-
chr6	28240700	28240754	cid_91902		+
chrX	10579595	10579630	cid_114181		-
chr5	171431781	171431844	cid_90554		-
chr16	81712394	81712432	cid_41466		+
chr12	124500860	124500915	cid_26688		+
chr3	38638736	38638776	cid_72957		-
chr4	170454432	170454463	cid_84169		-
chr12	32363156	32363203	cid_23104		+
chr2	11429332	11429375	cid_54753		-
chr12	57555057	57555117	cid_23965		+
chr10	11598933	11598968	cid_10728		-
chr2	172556458	172556500	cid_61084		+
chr17	42966914	42966959	cid_44938		-
chr5	179267756	179267794	cid_90882		-
chr15	96900851	96900925	cid_38091		+
chr8	42374054	42374100	cid_105099		-
chr18	60546806	60546854	cid_50374		+
chr1	174434317	174434365	cid_7078		+
chr13	111106250	111106281	cid_30065		+
chrX	83753804	83753860	cid_116801		-
chr13	103010253	103010300	cid_29834		-
chr9	74370686	74370741	cid_110439		-
chr12	78325099	78325156	cid_24601		+
chr3	183729791	183729840	cid_78820		-
chr18	4154779	4154828	cid_48211		-
chr7	101521151	101521210	cid_100597		+
chr2	37179498	37179543	cid_55873		-
chr3	56288243	56288279	cid_73782		-
chr15	57248799	57248846	cid_35769		+
chr2	173791002	173791045	cid_61118		+
chr2	79925844	79925917	cid_57791		+
chr18	55721076	55721113	cid_50202		+
chr13	74641861	74641920	cid_28844		-
chr5	33852985	33853017	cid_85781		-
chr22	24498118	24498185	cid_69145		+
chr3	172389432	172389470	cid_78413		-
chr2	170704839	170704872	cid_61003		+
chr17	29807894	29807940	cid_44238		+
chr2	238790712	238790766	cid_63835		+
chr15	37209014	37209071	cid_34722		-
chr5	36934927	36934958	cid_85897		+
chr5	169373532	169373599	cid_90446		-
chr13	51110176	51110231	cid_28454		+
chr16	703103	703159	cid_38462		+
chr2	98164428	98164461	cid_58157		-
chr11	36075794	36075841	cid_17723		+
chr4	71586541	71586612	cid_81408		+
chr16	74639786	74639830	cid_40848		-
chr17	70122014	70122084	cid_46907		+
chr2	73207461	73207532	cid_57451		-
chr2	72374017	72374066	cid_57263		-
chr8	38626220	38626270	cid_104990		+
chr17	65210842	65210896	cid_46773		-
chr11	47134168	47134205	cid_18075		+
chr8	38932421	38932457	cid_105010		+
chr12	11243658	11243726	cid_22195		-
chr18	52990669	52990738	cid_49987		-
chr11	115258922	115258969	cid_20817		-
chr18	43978206	43978258	cid_49636		+
chr3	125214040	125214111	cid_76673		-
chr15	76966202	76966236	cid_37050		-
chr16	49775973	49776020	cid_39925		-
chr5	654791	654843	cid_84785		+
chr15	97850841	97850894	cid_38103		+
chr13	61056165	61056222	cid_28591		+
chr16	174151	174184	cid_38399		-
chr11	44810592	44810641	cid_17884		+
chr11	112845687	112845735	cid_20556		+
chr6	38344292	38344348	cid_92364		-
chr2	224650410	224650441	cid_63146		-
chr2	236526992	236527033	cid_63670		+
chr5	27482201	27482242	cid_85622		+
chr10	1169609	1169663	cid_10408		+
chr1	174381219	174381271	cid_7065		+
chr10	117337231	117337279	cid_15039		+
chr5	106875139	106875198	cid_88017		-
chr14	68519505	68519538	cid_32477		+
chr6	89594775	89594824	cid_93544		-
chr2	149415939	149415999	cid_60016		+
chr14	89802323	89802371	cid_33332		-
chr8	48947669	48947706	cid_105225		+
chr8	9218464	9218520	cid_103783		+
chr2	169594101	169594159	cid_60922		+
chr15	99262632	99262690	cid_38174		+
chr9	37174368	37174418	cid_110241		+
chr4	54027753	54027787	cid_80974		-
chr6	170022585	170022646	cid_96125		-
chr5	179983983	179984037	cid_90907		+
chr17	44263095	44263157	cid_45090		-
chr8	134207352	134207398	cid_108095		+
chr11	93475075	93475129	cid_20059		+
chr2	121721044	121721075	cid_59118		+
chr17	60756335	60756378	cid_46359		+
chr15	82117130	82117174	cid_37287		-
chr7	3373205	3373255	cid_96557		+
chr4	71575239	71575288	cid_81397		+
chr13	72434171	72434223	cid_28704		-
chr15	101778924	101778993	cid_38372		-
chr17	19188753	19188800	cid_43671		+
chr10	129760142	129760189	cid_15724		+
chr5	127670080	127670133	cid_88812		-
chr14	27262819	27262860	cid_30675		+
chr10	1744113	1744155	cid_10475		-
chr12	49779260	49779315	cid_23561		+
chr8	40497125	40497185	cid_105018		-
chr7	128945986	128946050	cid_101668		+
chr18	74135259	74135309	cid_50684		-
chr17	80084764	80084824	cid_47871		-
chr16	50114836	50114882	cid_39969		+
chr10	117923829	117923863	cid_15077		-
chr1	67509214	67509252	cid_4025		-
chr16	66598033	66598080	cid_40448		+
chr8	145897574	145897623	cid_108683		-
chrX	64898406	64898460	cid_116001		+
chr15	67932552	67932597	cid_36592		+
chr8	109233731	109233776	cid_107266		-
chr12	15587648	15587679	cid_22386		+
chr20	51623853	51623901	cid_66423		+
chrX	132959915	132959966	cid_118247		-
chr5	158417000	158417039	cid_89959		-
chr2	236847662	236847714	cid_63738		+
chr7	94606024	94606088	cid_100281		+
chr18	13262742	13262780	cid_48584		+
chr15	28489412	28489452	cid_34459		-
chr3	115938429	115938468	cid_75745		-
chr3	29779340	29779389	cid_72644		+
chrX	41589505	41589556	cid_115209		-
chr16	84769124	84769168	cid_41595		+
chr10	114824491	114824550	cid_14935		+
chr5	49988418	49988450	cid_86172		+
chr3	29628722	29628781	cid_72589		+
chr3	57032224	57032268	cid_73843		-
chr7	2602713	2602753	cid_96454		+
chr6	166351828	166351868	cid_95870		-
chr2	222324256	222324316	cid_63098		-
chr18	77030238	77030280	cid_50863		+
chr1	145631041	145631079	cid_5751		+
chr9	99356143	99356192	cid_111698		-
chr18	5245947	5245987	cid_48291		+
chr12	39732148	39732188	cid_23154		-
chr16	78891867	78891912	cid_41199		+
chr11	92161899	92161959	cid_19870		+
chr4	20544684	20544720	cid_80357		+
chr1	164623843	164623906	cid_6637		+
chr17	80618783	80618840	cid_47971		-
chr11	92284705	92284771	cid_19926		+
chr10	62048403	62048436	cid_12534		-
chr10	112445122	112445178	cid_14777		+
chr6	71285475	71285511	cid_93145		+
chr17	26437431	26437495	cid_43903		+
chr16	14261990	14262040	cid_39040		+
chr6	155067552	155067607	cid_95153		+
chr7	124535820	124535857	cid_101492		-
chr18	74119204	74119240	cid_50663		-
chr2	218669846	218669879	cid_62987		-
chr9	140699372	140699439	cid_113750		+
chr12	58099790	58099828	cid_24012		+
chr10	79314827	79314878	cid_13286		-
chr12	39827150	39827186	cid_23191		-
chr2	30018865	30018911	cid_55585		-
chr14	104029794	104029849	cid_33956		+
chr4	125630082	125630129	cid_83170		-
chr17	33386615	33386650	cid_44357		-
chr3	66548444	66548480	cid_74485		-
chr2	190041347	190041394	cid_61840		-
chr1	26307067	26307118	cid_1677		-
chr7	87743159	87743213	cid_99987		+
chr2	213361180	213361229	cid_62828		-
chr8	65228930	65228966	cid_105754		-
chr6	89450929	89450965	cid_93512		-
chr22	47226158	47226228	cid_70750		+
chr12	67452123	67452167	cid_24311		-
chr16	84812354	84812395	cid_41622		+
chr7	28017757	28017790	cid_97567		-
chr18	52897366	52897405	cid_49944		-
chr10	134409849	134409891	cid_15932		+
chr3	168136194	168136234	cid_78139		+
chr4	55160067	55160134	cid_81022		+
chr13	99192778	99192812	cid_29541		-
chr13	100993050	100993097	cid_29678		+
chr15	99874607	99874667	cid_38319		+
chr17	1063534	1063596	cid_42447		-
chr11	123055945	123055987	cid_21186		-
chr19	1999318	1999366	cid_51140		-
chr1	36639685	36639725	cid_2223		+
chr16	46949881	46949919	cid_39750		+
chr5	137004847	137004890	cid_89095		-
chr17	8930160	8930205	cid_43069		+
chr11	92278629	92278685	cid_19918		+
chr16	84157587	84157660	cid_41552		-
chr7	5431732	5431776	cid_96834		-
chr1	51285227	51285264	cid_3134		-
chr5	64888530	64888566	cid_86948		-
chr7	65832485	65832541	cid_98585		+
chr3	65388822	65388865	cid_74237		-
chr10	88223444	88223501	cid_13669		-
chr3	194839695	194839729	cid_79252		-
chr10	88538853	88538897	cid_13678		+
chr20	60552252	60552294	cid_66945		-
chr12	99399513	99399562	cid_25440		-
chr8	76217544	76217588	cid_106242		-
chr1	9880684	9880748	cid_849		-
chr1	231790189	231790251	cid_9140		+
chr7	107212451	107212484	cid_100896		+
chr12	39720429	39720474	cid_23149		-
chr11	92140622	92140656	cid_19843		+
chr2	206003448	206003492	cid_62511		+
chr3	13858158	13858202	cid_71946		-
chr16	65066078	65066127	cid_40400		-
chr8	101723491	101723525	cid_106961		-
chr10	859692	859738	cid_10371		-
chr4	106130294	106130349	cid_82534		+
chr6	145021694	145021725	cid_94882		+
chr13	45754728	45754773	cid_28233		+
chr17	19746148	19746179	cid_43689		-
chr7	132162336	132162379	cid_101970		-
chr10	108361488	108361552	cid_14579		-
chr3	56341966	56342014	cid_73794		-
chr7	69175755	69175807	cid_98755		+
chr5	108282079	108282126	cid_88193		+
chr2	134951317	134951365	cid_59579		+
chr1	153934603	153934647	cid_6038		-
chr2	32601713	32601758	cid_55725		+
chr20	32111071	32111118	cid_65361		+
chr8	38651797	38651843	cid_104998		+
chr15	99331777	99331834	cid_38261		+
chrX	73494102	73494155	cid_116501		-
chr17	59362012	59362063	cid_46236		+
chr8	43030483	43030534	cid_105138		+
chr12	39964166	39964202	cid_23203		-
chr20	57257384	57257434	cid_66621		+
chr3	130670728	130670765	cid_76970		+
chr3	176813828	176813883	cid_78525		-
chr3	6949916	6949958	cid_71464		+
chr18	42384189	42384245	cid_49511		+
chr17	73225579	73225627	cid_47156		+
chr15	80736803	80736841	cid_37160		+
chr5	166836826	166836861	cid_90221		+
chr2	206549548	206549587	cid_62562		+
chr18	46457309	46457355	cid_49738		-
chr3	187987150	187987217	cid_79036		+
chrX	73312426	73312459	cid_116424		-
chr18	74673322	74673367	cid_50740		+
chr6	36034559	36034608	cid_92206		+
chr15	94080983	94081039	cid_37914		+
chr1	178730681	178730727	cid_7250		+
chr20	45885350	45885397	cid_65967		-
chr5	176770530	176770595	cid_90748		-
chr14	36197007	36197056	cid_31362		-
chr9	124467785	124467856	cid_112485		+
chr3	116137733	116137776	cid_75831		-
chr17	70523058	70523133	cid_46912		-
chr5	64610724	64610761	cid_86914		-
chr1	1650687	1650727	cid_139		-
chr7	29998691	29998729	cid_97659		-
chr6	15266975	15267029	cid_91335		+
chr3	149684400	149684445	cid_77674		-
chr6	148038322	148038378	cid_94936		+
chr9	137235352	137235396	cid_113389		+
chr5	77463699	77463732	cid_87285		-
chr9	103815914	103815956	cid_111919		+
chr18	74136606	74136641	cid_50694		-
chr6	160527499	160527538	cid_95564		+
chr11	125113903	125113978	cid_21274		+
chr12	107917912	107917955	cid_25855		+
chr5	76743240	76743278	cid_87247		-
chr18	35119889	35119931	cid_49281		-
chr11	78008096	78008132	cid_19305		-
chr20	2915995	2916038	cid_64449		+
chr12	104912975	104913020	cid_25563		+
chr8	110593528	110593588	cid_107297		-
chr20	8166835	8166870	cid_64632		+
chr21	44266195	44266264	cid_68332		-
chr10	104512718	104512759	cid_14401		+
chr10	98944585	98944616	cid_14089		-
chr10	74467330	74467367	cid_12940		+
chr10	135214860	135214901	cid_16038		+
chr10	20269072	20269107	cid_11218		+
chr2	10786026	10786063	cid_54739		-
chrX	71211061	71211104	cid_116226		+
chr14	93999340	93999385	cid_33545		+
chr5	145669005	145669049	cid_89559		+
chrX	44766716	44766753	cid_115282		+
chr3	116163985	116164022	cid_75862		-
chr1	204964334	204964372	cid_8078		+
chr11	64690847	64690878	cid_18505		+
chr19	48694614	48694655	cid_53748		+
chr1	48408961	48409034	cid_2967		-
chr2	232853836	232853888	cid_63361		+
chr9	102411593	102411637	cid_111803		-
chr10	14169113	14169152	cid_11024		-
chr17	6824062	6824122	cid_42910		+
chr15	82125629	82125678	cid_37302		-
chr11	2983188	2983241	cid_16216		-
chr1	246448950	246449016	cid_10022		-
chr9	123186923	123186969	cid_112381		-
chr8	133636585	133636627	cid_108078		-
chr17	42125427	42125495	cid_44871		-
chr1	173966346	173966392	cid_7033		-
chr2	120525455	120525488	cid_58934		+
chrX	132469333	132469381	cid_118193		-
chr4	87039695	87039768	cid_81938		-
chr7	2479044	2479090	cid_96438		+
chr1	16597156	16597197	cid_1274		-
chr7	148531329	148531373	cid_102744		-
chr3	48731662	48731717	cid_73371		-
chr2	172312182	172312216	cid_61070		+
chr2	122413171	122413241	cid_59213		+
chr20	817172	817205	cid_64373		+
chr2	222333998	222334056	cid_63102		-
chr14	58886447	58886479	cid_32050		-
chr11	126446233	126446277	cid_21382		-
chr17	78850391	78850449	cid_47671		+
chr2	135715379	135715446	cid_59638		+
chr5	54622956	54623015	cid_86301		+
chr5	37491375	37491419	cid_85951		+
chr1	6919857	6919913	cid_459		+
chr2	32746919	32746959	cid_55769		+
chr1	27253244	27253284	cid_1733		+
chr2	148639210	148639265	cid_59912		+
chr1	75942882	75942932	cid_4201		-
chr5	162849550	162849599	cid_90032		-
chr3	116921090	116921147	cid_75962		-
chr8	121804256	121804294	cid_107612		-
chr15	99331209	99331262	cid_38257		+
chr1	225187719	225187774	cid_8736		+
chr11	47604601	47604647	cid_18143		+
chr2	66728812	66728857	cid_57056		+
chr1	114517556	114517622	cid_5492		+
chr22	30363566	30363613	cid_69769		+
chr1	31380199	31380268	cid_1911		-
chr2	100251082	100251123	cid_58246		-
chr1	10721518	10721587	cid_955		-
chr1	72053298	72053349	cid_4128		-
chr6	167196917	167196953	cid_95968		-
chr13	93940125	93940178	cid_29104		+
chr2	150256924	150256984	cid_60085		+
chr5	163801480	163801537	cid_90060		+
chr11	76578820	76578862	cid_19239		+
chr3	48129466	48129514	cid_73331		-
chrX	11682126	11682182	cid_114350		-
chr10	61867495	61867541	cid_12523		-
chr5	6337040	6337090	cid_84978		-
chr10	123241013	123241075	cid_15302		-
chr13	67340496	67340539	cid_28608		-
chr7	73915750	73915804	cid_99360		+
chr1	227492557	227492596	cid_8955		-
chrX	13800863	13800903	cid_114389		-
chr18	56405675	56405734	cid_50258		+
chr1	8612601	8612658	cid_647		-
chr1	224445574	224445611	cid_8682		-
chr9	86584198	86584247	cid_110772		-
chr1	153836572	153836617	cid_5997		-
chr8	64945194	64945230	cid_105606		-
chr7	104947768	104947824	cid_100787		-
chr16	68134872	68134910	cid_40547		+
chr14	63930831	63930873	cid_32227		-
chr17	48655007	48655057	cid_45439		+
chr2	55262055	55262109	cid_56675		-
chr2	211000661	211000704	cid_62671		-
chr1	227223490	227223535	cid_8900		-
chr6	97693753	97693809	cid_93734		-
chr2	201775630	201775672	cid_62196		-
chr9	98743258	98743314	cid_111670		+
chr1	184366051	184366096	cid_7587		+
chr7	141171418	141171475	cid_102649		+
chr7	95834714	95834781	cid_100315		-
chr2	69693865	69693899	cid_57138		-
chr20	47335690	47335742	cid_66057		-
chr2	15491634	15491666	cid_54882		-
chr14	28046511	28046562	cid_30767		-
chrX	9577703	9577761	cid_114078		+
chr5	648561	648607	cid_84771		+
chr20	44862127	44862192	cid_65934		-
chr9	34399879	34399939	cid_110068		-
chr5	138174905	138174964	cid_89170		+
chr11	63970012	63970050	cid_18476		+
chrX	62971786	62971818	cid_115937		-
chr13	103300396	103300448	cid_29856		+
chr16	9976468	9976499	cid_38837		-
chr5	16154854	16154910	cid_85518		-
chr14	103402813	103402852	cid_33881		-
chr10	134407453	134407515	cid_15920		+
chr4	146016684	146016732	cid_83574		-
chr6	158329320	158329368	cid_95359		+
chr1	50579799	50579847	cid_3062		+
chr5	141725541	141725580	cid_89443		+
chr4	52715400	52715432	cid_80948		+
chr7	31116853	31116902	cid_97726		+
chr1	15647320	15647357	cid_1236		+
chr14	103101951	103101993	cid_33836		+
chr4	40116412	40116460	cid_80798		+
chr1	54823476	54823518	cid_3344		-
chr3	122146637	122146685	cid_76402		-
chr2	122235806	122235864	cid_59159		-
chr16	81660318	81660356	cid_41445		+
chr1	167758506	167758545	cid_6828		+
chr11	28138719	28138776	cid_17382		+
chr20	32135558	32135631	cid_65371		+
chr12	51860305	51860362	cid_23714		+
chr7	104712324	104712396	cid_100748		+
chr4	95834767	95834829	cid_82232		+
chr20	17359277	17359344	cid_64997		+
chr4	107118674	107118736	cid_82585		-
chr15	35175143	35175175	cid_34654		-
chr11	124663538	124663593	cid_21222		-
chr17	80588684	80588752	cid_47962		-
chr7	73467663	73467717	cid_99299		+
chr17	64057482	64057522	cid_46588		-
chr2	149530260	149530313	cid_60027		+
chr6	128385415	128385455	cid_94472		-
chr18	53226298	53226365	cid_50082		-
chr9	7021145	7021181	cid_109127		+
chr5	27482530	27482598	cid_85623		+
chr22	47355115	47355157	cid_70804		+
chr2	218715530	218715565	cid_63006		-
chr2	128090694	128090730	cid_59326		-
chr17	49167866	49167898	cid_45494		-
chr12	41602805	41602849	cid_23211		+
chr1	44772996	44773051	cid_2703		-
chr10	61888690	61888751	cid_12524		-
chr1	17330122	17330177	cid_1326		-
chr7	37092866	37092926	cid_97914		-
chr1	200720320	200720366	cid_7842		+
chr18	74191241	74191288	cid_50715		-
chr12	111900564	111900630	cid_26097		-
chr4	113989530	113989605	cid_82815		+
chr10	88843166	88843216	cid_13700		-
chr8	107627005	107627061	cid_107223		+
chr3	188430227	188430278	cid_79132		+
chr1	173912891	173912926	cid_7028		-
chr21	27325607	27325645	cid_67583		-
chr17	47011073	47011122	cid_45303		-
chr1	178082189	178082231	cid_7198		+
chr9	8435798	8435835	cid_109148		-
chr7	82060597	82060647	cid_99857		-
chr5	79721624	79721665	cid_87372		+
chr6	108617138	108617186	cid_93958		+
chrX	53012511	53012558	cid_115662		-
chr11	120897332	120897395	cid_21068		+
chr2	38927013	38927054	cid_55946		+
chr4	16759834	16759872	cid_80231		-
chr19	15428221	15428286	cid_52057		-
chr3	48106608	48106642	cid_73317		-
chr17	28490236	28490300	cid_44105		+
chr18	55785874	55785933	cid_50215		+
chr2	175483652	175483693	cid_61174		-
chr15	96712777	96712832	cid_38065		-
chr13	27675553	27675607	cid_27636		-
chr3	6946387	6946432	cid_71463		+
chr17	62905792	62905832	cid_46506		-
chr17	55519046	55519101	cid_45728		+
chr7	69706438	69706503	cid_98982		+
chr3	4381769	4381824	cid_71307		-
chr11	31814352	31814396	cid_17555		-
chr4	129779745	129779803	cid_83218		+
chr17	40353429	40353471	cid_44774		-
chr7	82039067	82039101	cid_99849		-
chr10	98771953	98772020	cid_14028		-
chr13	100316570	100316601	cid_29594		+
chr16	78961979	78962026	cid_41245		+
chr11	44777861	44777897	cid_17861		+
chr7	23452095	23452144	cid_97408		-
chr2	197410268	197410301	cid_61976		-
chr11	48009672	48009717	cid_18167		+
chr9	95152787	95152832	cid_111334		+
chr5	180236246	180236288	cid_90929		-
chr11	124650418	124650454	cid_21218		-
chr21	17122529	17122570	cid_67208		+
chr2	100617177	100617227	cid_58347		-
chr11	92362729	92362779	cid_19973		+
chr2	169319034	169319085	cid_60897		+
chr12	1548426	1548469	cid_21782		+
chr3	116098018	116098083	cid_75806		-
chr8	48509130	48509172	cid_105166		+
chr5	53517340	53517389	cid_86268		-
chr12	15783146	15783200	cid_22398		-
chr1	92247258	92247297	cid_4923		-
chr1	228234608	228234649	cid_9002		+
chr13	25906191	25906230	cid_27584		+
chr9	14273928	14273987	cid_109331		-
chr11	20075188	20075225	cid_17277		+
chr3	133924443	133924498	cid_77138		-
chr8	64815931	64815988	cid_105580		-
chr3	42156987	42157035	cid_73046		+
chr1	164824487	164824518	cid_6716		+
chrX	123208193	123208233	cid_117869		+
chr5	60835336	60835379	cid_86844		+
chr13	30874117	30874163	cid_27710		-
chr11	115280442	115280482	cid_20824		-
chr10	134935513	134935550	cid_15999		+
chrX	115073520	115073557	cid_117530		-
chr17	64088594	64088629	cid_46596		-
chr7	133228131	133228174	cid_102043		+
chr19	12730020	12730052	cid_51873		+
chr2	206333915	206333955	cid_62544		+
chr4	124220281	124220338	cid_83153		+
chr8	103406808	103406860	cid_107072		-
chr5	170397975	170398013	cid_90460		+
chr11	126387126	126387176	cid_21381		-
chr3	140967721	140967789	cid_77443		+
chr4	68693765	68693831	cid_81388		+
chr3	71369068	71369112	cid_74619		-
chr6	118935084	118935116	cid_94306		-
chr6	163923739	163923791	cid_95771		+
chr20	61844771	61844805	cid_67041		-
chr16	25149840	25149910	cid_39440		+
chr3	25576413	25576470	cid_72437		+
chr9	3510568	3510627	cid_108874		-
chr2	240237148	240237182	cid_64045		-
chr18	32422872	32422920	cid_49093		+
chr3	81551838	81551873	cid_75061		-
chrX	24616563	24616638	cid_114728		-
chr9	137243771	137243816	cid_113390		+
chr9	3374066	3374115	cid_108824		-
chr8	136642710	136642754	cid_108170		+
chr1	245516158	245516193	cid_9848		+
chr10	22010155	22010199	cid_11396		+
chr9	124467977	124468032	cid_112489		+
chrX	39948491	39948529	cid_115149		-
chr4	166316170	166316213	cid_84070		+
chr8	107468175	107468208	cid_107208		+
chr10	65086933	65086978	cid_12636		-
chr12	106708345	106708381	cid_25690		+
chr10	78886792	78886856	cid_13183		-
chr8	31735034	31735084	cid_104758		+
chr2	240901767	240901807	cid_64125		-
chr2	69548882	69548942	cid_57125		-
chr14	76308319	76308369	cid_32939		+
chr1	220350760	220350817	cid_8589		-
chr8	116640683	116640716	cid_107406		-
chr3	78753981	78754021	cid_74982		-
chr11	18033319	18033372	cid_16979		-
chr4	1880424	1880467	cid_79622		+
chr2	166397160	166397192	cid_60750		+
chr2	74402840	74402892	cid_57554		-
chr17	2820548	2820581	cid_42722		+
chr7	3343861	3343916	cid_96506		+
chr11	30479944	30479998	cid_17437		-
chr1	35853783	35853833	cid_2155		+
chr19	1409653	1409727	cid_51074		+
chr22	30363511	30363566	cid_69768		+
chr5	10431890	10431930	cid_85094		+
chr7	44870429	44870465	cid_98167		-
chr8	11026081	11026133	cid_103939		-
chrX	47067887	47067960	cid_115405		+
chr11	126636417	126636462	cid_21392		-
chr10	127601188	127601231	cid_15547		+
chr13	98932081	98932124	cid_29497		+
chr6	16723053	16723108	cid_91447		-
chr4	183504556	183504589	cid_84461		+
chr3	159601993	159602049	cid_77990		+
chr20	33004705	33004738	cid_65431		+
chr12	119596844	119596894	cid_26421		+
chr3	88158292	88158329	cid_75096		+
chr6	80837905	80837944	cid_93299		+
chr12	44355303	44355359	cid_23301		+
chr14	73714780	73714825	cid_32835		+
chr6	90552446	90552500	cid_93607		+
chr4	1875057	1875112	cid_79613		+
chr6	37847426	37847473	cid_92274		+
chr1	10333710	10333760	cid_914		+
chr4	107859010	107859057	cid_82607		-
chr6	16722380	16722423	cid_91446		-
chr2	24728980	24729036	cid_55192		+
chr19	35451499	35451530	cid_52893		-
chr5	176380410	176380442	cid_90689		-
chr3	185538703	185538748	cid_78951		-
chr18	49993687	49993721	cid_49862		+
chr11	78683724	78683764	cid_19346		-
chr2	160016220	160016254	cid_60495		+
chr7	157658949	157658984	cid_103273		-
chr5	126648142	126648179	cid_88773		+
chr2	2060235	2060292	cid_54304		-
chr22	21064471	21064504	cid_68984		-
chrX	117751920	117751967	cid_117658		+
chr2	66743973	66744017	cid_57059		+
chr6	148023947	148023986	cid_94934		+
chr11	92223689	92223739	cid_19897		+
chr15	44086443	44086500	cid_35102		+
chr10	13826814	13826853	cid_10855		-
chr9	16673378	16673410	cid_109498		-
chr10	80874184	80874219	cid_13375		+
chr12	81324648	81324711	cid_24711		-
chr10	65025154	65025191	cid_12620		-
chr2	69755038	69755095	cid_57150		-
chr9	133662460	133662508	cid_113147		+
chr22	33872725	33872762	cid_69884		-
chr3	141866114	141866161	cid_77512		-
chr7	65706310	65706381	cid_98557		+
chr11	82972731	82972799	cid_19456		-
chr2	150258726	150258758	cid_60088		+
chr7	70164728	70164785	cid_99101		+
chr8	97526214	97526271	cid_106722		+
chr3	49993284	49993345	cid_73463		+
chr1	57720527	57720571	cid_3466		-
chr2	43618280	43618327	cid_56117		-
chr13	94184582	94184647	cid_29170		+
chr4	106330937	106330984	cid_82540		-
chr9	116685806	116685852	cid_112282		+
chr3	25601293	25601344	cid_72466		+
chr10	93175024	93175084	cid_13790		+
chr2	164461230	164461303	cid_60645		-
chr17	21322561	21322612	cid_43807		+
chr2	120856083	120856136	cid_58986		+
chr1	78177276	78177319	cid_4468		-
chr20	25843257	25843304	cid_65230		-
chr13	45073172	45073204	cid_28187		-
chr15	42094422	42094492	cid_34976		+
chr17	17723760	17723804	cid_43588		-
chr5	102512098	102512147	cid_87981		+
chr15	61199310	61199346	cid_36022		-
chr12	111077027	111077077	cid_26013		+
chr1	10120610	10120662	cid_867		+
chr12	64260489	64260537	cid_24076		+
chr11	100786046	100786078	cid_20277		+
chr15	61329868	61329922	cid_36043		-
chr1	61705320	61705366	cid_3645		+
chr22	29416224	29416281	cid_69648		+
chr3	8275560	8275632	cid_71534		-
chr15	31851991	31852038	cid_34600		-
chr16	4890394	4890439	cid_38754		-
chr7	157024183	157024235	cid_103083		+
chr1	8611970	8612012	cid_644		-
chr2	218821301	218821344	cid_63026		-
chr11	125527183	125527217	cid_21314		+
chr2	217084084	217084142	cid_62961		+
chr15	44603839	44603880	cid_35140		+
chr2	200801040	200801075	cid_62158		-
chr7	69229357	69229414	cid_98814		+
chr17	17652988	17653038	cid_43579		+
chr8	17852279	17852333	cid_104196		+
chr10	106738980	106739024	cid_14546		+
chr15	86218173	86218206	cid_37518		+
chr7	116677717	116677763	cid_101367		+
chr18	9861765	9861814	cid_48487		+
chr10	135220630	135220686	cid_16042		+
chr5	12723560	12723594	cid_85180		+
chr10	28854284	28854329	cid_11565		+
chr3	171008058	171008102	cid_78240		-
chr1	246397986	246398027	cid_10008		-
chr10	63662567	63662611	cid_12573		+
chrX	71602887	71602933	cid_116294		-
chr4	77116507	77116546	cid_81595		-
chr9	4125461	4125507	cid_108971		-
chr2	128254326	128254370	cid_59356		-
chr9	126439360	126439400	cid_112634		-
chr16	81577961	81578012	cid_41412		+
chr7	70992137	70992179	cid_99230		+
chr7	70606993	70607053	cid_99128		+
chr2	198683335	198683378	cid_62079		+
chr3	151571974	151572005	cid_77737		-
chr20	60414901	60414947	cid_66921		+
chr17	37437758	37437829	cid_44630		-
chr11	28332557	28332606	cid_17415		+
chr4	66871429	66871477	cid_81268		+
chr21	16411983	16412034	cid_67200		-
chr14	38129881	38129922	cid_31448		+
chr1	51020825	51020868	cid_3098		-
chr1	156468595	156468637	cid_6223		-
chr17	47709516	47709563	cid_45365		-
chr9	16725760	16725816	cid_109530		-
chr6	170020917	170020971	cid_96115		-
chr16	3887195	3887239	cid_38677		-
chr2	198149266	198149309	cid_62049		-
chr2	25967778	25967833	cid_55324		-
chr3	138297423	138297454	cid_77363		-
chr16	85625894	85625964	cid_41895		+
chr1	51020583	51020626	cid_3096		-
chr1	66521221	66521266	cid_3887		+
chr17	27120266	27120332	cid_43964		-
chr14	45468422	45468453	cid_31664		+
chr18	74137115	74137166	cid_50700		-
chr1	243972137	243972212	cid_9697		-
chr4	141020889	141020943	cid_83420		-
chr6	151667889	151667942	cid_95084		+
chr17	850261	850300	cid_42370		-
chr20	14693840	14693875	cid_64954		+
chr17	62184049	62184113	cid_46455		-
chr1	246015574	246015628	cid_9908		-
chr8	65698733	65698776	cid_105826		-
chr5	14442512	14442557	cid_85297		+
chr4	80950590	80950660	cid_81782		-
chr21	44404258	44404304	cid_68373		+
chr11	125863070	125863128	cid_21329		-
chr3	65607578	65607627	cid_74295		-
chr12	44377318	44377352	cid_23304		+
chr12	83528159	83528191	cid_24818		+
chr15	76030141	76030205	cid_37026		-
chr22	25883981	25884036	cid_69285		+
chr18	9105933	9105996	cid_48417		+
chr17	62077245	62077318	cid_46447		+
chr7	70190453	70190517	cid_99111		+
chr9	99162979	99163038	cid_111685		-
chr10	72293009	72293079	cid_12811		+
chr13	93993460	93993516	cid_29140		+
chr12	93818306	93818351	cid_25012		-
chr13	99018238	99018282	cid_29507		+
chr13	45041123	45041162	cid_28167		-
chr17	80581938	80581985	cid_47958		-
chr8	68916077	68916111	cid_105917		+
chr3	119659119	119659169	cid_76308		-
chr17	73490604	73490664	cid_47187		+
chr1	48413155	48413186	cid_2971		-
chr16	25916218	25916253	cid_39516		+
chr22	43974564	43974631	cid_70472		-
chr1	31380500	31380571	cid_1915		-
chr22	36245553	36245603	cid_70010		-
chr5	80875199	80875268	cid_87464		-
chr2	54860596	54860662	cid_56620		+
chr2	66716565	66716621	cid_57048		+
chr3	188496730	188496782	cid_79145		+
chr19	35494093	35494138	cid_52903		+
chr13	114265170	114265234	cid_30379		+
chr2	145212574	145212611	cid_59845		-
chr2	242240989	242241052	cid_64252		-
chr16	17333722	17333770	cid_39167		-
chr17	48829665	48829721	cid_45472		+
chr2	38554549	38554589	cid_55929		-
chr2	69384852	69384901	cid_57109		+
chr1	23400268	23400326	cid_1608		+
chr9	5699295	5699369	cid_109061		+
chrX	117184935	117184982	cid_117554		-
chr1	108697076	108697122	cid_5245		-
chr1	52145704	52145740	cid_3192		+
chr10	12544554	12544585	cid_10789		+
chr6	75997061	75997106	cid_93226		+
chr4	170454493	170454538	cid_84170		-
chr15	93964860	93964902	cid_37864		+
chr18	39068720	39068765	cid_49320		-
chr3	3889163	3889222	cid_71286		+
chr2	134100984	134101016	cid_59529		-
chr12	112662740	112662781	cid_26187		-
chr3	189793908	189793967	cid_79175		-
chr20	8396763	8396814	cid_64699		+
chr5	34678197	34678233	cid_85805		+
chr1	178082519	178082583	cid_7199		+
chr8	29078343	29078375	cid_104547		-
chr6	31618429	31618467	cid_91995		-
chr9	124464467	124464502	cid_112482		+
chr10	134429969	134430034	cid_15939		+
chr1	249117827	249117868	cid_10130		-
chr22	43021964	43022010	cid_70419		-
chr9	115636590	115636640	cid_112262		+
chrX	74677462	74677519	cid_116554		-
chr1	28784726	28784775	cid_1828		+
chr2	181901180	181901247	cid_61365		+
chr13	67104082	67104148	cid_28600		-
chr2	154910765	154910823	cid_60296		+
chr1	112320668	112320699	cid_5335		-
chr10	21986887	21986932	cid_11390		+
chr2	120634339	120634389	cid_58959		+
chr7	47427816	47427865	cid_98258		-
chr2	183281742	183281805	cid_61444		-
chr6	35213570	35213605	cid_92153		+
chr16	89493775	89493832	cid_42141		-
chr5	176584944	176584976	cid_90727		+
chr17	26648839	26648906	cid_43919		+
chr10	35771739	35771788	cid_12020		+
chrX	100760221	100760273	cid_117109		+
chr10	76228698	76228755	cid_13103		+
chr8	79619656	79619717	cid_106321		+
chr9	115572559	115572620	cid_112260		+
chr19	41195893	41195951	cid_53266		-
chr7	66543668	66543709	cid_98647		+
chr5	649215	649280	cid_84774		+
chr8	128888495	128888555	cid_107803		+
chr10	98774449	98774486	cid_14038		-
chr13	99136423	99136478	cid_29526		-
chr12	9391950	9391987	cid_22116		-
chr21	32911330	32911366	cid_67814		-
chr11	581668	581710	cid_16088		+
chr11	92350819	92350884	cid_19969		+
chr14	50170052	50170091	cid_31763		+
chr1	112231430	112231465	cid_5328		+
chr2	23645247	23645299	cid_55078		+
chr2	203267330	203267366	cid_62245		+
chr18	34621503	34621562	cid_49258		+
chr1	61624827	61624864	cid_3602		+
chr21	34901360	34901401	cid_67920		-
chr1	61563114	61563171	cid_3528		+
chr11	47828575	47828615	cid_18154		-
chr6	138942140	138942182	cid_94735		-
chr2	239356707	239356752	cid_63887		+
chr8	25248754	25248792	cid_104432		+
chr7	104929707	104929757	cid_100785		-
chr2	66686188	66686220	cid_57042		+
chr1	164548024	164548056	cid_6567		+
chrX	77377864	77377909	cid_116745		+
chr8	94811178	94811239	cid_106660		+
chr3	73626100	73626150	cid_74827		-
chr6	167433363	167433404	cid_96020		+
chr18	13581790	13581853	cid_48632		+
chr10	33194263	33194310	cid_11747		-
chr17	64331793	64331849	cid_46644		+
chr18	43915814	43915875	cid_49605		+
chr15	71624726	71624798	cid_36778		+
chr1	108352898	108352930	cid_5241		-
chr10	129896972	129897020	cid_15745		-
chr10	81012512	81012578	cid_13444		+
chrX	29335852	29335909	cid_115020		+
chr2	25553196	25553254	cid_55290		-
chr4	157891003	157891044	cid_83965		-
chr7	111740737	111740802	cid_101172		-
chr3	13881884	13881955	cid_71964		-
chr14	75163998	75164033	cid_32889		-
chr19	30781584	30781633	cid_52594		+
chr12	39732263	39732310	cid_23155		-
chr16	78697479	78697532	cid_41111		+
chr17	9006335	9006393	cid_43104		+
chr20	51941674	51941726	cid_66514		+
chr10	106479656	106479708	cid_14530		+
chr15	69484373	69484416	cid_36700		+
chr7	87904384	87904436	cid_100007		+
chr10	33194729	33194771	cid_11750		-
chr11	70431615	70431687	cid_18960		-
chrX	41556753	41556795	cid_115204		-
chr2	100617622	100617675	cid_58354		-
chr7	127451552	127451610	cid_101553		+
chr1	180352184	180352228	cid_7410		-
chr7	87766594	87766644	cid_99992		+
chr8	95526347	95526392	cid_106682		-
chr4	119851708	119851776	cid_82997		+
chr17	20845050	20845106	cid_43746		+
chrX	100303025	100303057	cid_117081		-
chr10	112472021	112472083	cid_14790		+
chr12	133419517	133419568	cid_27351		-
chr18	24209266	24209308	cid_48875		-
chr10	20189905	20189976	cid_11189		+
chr1	17231678	17231726	cid_1308		+
chr12	99322812	99322858	cid_25439		-
chr1	44060857	44060912	cid_2607		+
chr3	73451854	73451894	cid_74762		-
chr5	89974870	89974939	cid_87698		+
chr11	85765508	85765555	cid_19668		-
chr12	99021051	99021084	cid_25433		-
chr4	169738759	169738802	cid_84109		+
chr3	61873862	61873913	cid_74086		+
chr7	71123197	71123249	cid_99249		+
chr10	34976691	34976739	cid_11921		-
chr7	107389638	107389684	cid_100907		+
chr6	33269338	33269373	cid_92034		-
chr20	51707537	51707585	cid_66473		+
chr3	136656562	136656594	cid_77314		+
chr22	44252159	44252198	cid_70537		-
chr3	57743728	57743759	cid_73894		+
chr1	180641095	180641141	cid_7443		+
chr6	37789762	37789828	cid_92251		+
chr4	183430231	183430281	cid_84413		+
chr7	128233160	128233234	cid_101613		+
chr2	189265609	189265656	cid_61793		+
chr6	72598630	72598703	cid_93183		+
chr4	80909561	80909613	cid_81777		-
chr3	301382	301416	cid_71073		+
chrX	133905051	133905110	cid_118324		-
chr21	33301337	33301394	cid_67837		+
chr9	33049562	33049616	cid_109974		-
chr4	141021092	141021153	cid_83422		-
chr6	112167507	112167551	cid_94128		-
chr6	24185900	24185950	cid_91749		-
chr4	119827634	119827692	cid_82970		+
chr17	27241676	27241715	cid_43968		-
chr12	23704426	23704481	cid_22636		-
chr13	42420025	42420086	cid_28097		-
chr10	31676152	31676189	cid_11672		+
chrX	133028853	133028895	cid_118274		-
chr7	157133668	157133723	cid_103094		+
chr9	3510291	3510356	cid_108872		-
chrX	10079166	10079202	cid_114112		+
chr15	55931311	55931382	cid_35622		-
chr3	117655371	117655421	cid_76219		-
chr22	20923530	20923576	cid_68977		+
chr1	48305022	48305063	cid_2945		-
chr11	129089919	129089963	cid_21474		-
chr2	9986964	9987022	cid_54674		+
chr7	143579522	143579570	cid_102690		-
chr18	33962688	33962723	cid_49170		+
chr17	43712034	43712079	cid_44993		+
chr3	116161629	116161673	cid_75840		-
chr17	35648019	35648084	cid_44457		-
chr12	133203245	133203279	cid_27275		-
chr16	73090107	73090153	cid_40805		-
chr17	2029065	2029110	cid_42563		-
chr5	33848125	33848183	cid_85777		-
chr4	25762679	25762737	cid_80505		-
chr20	9096825	9096863	cid_64811		+
chr10	129226688	129226720	cid_15695		+
chr7	27656658	27656710	cid_97524		-
chr16	72805696	72805735	cid_40735		+
chr18	75238710	75238749	cid_50803		+
chr21	28773594	28773643	cid_67627		-
chr12	114339293	114339340	cid_26277		-
chr6	119287673	119287713	cid_94313		-
chr1	82351246	82351307	cid_4589		+
chr19	15507159	15507215	cid_52088		-
chr1	150112471	150112515	cid_5849		+
chr3	124352475	124352530	cid_76603		+
chr17	64509106	64509144	cid_46720		+
chr15	100141148	100141186	cid_38329		+
chr2	205706896	205706934	cid_62475		+
chr7	33220701	33220735	cid_97791		+
chr19	44845017	44845067	cid_53420		-
chr17	27873912	27873972	cid_44042		+
chr20	43560125	43560161	cid_65892		+
chr1	48432566	48432603	cid_2982		-
chr9	89637303	89637344	cid_111065		-
chr5	77937571	77937617	cid_87330		-
chr15	52763626	52763658	cid_35576		-
chr3	2472477	2472513	cid_71210		+
chr11	68325571	68325630	cid_18901		+
chr4	147418415	147418446	cid_83648		-
chr1	44961815	44961860	cid_2740		+
chr5	58917948	58917985	cid_86594		-
chr3	185074655	185074694	cid_78881		+
chr15	57415413	57415461	cid_35850		+
chr12	112863084	112863134	cid_26229		+
chr15	57314104	57314152	cid_35834		+
chr2	32585961	32586034	cid_55724		+
chr12	97955507	97955563	cid_25377		+
chr15	60688891	60688944	cid_35959		-
chr9	87435067	87435115	cid_110878		+
chr5	57973829	57973878	cid_86377		+
chr17	73370470	73370502	cid_47168		-
chr2	159259838	159259913	cid_60422		-
chr8	131290601	131290652	cid_107937		-
chr20	30966155	30966195	cid_65289		+
chr15	52540758	52540814	cid_35569		-
chr9	87556123	87556168	cid_110931		+
chr1	77492628	77492680	cid_4401		+
chr3	110803151	110803192	cid_75415		+
chr9	94661692	94661730	cid_111276		-
chr1	174869612	174869678	cid_7098		+
chr6	144025173	144025222	cid_94811		+
chr1	216842022	216842095	cid_8468		-
chr3	150982757	150982804	cid_77715		+
chr14	65461579	65461611	cid_32291		+
chrX	129355885	129355925	cid_118001		-
chr10	135229175	135229222	cid_16045		+
chr3	123799373	123799417	cid_76511		+
chr20	51613087	51613145	cid_66379		+
chr1	7423635	7423694	cid_498		+
chr1	66592930	66592981	cid_3913		+
chr14	74149987	74150038	cid_32869		+
chr14	76543110	76543162	cid_32953		+
chr20	60184882	60184924	cid_66886		+
chr1	153881243	153881284	cid_6016		-
chr13	94694259	94694304	cid_29319		+
chr18	13609593	13609639	cid_48642		+
chr1	21328085	21328131	cid_1443		-
chrX	132004946	132004999	cid_118166		-
chr6	11013288	11013330	cid_91224		-
chr13	20623064	20623112	cid_27454		+
chr12	44436239	44436272	cid_23311		+
chr20	60847638	60847680	cid_66962		+
chr13	72439154	72439207	cid_28719		-
chr7	130748675	130748706	cid_101840		-
chr15	28524681	28524721	cid_34481		-
chr11	47566501	47566555	cid_18140		-
chr8	139788031	139788088	cid_108219		-
chr1	569866	569930	cid_1		+
chr8	129465185	129465219	cid_107876		-
chr19	53342498	53342530	cid_53945		-
chr6	36031912	36031948	cid_92203		+
chr10	20194098	20194149	cid_11196		+
chr9	34203334	34203395	cid_110044		+
chr4	62094342	62094381	cid_81161		+
chr18	12991913	12991957	cid_48561		+
chr7	77690768	77690815	cid_99584		-
chr3	188276298	188276360	cid_79105		+
chr14	104304687	104304727	cid_34008		-
chr12	125754620	125754658	cid_26807		+
chr3	116161100	116161143	cid_75838		-
chr22	36725208	36725250	cid_70104		-
chr8	42831179	42831227	cid_105120		+
chr5	150522389	150522420	cid_89782		-
chr1	7451385	7451421	cid_499		+
chr17	79111030	79111084	cid_47714		-
chr3	116921138	116921179	cid_75963		-
chr17	79392848	79392910	cid_47778		+
chr18	12481894	12481949	cid_48524		-
chr8	69047326	69047379	cid_105932		+
chr19	15434571	15434626	cid_52073		-
chr12	64263477	64263519	cid_24080		+
chr16	74639833	74639873	cid_40849		-
chr9	95014397	95014444	cid_111330		-
chr3	108299264	108299337	cid_75398		-
chr13	95002232	95002281	cid_29361		+
chr2	241717604	241717678	cid_64207		-
chr20	57258137	57258176	cid_66628		+
chr15	85992765	85992803	cid_37487		+
chr14	91622747	91622790	cid_33427		+
chr1	180809627	180809668	cid_7483		+
chr8	30474787	30474846	cid_104593		-
chrX	130019918	130019963	cid_118050		-
chr1	3558312	3558371	cid_315		-
chrX	29459122	29459167	cid_115039		+
chr5	64852293	64852334	cid_86943		-
chr2	33327969	33328023	cid_55807		+
chr19	41942461	41942502	cid_53338		-
chr10	34583209	34583247	cid_11803		-
chr14	97008724	97008770	cid_33606		+
chr15	49302291	49302357	cid_35457		-
chr5	149408886	149408922	cid_89719		+
chr4	160188624	160188671	cid_84019		+
chr1	82072320	82072391	cid_4508		+
chr19	19511311	19511353	cid_52354		+
chr2	240261761	240261806	cid_64055		-
chr1	8872508	8872545	cid_818		-
chr4	183515962	183516008	cid_84469		+
chr6	135350505	135350557	cid_94637		-
chr17	4741186	4741217	cid_42833		+
chr5	88146507	88146568	cid_87650		-
chr12	131110213	131110258	cid_27155		-
chr1	10332878	10332923	cid_911		+
chr18	34162864	34162899	cid_49213		+
chrX	24716749	24716799	cid_114731		+
chr2	74382531	74382587	cid_57553		-
chr10	79316521	79316554	cid_13290		-
chr12	46650126	46650164	cid_23411		-
chr11	46315382	46315423	cid_18004		+
chr10	135214782	135214838	cid_16037		+
chr3	47420590	47420626	cid_73250		-
chr3	98463541	98463575	cid_75214		+
chr13	75986550	75986597	cid_28897		-
chr19	10332909	10332968	cid_51761		-
chr16	78697610	78697643	cid_41112		+
chr4	103609367	103609442	cid_82472		-
chr1	247325589	247325656	cid_10101		-
chr12	51521180	51521223	cid_23696		-
chrX	122610207	122610239	cid_117772		+
chr5	80004995	80005031	cid_87396		+
chr16	49878266	49878335	cid_39960		-
chr2	205508357	205508392	cid_62358		+
chr14	105036846	105036912	cid_34088		-
chr11	7613049	7613089	cid_16372		+
chr10	76000465	76000503	cid_13077		+
chr16	74639929	74639972	cid_40851		-
chr2	175951756	175951812	cid_61215		-
chr15	37218931	37218991	cid_34726		-
chr3	181373149	181373188	cid_78726		+
chr11	92120729	92120761	cid_19831		+
chr7	3489748	3489790	cid_96610		+
chr3	124817369	124817441	cid_76641		-
chr18	60415163	60415216	cid_50348		+
chr5	106954176	106954211	cid_88065		-
chr2	75365870	75365911	cid_57580		-
chr7	30899569	30899605	cid_97709		+
chr2	97382904	97382977	cid_58136		-
chr11	115331856	115331893	cid_20835		-
chr21	46560614	46560658	cid_68571		+
chr2	44952286	44952349	cid_56185		+
chr2	216871637	216871685	cid_62918		-
chr12	15654011	15654043	cid_22393		+
chr17	59235313	59235355	cid_46183		+
chrX	9578726	9578774	cid_114082		+
chr8	9449168	9449216	cid_103795		+
chr4	169679495	169679548	cid_84099		+
chr3	171833290	171833331	cid_78332		+
chr5	53557477	53557513	cid_86286		-
chr22	30223613	30223685	cid_69721		-
chr19	12895390	12895442	cid_51890		-
chr7	13990512	13990556	cid_97134		-
chr15	99251495	99251528	cid_38143		+
chr9	84266712	84266755	cid_110674		-
chr17	2076341	2076401	cid_42589		-
chr13	113675383	113675438	cid_30225		+
chr1	220368269	220368318	cid_8590		-
chr1	107807647	107807706	cid_5233		+
chr14	68394832	68394873	cid_32441		+
chr15	57296420	57296461	cid_35830		+
chr4	142037745	142037785	cid_83532		-
chr16	12354718	12354753	cid_38973		+
chr7	123355765	123355797	cid_101458		-
chr5	170324583	170324615	cid_90456		+
chr4	120463984	120464028	cid_83044		-
chr5	56481085	56481118	cid_86363		+
chr1	180465913	180465945	cid_7433		-
chr14	68393986	68394023	cid_32436		+
chr15	42525287	42525340	cid_34990		-
chr2	231656667	231656706	cid_63310		+
chr3	55917530	55917573	cid_73769		-
chr3	159118411	159118458	cid_77914		+
chr11	16965246	16965294	cid_16917		-
chr9	8661918	8661972	cid_109184		-
chr8	131288553	131288594	cid_107932		-
chr19	45948233	45948277	cid_53462		-
chr2	61752584	61752633	cid_56890		-
chr9	134287188	134287230	cid_113176		+
chr19	47482355	47482428	cid_53612		+
chr20	35843015	35843068	cid_65625		+
chr15	61263016	61263058	cid_36030		-
chr6	73333132	73333187	cid_93196		+
chr17	30600172	30600214	cid_44264		+
chr9	87287599	87287649	cid_110779		+
chr10	72992781	72992831	cid_12865		+
chr12	53873355	53873414	cid_23800		+
chr11	12836907	12836957	cid_16698		+
chr10	93595906	93595948	cid_13805		+
chr3	23374426	23374491	cid_72307		+
chr10	61804151	61804192	cid_12515		-
chr4	5828810	5828853	cid_79904		-
chr2	166793557	166793612	cid_60826		-
chr5	134116362	134116396	cid_89011		+
chr1	85927141	85927180	cid_4698		-
chr10	31657779	31657824	cid_11665		+
chrX	39940120	39940177	cid_115145		-
chr21	44267720	44267764	cid_68336		-
chr3	42138598	42138653	cid_73042		+
chr17	11998363	11998411	cid_43296		+
chr6	84060686	84060719	cid_93392		-
chrX	138260670	138260719	cid_118495		-
chr4	89204170	89204209	cid_82089		-
chr7	3362596	3362642	cid_96539		+
chr17	513353	513397	cid_42277		-
chr15	43189902	43189954	cid_35035		-
chr16	13152626	13152667	cid_39015		+
chr19	35153190	35153231	cid_52881		-
chr1	179757190	179757236	cid_7331		+
chr15	47509757	47509798	cid_35403		+
chr14	61542504	61542573	cid_32181		+
chr9	99371212	99371276	cid_111718		-
chr2	10509483	10509528	cid_54729		+
chr9	125862687	125862756	cid_112555		+
chr9	137718478	137718533	cid_113470		+
chr17	44217483	44217516	cid_45049		-
chr7	147339069	147339114	cid_102713		+
chr11	34235656	34235722	cid_17615		-
chr8	86106417	86106488	cid_106400		+
chr8	108484976	108485038	cid_107249		-
chr7	42228928	42228981	cid_98082		-
chr6	43219935	43219979	cid_92565		+
chr9	3517716	3517785	cid_108879		-
chr8	141616139	141616181	cid_108443		-
chr22	26123370	26123417	cid_69322		+
chr16	49886858	49886905	cid_39967		-
chr7	7767166	7767211	cid_96981		+
chr19	17203209	17203249	cid_52200		+
chr19	9974250	9974295	cid_51701		-
chr17	79784131	79784190	cid_47842		-
chr11	44758339	44758377	cid_17854		+
chr12	64850776	64850828	cid_24127		+
chr13	31787139	31787179	cid_27721		+
chr16	51178990	51179041	cid_40015		-
chr2	240265924	240265960	cid_64060		-
chr1	61574339	61574385	cid_3542		+
chr20	32434585	32434633	cid_65404		+
chr6	170708169	170708217	cid_96198		+
chr4	174471595	174471647	cid_84236		+
chr2	54195668	54195711	cid_56542		-
chr12	113529272	113529344	cid_26251		+
chr17	79111981	79112038	cid_47722		-
chr12	57698449	57698508	cid_23985		-
chr11	33291493	33291528	cid_17583		+
chr7	111831336	111831387	cid_101222		-
chr11	79134021	79134068	cid_19431		-
chr16	64986070	64986118	cid_40365		-
chr3	128009264	128009313	cid_76746		+
chr4	53918579	53918636	cid_80967		-
chr10	74477009	74477044	cid_12949		+
chr20	35203670	35203707	cid_65579		+
chr2	232577805	232577854	cid_63347		+
chr13	74700634	74700668	cid_28879		-
chr7	157376384	157376433	cid_103223		-
chr20	47312440	47312487	cid_66047		-
chr4	141040048	141040108	cid_83426		-
chrX	48795788	48795829	cid_115549		-
chr3	121220872	121220909	cid_76384		-
chr3	143725588	143725653	cid_77565		+
chr19	15291069	15291128	cid_52020		-
chr22	17907961	17908016	cid_68830		+
chr10	43643267	43643326	cid_12161		+
chr6	105220166	105220204	cid_93846		-
chr3	105566983	105567042	cid_75355		-
chr12	109995197	109995228	cid_25951		-
chr10	121536178	121536226	cid_15248		+
chr7	127646525	127646565	cid_101577		+
chr2	72892806	72892861	cid_57380		-
chr12	11274925	11274978	cid_22208		-
chr20	55795994	55796026	cid_66566		-
chr9	94539062	94539114	cid_111236		-
chr2	61743235	61743291	cid_56877		-
chr17	18247668	18247702	cid_43642		-
chr7	134583955	134583987	cid_102244		+
chr8	32025981	32026014	cid_104836		+
chr19	15305362	15305428	cid_52029		-
chr8	19706632	19706690	cid_104304		+
chr11	96075238	96075283	cid_20247		-
chr7	78620656	78620702	cid_99650		-
chr14	67575450	67575516	cid_32387		+
chr2	40585367	40585407	cid_56018		-
chr8	128870226	128870260	cid_107797		+
chr1	1156504	1156562	cid_65		-
chr3	60509908	60509970	cid_73987		-
chr22	41360551	41360611	cid_70336		+
chr12	110168466	110168502	cid_25957		+
chr16	65128046	65128095	cid_40429		-
chr1	156982628	156982690	cid_6277		-
chr11	128589285	128589325	cid_21426		+
chrX	53290392	53290445	cid_115732		-
chr2	77671959	77672028	cid_57672		-
chr2	153515077	153515124	cid_60209		-
chr7	78985335	78985375	cid_99696		-
chr3	160503612	160503649	cid_78027		+
chr6	45180981	45181034	cid_92618		-
chr3	2244492	2244538	cid_71174		+
chr12	11005673	11005705	cid_22128		-
chr11	68279100	68279142	cid_18880		+
chr10	11143200	11143242	cid_10683		+
chr13	97885062	97885112	cid_29419		+
chr13	100023384	100023452	cid_29586		+
chr2	154960249	154960287	cid_60301		+
chr12	76462219	76462270	cid_24488		-
chr4	36374668	36374709	cid_80659		-
chr7	139444880	139444927	cid_102534		-
chr7	105374663	105374698	cid_100826		-
chr16	83957108	83957148	cid_41540		+
chr4	88061530	88061592	cid_82070		+
chr12	125605597	125605671	cid_26795		+
chr20	31316182	31316224	cid_65348		-
chr7	107087179	107087223	cid_100880		-
chr14	68160210	68160269	cid_32415		-
chr1	87376627	87376669	cid_4758		-
chr19	57021645	57021702	cid_54086		+
chr3	116145296	116145334	cid_75833		-
chr10	73026908	73026948	cid_12867		+
chr10	105448326	105448361	cid_14477		-
chr19	5063167	5063215	cid_51407		+
chr13	108399726	108399784	cid_29987		-
chr8	74391687	74391733	cid_106095		-
chr22	18450143	18450194	cid_68871		-
chr13	99185893	99185931	cid_29532		-
chr6	15288757	15288792	cid_91342		+
chr11	92179968	92180016	cid_19878		+
chr17	28096054	28096100	cid_44076		-
chr22	31196983	31197030	cid_69798		+
chr10	52764460	52764521	cid_12276		+
chr3	89319858	89319894	cid_75121		+
chr14	61501874	61501928	cid_32165		+
chr13	72266129	72266184	cid_28668		-
chr7	47401786	47401850	cid_98242		-
chr4	20497710	20497759	cid_80344		+
chr2	11697733	11697766	cid_54812		+
chr15	52415064	52415105	cid_35561		-
chr2	183360722	183360770	cid_61504		-
chr11	77134485	77134535	cid_19271		-
chr12	107015485	107015531	cid_25727		+
chr9	115180887	115180927	cid_112212		+
chr13	33205730	33205774	cid_27761		+
chr3	47720987	47721037	cid_73273		-
chr5	15706218	15706287	cid_85446		+
chr10	14210790	14210823	cid_11054		-
chr1	245933397	245933428	cid_9898		-
chr10	126465835	126465878	cid_15456		-
chr9	112885852	112885923	cid_112121		+
chr3	159273564	159273634	cid_77947		+
chr13	24630747	24630810	cid_27527		+
chr1	168044849	168044892	cid_6834		+
chr13	51134354	51134393	cid_28462		+
chr22	43719577	43719625	cid_70469		-
chr2	69397016	69397051	cid_57111		+
chr18	72741713	72741754	cid_50630		+
chr10	100822139	100822190	cid_14143		-
chr13	49725537	49725577	cid_28347		+
chr11	126307474	126307548	cid_21373		-
chr16	79104125	79104171	cid_41283		+
chr13	67056064	67056102	cid_28598		-
chr2	79900221	79900279	cid_57790		+
chr5	106914231	106914278	cid_88034		-
chr3	182697108	182697182	cid_78786		-
chr3	116937423	116937459	cid_75969		-
chr7	1110874	1110927	cid_96315		-
chr11	122547398	122547431	cid_21147		+
chr9	98046993	98047038	cid_111601		-
chr6	41025848	41025892	cid_92425		-
chr12	1393978	1394023	cid_21748		+
chr8	26515032	26515097	cid_104475		+
chr3	176874983	176875032	cid_78552		-
chr11	114001260	114001297	cid_20703		+
chr1	213369107	213369148	cid_8369		+
chr10	104928995	104929035	cid_14455		-
chr10	129061496	129061561	cid_15669		+
chr5	159467573	159467610	cid_90016		+
chr12	44411125	44411165	cid_23308		+
chr1	201729855	201729899	cid_7881		+
chr2	54789643	54789695	cid_56594		+
chr13	43849694	43849753	cid_28126		-
chr13	20565407	20565446	cid_27424		+
chr17	17640691	17640742	cid_43558		+
chr2	122515584	122515635	cid_59225		+
chr20	57468681	57468723	cid_66657		+
chr12	12377250	12377308	cid_22298		-
chr13	32506773	32506816	cid_27728		+
chr8	11989855	11989929	cid_104012		+
chr14	26436237	26436276	cid_30593		-
chr3	129184303	129184344	cid_76858		+
chr7	4839990	4840044	cid_96770		-
chr9	98674880	98674926	cid_111667		+
chr12	77749828	77749871	cid_24541		+
chr1	246905412	246905448	cid_10081		+
chr7	98531040	98531102	cid_100379		+
chr2	72650809	72650849	cid_57336		-
chr10	84122104	84122162	cid_13597		+
chrX	137853067	137853107	cid_118394		-
chr1	27884044	27884100	cid_1776		-
chr9	94670494	94670533	cid_111318		-
chrX	117238677	117238720	cid_117588		-
chr2	28395224	28395266	cid_55448		+
chr10	124246358	124246393	cid_15414		+
chr7	116394200	116394254	cid_101334		+
chr5	106883710	106883770	cid_88027		-
chr4	17467148	17467185	cid_80262		-
chr7	7741355	7741394	cid_96976		+
chr6	83657325	83657369	cid_93374		-
chr1	70689807	70689856	cid_4097		+
chr8	131196292	131196332	cid_107912		-
chr1	211443395	211443428	cid_8283		+
chr1	68296417	68296489	cid_4058		-
chr13	33193316	33193364	cid_27756		+
chr17	79145287	79145353	cid_47745		+
chr11	78994046	78994078	cid_19380		-
chr13	51147661	51147727	cid_28467		+
chr1	8844741	8844802	cid_805		-
chr14	75271201	75271244	cid_32893		+
chr22	24504000	24504043	cid_69150		+
chr3	64193200	64193244	cid_74177		-
chr6	84405709	84405758	cid_93400		-
chr6	41760424	41760456	cid_92441		-
chr2	183385324	183385384	cid_61533		-
chr6	138874837	138874871	cid_94723		-
chr5	32994666	32994699	cid_85709		-
chr2	172814126	172814159	cid_61102		+
chr2	216297731	216297775	cid_62912		-
chr3	40004978	40005022	cid_72971		+
chr6	89444430	89444471	cid_93500		-
chr2	121550358	121550392	cid_59063		+
chr8	40484873	40484927	cid_105016		-
chr6	11112475	11112510	cid_91235		+
chr7	140162882	140162914	cid_102555		-
chr7	29513099	29513139	cid_97640		+
chr4	39909842	39909875	cid_80763		-
chr11	46136967	46137008	cid_17997		-
chr12	111933771	111933808	cid_26109		-
chr13	43634148	43634179	cid_28125		+
chr8	48600598	48600662	cid_105169		+
chr17	37540317	37540351	cid_44640		-
chr4	90730705	90730745	cid_82130		-
chr1	213280914	213280955	cid_8345		+
chr12	26798206	26798262	cid_22888		-
chr5	156755758	156755820	cid_89898		+
chr7	155532079	155532131	cid_103023		+
chr2	29993821	29993880	cid_55565		-
chr22	18205549	18205582	cid_68852		+
chr10	98822199	98822273	cid_14052		-
chr17	49090876	49090915	cid_45482		-
chr21	46894624	46894681	cid_68596		+
chr17	34868204	34868252	cid_44390		-
chr10	52974400	52974434	cid_12329		+
chrX	129966674	129966707	cid_118029		-
chr3	9254384	9254438	cid_71665		-
chr4	37614245	37614281	cid_80665		-
chr18	76906634	76906700	cid_50849		+
chr21	44279531	44279582	cid_68355		-
chr9	138730404	138730447	cid_113514		-
chr10	106433206	106433251	cid_14517		+
chr12	88908987	88909029	cid_24878		-
chr1	15710538	15710588	cid_1241		+
chr3	113674229	113674269	cid_75572		+
chr22	28610775	28610820	cid_69442		-
chr3	155373303	155373346	cid_77802		-
chr4	20605667	20605705	cid_80368		+
chr3	2167394	2167452	cid_71117		+
chr18	22420782	22420813	cid_48785		+
chr4	31045107	31045151	cid_80645		+
chr17	4070854	4070928	cid_42795		-
chr1	8605519	8605574	cid_635		-
chr17	55621134	55621183	cid_45814		+
chr17	64341382	64341424	cid_46664		+
chr1	90044695	90044742	cid_4821		+
chr22	29762816	29762864	cid_69691		-
chr10	72982268	72982315	cid_12857		+
chr4	140241665	140241700	cid_83292		+
chr17	59481462	59481520	cid_46294		+
chr7	111008190	111008230	cid_101085		-
chr13	108373271	108373302	cid_29972		-
chr17	37349452	37349500	cid_44627		-
chr20	60121224	60121278	cid_66850		+
chr13	93934568	93934613	cid_29085		+
chr3	29349457	29349512	cid_72544		+
chr16	17560731	17560785	cid_39212		-
chr3	117678262	117678316	cid_76227		-
chr17	20931594	20931663	cid_43797		-
chr11	57411587	57411643	cid_18246		+
chr2	181932514	181932567	cid_61372		+
chr3	52591017	52591054	cid_73699		-
chr2	61466343	61466380	cid_56798		-
chr7	65793001	65793039	cid_98574		+
chr7	138644860	138644904	cid_102463		-
chr19	54483279	54483315	cid_53970		+
chr4	119831932	119831978	cid_82984		+
chr13	36615860	36615919	cid_27900		-
chr7	137685757	137685824	cid_102414		-
chr7	103621318	103621374	cid_100713		-
chr5	141739469	141739510	cid_89450		+
chr17	7787355	7787430	cid_42991		-
chr17	15942059	15942116	cid_43442		+
chr7	140167845	140167885	cid_102556		-
chr19	2429753	2429805	cid_51182		-
chr3	196453976	196454042	cid_79351		+
chrX	138249514	138249546	cid_118493		-
chr22	38886481	38886541	cid_70211		-
chr13	103017563	103017610	cid_29838		-
chr16	47434249	47434310	cid_39777		-
chr10	114808300	114808340	cid_14911		+
chr15	43704040	43704080	cid_35060		-
chr1	44927368	44927414	cid_2731		+
chr17	59932134	59932171	cid_46318		-
chr20	60263258	60263302	cid_66908		+
chr3	25490528	25490564	cid_72397		+
chr5	124002925	124002986	cid_88679		-
chr8	106363588	106363624	cid_107153		+
chr1	227444551	227444610	cid_8943		-
chr7	69470103	69470161	cid_98923		+
chr7	69717881	69717940	cid_98995		+
chr5	153814497	153814543	cid_89859		-
chr1	155469659	155469714	cid_6118		-
chr12	133224225	133224274	cid_27283		-
chr7	158435052	158435083	cid_103423		-
chr4	25353782	25353832	cid_80493		+
chr10	119064963	119065006	cid_15129		-
chr16	82660952	82661005	cid_41484		+
chr18	31279830	31279873	cid_49061		+
chr1	27039678	27039736	cid_1718		+
chr7	107841160	107841226	cid_100956		-
chr7	81846562	81846600	cid_99808		-
chr3	77123870	77123938	cid_74903		+
chr16	22269375	22269437	cid_39344		+
chr11	120515866	120515913	cid_21044		+
chr15	65398820	65398875	cid_36391		-
chr13	45066204	45066259	cid_28181		-
chr21	38776175	38776221	cid_68194		+
chr2	25501673	25501724	cid_55271		-
chr6	38513220	38513275	cid_92382		-
chr3	195125301	195125346	cid_79313		-
chr7	223116	223157	cid_96239		+
chr16	25163727	25163761	cid_39447		+
chr10	94614553	94614615	cid_13865		+
chr1	15033556	15033601	cid_1159		+
chr1	44282386	44282429	cid_2641		+
chr15	67509352	67509418	cid_36569		-
chr21	47407130	47407193	cid_68683		+
chr2	205629769	205629828	cid_62439		+
chr22	32140706	32140738	cid_69851		-
chr1	245427186	245427233	cid_9820		+
chr1	8674735	8674772	cid_704		-
chr5	132248358	132248405	cid_88941		-
chr13	50248154	50248200	cid_28392		-
chr17	59163202	59163244	cid_46145		+
chr16	89367217	89367260	cid_42060		-
chr2	61453345	61453388	cid_56796		-
chr2	28389503	28389549	cid_55445		+
chr15	50965337	50965412	cid_35514		-
chr9	98596403	98596476	cid_111662		-
chr16	49645047	49645101	cid_39879		-
chr17	7798177	7798209	cid_42992		+
chr1	61559436	61559479	cid_3525		+
chr14	73722139	73722189	cid_32837		+
chr2	145015823	145015855	cid_59813		-
chr8	18773779	18773819	cid_104276		-
chr7	129687510	129687567	cid_101794		-
chr3	25596530	25596567	cid_72455		+
chr9	14298443	14298487	cid_109356		-
chr10	35629421	35629463	cid_11971		+
chr5	138292759	138292821	cid_89204		-
chr10	103292391	103292431	cid_14258		+
chr17	29622710	29622762	cid_44215		+
chr6	160395025	160395067	cid_95525		+
chr2	63224578	63224629	cid_56924		+
chr7	139372778	139372826	cid_102522		-
chr7	111618198	111618241	cid_101148		-
chr22	47196743	47196786	cid_70747		+
chr17	36364701	36364772	cid_44512		-
chr14	37529777	37529850	cid_31397		-
chr5	178670634	178670669	cid_90820		-
chr3	23365455	23365500	cid_72299		+
chr13	111915965	111916000	cid_30134		+
chr12	128793077	128793120	cid_26840		+
chr18	43499232	43499295	cid_49563		-
chr17	20074633	20074665	cid_43701		+
chr12	112662440	112662473	cid_26186		-
chr22	40720558	40720627	cid_70280		+
chr1	179943685	179943753	cid_7372		+
chr19	11574353	11574420	cid_51832		-
chrX	77180338	77180379	cid_116729		+
chr15	73977833	73977892	cid_36926		+
chr18	44401242	44401282	cid_49646		-
chr1	2173481	2173533	cid_208		+
chr17	5091908	5091979	cid_42852		-
chr10	81699309	81699349	cid_13509		+
chr2	1672726	1672790	cid_54287		-
chr1	21452977	21453015	cid_1465		-
chr9	7083768	7083811	cid_109136		+
chr7	888750	888809	cid_96281		+
chr6	167343895	167343963	cid_95990		-
chr16	78660756	78660791	cid_41067		+
chr15	49514840	49514896	cid_35468		+
chr4	170455493	170455530	cid_84172		-
chr4	5722841	5722872	cid_79882		+
chr2	124840317	124840371	cid_59241		+
chr16	78663860	78663891	cid_41075		+
chr11	22650566	22650618	cid_17310		+
chr5	121721416	121721450	cid_88615		+
chr8	107377467	107377525	cid_107189		+
chr21	45394778	45394837	cid_68481		+
chr8	53604558	53604606	cid_105327		-
chr16	72965212	72965254	cid_40745		-
chr17	6872751	6872795	cid_42916		-
chr17	55922184	55922226	cid_45867		-
chr14	71801187	71801221	cid_32722		+
chr18	49899650	49899693	cid_49828		+
chr17	62610814	62610889	cid_46488		-
chr16	72972784	72972840	cid_40749		-
chr13	94007498	94007540	cid_29143		+
chr2	38553723	38553771	cid_55925		-
chr4	129094057	129094094	cid_83203		+
chr22	44133308	44133367	cid_70505		-
chr8	11570728	11570761	cid_103983		+
chr13	21721505	21721564	cid_27481		+
chr17	29631935	29631986	cid_44217		+
chr6	157431951	157431989	cid_95324		+
chr22	48207039	48207077	cid_70836		+
chr17	865733	865771	cid_42382		-
chr17	64310990	64311063	cid_46627		+
chr9	97775073	97775129	cid_111559		+
chr7	157354747	157354792	cid_103179		-
chr6	155099571	155099628	cid_95171		+
chr10	132975127	132975191	cid_15821		-
chr5	152907062	152907119	cid_89819		+
chr4	184044515	184044566	cid_84495		+
chr8	10070939	10070973	cid_103846		+
chr1	213225598	213225633	cid_8337		+
chr21	41035751	41035823	cid_68268		+
chr7	140551497	140551540	cid_102600		-
chr1	61566174	61566226	cid_3531		+
chr6	27860495	27860541	cid_91888		-
chr1	162169324	162169391	cid_6437		+
chr16	72509175	72509221	cid_40717		-
chr7	87685482	87685517	cid_99978		+
chr6	97278795	97278843	cid_93702		-
chr2	160533144	160533178	cid_60555		-
chr20	9412327	9412390	cid_64828		+
chr1	166909172	166909212	cid_6749		-
chr1	21586359	21586394	cid_1505		-
chr15	76901827	76901865	cid_37047		-
chr12	79525174	79525224	cid_24639		+
chr19	896867	896921	cid_51016		-
chr11	79111100	79111173	cid_19410		-
chr3	130429769	130429827	cid_76958		-
chr14	70093570	70093605	cid_32598		+
chr7	99719826	99719874	cid_100460		+
chr3	195084475	195084523	cid_79302		-
chr19	33442386	33442430	cid_52777		-
chr15	99284302	99284355	cid_38218		+
chr4	26588714	26588762	cid_80559		+
chr2	236801915	236801980	cid_63727		+
chr5	108353728	108353785	cid_88196		+
chr8	131432781	131432839	cid_108047		-
chr4	183211948	183212000	cid_84352		+
chr2	225406704	225406756	cid_63180		-
chr4	17493270	17493319	cid_80266		-
chr7	35058371	35058406	cid_97844		-
chr17	27599631	27599682	cid_44005		-
chr20	62648279	62648321	cid_67110		+
chr7	140329022	140329063	cid_102562		-
chr17	62610718	62610771	cid_46487		-
chr4	87271800	87271855	cid_81997		-
chr5	9084191	9084227	cid_85037		-
chr2	153263839	153263893	cid_60172		+
chr1	120520463	120520512	cid_5613		-
chr16	78748784	78748852	cid_41124		+
chrX	31443788	31443842	cid_115107		-
chr8	143749015	143749064	cid_108613		-
chr7	134851869	134851910	cid_102256		-
chr16	89372006	89372053	cid_42084		-
chr17	65026339	65026404	cid_46755		+
chr15	37329633	37329687	cid_34783		-
chr16	84811425	84811463	cid_41618		+
chr14	33824289	33824320	cid_31234		+
chr8	139271019	139271081	cid_108191		-
chr17	55429192	55429228	cid_45658		+
chr4	119842040	119842081	cid_82995		+
chr18	56536363	56536398	cid_50263		+
chr5	60637051	60637123	cid_86764		+
chr19	1642758	1642809	cid_51115		-
chr14	75760067	75760117	cid_32915		-
chr9	4597961	4598015	cid_109017		-
chr18	46185141	46185181	cid_49715		+
chr10	35771690	35771750	cid_12019		+
chr7	32025926	32025957	cid_97747		-
chr6	165698956	165699010	cid_95798		-
chr2	170128456	170128515	cid_60972		-
chr6	89471185	89471229	cid_93518		-
chr8	141983555	141983618	cid_108517		-
chr10	81457442	81457483	cid_13487		-
chr21	47216375	47216420	cid_68636		+
chr15	55911838	55911879	cid_35615		-
chr10	14199695	14199738	cid_11040		-
chr10	79295448	79295485	cid_13256		-
chr3	49443274	49443316	cid_73429		-
chr8	62590943	62590974	cid_105527		-
chr4	124023881	124023953	cid_83129		+
chr11	57073746	57073786	cid_18216		-
chr13	51148678	51148723	cid_28477		+
chr13	47310254	47310329	cid_28299		+
chr11	92438485	92438534	cid_19999		+
chr1	51313897	51313942	cid_3140		-
chr3	117626361	117626417	cid_76193		-
chr4	185381499	185381558	cid_84570		-
chr16	22435084	22435147	cid_39350		-
chr7	117502092	117502138	cid_101390		-
chr10	53848190	53848240	cid_12430		+
chr13	100884607	100884665	cid_29629		+
chr12	97871628	97871681	cid_25255		+
chr1	97258918	97258956	cid_5073		+
chr4	77046324	77046366	cid_81586		-
chrX	21470178	21470241	cid_114657		+
chr16	78920906	78920956	cid_41227		+
chr5	87622280	87622324	cid_87640		+
chr17	59475561	59475597	cid_46269		-
chr1	21486968	21487022	cid_1481		-
chr1	7600273	7600325	cid_543		+
chr7	133472101	133472172	cid_102151		+
chr8	11016377	11016413	cid_103930		-
chr13	97893286	97893333	cid_29426		+
chr2	100651284	100651319	cid_58360		-
chr17	10028563	10028620	cid_43211		-
chr11	65196314	65196387	cid_18538		+
chr3	11638614	11638669	cid_71817		-
chr14	65591143	65591200	cid_32299		-
chr2	63765800	63765843	cid_56965		-
chr11	113564394	113564442	cid_20680		-
chr3	93792100	93792131	cid_75170		+
chr17	72211304	72211355	cid_47118		+
chr16	53204737	53204777	cid_40124		+
chr4	3325628	3325684	cid_79778		+
chr9	127460183	127460241	cid_112713		-
chr1	61643994	61644061	cid_3630		+
chr3	25599695	25599741	cid_72460		+
chr6	118856351	118856403	cid_94284		-
chr18	31162370	31162403	cid_49031		+
chr3	56339807	56339844	cid_73790		-
chrX	69685871	69685921	cid_116136		+
chr14	105059017	105059085	cid_34094		-
chr3	58320389	58320429	cid_73935		+
chr16	31199446	31199521	cid_39704		+
chr12	83391216	83391278	cid_24801		+
chr2	233426915	233426961	cid_63398		+
chr5	15641323	15641374	cid_85398		+
chr2	3307641	3307681	cid_54400		-
chr2	120524486	120524521	cid_58932		+
chr5	109136652	109136711	cid_88225		+
chr20	3332232	3332296	cid_64488		-
chr5	43166624	43166673	cid_86140		+
chr5	71418999	71419038	cid_87077		+
chr10	111782915	111782954	cid_14729		+
chr17	25888854	25888904	cid_43880		+
chr1	246456771	246456824	cid_10025		-
chr4	183465750	183465784	cid_84439		+
chr2	101649526	101649568	cid_58380		-
chr2	46393078	46393111	cid_56271		+
chr5	7415150	7415187	cid_85000		+
chr6	170074395	170074434	cid_96145		-
chr16	53204437	53204497	cid_40122		+
chr2	3298998	3299062	cid_54396		-
chr2	121592268	121592326	cid_59085		+
chr5	142765661	142765708	cid_89517		-
chr11	2493288	2493322	cid_16209		+
chr6	15427946	15427981	cid_91370		+
chr6	105500142	105500181	cid_93866		+
chr3	37904814	37904879	cid_72898		+
chr10	117315211	117315255	cid_15024		+
chr12	97890992	97891056	cid_25339		+
chr11	19773140	19773189	cid_17151		+
chr4	6128616	6128670	cid_79953		-
chr1	41636532	41636601	cid_2461		-
chr2	172658555	172658592	cid_61093		-
chr18	13278276	13278337	cid_48590		+
chr4	146085425	146085464	cid_83576		-
chr3	9145239	9145286	cid_71625		-
chrX	85205185	85205242	cid_116812		-
chr19	2567994	2568029	cid_51189		-
chr11	33291514	33291554	cid_17584		+
chr2	98173757	98173789	cid_58158		-
chr4	148600920	148600953	cid_83656		-
chr7	75967234	75967307	cid_99467		-
chr10	128614435	128614492	cid_15588		+
chr11	34489136	34489180	cid_17639		+
chr17	38429852	38429905	cid_44697		+
chr11	123453971	123454014	cid_21208		+
chr13	102713428	102713487	cid_29740		-
chr10	98912998	98913053	cid_14078		-
chr1	183868670	183868712	cid_7576		+
chr20	59876719	59876779	cid_66747		+
chr1	113949859	113949905	cid_5427		+
chr12	116523317	116523366	cid_26303		-
chr3	53270836	53270877	cid_73734		-
chr3	2191186	2191224	cid_71135		+
chr16	58604661	58604703	cid_40347		-
chr10	79134772	79134808	cid_13198		-
chr15	42814274	42814317	cid_35002		+
chr3	73083005	73083076	cid_74749		+
chr1	21480728	21480775	cid_1477		-
chr16	78514688	78514739	cid_41009		+
chr15	82107286	82107359	cid_37284		-
chr8	93091856	93091922	cid_106647		-
chrX	13848226	13848270	cid_114397		-
chr21	47217577	47217608	cid_68646		+
chr2	215092418	215092488	cid_62903		+
chr3	62394982	62395028	cid_74123		-
chr12	24625056	24625112	cid_22796		-
chr7	133679503	133679577	cid_102190		+
chr12	131073764	131073833	cid_27142		-
chrX	152030671	152030707	cid_118711		+
chrX	110226710	110226752	cid_117361		+
chr9	16673304	16673335	cid_109497		-
chr4	187559296	187559353	cid_84659		-
chr16	12292640	12292684	cid_38961		+
chr16	57140397	57140467	cid_40259		+
chr16	49683537	49683582	cid_39907		-
chr1	8876845	8876881	cid_824		-
chr11	30489550	30489607	cid_17456		-
chr2	54891304	54891342	cid_56632		+
chr11	19906289	19906327	cid_17225		+
chr3	185517526	185517564	cid_78924		-
chr7	5518333	5518369	cid_96858		-
chr11	113140197	113140271	cid_20670		+
chr12	71901522	71901567	cid_24425		+
chr8	69463936	69463969	cid_105965		+
chr3	50744003	50744035	cid_73594		+
chr5	36959427	36959478	cid_85902		+
chrX	70366451	70366508	cid_116159		+
chr11	111497292	111497334	cid_20492		+
chr3	98460091	98460126	cid_75213		+
chr4	106346714	106346760	cid_82542		-
chr14	75564129	75564202	cid_32912		-
chrX	9538872	9538929	cid_114071		+
chr1	113153614	113153654	cid_5377		-
chr1	19449932	19449969	cid_1341		-
chr9	86097689	86097723	cid_110722		-
chr17	57865240	57865284	cid_46041		+
chr2	54288014	54288048	cid_56559		+
chr10	60157670	60157715	cid_12456		+
chr1	197674646	197674677	cid_7801		-
chr12	111075808	111075847	cid_26011		+
chr18	74831412	74831468	cid_50753		-
chr11	12806188	12806232	cid_16682		+
chr21	27526239	27526288	cid_67609		-
chr14	36130713	36130760	cid_31353		-
chr2	95840606	95840641	cid_58096		+
chr18	32418208	32418253	cid_49092		+
chr10	439391	439439	cid_10187		-
chr16	19257917	19257957	cid_39261		+
chr5	109167491	109167565	cid_88237		+
chr21	27935104	27935139	cid_67624		+
chr9	98736899	98736937	cid_111668		+
chr4	142012943	142013011	cid_83528		-
chr19	35153484	35153518	cid_52883		-
chr7	69066401	69066444	cid_98689		+
chr5	1056592	1056656	cid_84894		-
chr13	51139769	51139816	cid_28464		+
chr4	62641089	62641161	cid_81244		+
chr10	60545326	60545363	cid_12481		+
chr1	1795126	1795178	cid_173		-
chr7	47614081	47614114	cid_98351		-
chr1	151390201	151390248	cid_5936		-
chr1	44025017	44025056	cid_2575		+
chr4	176828607	176828651	cid_84277		-
chr9	94665422	94665460	cid_111296		-
chr11	126638369	126638419	cid_21397		-
chr11	70431563	70431605	cid_18959		-
chr13	47259848	47259890	cid_28293		+
chr10	12245527	12245575	cid_10765		+
chr1	39771737	39771792	cid_2351		+
chr12	132556578	132556636	cid_27229		+
chr13	36060202	36060248	cid_27875		+
chr11	118447515	118447560	cid_20927		+
chrX	154563550	154563588	cid_118773		-
chr16	49649776	49649814	cid_39885		-
chr5	147147505	147147541	cid_89657		-
chr4	55108812	55108858	cid_81006		+
chr2	242886454	242886497	cid_64329		+
chr15	87423798	87423841	cid_37550		+
chr6	12865789	12865827	cid_91268		+
chr8	64089603	64089639	cid_105559		+
chr1	155464141	155464177	cid_6116		-
chr2	205821770	205821820	cid_62492		+
chr4	108003160	108003193	cid_82696		-
chr5	12746417	12746475	cid_85185		+
chr3	50041724	50041762	cid_73489		+
chr1	8834076	8834121	cid_799		-
chr1	112409257	112409298	cid_5342		-
chr6	37605568	37605611	cid_92245		-
chr22	46815668	46815715	cid_70698		-
chr7	157350490	157350553	cid_103164		-
chr10	86225073	86225110	cid_13633		+
chr6	144615176	144615218	cid_94835		+
chr20	1258909	1258962	cid_64400		+
chr5	9510195	9510241	cid_85057		-
chr11	12721284	12721330	cid_16633		+
chr8	63219163	63219218	cid_105539		+
chr17	1377451	1377487	cid_42495		-
chr9	123542963	123543029	cid_112422		-
chr12	79613502	79613558	cid_24651		+
chr14	89182394	89182428	cid_33216		-
chr4	83753938	83753980	cid_81835		-
chr16	121627	121669	cid_38390		-
chr15	61053521	61053566	cid_35998		-
chr9	87437022	87437073	cid_110885		+
chr2	80344522	80344581	cid_57868		+
chr12	44566860	44566909	cid_23323		+
chrX	29728815	29728855	cid_115068		+
chr6	161965502	161965533	cid_95604		-
chr7	141466097	141466156	cid_102666		+
chr1	241450988	241451052	cid_9522		-
chr10	494299	494335	cid_10205		-
chr7	127610819	127610859	cid_101568		+
chr16	89119174	89119229	cid_42042		-
chr8	135514034	135514072	cid_108115		-
chrX	56777118	56777171	cid_115857		+
chr2	32964211	32964259	cid_55789		+
chr5	32711050	32711090	cid_85702		+
chr10	72973207	72973251	cid_12831		+
chr1	15028377	15028429	cid_1153		+
chr6	118917881	118917934	cid_94301		-
chr11	1006129	1006182	cid_16132		+
chr9	114982642	114982682	cid_112183		-
chr3	195068137	195068199	cid_79299		-
chr16	11129642	11129685	cid_38891		+
chr11	65883548	65883592	cid_18672		+
chr18	4387215	4387258	cid_48259		-
chr1	180330875	180330914	cid_7405		-
chr18	442047	442092	cid_48113		-
chr18	43914470	43914528	cid_49593		+
chr18	74155711	74155746	cid_50710		-
chr7	32718636	32718700	cid_97767		-
chr5	112909455	112909518	cid_88445		+
chr8	65141946	65141996	cid_105742		-
chr10	22177322	22177355	cid_11412		-
chr12	64400588	64400633	cid_24115		+
chr12	83177309	83177346	cid_24767		+
chr6	17851579	17851631	cid_91488		-
chr1	16298232	16298283	cid_1265		-
chr1	174804374	174804415	cid_7093		+
chr7	74125831	74125875	cid_99378		+
chrX	123122907	123122965	cid_117824		+
chr8	99634469	99634518	cid_106792		-
chr19	36516479	36516516	cid_52917		-
chr8	90768831	90768876	cid_106593		-
chr21	32878310	32878342	cid_67797		-
chr10	28849907	28849952	cid_11561		+
chr16	70719490	70719534	cid_40656		-
chr22	40922961	40922997	cid_70297		-
chr22	49033469	49033513	cid_70881		+
chr10	99921921	99921965	cid_14120		+
chr7	133355378	133355421	cid_102093		+
chr5	137905316	137905367	cid_89150		-
chr15	99357339	99357370	cid_38280		+
chr14	32890116	32890178	cid_31059		+
chr9	94002308	94002345	cid_111214		-
chr11	26724903	26724955	cid_17316		-
chr6	64395878	64395923	cid_93011		+
chr10	43589676	43589733	cid_12104		+
chr15	81971168	81971217	cid_37205		-
chr20	51611754	51611813	cid_66371		+
chr16	84640742	84640789	cid_41578		-
chrM	8404	8471	cid_113806		+
chr2	230738572	230738608	cid_63290		-
chr16	78677555	78677598	cid_41095		+
chr8	48739875	48739911	cid_105189		-
chr17	79048933	79048984	cid_47705		+
chr3	2426431	2426493	cid_71203		+
chr1	211540164	211540206	cid_8298		+
chr8	99494760	99494805	cid_106779		-
chr13	67194638	67194679	cid_28606		-
chrX	149768019	149768052	cid_118667		+
chr8	119036307	119036359	cid_107500		-
chr22	29608260	29608316	cid_69673		+
chr11	92346908	92346947	cid_19966		+
chr15	65685529	65685585	cid_36429		-
chr1	2302634	2302679	cid_256		-
chr19	4492443	4492492	cid_51336		+
chr13	96289135	96289210	cid_29398		-
chr9	75783871	75783921	cid_110463		+
chr9	87377470	87377509	cid_110850		+
chr1	54788312	54788361	cid_3331		-
chr7	3690829	3690866	cid_96680		+
chr6	157313278	157313318	cid_95303		+
chr13	40139573	40139627	cid_28015		-
chr4	15975458	15975489	cid_80183		-
chr2	153493793	153493851	cid_60206		+
chr3	133923385	133923448	cid_77131		-
chr3	25546255	25546296	cid_72417		+
chr3	14197668	14197723	cid_71978		-
chr7	90041893	90041937	cid_100025		+
chr17	60141549	60141586	cid_46340		-
chr16	46934723	46934765	cid_39742		+
chr7	47392777	47392823	cid_98229		-
chr18	25743546	25743588	cid_48955		-
chr5	15781432	15781484	cid_85465		+
chr2	161320285	161320324	cid_60597		-
chr1	26773167	26773230	cid_1694		+
chr1	66643040	66643102	cid_3923		+
chr13	27829588	27829646	cid_27646		+
chr9	111668118	111668158	cid_112091		-
chr2	163548902	163548946	cid_60638		-
chr9	16688350	16688404	cid_109512		-
chr19	23429507	23429538	cid_52432		-
chr5	156122161	156122195	cid_89884		+
chr4	184829461	184829496	cid_84532		+
chr8	68227235	68227286	cid_105898		-
chr15	93500619	93500664	cid_37769		+
chr1	226027068	226027114	cid_8855		+
chr9	107568964	107569002	cid_111935		-
chr12	67301227	67301284	cid_24257		-
chr1	176114853	176114926	cid_7169		-
chr8	77622114	77622174	cid_106277		+
chr18	77496833	77496885	cid_50886		+
chr17	5316036	5316091	cid_42859		-
chr7	107825055	107825088	cid_100947		-
chr3	51700345	51700392	cid_73657		+
chr17	61817537	61817589	cid_46438		-
chr21	15488764	15488816	cid_67186		+
chr6	121491329	121491375	cid_94367		-
chr4	86748649	86748683	cid_81900		+
chr3	114324632	114324675	cid_75607		-
chr14	89091009	89091071	cid_33198		-
chr19	33451952	33452002	cid_52781		-
chr3	173556590	173556655	cid_78451		+
chr3	140677846	140677901	cid_77425		+
chr6	158749046	158749105	cid_95440		+
chr10	123321639	123321694	cid_15339		-
chr8	72247840	72247885	cid_106061		-
chr10	129056629	129056675	cid_15641		+
chr1	1251262	1251308	cid_99		-
chrX	31219092	31219129	cid_115096		-
chr12	32269603	32269637	cid_23080		+
chr12	128764502	128764544	cid_26829		+
chr7	108074848	108074886	cid_100995		-
chr12	27829975	27830006	cid_22944		+
chr15	62278254	62278303	cid_36149		-
chr15	37308678	37308724	cid_34759		-
chrX	154762999	154763036	cid_118780		-
chr3	158096193	158096225	cid_77878		+
chr5	33719949	33720011	cid_85745		-
chr11	95740016	95740070	cid_20136		-
chr8	123899329	123899361	cid_107634		+
chr11	10830328	10830374	cid_16581		-
chr15	62278328	62278387	cid_36151		-
chr10	104875160	104875192	cid_14437		-
chr10	76116420	76116467	cid_13088		+
chr3	133965249	133965313	cid_77149		-
chr6	20417619	20417663	cid_91518		+
chr10	134006480	134006541	cid_15878		+
chr2	128498241	128498300	cid_59376		-
chr3	81551876	81551929	cid_75062		-
chr11	79148105	79148139	cid_19434		-
chr19	17257184	17257243	cid_52214		+
chr5	173518658	173518722	cid_90627		+
chr1	61639716	61639767	cid_3626		+
chr10	52916205	52916249	cid_12287		+
chr1	42647510	42647583	cid_2530		-
chr13	40101007	40101046	cid_27991		-
chr1	225258264	225258316	cid_8772		+
chr6	37858005	37858051	cid_92279		+
chr21	45379191	45379251	cid_68461		+
chr5	56464957	56465003	cid_86362		-
chr11	16803599	16803640	cid_16903		-
chrX	71192529	71192575	cid_116214		+
chr17	76195093	76195124	cid_47441		+
chr19	5095850	5095897	cid_51413		+
chr2	144878140	144878184	cid_59808		-
chr16	23115229	23115273	cid_39364		-
chr6	69794899	69794947	cid_93103		+
chr18	4408705	4408740	cid_48274		-
chr3	25693794	25693850	cid_72480		-
chr13	20269935	20269997	cid_27374		-
chr17	64088537	64088588	cid_46595		-
chr2	69581285	69581323	cid_57128		-
chr2	33328245	33328290	cid_55810		+
chr1	10540439	10540473	cid_934		+
chr3	96611822	96611856	cid_75186		+
chr12	19288796	19288846	cid_22441		+
chr17	57915453	57915489	cid_46050		+
chrX	122610484	122610549	cid_117773		+
chr1	93965526	93965591	cid_5016		+
chr22	44185708	44185754	cid_70527		-
chr17	30808877	30808926	cid_44306		+
chr7	1136725	1136762	cid_96320		-
chr19	10474285	10474332	cid_51767		-
chr1	172504856	172504922	cid_6980		+
chr11	43497492	43497549	cid_17812		+
chr5	175673881	175673919	cid_90657		+
chr6	163036953	163037013	cid_95650		-
chr10	79357201	79357259	cid_13299		-
chr12	11092870	11092915	cid_22143		-
chr18	60456550	60456609	cid_50357		+
chr12	29461596	29461651	cid_22974		-
chr4	73191156	73191200	cid_81489		-
chr15	87278880	87278923	cid_37544		+
chr5	122424881	122424912	cid_88638		-
chr14	73561522	73561585	cid_32824		+
chr1	172381201	172381244	cid_6973		+
chr9	102953303	102953348	cid_111860		+
chr17	40667958	40668007	cid_44794		+
chr17	47722208	47722241	cid_45369		-
chr2	43465878	43465910	cid_56112		-
chr18	21872606	21872652	cid_48776		-
chr2	155061532	155061601	cid_60313		+
chr2	24349285	24349328	cid_55159		+
chr12	117485003	117485034	cid_26391		-
chr1	225121303	225121344	cid_8711		+
chrX	41713410	41713467	cid_115226		-
chr11	8084067	8084122	cid_16387		+
chr20	3995265	3995322	cid_64524		-
chr9	117182427	117182493	cid_112307		-
chr3	193338008	193338054	cid_79204		+
chr15	94135968	94136009	cid_37945		+
chr18	46865506	46865538	cid_49776		-
chr9	98214404	98214449	cid_111624		-
chr8	65043226	65043269	cid_105713		-
chr3	112845234	112845275	cid_75521		+
chr6	133564243	133564280	cid_94613		+
chr6	105758834	105758887	cid_93886		-
chr3	116041315	116041380	cid_75768		-
chr8	22349823	22349878	cid_104359		+
chr8	120101539	120101576	cid_107582		+
chr7	8015478	8015543	cid_97013		+
chr10	134409810	134409847	cid_15931		+
chr1	61629283	61629315	cid_3608		+
chr9	119343995	119344036	cid_112339		-
chr4	183642659	183642733	cid_84474		+
chr3	49117092	49117124	cid_73418		-
chr3	25568236	25568268	cid_72426		+
chr1	180074207	180074238	cid_7401		+
chrX	35945524	35945556	cid_115127		+
chr18	21623966	21624011	cid_48742		+
chr18	4320697	4320747	cid_48227		-
chr16	89493841	89493897	cid_42142		-
chr4	154297519	154297567	cid_83853		+
chr1	168087541	168087579	cid_6836		-
chr3	169878903	169878950	cid_78211		-
chr7	74133079	74133127	cid_99405		+
chr21	47218677	47218750	cid_68655		+
chr1	208341168	208341202	cid_8234		-
chr3	197677622	197677653	cid_79430		+
chr11	7474617	7474670	cid_16363		-
chr6	151092670	151092710	cid_95068		+
chr1	6577809	6577840	cid_398		-
chr10	88981134	88981175	cid_13713		-
chr20	36146656	36146718	cid_65687		-
chr8	139505657	139505690	cid_108211		-
chr9	4728636	4728675	cid_109030		-
chr13	77899814	77899852	cid_28962		-
chr17	38472743	38472805	cid_44704		+
chr10	7986145	7986186	cid_10666		+
chr10	22250170	22250208	cid_11418		-
chr8	119048846	119048889	cid_107524		-
chr17	48648455	48648493	cid_45436		+
chr8	38280165	38280208	cid_104966		-
chr5	58652993	58653056	cid_86468		-
chr5	14168116	14168170	cid_85217		+
chr2	112901401	112901433	cid_58627		+
chr13	36628667	36628706	cid_27901		-
chrX	71296801	71296834	cid_116262		+
chr2	220022628	220022683	cid_63059		-
chrX	138211164	138211211	cid_118469		-
chr17	36725822	36725862	cid_44549		-
chr19	2575468	2575522	cid_51199		-
chr3	301637	301678	cid_71075		+
chr15	25309606	25309653	cid_34294		+
chr4	21636183	21636225	cid_80436		-
chr20	51981749	51981795	cid_66522		+
chr4	2947535	2947580	cid_79716		-
chr11	14208053	14208122	cid_16782		+
chr9	139395869	139395910	cid_113594		-
chr10	14013315	14013374	cid_10931		-
chr11	77518689	77518733	cid_19287		-
chr5	92855701	92855751	cid_87825		-
chr13	108312515	108312550	cid_29961		-
chr19	5020198	5020243	cid_51375		+
chr2	236497836	236497870	cid_63662		+
chr3	51104868	51104911	cid_73608		+
chr11	125193822	125193866	cid_21290		+
chr2	206426160	206426204	cid_62552		+
chr8	9210480	9210533	cid_103780		+
chr16	64994631	64994679	cid_40378		-
chr22	17885624	17885661	cid_68824		+
chr5	58041737	58041777	cid_86387		+
chr16	57216889	57216946	cid_40264		-
chr20	46342482	46342519	cid_66023		-
chr2	27104776	27104829	cid_55385		+
chr11	125341489	125341522	cid_21304		-
chr7	113800835	113800893	cid_101281		+
chr17	11964816	11964860	cid_43270		+
chr20	10632117	10632152	cid_64865		-
chr20	42614880	42614953	cid_65872		+
chr15	82116648	82116690	cid_37286		-
chr3	19995418	19995465	cid_72261		+
chr9	138740120	138740167	cid_113525		-
chr2	220414825	220414875	cid_63079		+
chr12	12392968	12393005	cid_22302		-
chr9	131946253	131946285	cid_113080		+
chr17	55514209	55514277	cid_45707		+
chr22	28670951	28670982	cid_69452		-
chr2	153400075	153400128	cid_60192		+
chr11	125139058	125139105	cid_21283		+
chr2	242048284	242048324	cid_64233		-
chr17	38605274	38605325	cid_44721		+
chr8	124050986	124051035	cid_107648		-
chr1	48434203	48434266	cid_2989		-
chr8	140843274	140843318	cid_108264		-
chr19	1409765	1409800	cid_51075		+
chr18	52952783	52952823	cid_49949		-
chr5	112077784	112077832	cid_88330		+
chr7	133349142	133349175	cid_102088		+
chr3	169875374	169875415	cid_78208		-
chr2	1599812	1599855	cid_54239		-
chr10	34969616	34969664	cid_11897		-
chr12	107007934	107007969	cid_25718		+
chr10	52966536	52966582	cid_12325		+
chr7	73914086	73914149	cid_99351		+
chr3	116138649	116138705	cid_75832		-
chr7	28729633	28729680	cid_97617		+
chrX	24662550	24662606	cid_114729		-
chr17	6400258	6400307	cid_42879		-
chr15	61442505	61442562	cid_36102		-
chr3	181407963	181408006	cid_78755		+
chr20	8423365	8423403	cid_64711		+
chr5	53504244	53504297	cid_86267		-
chr5	14471747	14471820	cid_85325		+
chr11	8732355	8732404	cid_16454		-
chr1	51714925	51714986	cid_3159		+
chrX	48572155	48572212	cid_115465		-
chr15	58010112	58010158	cid_35905		+
chr12	26222177	26222242	cid_22871		+
chr20	8474926	8474981	cid_64766		+
chr2	170757486	170757520	cid_61012		+
chr1	120522767	120522799	cid_5617		-
chr14	103277886	103277943	cid_33864		+
chr4	71779422	71779481	cid_81456		+
chr5	142754904	142754960	cid_89513		-
chr14	105808399	105808447	cid_34159		+
chr21	17657154	17657193	cid_67262		+
chr6	168919990	168920022	cid_96092		+
chr15	66750783	66750829	cid_36491		+
chr19	14279235	14279283	cid_51961		+
chr16	15611091	15611137	cid_39091		+
chr9	4158059	4158103	cid_108974		-
chrX	73268027	73268058	cid_116396		-
chr17	2587774	2587840	cid_42708		+
chr3	129513126	129513167	cid_76903		-
chr16	89491015	89491060	cid_42129		-
chr19	5977068	5977099	cid_51484		-
chr5	15669464	15669500	cid_85432		+
chr9	134303597	134303636	cid_113190		+
chr5	80067658	80067710	cid_87404		+
chrX	110230404	110230458	cid_117364		+
chr18	43953002	43953048	cid_49623		+
chr6	90216019	90216068	cid_93577		+
chr16	27719126	27719170	cid_39570		+
chr12	107474060	107474119	cid_25806		-
chr5	37033832	37033866	cid_85913		+
chr2	29400538	29400570	cid_55508		+
chr20	8460114	8460161	cid_64746		+
chr10	111813889	111813926	cid_14736		+
chr16	71710446	71710477	cid_40661		-
chr17	54897813	54897848	cid_45557		-
chr1	54867484	54867538	cid_3399		-
chr13	94649827	94649899	cid_29304		+
chr18	60583833	60583899	cid_50383		+
chr1	41229398	41229443	cid_2441		+
chr12	13896363	13896404	cid_22329		-
chrX	48573162	48573213	cid_115471		-
chr14	64606319	64606361	cid_32276		+
chr18	74087973	74088027	cid_50652		-
chr17	75145389	75145438	cid_47345		+
chr22	36900927	36900966	cid_70117		-
chr2	154869520	154869582	cid_60288		+
chr9	123196039	123196095	cid_112382		-
chr6	37914014	37914049	cid_92308		+
chr6	685100	685148	cid_90983		-
chr7	66209682	66209746	cid_98611		+
chr7	81383670	81383701	cid_99791		-
chr1	176088486	176088532	cid_7160		-
chr7	47393784	47393851	cid_98232		-
chr12	78453443	78453484	cid_24607		+
chr2	80345652	80345686	cid_57871		+
chr9	34651775	34651831	cid_110119		+
chr10	14012941	14012985	cid_10928		-
chr13	32436877	32436918	cid_27726		+
chr11	65601809	65601863	cid_18620		+
chr3	187987529	187987576	cid_79038		+
chr12	121292085	121292131	cid_26498		-
chr1	61612391	61612451	cid_3584		+
chr2	190594440	190594498	cid_61845		+
chr10	80981163	80981232	cid_13434		+
chr19	11142572	11142605	cid_51805		+
chr10	98633332	98633406	cid_14003		+
chr17	55371481	55371528	cid_45620		+
chr6	168919039	168919071	cid_96086		+
chr7	107392884	107392949	cid_100908		+
chr10	102265039	102265098	cid_14188		-
chr4	99500747	99500780	cid_82374		-
chrX	15778665	15778701	cid_114466		+
chr12	124942123	124942182	cid_26735		-
chr3	195687289	195687344	cid_79330		-
chr18	43928795	43928853	cid_49616		+
chr2	102393613	102393657	cid_58414		+
chr2	149830316	149830362	cid_60049		+
chr6	39315569	39315606	cid_92408		-
chr22	44193461	44193501	cid_70528		-
chr12	11296170	11296223	cid_22223		-
chr20	36474900	36474939	cid_65702		+
chr7	75967605	75967639	cid_99469		-
chr19	47693638	47693686	cid_53623		+
chr16	78812522	78812562	cid_41169		+
chr12	21547470	21547512	cid_22596		-
chr18	42301951	42302025	cid_49433		+
chr4	146774207	146774259	cid_83594		-
chr1	7560551	7560601	cid_539		+
chr10	439275	439314	cid_10186		-
chr2	148663056	148663111	cid_59918		+
chr11	677643	677674	cid_16097		-
chrX	29458180	29458219	cid_115037		+
chr1	8767688	8767734	cid_757		-
chr17	4232835	4232871	cid_42812		-
chr5	85659509	85659540	cid_87610		+
chr19	3690301	3690359	cid_51298		-
chr21	17715633	17715682	cid_67294		+
chr22	28614341	28614410	cid_69443		-
chr7	47537313	47537368	cid_98314		-
chr3	16549165	16549199	cid_72061		-
chr6	162477347	162477394	cid_95624		-
chr3	188508225	188508270	cid_79149		+
chr8	19411395	19411448	cid_104299		-
chr6	136926253	136926301	cid_94683		-
chr10	126105568	126105610	cid_15432		-
chr12	22801733	22801780	cid_22621		+
chr2	234305485	234305532	cid_63436		+
chr12	133108387	133108438	cid_27256		+
chr7	70633804	70633852	cid_99142		+
chr3	117661301	117661356	cid_76222		-
chr18	13444961	13444999	cid_48607		+
chrX	64180541	64180599	cid_115970		-
chr13	94486097	94486142	cid_29245		+
chr4	119236594	119236638	cid_82932		-
chr6	166325691	166325765	cid_95863		-
chr12	123578013	123578055	cid_26640		-
chrX	51612093	51612143	cid_115642		+
chr10	106549392	106549428	cid_14539		+
chr16	67659091	67659137	cid_40506		+
chr10	22612402	22612447	cid_11421		+
chr9	36619853	36619894	cid_110214		+
chr7	70684898	70684946	cid_99175		+
chr3	55518820	55518880	cid_73754		-
chr19	12895428	12895495	cid_51891		-
chr2	205432475	205432523	cid_62322		+
chr10	97212499	97212544	cid_13949		-
chr1	8578465	8578520	cid_620		-
chr17	55341510	55341564	cid_45578		+
chr4	100163833	100163864	cid_82403		+
chr16	16198210	16198265	cid_39139		+
chr3	65558489	65558521	cid_74280		-
chr10	111885257	111885289	cid_14751		+
chr9	126647311	126647353	cid_112670		-
chr6	138881280	138881329	cid_94728		-
chr17	1377706	1377747	cid_42496		-
chr10	105318271	105318322	cid_14469		+
chr17	65943082	65943119	cid_46859		+
chr2	61744891	61744930	cid_56882		-
chr12	78237180	78237229	cid_24593		+
chr12	70381796	70381829	cid_24382		-
chr12	79706533	79706571	cid_24664		+
chr2	236412298	236412337	cid_63495		+
chr2	3260632	3260676	cid_54381		-
chrX	73647545	73647586	cid_116507		+
chr21	47152034	47152068	cid_68617		+
chr11	113703869	113703903	cid_20686		-
chr10	52986234	52986269	cid_12340		+
chr12	27735040	27735076	cid_22927		+
chr4	87063538	87063607	cid_81944		-
chr7	69214448	69214519	cid_98801		+
chr19	1367373	1367418	cid_51070		+
chr2	120634521	120634579	cid_58962		+
chr11	36630091	36630148	cid_17756		+
chr2	28297408	28297440	cid_55443		+
chr2	70451813	70451854	cid_57187		-
chr8	48775238	48775285	cid_105191		-
chr21	22809790	22809843	cid_67534		+
chr13	67767393	67767453	cid_28634		-
chr2	100422361	100422397	cid_58284		-
chr2	183292213	183292249	cid_61449		-
chr8	589643	589708	cid_103564		-
chr8	10187556	10187599	cid_103851		+
chr10	112444731	112444772	cid_14776		+
chrX	73487762	73487809	cid_116488		-
chr8	65104808	65104850	cid_105723		-
chr11	46141289	46141321	cid_17998		-
chr5	34180441	34180485	cid_85798		-
chr11	95600645	95600682	cid_20119		-
chr14	33621968	33622027	cid_31179		+
chr1	64099608	64099644	cid_3717		+
chr11	68257150	68257202	cid_18859		+
chr1	3253639	3253700	cid_286		+
chr11	57574319	57574385	cid_18273		+
chr7	140429016	140429086	cid_102581		-
chr9	577368	577409	cid_108744		+
chr3	119799654	119799697	cid_76331		-
chr20	8245925	8245956	cid_64662		+
chr20	18686344	18686376	cid_65057		+
chr1	12345063	12345097	cid_1052		+
chr14	75312490	75312559	cid_32900		+
chr8	116639597	116639639	cid_107403		-
chr3	74385949	74385984	cid_74873		-
chr14	89671252	89671314	cid_33279		-
chr11	44806468	44806527	cid_17868		+
chr2	28417968	28418024	cid_55450		+
chr1	153933739	153933799	cid_6035		-
chr2	27705445	27705488	cid_55419		-
chr8	11640736	11640792	cid_103994		+
chr17	64089276	64089323	cid_46598		-
chr3	23341141	23341200	cid_72293		+
chrX	51614359	51614406	cid_115645		+
chr5	15799461	15799500	cid_85472		+
chr13	93928660	93928703	cid_29074		+
chr20	62431281	62431355	cid_67091		-
chr19	15290681	15290732	cid_52016		-
chr3	123804879	123804913	cid_76515		+
chr14	55776020	55776085	cid_31948		+
chr19	37839363	37839395	cid_53067		+
chr1	147049906	147049970	cid_5782		+
chr15	73507608	73507643	cid_36920		+
chrX	71370861	71370898	cid_116284		+
chr6	1806661	1806701	cid_90994		-
chr6	56704898	56704955	cid_92919		-
chr7	108071073	108071124	cid_100992		-
chr1	225137261	225137298	cid_8718		+
chr1	180666941	180666991	cid_7468		+
chr2	202342571	202342622	cid_62215		+
chr8	31802735	31802778	cid_104769		+
chr18	189465	189514	cid_48091		+
chr3	110917784	110917856	cid_75471		+
chr17	2041211	2041270	cid_42580		-
chr3	187959026	187959093	cid_79015		+
chr12	12379819	12379876	cid_22299		-
chr8	110605856	110605903	cid_107298		-
chr7	104666126	104666171	cid_100730		+
chr10	20107579	20107620	cid_11156		+
chr1	29289772	29289827	cid_1874		+
chr2	166156508	166156579	cid_60738		+
chr7	40547027	40547073	cid_98029		+
chr13	33324980	33325025	cid_27782		+
chr11	68118308	68118351	cid_18808		+
chr1	178066131	178066193	cid_7195		+
chr7	1053380	1053423	cid_96299		-
chr14	31416878	31416935	cid_30961		-
chr5	82853074	82853144	cid_87590		+
chrX	122610545	122610577	cid_117774		+
chr6	165930996	165931035	cid_95826		-
chr9	87378734	87378779	cid_110853		+
chr9	96073299	96073345	cid_111414		+
chr7	90290146	90290190	cid_100050		+
chr7	48146397	48146446	cid_98362		+
chr22	36200444	36200493	cid_69995		-
chr20	51650594	51650631	cid_66449		+
chr7	47555183	47555234	cid_98320		-
chr22	38885460	38885495	cid_70205		-
chr6	41509362	41509416	cid_92431		-
chrX	73300424	73300468	cid_116411		-
chr9	3546614	3546681	cid_108911		+
chr5	74710685	74710744	cid_87216		-
chr15	30947863	30947910	cid_34576		+
chr10	75553182	75553221	cid_13032		+
chr1	246564197	246564239	cid_10052		-
chr2	124871166	124871208	cid_59246		+
chr2	239245559	239245624	cid_63868		+
chr7	23449423	23449467	cid_97399		-
chr1	68650735	68650794	cid_4074		-
chr3	170935744	170935780	cid_78229		-
chr6	168290081	168290146	cid_96048		+
chr3	77237154	77237213	cid_74917		+
chr7	213222	213260	cid_96230		+
chr1	64310963	64311015	cid_3749		+
chr3	72450536	72450596	cid_74684		-
chr6	157283569	157283612	cid_95270		+
chr7	94566073	94566122	cid_100261		+
chr4	77378425	77378487	cid_81606		+
chr1	166913340	166913403	cid_6752		-
chr18	53173915	53173971	cid_50041		-
chr20	8162141	8162191	cid_64623		+
chr13	94476827	94476865	cid_29241		+
chr3	25582903	25582960	cid_72443		+
chr11	107813490	107813552	cid_20392		+
chr12	108024245	108024281	cid_25863		+
chr5	80998369	80998402	cid_87519		-
chr7	78988235	78988266	cid_99698		-
chr10	121104473	121104507	cid_15211		+
chr16	8951031	8951070	cid_38805		-
chr11	28150949	28150987	cid_17394		+
chr18	53090186	53090241	cid_50020		-
chr17	1448056	1448094	cid_42503		-
chr6	38049889	38049951	cid_92341		+
chr4	183458246	183458302	cid_84429		+
chr5	141313494	141313555	cid_89433		+
chr3	4448711	4448754	cid_71315		-
chr1	16251501	16251545	cid_1264		+
chr5	171354339	171354406	cid_90527		-
chr1	95245079	95245133	cid_5043		-
chr2	109474947	109474988	cid_58554		+
chr15	40398757	40398794	cid_34917		-
chr2	170078144	170078177	cid_60954		-
chr12	48076081	48076123	cid_23463		-
chr7	86649961	86650008	cid_99931		-
chr13	113710883	113710933	cid_30244		+
chr15	101768348	101768393	cid_38369		-
chr18	72533484	72533533	cid_50620		+
chr2	31170911	31170962	cid_55676		-
chr1	224310011	224310069	cid_8679		+
chr2	29995425	29995473	cid_55569		-
chr8	66545393	66545435	cid_105838		-
chr8	93018255	93018298	cid_106620		-
chr8	72261391	72261442	cid_106075		-
chr7	2605462	2605499	cid_96467		+
chrX	132978136	132978196	cid_118255		-
chr17	17596314	17596354	cid_43522		+
chr12	62457460	62457512	cid_24039		-
chr5	80838184	80838216	cid_87456		-
chr1	160372919	160372988	cid_6351		+
chr6	150504639	150504673	cid_95029		+
chr16	621408	621471	cid_38449		+
chr13	43961790	43961841	cid_28127		-
chr7	106238774	106238818	cid_100857		-
chr7	111831854	111831891	cid_101223		-
chr2	33328306	33328353	cid_55811		+
chr13	113626680	113626715	cid_30215		+
chr18	2686630	2686676	cid_48162		+
chr12	97876870	97876921	cid_25281		+
chr7	86575514	86575559	cid_99924		-
chr16	73089842	73089892	cid_40802		-
chr12	1174651	1174706	cid_21714		+
chr3	13007998	13008032	cid_71903		-
chr9	95718256	95718312	cid_111365		+
chr17	59905071	59905108	cid_46314		-
chr11	92450518	92450563	cid_20014		+
chr4	73945264	73945300	cid_81510		-
chr11	66573323	66573367	cid_18729		+
chr3	49760356	49760387	cid_73445		-
chr20	47393701	47393754	cid_66070		-
chr11	61040536	61040609	cid_18337		-
chr9	96239441	96239480	cid_111430		+
chr18	43837622	43837655	cid_49587		+
chr10	34929457	34929501	cid_11862		-
chr22	46504386	46504423	cid_70665		+
chr10	104681130	104681177	cid_14406		+
chr12	11081377	11081434	cid_22135		-
chr1	11895490	11895525	cid_1036		+
chr15	68382699	68382738	cid_36617		+
chr7	40094708	40094755	cid_98002		+
chr16	22489227	22489265	cid_39355		+
chr17	57749321	57749384	cid_46021		+
chr12	15478627	15478677	cid_22371		+
chr7	114637470	114637516	cid_101313		+
chr12	4938191	4938230	cid_21980		+
chr1	228107358	228107429	cid_8988		-
chr9	111826920	111826979	cid_112102		-
chr10	52189437	52189488	cid_12258		-
chr14	33440283	33440331	cid_31083		+
chr7	45664969	45665016	cid_98182		+
chr2	113280978	113281023	cid_58632		+
chr17	80651633	80651670	cid_47976		-
chr15	64513936	64513970	cid_36280		-
chr7	116642611	116642673	cid_101361		+
chr3	32472240	32472283	cid_72739		+
chr2	15656833	15656882	cid_54919		-
chr17	18549276	18549319	cid_43644		-
chr8	65131296	65131343	cid_105728		-
chrX	44764763	44764814	cid_115275		+
chr9	87324517	87324575	cid_110827		+
chr18	42306824	42306868	cid_49445		+
chr11	2982570	2982624	cid_16215		-
chr20	59885917	59885971	cid_66771		+
chr3	73053829	73053885	cid_74734		+
chr3	181349915	181349951	cid_78696		+
chr8	143403054	143403092	cid_108582		-
chr20	60019756	60019813	cid_66834		+
chr18	77101172	77101212	cid_50868		+
chr8	99493068	99493113	cid_106778		-
chr2	236532353	236532398	cid_63672		+
chr8	11014194	11014231	cid_103923		-
chr13	27191208	27191257	cid_27623		+
chr22	44134190	44134238	cid_70517		-
chr5	175884844	175884903	cid_90662		+
chr10	131973494	131973552	cid_15770		+
chr2	54240344	54240389	cid_56550		+
chr18	42310534	42310572	cid_49455		+
chr10	21858992	21859034	cid_11370		+
chr2	210590339	210590374	cid_62659		+
chrX	149768257	149768300	cid_118668		+
chr12	79632056	79632109	cid_24659		+
chr11	70504088	70504143	cid_18972		-
chr21	32856339	32856373	cid_67787		-
chr1	246396781	246396830	cid_9999		-
chr21	22489548	22489592	cid_67496		+
chr6	157320797	157320859	cid_95310		+
chr5	37645927	37645977	cid_85969		+
chr2	192111419	192111454	cid_61872		+
chr12	116670881	116670929	cid_26338		-
chr7	70634510	70634572	cid_99148		+
chr9	74060669	74060718	cid_110424		-
chr3	16511715	16511774	cid_72048		-
chr14	89301352	89301387	cid_33251		+
chr3	116889776	116889821	cid_75954		-
chr5	37237129	37237174	cid_85931		-
chr5	58905141	58905187	cid_86584		-
chr20	60078544	60078596	cid_66840		+
chr2	200173187	200173234	cid_62121		-
chr14	31641956	31642010	cid_30995		-
chr2	239091966	239092034	cid_63859		-
chr10	34862621	34862678	cid_11837		-
chr3	78925359	78925401	cid_75003		-
chr7	133982855	133982914	cid_102220		-
chr7	66602291	66602333	cid_98657		+
chr17	65007574	65007617	cid_46741		+
chr6	42206545	42206612	cid_92464		-
chr7	50663216	50663259	cid_98367		-
chr6	158965220	158965282	cid_95466		+
chr11	83778530	83778579	cid_19591		-
chr17	44245118	44245171	cid_45074		-
chr22	33956625	33956667	cid_69896		-
chr16	8922716	8922789	cid_38800		+
chr13	95789125	95789169	cid_29374		-
chr21	44129767	44129825	cid_68308		+
chr20	37052297	37052366	cid_65746		-
chr17	58460693	58460744	cid_46089		-
chrX	18514154	18514220	cid_114600		+
chr1	81801950	81802015	cid_4498		+
chr21	32802510	32802546	cid_67779		-
chr2	145180358	145180406	cid_59834		-
chr5	80883351	80883410	cid_87473		-
chr1	204046906	204046968	cid_7969		+
chr2	109174961	109174995	cid_58514		+
chr11	22267344	22267386	cid_17307		+
chr10	74452917	74452977	cid_12934		+
chr6	144317764	144317812	cid_94828		-
chr12	108933459	108933511	cid_25878		-
chr11	73204148	73204201	cid_19114		-
chr6	5678413	5678470	cid_91147		+
chr2	198715108	198715139	cid_62089		+
chr10	79232501	79232556	cid_13234		-
chr14	50907671	50907727	cid_31801		-
chr15	35880287	35880326	cid_34671		+
chr16	8805644	8805712	cid_38792		+
chr7	47422689	47422760	cid_98256		-
chr13	47147403	47147475	cid_28274		+
chr2	135208088	135208125	cid_59621		+
chr3	14992329	14992380	cid_72002		+
chr2	203260170	203260225	cid_62243		+
chr7	111844996	111845040	cid_101240		-
chr4	108600415	108600453	cid_82709		-
chr5	167864655	167864705	cid_90297		+
chr6	143205670	143205723	cid_94775		-
chr2	223065778	223065811	cid_63119		-
chr12	12632633	12632671	cid_22309		-
chr11	19798071	19798120	cid_17172		+
chr2	192175557	192175613	cid_61877		+
chr8	9604220	9604270	cid_103813		+
chr3	73450753	73450797	cid_74760		-
chr2	70454955	70455002	cid_57189		-
chr18	55719187	55719225	cid_50200		+
chr11	46826771	46826810	cid_18030		-
chr3	116089466	116089504	cid_75795		-
chr12	7105428	7105475	cid_22063		+
chr10	493801	493843	cid_10201		-
chr5	170465587	170465625	cid_90467		+
chr12	1376457	1376519	cid_21742		+
chr1	32584621	32584664	cid_2048		+
chr10	95802365	95802407	cid_13894		+
chr7	6259145	6259195	cid_96934		-
chr10	14019041	14019090	cid_10934		-
chr6	152546309	152546376	cid_95100		-
chr21	33259386	33259448	cid_67830		+
chr10	98824750	98824809	cid_14055		-
chr17	59278658	59278722	cid_46199		+
chrX	107843492	107843558	cid_117286		+
chr15	99311488	99311531	cid_38240		+
chr10	49517810	49517870	cid_12199		+
chr11	12800942	12800984	cid_16673		+
chr8	37664036	37664073	cid_104932		+
chr2	159446978	159447022	cid_60440		+
chr12	67400255	67400303	cid_24277		-
chr17	62614699	62614738	cid_46489		-
chr19	38800768	38800806	cid_53144		-
chr3	194838369	194838435	cid_79251		-
chr7	27856948	27857000	cid_97559		+
chr2	175464479	175464526	cid_61171		-
chr8	589463	589513	cid_103562		-
chr20	51620185	51620230	cid_66412		+
chr15	67432472	67432542	cid_36559		+
chr7	32859464	32859512	cid_97781		+
chr5	134268796	134268870	cid_89022		+
chr3	61235541	61235596	cid_74003		-
chr19	34297441	34297498	cid_52840		+
chr4	30977762	30977795	cid_80630		+
chr5	131090447	131090510	cid_88902		-
chr4	119834905	119834951	cid_82993		+
chr4	146424992	146425051	cid_83581		+
chr11	74337027	74337060	cid_19173		+
chr10	71124748	71124792	cid_12761		+
chr15	57313927	57313961	cid_35833		+
chr5	99898281	99898334	cid_87945		+
chr6	35254561	35254603	cid_92158		+
chr17	8431009	8431051	cid_43049		-
chr19	9983320	9983376	cid_51702		-
chr17	80555519	80555556	cid_47953		+
chr7	6854272	6854323	cid_96969		-
chr17	46646099	46646158	cid_45255		-
chr7	21481652	21481685	cid_97314		+
chrX	123145190	123145235	cid_117838		+
chr2	242136022	242136053	cid_64238		+
chr5	164165059	164165105	cid_90094		+
chr17	36726363	36726412	cid_44550		-
chrX	73182887	73182937	cid_116387		+
chr2	58353666	58353721	cid_56741		+
chr16	58539390	58539422	cid_40312		+
chr8	22470963	22471036	cid_104375		+
chr12	112685695	112685746	cid_26202		-
chr17	42949728	42949776	cid_44933		-
chr4	119867957	119868010	cid_83004		+
chr18	24083445	24083489	cid_48859		-
chr15	68396051	68396104	cid_36631		+
chr15	67916948	67916997	cid_36587		+
chr10	60553884	60553927	cid_12482		+
chr10	35646632	35646676	cid_11981		+
chr22	28905347	28905405	cid_69532		-
chr6	154821301	154821348	cid_95141		-
chr11	122236288	122236334	cid_21132		-
chr10	117472977	117473039	cid_15054		+
chr22	28905158	28905213	cid_69529		-
chr6	69747109	69747155	cid_93099		+
chr8	32383012	32383058	cid_104872		+
chr5	176735940	176735980	cid_90743		-
chr4	151168342	151168383	cid_83679		+
chr1	70693488	70693543	cid_4107		+
chr7	77189093	77189139	cid_99543		+
chr18	56548647	56548685	cid_50273		+
chr19	4197945	4198009	cid_51313		+
chr16	3887294	3887335	cid_38678		-
chr11	83619488	83619520	cid_19576		-
chrX	109964918	109964972	cid_117352		-
chr12	27736926	27736966	cid_22928		+
chr1	220706825	220706857	cid_8601		+
chr1	184386181	184386238	cid_7593		+
chrX	117683265	117683304	cid_117646		+
chr9	91018778	91018831	cid_111129		+
chr3	61908306	61908345	cid_74094		+
chr11	13347189	13347230	cid_16738		+
chr8	31968963	31969013	cid_104809		+
chr19	5889704	5889748	cid_51468		-
chr2	32620756	32620795	cid_55730		+
chr17	54973021	54973065	cid_45567		-
chr17	33925504	33925577	cid_44366		+
chr7	3362865	3362915	cid_96540		+
chr3	168076112	168076153	cid_78124		+
chr8	48739920	48739970	cid_105190		-
chr11	112956281	112956332	cid_20589		+
chr22	24507073	24507123	cid_69157		+
chr2	161194412	161194465	cid_60577		-
chr4	96253015	96253071	cid_82270		-
chr20	59887639	59887685	cid_66783		+
chr13	109257272	109257325	cid_30021		+
chr5	164496156	164496205	cid_90116		+
chr4	183652854	183652909	cid_84475		+
chr2	100265270	100265329	cid_58260		-
chr11	8521739	8521779	cid_16419		-
chr19	42957533	42957578	cid_53378		+
chr1	103553392	103553428	cid_5221		-
chr2	183253044	183253083	cid_61436		-
chr1	168149039	168149111	cid_6844		+
chr5	147130030	147130085	cid_89652		-
chrX	24767275	24767344	cid_114735		+
chr18	7675724	7675758	cid_48368		+
chrX	131518502	131518543	cid_118128		-
chr6	38553699	38553743	cid_92405		-
chr8	31554244	31554292	cid_104664		+
chr3	173262061	173262127	cid_78428		+
chr1	45019047	45019122	cid_2779		+
chr6	138820290	138820329	cid_94718		-
chr2	77087198	77087248	cid_57592		-
chr2	170120259	170120306	cid_60968		-
chr14	68427024	68427064	cid_32454		+
chr6	134516553	134516597	cid_94633		-
chr3	12949245	12949293	cid_71891		-
chr14	104303698	104303733	cid_34004		-
chr7	136706860	136706918	cid_102340		-
chr1	216895332	216895378	cid_8483		-
chr2	102364617	102364669	cid_58406		+
chrX	132469909	132469956	cid_118195		-
chr7	69177909	69177958	cid_98758		+
chr15	65685621	65685679	cid_36430		-
chr1	29074877	29074925	cid_1853		+
chr6	57274501	57274538	cid_92952		+
chr10	494245	494308	cid_10204		-
chr19	39647922	39647991	cid_53174		+
chr7	104884064	104884102	cid_100769		-
chrX	28659534	28659586	cid_114806		+
chr12	51037202	51037261	cid_23677		+
chr20	62094205	62094278	cid_67053		-
chr12	72298600	72298657	cid_24444		+
chr10	14011843	14011881	cid_10922		-
chr3	78982007	78982044	cid_75023		-
chr22	50858202	50858257	cid_70974		+
chr15	93962661	93962706	cid_37860		+
chr11	133958675	133958713	cid_21616		+
chr17	79111788	79111858	cid_47720		-
chr3	23277956	23278002	cid_72278		+
chr2	42976489	42976540	cid_56092		+
chr20	45890391	45890442	cid_65979		-
chr3	155394615	155394651	cid_77808		-
chr17	58374110	58374142	cid_46077		-
chr5	106902848	106902884	cid_88029		-
chr5	136717680	136717714	cid_89059		-
chr11	14202415	14202483	cid_16781		+
chr21	47616008	47616068	cid_68688		-
chr1	243457001	243457044	cid_9572		+
chr14	33492447	33492481	cid_31131		+
chr9	98596334	98596384	cid_111661		-
chr2	183171325	183171399	cid_61412		-
chr16	81485163	81485194	cid_41370		+
chr19	11094549	11094592	cid_51798		+
chr7	6209238	6209273	cid_96925		-
chr16	89494973	89495021	cid_42149		-
chr1	15480938	15480974	cid_1230		+
chrX	85413300	85413346	cid_116839		+
chr14	81856787	81856831	cid_33122		-
chr11	116843532	116843588	cid_20865		-
chr4	85836133	85836196	cid_81877		-
chrX	13848921	13848977	cid_114399		-
chr11	31315754	31315785	cid_17524		-
chr13	22275850	22275900	cid_27490		+
chr3	139163406	139163461	cid_77392		+
chr6	84100160	84100200	cid_93394		-
chr8	65271697	65271736	cid_105774		-
chr16	78807982	78808017	cid_41154		+
chr10	118658841	118658898	cid_15120		-
chr1	25780960	25781007	cid_1670		+
chr17	18139830	18139876	cid_43626		+
chr1	10372970	10373025	cid_922		+
chr1	225223631	225223668	cid_8760		+
chr9	13276517	13276580	cid_109286		-
chr19	16320894	16320935	cid_52097		+
chr17	80639959	80640028	cid_47975		-
chr5	135474192	135474242	cid_89034		+
chr3	110917324	110917368	cid_75467		+
chr20	59845678	59845729	cid_66706		+
chr9	130446494	130446526	cid_112984		+
chr2	218775408	218775475	cid_63019		-
chr5	31281495	31281541	cid_85643		+
chr9	35723746	35723777	cid_110156		-
chr8	90759073	90759143	cid_106587		-
chr6	15262751	15262809	cid_91325		+
chr9	137654971	137655031	cid_113429		+
chr6	166206973	166207019	cid_95857		-
chr5	108251734	108251777	cid_88182		+
chr2	73993033	73993065	cid_57501		-
chr4	183158826	183158869	cid_84337		+
chr2	154820344	154820408	cid_60239		+
chr1	167386889	167386932	cid_6804		+
chr14	78031873	78031941	cid_33015		-
chr19	5085346	5085382	cid_51410		+
chrX	51608467	51608538	cid_115634		+
chr1	7559876	7559911	cid_531		+
chrX	77200331	77200370	cid_116730		+
chr3	114506146	114506205	cid_75632		-
chr10	126465351	126465412	cid_15454		-
chr14	69040632	69040681	cid_32528		+
chrX	76871039	76871071	cid_116700		-
chr11	36133136	36133173	cid_17741		+
chr9	114662741	114662803	cid_112169		+
chr8	9630564	9630603	cid_103820		+
chr12	97867545	97867598	cid_25220		+
chr12	3022132	3022167	cid_21912		+
chr15	48839965	48840001	cid_35443		-
chr7	75241437	75241468	cid_99424		-
chr7	4293228	4293261	cid_96726		+
chr19	55754059	55754109	cid_54014		-
chr8	104794653	104794707	cid_107136		+
chr10	38143797	38143849	cid_12041		-
chr2	29390856	29390890	cid_55494		+
chr3	6919047	6919098	cid_71433		+
chr13	98930969	98931019	cid_29493		+
chr11	30526146	30526201	cid_17489		-
chr21	22383249	22383303	cid_67416		+
chr14	69866887	69866920	cid_32581		+
chr8	116583405	116583441	cid_107390		-
chr12	111176505	111176537	cid_26021		-
chr6	42214749	42214792	cid_92467		-
chr20	8472424	8472458	cid_64750		+
chr8	15618981	15619018	cid_104141		+
chrX	138220734	138220783	cid_118476		-
chr3	2237866	2237908	cid_71159		+
chr8	11054710	11054750	cid_103966		-
chr8	32159455	32159493	cid_104857		+
chr17	63170501	63170537	cid_46527		+
chr10	32654363	32654406	cid_11734		-
chr20	45916686	45916745	cid_65989		-
chr4	130852173	130852206	cid_83243		+
chr1	112251411	112251462	cid_5330		+
chrX	11439286	11439329	cid_114278		-
chrM	6424	6484	cid_113798		+
chr18	75268632	75268675	cid_50825		+
chr7	134621796	134621839	cid_102252		+
chr16	22020463	22020502	cid_39325		+
chr9	102954481	102954531	cid_111868		+
chr19	55609573	55609612	cid_53997		-
chr13	45096267	45096318	cid_28203		-
chr1	76567653	76567719	cid_4310		+
chr22	24715547	24715594	cid_69173		+
chr13	20270955	20270991	cid_27384		-
chr3	71148658	71148708	cid_74589		-
chr2	218819688	218819725	cid_63025		-
chr17	55427154	55427211	cid_45648		+
chr11	57122112	57122151	cid_18219		+
chr22	30308269	30308316	cid_69753		+
chr13	49736216	49736263	cid_28360		+
chr2	170116550	170116596	cid_60967		-
chr2	148719896	148719927	cid_59925		-
chr13	74612236	74612278	cid_28812		-
chr12	28391792	28391827	cid_22957		+
chr11	19795873	19795914	cid_17165		+
chr15	48750708	48750751	cid_35442		-
chr2	222435556	222435602	cid_63112		-
chr8	146093754	146093807	cid_108707		-
chrX	29448707	29448776	cid_115034		+
chr3	188451048	188451121	cid_79133		+
chr22	25505771	25505803	cid_69230		+
chr13	108406562	108406623	cid_29989		-
chr16	73045613	73045650	cid_40764		-
chr10	123658354	123658386	cid_15390		-
chr20	51614555	51614604	cid_66385		+
chr8	68977784	68977834	cid_105921		+
chr1	999028	999066	cid_40		+
chr17	70556854	70556919	cid_46959		-
chr4	57049916	57049968	cid_81091		+
chr9	94668568	94668608	cid_111313		-
chr18	42335432	42335466	cid_49476		+
chr13	100956534	100956584	cid_29666		+
chr16	68592488	68592525	cid_40560		+
chr19	30756406	30756453	cid_52570		+
chr15	55754970	55755034	cid_35605		-
chr1	176128443	176128512	cid_7173		-
chr8	69035131	69035175	cid_105928		+
chr3	45749744	45749800	cid_73187		+
chrX	29900127	29900171	cid_115080		+
chr3	116326555	116326594	cid_75884		-
chr1	203665983	203666049	cid_7946		+
chr7	69243887	69243925	cid_98829		+
chr10	75818602	75818653	cid_13047		+
chr6	35036989	35037061	cid_92147		+
chr10	12657852	12657917	cid_10802		+
chr12	24673683	24673730	cid_22811		-
chr19	3267088	3267132	cid_51246		+
chr15	57282342	57282383	cid_35822		+
chr9	130405063	130405118	cid_112974		+
chr2	1734909	1734976	cid_54294		-
chr12	2448510	2448555	cid_21862		+
chr7	157357332	157357389	cid_103200		-
chr6	44229238	44229277	cid_92591		-
chr19	48656622	48656675	cid_53738		-
chr9	134305666	134305718	cid_113195		+
chr11	44963660	44963696	cid_17936		-
chr12	122760989	122761042	cid_26591		-
chr15	37309383	37309450	cid_34766		-
chr8	99637463	99637500	cid_106793		-
chr13	20546429	20546483	cid_27408		+
chr1	8675825	8675884	cid_707		-
chr11	64038435	64038491	cid_18481		-
chr8	22245803	22245844	cid_104354		+
chr2	206643972	206644020	cid_62574		+
chr8	129054495	129054535	cid_107857		+
chr7	6154308	6154350	cid_96908		+
chr3	124320494	124320548	cid_76599		+
chr11	61059679	61059725	cid_18338		-
chr11	63968803	63968839	cid_18473		+
chr7	3470297	3470329	cid_96602		+
chr21	17694818	17694888	cid_67279		+
chr19	37329666	37329704	cid_53020		-
chr1	180364947	180364993	cid_7417		-
chr10	98881701	98881747	cid_14069		-
chr17	62656735	62656780	cid_46500		-
chr1	39735768	39735810	cid_2349		+
chr7	73914595	73914647	cid_99355		+
chr15	78743137	78743171	cid_37101		+
chr12	20529919	20529969	cid_22540		+
chr7	76799756	76799805	cid_99511		+
chr11	9312073	9312112	cid_16506		-
chr9	126167917	126167951	cid_112598		-
chr3	117627106	117627158	cid_76198		-
chr22	40589314	40589370	cid_70267		+
chr10	79199219	79199279	cid_13206		-
chr3	9510666	9510709	cid_71757		+
chr13	24741416	24741464	cid_27544		+
chr19	7687894	7687941	cid_51578		-
chr10	3163283	3163315	cid_10508		+
chr2	7124426	7124459	cid_54470		+
chr9	7014442	7014480	cid_109125		+
chr8	38652057	38652119	cid_104999		+
chr18	75239838	75239884	cid_50810		+
chr7	69070838	69070905	cid_98697		+
chr3	58787343	58787376	cid_73959		-
chr7	148477815	148477867	cid_102732		+
chrX	16848635	16848678	cid_114496		+
chr2	105591639	105591670	cid_58461		-
chr1	67016921	67016965	cid_3957		+
chr3	11668719	11668756	cid_71826		-
chr18	72337275	72337333	cid_50590		+
chr7	141321499	141321533	cid_102661		+
chr16	74494724	74494777	cid_40822		-
chr5	80570481	80570520	cid_87430		-
chr3	138467039	138467091	cid_77371		-
chr1	66034148	66034194	cid_3871		+
chr15	44086013	44086081	cid_35099		+
chr15	77701231	77701277	cid_37080		-
chr10	134497872	134497917	cid_15942		+
chr7	70710822	70710861	cid_99186		+
chr6	150508017	150508064	cid_95036		+
chr11	19753864	19753938	cid_17143		+
chr4	87272260	87272301	cid_81999		-
chrX	100302998	100303032	cid_117080		-
chr8	110619931	110619981	cid_107303		-
chr5	32053648	32053683	cid_85666		+
chr6	30855522	30855569	cid_91971		+
chr12	129467266	129467303	cid_26933		+
chr5	58422970	58423022	cid_86419		-
chr12	107008092	107008133	cid_25719		+
chr22	22030609	22030663	cid_69008		+
chr8	141538783	141538829	cid_108420		-
chrX	133067398	133067430	cid_118291		-
chr13	30876569	30876617	cid_27712		-
chr11	57583409	57583454	cid_18275		+
chr5	81609900	81609948	cid_87555		+
chr3	11838351	11838393	cid_71834		-
chr13	24306012	24306044	cid_27503		-
chr6	169884029	169884076	cid_96106		-
chr10	100899084	100899139	cid_14146		-
chr3	116023198	116023249	cid_75762		-
chr2	120645968	120646007	cid_58967		+
chr10	74467245	74467277	cid_12938		+
chr1	28784694	28784737	cid_1827		+
chr15	57805468	57805518	cid_35903		+
chr2	153489977	153490051	cid_60205		+
chr7	140513274	140513326	cid_102590		-
chr22	38279914	38279985	cid_70161		+
chr1	108505639	108505704	cid_5243		-
chr21	38348061	38348101	cid_68071		-
chr7	148514790	148514851	cid_102742		-
chr12	53869137	53869179	cid_23797		+
chr11	44753232	44753293	cid_17851		+
chr7	86789573	86789622	cid_99935		+
chr7	23432855	23432903	cid_97381		-
chr17	59260183	59260229	cid_46191		+
chr10	20378123	20378170	cid_11225		+
chr19	46127106	46127142	cid_53468		-
chr3	23420594	23420625	cid_72319		+
chr7	3503334	3503373	cid_96644		+
chr17	55724289	55724358	cid_45830		+
chr9	21876081	21876123	cid_109733		+
chr15	44933596	44933668	cid_35159		-
chr5	132413566	132413619	cid_88952		+
chr12	26758318	26758376	cid_22883		-
chr2	109425851	109425910	cid_58547		+
chr5	106903987	106904049	cid_88033		-
chr8	11016092	11016141	cid_103929		-
chr3	62420642	62420684	cid_74131		-
chr18	42383831	42383864	cid_49509		+
chr12	131068408	131068465	cid_27131		-
chr19	51824854	51824908	cid_53907		+
chr2	214167299	214167344	cid_62882		+
chr16	58216646	58216687	cid_40303		-
chr11	19637333	19637384	cid_17069		+
chr5	126114780	126114837	cid_88735		+
chr19	30781188	30781233	cid_52593		+
chr22	28832383	28832429	cid_69485		-
chr6	101048003	101048053	cid_93779		-
chr21	33342030	33342073	cid_67854		+
chr10	14048627	14048671	cid_10954		-
chrX	70613083	70613135	cid_116176		+
chrX	128600847	128600896	cid_117960		-
chr22	29281451	29281496	cid_69603		+
chr1	31376761	31376793	cid_1904		-
chr1	8533238	8533294	cid_601		-
chr8	126038053	126038117	cid_107719		-
chr2	3142003	3142067	cid_54347		-
chr14	65498655	65498708	cid_32295		+
chr2	197356039	197356112	cid_61967		-
chr15	25263924	25263967	cid_34281		+
chr18	42355142	42355192	cid_49503		+
chrX	138190573	138190608	cid_118464		-
chr3	28715450	28715510	cid_72525		+
chr1	6962685	6962733	cid_470		+
chr3	137968983	137969039	cid_77340		+
chr11	75619319	75619357	cid_19208		+
chr3	184284656	184284707	cid_78846		+
chr10	1177688	1177747	cid_10414		+
chr2	165994119	165994165	cid_60736		-
chrX	71608483	71608532	cid_116297		-
chr12	64274572	64274610	cid_24098		+
chr13	99186000	99186032	cid_29533		-
chr8	11668997	11669035	cid_103997		+
chr2	166749038	166749086	cid_60821		-
chr12	24082840	24082897	cid_22686		-
chr16	78698239	78698272	cid_41113		+
chr11	75578408	75578439	cid_19203		+
chr3	129541274	129541315	cid_76911		-
chr11	14262058	14262116	cid_16798		+
chr4	121739398	121739458	cid_83070		-
chr5	14347905	14347938	cid_85264		+
chr20	57469029	57469070	cid_66659		+
chr2	24732464	24732511	cid_55193		+
chr11	27436977	27437024	cid_17358		-
chr1	966563	966637	cid_26		+
chr2	45748404	45748461	cid_56218		-
chr12	50829878	50829939	cid_23625		+
chr20	43559971	43560013	cid_65891		+
chr7	75319565	75319624	cid_99432		-
chr15	83708635	83708708	cid_37401		-
chr18	33166879	33166932	cid_49121		+
chr9	138730299	138730373	cid_113513		-
chr2	26047055	26047094	cid_55341		-
chr17	2568148	2568186	cid_42687		+
chr2	36777258	36777316	cid_55838		+
chr3	29870247	29870281	cid_72659		+
chr11	78169036	78169073	cid_19323		-
chr7	78760082	78760137	cid_99658		-
chr14	28858311	28858343	cid_30895		+
chr2	72480909	72480945	cid_57297		-
chr9	84199711	84199775	cid_110667		-
chr1	75787350	75787382	cid_4171		-
chr12	128876634	128876672	cid_26873		+
chr2	15479105	15479176	cid_54876		-
chr12	107426270	107426341	cid_25799		-
chr11	35718798	35718842	cid_17688		+
chr8	69615093	69615140	cid_105975		+
chr22	28278824	28278879	cid_69401		-
chr21	17969593	17969666	cid_67366		+
chr10	80964655	80964707	cid_13411		+
chr5	14856336	14856378	cid_85353		-
chr12	32320543	32320583	cid_23094		+
chr2	172893472	172893515	cid_61110		+
chr11	92500982	92501038	cid_20027		+
chr2	124894795	124894838	cid_59252		+
chr3	23374205	23374270	cid_72305		+
chr15	74708816	74708866	cid_36965		-
chr12	64402527	64402570	cid_24117		+
chr5	108501387	108501435	cid_88206		+
chr12	113682753	113682793	cid_26256		+
chr19	52377557	52377589	cid_53922		-
chr13	101168860	101168908	cid_29698		+
chr4	87898719	87898766	cid_82051		+
chr15	66519114	66519181	cid_36476		-
chr1	196562683	196562721	cid_7761		-
chr15	29217814	29217859	cid_34498		+
chr1	149224075	149224134	cid_5810		-
chr15	36899759	36899811	cid_34691		+
chr3	116399218	116399257	cid_75905		-
chr17	70923891	70923934	cid_46992		-
chr16	31133065	31133119	cid_39684		+
chr7	90289212	90289248	cid_100049		+
chr10	21415370	21415428	cid_11339		-
chr10	1762334	1762374	cid_10478		-
chr2	189960708	189960745	cid_61830		-
chr6	107106619	107106652	cid_93905		+
chr4	183443559	183443626	cid_84416		+
chr13	100902761	100902794	cid_29641		+
chr6	3444704	3444735	cid_91058		-
chr2	45827263	45827309	cid_56227		-
chr14	104152141	104152199	cid_33980		+
chr5	77340708	77340755	cid_87268		-
chr2	220022481	220022547	cid_63058		-
chr17	36922025	36922074	cid_44593		-
chr1	235366461	235366516	cid_9332		-
chr5	16753124	16753173	cid_85533		-
chr10	76455380	76455445	cid_13121		+
chr4	96466454	96466515	cid_82334		-
chr16	78627235	78627266	cid_41056		+
chr16	65065311	65065366	cid_40398		-
chr11	44963854	44963909	cid_17939		-
chr17	71634416	71634467	cid_47114		-
chr16	84157650	84157703	cid_41553		-
chr7	28182464	28182515	cid_97586		-
chr7	140829010	140829043	cid_102611		+
chr11	117251852	117251918	cid_20903		+
chr10	22999092	22999152	cid_11460		-
chr4	21788955	21789001	cid_80458		-
chr2	97834043	97834118	cid_58148		+
chr2	74703031	74703073	cid_57562		-
chr3	155394497	155394544	cid_77807		-
chr7	131087200	131087237	cid_101883		+
chr12	129821914	129821958	cid_26972		-
chr1	90330708	90330746	cid_4840		+
chr8	17825458	17825512	cid_104187		+
chr1	10148245	10148283	cid_869		+
chr11	64038261	64038320	cid_18478		-
chr2	206115979	206116040	cid_62522		+
chr2	198167901	198167945	cid_62056		-
chr16	84446023	84446074	cid_41564		+
chr11	92121253	92121292	cid_19835		+
chr4	113963173	113963223	cid_82805		+
chr17	2762714	2762754	cid_42713		+
chr5	139118191	139118234	cid_89301		+
chr16	83955121	83955181	cid_41538		+
chr17	71615823	71615876	cid_47106		-
chr3	48115144	48115184	cid_73323		-
chr8	117881805	117881847	cid_107432		-
chr19	735204	735241	cid_50997		+
chr4	62204369	62204415	cid_81205		+
chr4	24538829	24538871	cid_80479		-
chrX	47005760	47005823	cid_115392		+
chr1	8843380	8843412	cid_804		-
chr1	151039991	151040050	cid_5918		+
chr10	84164303	84164350	cid_13607		+
chr7	104703503	104703540	cid_100740		+
chr2	240926390	240926422	cid_64149		-
chrX	11639198	11639245	cid_114338		-
chr14	100461845	100461880	cid_33683		+
chr3	66021203	66021244	cid_74383		-
chr12	88480681	88480728	cid_24856		-
chr14	93106325	93106378	cid_33499		+
chrX	28904817	28904877	cid_114893		+
chr14	71790418	71790465	cid_32704		+
chr2	201933657	201933698	cid_62208		-
chr17	20881002	20881067	cid_43782		+
chr5	141691793	141691842	cid_89442		-
chr10	20137257	20137303	cid_11178		+
chr20	51607214	51607258	cid_66331		+
chr22	43974672	43974723	cid_70474		-
chr21	27253350	27253387	cid_67570		-
chr10	104750504	104750542	cid_14421		+
chr2	154909186	154909226	cid_60295		+
chr6	20484931	20485000	cid_91549		+
chr11	17761651	17761688	cid_16954		+
chr15	78012029	78012095	cid_37086		-
chr11	106816094	106816140	cid_20378		-
chr3	123670777	123670820	cid_76473		-
chr14	104214371	104214433	cid_33994		-
chr14	33923767	33923801	cid_31266		+
chr13	110428140	110428203	cid_30040		-
chr9	128399137	128399171	cid_112790		-
chr2	118728927	118728984	cid_58911		-
chr12	104374869	104374923	cid_25478		+
chr13	50257070	50257126	cid_28394		-
chr19	47693451	47693510	cid_53622		+
chr16	84005480	84005525	cid_41545		+
chrX	71696775	71696827	cid_116331		-
chr4	87267145	87267190	cid_81992		-
chr5	176380436	176380478	cid_90690		-
chr2	150466892	150466933	cid_60097		+
chr15	66061569	66061624	cid_36458		-
chr20	3468820	3468856	cid_64490		+
chr16	13163114	13163146	cid_39016		+
chr6	166843308	166843362	cid_95913		-
chr17	78360715	78360746	cid_47592		+
chr12	109513135	109513181	cid_25917		+
chr4	100849621	100849680	cid_82407		-
chr15	63362649	63362716	cid_36206		+
chr1	50582241	50582287	cid_3071		+
chr12	70657624	70657681	cid_24392		+
chr11	40218076	40218139	cid_17779		-
chr16	72187865	72187914	cid_40678		-
chrX	76862214	76862257	cid_116696		-
chr2	69551814	69551849	cid_57127		-
chr20	9097641	9097692	cid_64814		+
chr20	35681456	35681502	cid_65613		-
chr16	78948277	78948324	cid_41238		+
chr5	32992680	32992711	cid_85707		-
chr2	69774967	69775036	cid_57151		-
chr9	109630135	109630185	cid_112027		+
chr18	24040026	24040081	cid_48852		-
chr19	57703503	57703541	cid_54136		+
chr13	113688444	113688481	cid_30231		+
chr9	137717963	137717995	cid_113465		+
chr2	61742904	61742943	cid_56876		-
chr19	23452417	23452451	cid_52439		-
chr6	133706872	133706914	cid_94616		+
chr6	13442176	13442230	cid_91292		-
chr14	77760945	77760989	cid_32995		-
chr6	42314948	42314995	cid_92480		-
chr12	19347863	19347918	cid_22466		+
chr12	74932496	74932536	cid_24450		+
chr19	30764085	30764156	cid_52574		+
chrX	6031722	6031757	cid_113952		-
chr7	65832447	65832491	cid_98584		+
chr3	139163984	139164021	cid_77393		+
chr1	201677159	201677191	cid_7878		+
chr2	61582847	61582888	cid_56820		-
chr17	47093971	47094023	cid_45331		+
chr11	19799743	19799804	cid_17183		+
chr6	163923047	163923084	cid_95770		+
chr2	53940099	53940137	cid_56506		-
chr10	93711843	93711893	cid_13815		+
chr16	85009027	85009083	cid_41625		-
chr7	3811129	3811167	cid_96702		+
chrX	138989898	138989939	cid_118561		-
chr3	143716498	143716554	cid_77557		+
chr13	94562085	94562132	cid_29264		+
chr15	45465547	45465589	cid_35167		-
chr1	143937526	143937597	cid_5686		+
chr8	62596010	62596084	cid_105529		-
chr2	65871710	65871750	cid_57035		+
chr9	86115259	86115296	cid_110729		-
chr3	123282408	123282450	cid_76464		-
chr20	14670893	14670937	cid_64948		+
chr7	17937845	17937906	cid_97200		-
chr22	41334730	41334765	cid_70332		+
chr9	126169888	126169934	cid_112606		-
chr3	157863889	157863923	cid_77846		+
chr8	15433623	15433674	cid_104073		+
chr11	35785254	35785298	cid_17691		+
chr1	243975968	243976040	cid_9704		-
chr19	5019303	5019345	cid_51370		+
chr3	37348132	37348172	cid_72863		+
chr2	109176208	109176251	cid_58517		+
chrX	132527635	132527689	cid_118215		-
chr3	48129642	48129673	cid_73332		-
chr11	118792049	118792090	cid_20971		-
chr14	71789133	71789179	cid_32697		+
chr17	43699501	43699533	cid_44992		+
chr3	2425040	2425090	cid_71202		+
chr2	48729613	48729680	cid_56418		+
chr10	93171247	93171295	cid_13782		+
chr1	85638029	85638064	cid_4669		-
chrX	138959658	138959692	cid_118538		-
chr5	89476686	89476724	cid_87665		-
chr16	10622862	10622905	cid_38866		-
chr12	26921794	26921851	cid_22899		-
chr17	59325654	59325696	cid_46224		+
chr12	4625471	4625508	cid_21967		-
chr6	128816286	128816339	cid_94511		-
chr1	169083645	169083690	cid_6890		+
chr22	38881858	38881913	cid_70200		-
chr12	121991864	121991920	cid_26529		-
chr20	37078073	37078124	cid_65752		+
chrX	6140191	6140235	cid_113986		-
chr10	134378766	134378818	cid_15909		+
chr12	1112725	1112766	cid_21699		+
chr20	60702579	60702621	cid_66957		+
chr7	105181446	105181478	cid_100806		+
chr11	130172805	130172864	cid_21528		-
chr11	129847050	129847100	cid_21508		-
chr22	44133433	44133472	cid_70506		-
chr15	37308034	37308094	cid_34757		-
chr2	183814819	183814877	cid_61550		-
chr9	109130424	109130481	cid_112015		+
chr6	157288776	157288838	cid_95278		+
chr2	74214077	74214117	cid_57522		+
chr5	167793231	167793297	cid_90291		+
chr2	236480635	236480677	cid_63643		+
chr1	201106752	201106783	cid_7856		-
chr3	182755625	182755664	cid_78789		-
chr18	52952819	52952877	cid_49950		-
chr22	17636748	17636784	cid_68793		-
chr19	1035932	1035978	cid_51043		+
chr14	104151241	104151304	cid_33975		+
chr8	128922715	128922775	cid_107810		+
chr17	78622531	78622571	cid_47633		+
chr2	63749521	63749579	cid_56962		-
chr5	115885153	115885186	cid_88524		-
chr9	99604207	99604250	cid_111735		-
chr14	93297364	93297406	cid_33506		+
chr2	205628068	205628119	cid_62428		+
chrX	28989063	28989113	cid_114943		+
chr16	49674193	49674252	cid_39905		-
chr7	70618294	70618343	cid_99133		+
chr12	23734475	23734543	cid_22639		-
chr19	54025495	54025538	cid_53958		+
chr5	14471837	14471887	cid_85326		+
chr12	69662522	69662579	cid_24346		+
chr16	82980013	82980052	cid_41507		+
chr1	245608678	245608729	cid_9860		+
chr14	36129737	36129790	cid_31349		-
chr5	172379446	172379494	cid_90614		+
chr1	163144569	163144618	cid_6522		-
chr16	65152887	65152945	cid_40442		-
chr1	82303068	82303114	cid_4534		+
chrX	17497487	17497546	cid_114532		+
chr16	16126369	16126412	cid_39128		+
chr15	64993536	64993588	cid_36351		-
chr17	63945699	63945740	cid_46578		-
chr1	71530610	71530656	cid_4121		-
chr9	97568675	97568706	cid_111522		+
chr5	15784036	15784099	cid_85469		+
chr11	68313965	68314018	cid_18894		+
chr2	239236054	239236107	cid_63866		+
chr1	113991879	113991948	cid_5438		+
chr20	61556234	61556281	cid_67019		-
chr3	116127380	116127417	cid_75827		-
chr8	15547685	15547733	cid_104098		+
chr7	28073710	28073748	cid_97570		-
chr8	109219523	109219567	cid_107263		-
chr12	49975109	49975161	cid_23580		+
chr16	11079396	11079444	cid_38874		+
chr11	12750718	12750762	cid_16655		+
chr5	15720515	15720564	cid_85454		+
chr8	120646414	120646463	cid_107589		-
chr8	42036966	42037000	cid_105068		-
chr4	77127019	77127050	cid_81599		-
chr10	114454121	114454193	cid_14836		+
chr8	57903781	57903838	cid_105419		-
chr6	118250665	118250704	cid_94245		+
chr7	78617087	78617148	cid_99642		-
chr10	82174206	82174251	cid_13516		+
chr3	9152711	9152755	cid_71628		-
chr17	26686093	26686127	cid_43926		+
chr14	62166153	62166202	cid_32194		+
chr18	53198726	53198773	cid_50054		-
chr1	61626576	61626617	cid_3604		+
chr5	168468342	168468384	cid_90420		-
chr9	130318715	130318777	cid_112970		-
chr4	183193998	183194033	cid_84347		+
chr2	240189641	240189686	cid_63966		-
chr10	1620842	1620874	cid_10429		-
chr7	128204348	128204419	cid_101609		+
chr12	72235731	72235796	cid_24441		+
chr20	55751443	55751496	cid_66559		-
chr5	118686633	118686691	cid_88566		+
chr2	164567404	164567470	cid_60698		-
chr6	34867749	34867792	cid_92101		+
chr12	89982419	89982462	cid_24917		-
chr11	66412008	66412075	cid_18703		+
chr9	117251655	117251698	cid_112311		-
chr15	25292361	25292428	cid_34290		+
chr2	55222347	55222414	cid_56655		-
chr16	30885923	30885965	cid_39664		-
chr22	44133898	44133959	cid_70514		-
chr16	17212086	17212124	cid_39155		-
chr2	61468091	61468135	cid_56802		-
chr14	35326673	35326715	cid_31331		-
chr22	34192160	34192197	cid_69916		-
chrX	131987547	131987597	cid_118164		-
chr12	94222262	94222320	cid_25027		+
chr2	80180595	80180651	cid_57816		+
chr17	65393885	65393923	cid_46799		+
chr7	149297338	149297383	cid_102804		-
chr11	73207973	73208021	cid_19119		-
chr8	65041719	65041753	cid_105710		-
chr2	240267695	240267764	cid_64075		-
chr14	56054118	56054152	cid_31960		+
chr18	32687354	32687406	cid_49108		+
chr11	63914739	63914782	cid_18466		-
chr6	168345080	168345115	cid_96068		+
chr10	7845779	7845813	cid_10648		+
chr1	76662912	76662974	cid_4351		+
chrX	48344748	48344785	cid_115449		+
chr10	75315310	75315343	cid_13009		-
chr22	25856237	25856285	cid_69278		+
chr20	42563378	42563433	cid_65849		+
chr4	147416897	147416950	cid_83647		-
chr4	100176538	100176575	cid_82404		+
chr2	20469369	20469422	cid_55017		-
chr12	19295489	19295532	cid_22445		+
chr6	136702960	136703003	cid_94672		-
chr5	126134445	126134509	cid_88744		+
chr13	30101345	30101387	cid_27674		-
chr2	46781146	46781207	cid_56282		+
chr3	111667575	111667626	cid_75504		+
chr5	32441672	32441730	cid_85696		-
chr6	170069721	170069774	cid_96141		-
chr9	138733637	138733680	cid_113522		-
chr8	11025952	11026017	cid_103937		-
chr17	61365815	61365865	cid_46392		+
chr2	15679982	15680033	cid_54929		-
chr15	64538135	64538171	cid_36281		-
chr3	141863668	141863712	cid_77510		-
chr9	119528903	119528952	cid_112352		-
chr1	226111077	226111123	cid_8861		-
chr2	20994567	20994613	cid_55043		-
chr2	240200657	240200695	cid_63984		-
chr3	65850751	65850788	cid_74320		-
chr16	11479695	11479750	cid_38908		-
chr9	124774876	124774917	cid_112508		-
chr2	175946293	175946332	cid_61209		-
chr5	58407812	58407883	cid_86416		-
chr1	10111392	10111436	cid_861		+
chr6	163915717	163915766	cid_95753		+
chr1	210822185	210822229	cid_8277		+
chr14	33444526	33444572	cid_31089		+
chr1	21107976	21108021	cid_1420		-
chr3	6614065	6614115	cid_71410		+
chr8	131296840	131296907	cid_107948		-
chr18	56588943	56588999	cid_50286		+
chr7	17937793	17937847	cid_97199		-
chr14	50160990	50161057	cid_31758		+
chr10	116194083	116194135	cid_14986		-
chr3	160474629	160474680	cid_78015		+
chr4	169810478	169810525	cid_84119		+
chr5	167754031	167754062	cid_90286		+
chr1	59123919	59123971	cid_3495		-
chr18	52990634	52990683	cid_49986		-
chr12	57545910	57545981	cid_23962		+
chr10	119078798	119078838	cid_15130		-
chr8	31847308	31847343	cid_104784		+
chr12	64272787	64272818	cid_24092		+
chr7	90681433	90681475	cid_100090		+
chr9	16856045	16856089	cid_109542		-
chr18	60446708	60446772	cid_50356		+
chr1	179264147	179264203	cid_7295		+
chr7	134573353	134573396	cid_102239		+
chr17	80127788	80127835	cid_47895		-
chr20	51613275	51613344	cid_66382		+
chr18	55800410	55800455	cid_50224		+
chr11	18340775	18340822	cid_16988		-
chr20	48707064	48707118	cid_66198		-
chr3	160483554	160483606	cid_78020		+
chr3	9507015	9507068	cid_71750		+
chr6	62984873	62984913	cid_92985		-
chrX	76991719	76991755	cid_116720		-
chr12	95885281	95885317	cid_25067		+
chr20	60622835	60622882	cid_66951		-
chr4	62068533	62068581	cid_81143		+
chr19	16629962	16629994	cid_52139		-
chr8	104535286	104535330	cid_107124		+
chr7	47504367	47504412	cid_98270		-
chr2	211317607	211317663	cid_62678		-
chr12	107771310	107771364	cid_25828		+
chr12	97857145	97857197	cid_25149		+
chr10	21419699	21419733	cid_11346		-
chr20	35398286	35398341	cid_65584		-
chr20	44471930	44471966	cid_65907		-
chr16	17426445	17426514	cid_39185		-
chr21	35463872	35463924	cid_67992		+
chr17	18209981	18210035	cid_43639		-
chr10	7396315	7396356	cid_10636		-
chr5	17232792	17232846	cid_85559		+
chr19	48686064	48686108	cid_53744		-
chr3	78952043	78952091	cid_75011		-
chr14	50161841	50161897	cid_31761		+
chr2	47401542	47401602	cid_56344		-
chr19	32975998	32976031	cid_52750		+
chr7	152117565	152117599	cid_102969		-
chr11	92263137	92263182	cid_19913		+
chr7	69740949	69741006	cid_99007		+
chr12	108024110	108024155	cid_25862		+
chr4	77879777	77879827	cid_81681		+
chr2	3670762	3670812	cid_54432		+
chr12	132212705	132212748	cid_27186		+
chr9	115093211	115093273	cid_112206		-
chrX	133070950	133070995	cid_118295		-
chr2	54882628	54882695	cid_56623		+
chr18	34007739	34007774	cid_49188		+
chr4	20293679	20293734	cid_80305		+
chr2	45692263	45692321	cid_56199		-
chr18	77118913	77118946	cid_50875		+
chr3	171785148	171785181	cid_78300		+
chrX	96262132	96262191	cid_116890		+
chr13	79935356	79935394	cid_29005		-
chr4	157842961	157843000	cid_83952		-
chr8	13161924	13161998	cid_104047		-
chr12	106977729	106977770	cid_25696		+
chr16	77232265	77232328	cid_40936		+
chr2	46529371	46529409	cid_56272		+
chr13	45088982	45089035	cid_28199		-
chr3	172023217	172023290	cid_78405		+
chr13	102858074	102858136	cid_29773		-
chr16	89357611	89357646	cid_42054		-
chr11	19574439	19574480	cid_17040		+
chrX	73298782	73298839	cid_116403		-
chr1	166909002	166909039	cid_6746		-
chr10	67427232	67427286	cid_12691		+
chr18	12600090	12600130	cid_48549		-
chr1	36627691	36627741	cid_2220		+
chr4	16291281	16291318	cid_80200		+
chr14	61349153	61349208	cid_32147		+
chr3	29700302	29700344	cid_72636		+
chr5	146831649	146831695	cid_89620		-
chr14	89743803	89743848	cid_33305		-
chr1	28161006	28161055	cid_1801		+
chr6	150469594	150469634	cid_95023		+
chr8	77584758	77584831	cid_106268		-
chr1	243929793	243929864	cid_9668		-
chr16	25163757	25163797	cid_39448		+
chr9	5663151	5663194	cid_109054		+
chr5	52128688	52128749	cid_86189		+
chr6	80838586	80838660	cid_93304		+
chrX	67557627	67557666	cid_116089		-
chr5	122159435	122159483	cid_88625		+
chr18	34021001	34021051	cid_49197		+
chr12	97958396	97958432	cid_25402		+
chr6	45102163	45102210	cid_92614		-
chr21	33249521	33249586	cid_67828		+
chr10	122636163	122636212	cid_15293		+
chr13	115049901	115049950	cid_30447		+
chr5	107661902	107661946	cid_88143		-
chr10	62061033	62061083	cid_12538		-
chr3	37904660	37904702	cid_72895		+
chr9	136335263	136335318	cid_113322		+
chr5	94844969	94845026	cid_87884		-
chr16	14285625	14285678	cid_39047		+
chr1	10722684	10722732	cid_969		-
chr3	99627716	99627770	cid_75259		+
chr8	31575842	31575874	cid_104675		+
chr9	116685759	116685813	cid_112281		+
chr12	64415918	64415985	cid_24119		+
chr21	38243441	38243503	cid_68064		-
chr1	28534784	28534827	cid_1803		-
chr3	52592633	52592687	cid_73704		-
chr2	198108638	198108684	cid_62042		-
chr5	60633652	60633716	cid_86752		+
chr1	44480119	44480166	cid_2665		-
chr22	20750910	20750969	cid_68968		+
chr2	219975855	219975908	cid_63052		-
chr7	69745101	69745155	cid_99017		+
chr11	89899450	89899502	cid_19751		+
chr14	103967107	103967149	cid_33952		+
chr6	149863131	149863175	cid_95009		-
chrX	103086261	103086295	cid_117154		-
chr13	38258863	38258898	cid_27938		-
chr8	41134430	41134481	cid_105030		-
chr5	64502697	64502729	cid_86900		-
chr19	16769534	16769590	cid_52149		-
chr15	26979772	26979808	cid_34373		-
chr8	48864617	48864675	cid_105218		-
chr18	46865572	46865604	cid_49777		-
chr11	92913087	92913144	cid_20046		-
chr8	131425184	131425217	cid_108022		-
chr10	135232650	135232696	cid_16047		+
chr13	20546304	20546350	cid_27407		+
chrX	149881240	149881292	cid_118678		+
chr8	18584818	18584871	cid_104231		-
chr7	135612575	135612620	cid_102286		-
chr4	96269428	96269463	cid_82272		-
chr12	31472529	31472564	cid_23043		-
chr10	133952040	133952077	cid_15869		+
chr6	38254845	38254878	cid_92358		-
chr14	71831119	71831168	cid_32736		+
chr10	126615404	126615460	cid_15469		+
chr5	15564493	15564560	cid_85370		+
chr13	20301526	20301573	cid_27395		-
chr10	126446252	126446324	cid_15449		-
chr10	80924297	80924359	cid_13393		+
chr9	127887931	127887966	cid_112758		-
chr4	107905032	107905070	cid_82628		-
chr15	28897695	28897759	cid_34484		+
chr5	106882388	106882438	cid_88022		-
chr2	206178954	206178987	cid_62532		+
chr11	61471158	61471212	cid_18351		+
chr11	114019760	114019798	cid_20711		+
chr10	121120191	121120230	cid_15223		+
chr11	72768379	72768434	cid_19072		-
chr10	89069069	89069125	cid_13716		-
chr5	15818351	15818417	cid_85483		+
chr10	103293443	103293475	cid_14263		+
chr4	26596982	26597026	cid_80561		+
chr20	57469370	57469407	cid_66660		+
chr6	157303879	157303920	cid_95298		+
chr10	1645282	1645348	cid_10440		-
chr10	98883535	98883572	cid_14072		-
chr21	46533416	46533451	cid_68557		+
chrX	29360237	29360272	cid_115024		+
chr5	15597295	15597337	cid_85375		+
chr9	134946493	134946529	cid_113271		-
chr17	28490580	28490622	cid_44108		+
chr18	74085572	74085646	cid_50648		-
chr13	72146635	72146703	cid_28655		-
chr6	158749129	158749179	cid_95441		+
chr8	131344226	131344268	cid_107980		-
chr7	69066048	69066108	cid_98686		+
chr2	77294811	77294854	cid_57609		-
chr5	37461131	37461189	cid_85947		+
chr1	55038974	55039014	cid_3400		+
chr17	57224703	57224768	cid_45994		-
chr10	129708109	129708167	cid_15708		+
chr1	92316841	92316877	cid_4925		-
chr17	13714290	13714339	cid_43330		-
chr8	101727381	101727428	cid_106969		-
chr21	30875992	30876033	cid_67734		+
chr6	128694441	128694484	cid_94495		-
chr1	119748867	119748906	cid_5572		+
chr7	3481133	3481198	cid_96607		+
chr4	107913345	107913381	cid_82643		-
chr2	201934243	201934307	cid_62209		-
chr18	24083743	24083774	cid_48860		-
chr2	15635869	15635915	cid_54906		-
chrX	122765666	122765712	cid_117782		-
chr3	53057918	53057976	cid_73731		-
chr14	75533840	75533880	cid_32910		-
chr20	60018800	60018844	cid_66825		+
chr7	90041840	90041883	cid_100024		+
chr11	92143368	92143402	cid_19857		+
chr11	47561701	47561751	cid_18128		-
chr6	148830921	148830967	cid_94958		+
chr4	186515169	186515235	cid_84625		-
chr3	38673479	38673532	cid_72958		-
chr7	47517888	47517925	cid_98298		-
chr4	154209735	154209793	cid_83839		+
chr3	143747880	143747924	cid_77568		+
chr15	81342904	81342947	cid_37188		+
chr2	206622160	206622219	cid_62568		+
chr22	30289405	30289460	cid_69738		+
chr12	39811965	39812023	cid_23184		-
chr2	23983851	23983888	cid_55119		-
chr10	18453716	18453776	cid_11123		+
chr12	53881542	53881586	cid_23804		-
chr17	9877031	9877068	cid_43185		-
chr12	910503	910557	cid_21688		+
chr8	64974416	64974454	cid_105629		-
chr9	34242998	34243037	cid_110053		+
chr12	92521657	92521702	cid_24981		-
chr14	51258263	51258302	cid_31819		-
chr12	122483495	122483537	cid_26549		+
chr5	138176281	138176321	cid_89173		+
chr5	137526989	137527044	cid_89125		-
chr1	235571596	235571629	cid_9367		+
chr17	60078499	60078550	cid_46328		-
chr5	136815979	136816043	cid_89080		-
chr2	55516940	55517001	cid_56716		-
chr4	185381705	185381772	cid_84571		-
chr11	105792048	105792091	cid_20362		+
chr7	99716266	99716309	cid_100458		-
chr10	123251681	123251724	cid_15306		-
chr11	73818405	73818443	cid_19158		-
chr1	8658520	8658568	cid_675		-
chr2	240203805	240203866	cid_64001		-
chr10	115627488	115627547	cid_14964		+
chr1	143174159	143174202	cid_5671		-
chr21	47218275	47218317	cid_68652		+
chr10	5110971	5111002	cid_10534		+
chr5	14166111	14166154	cid_85213		+
chr1	16893749	16893797	cid_1295		-
chr4	66877723	66877763	cid_81283		+
chr18	29508257	29508293	cid_48989		-
chr15	60889507	60889547	cid_35990		-
chr1	48428549	48428591	cid_2977		-
chr17	59164037	59164082	cid_46148		+
chrX	110370967	110371000	cid_117396		+
chr1	240383956	240384007	cid_9491		+
chr3	181330136	181330183	cid_78662		+
chr15	49566660	49566703	cid_35474		+
chr2	183284334	183284375	cid_61447		-
chr10	105368727	105368767	cid_14472		-
chr1	84413309	84413356	cid_4625		-
chr10	21415720	21415768	cid_11340		-
chr2	190442710	190442752	cid_61843		-
chr1	193054570	193054630	cid_7662		+
chr17	36860830	36860885	cid_44562		+
chr9	90153305	90153354	cid_111090		+
chr8	145026421	145026467	cid_108667		-
chr8	119041369	119041404	cid_107515		-
chr18	5524931	5524984	cid_48301		-
chr3	23293722	23293772	cid_72283		+
chr13	20611345	20611390	cid_27433		+
chr4	183195680	183195724	cid_84348		+
chrX	62945203	62945238	cid_115924		-
chr4	141956693	141956737	cid_83497		-
chr21	45394696	45394743	cid_68480		+
chr4	20705098	20705170	cid_80374		+
chrX	53249945	53249994	cid_115724		-
chr1	5939766	5939834	cid_363		-
chr1	164746068	164746123	cid_6711		+
chr7	138623089	138623152	cid_102455		-
chr7	158127311	158127354	cid_103380		-
chr2	234320261	234320294	cid_63440		+
chr16	89596909	89596941	cid_42209		+
chr17	75153218	75153259	cid_47348		+
chr22	32210447	32210505	cid_69852		+
chr5	115904835	115904870	cid_88541		-
chr12	97318125	97318159	cid_25118		+
chr16	11825557	11825615	cid_38931		-
chr4	119830551	119830612	cid_82977		+
chrX	99929518	99929573	cid_117069		-
chr3	139713153	139713198	cid_77413		+
chr3	9497471	9497523	cid_71748		+
chr6	88203154	88203218	cid_93473		+
chr13	26853984	26854049	cid_27597		+
chr20	51667902	51667960	cid_66454		+
chr1	246197498	246197551	cid_9919		-
chr1	23041709	23041749	cid_1556		+
chr9	87313360	87313412	cid_110816		+
chr6	5448784	5448830	cid_91128		+
chr7	66219764	66219812	cid_98614		+
chr7	26449342	26449379	cid_97495		+
chr14	71921807	71921861	cid_32754		+
chrX	133040609	133040679	cid_118281		-
chr5	71450612	71450644	cid_87105		+
chr15	22955578	22955649	cid_34207		+
chr9	109627451	109627516	cid_112024		+
chr7	63779619	63779665	cid_98462		+
chr11	92143031	92143080	cid_19853		+
chr5	53375843	53375887	cid_86248		-
chr12	90075331	90075363	cid_24952		-
chr1	144013278	144013316	cid_5692		+
chr7	70738639	70738674	cid_99189		+
chr1	76060789	76060835	cid_4247		-
chr22	17867471	17867517	cid_68823		+
chr12	129170614	129170652	cid_26925		+
chr9	97204252	97204317	cid_111502		+
chr5	139405437	139405475	cid_89334		-
chr20	45060321	45060353	cid_65948		-
chr3	117398030	117398093	cid_76139		-
chr5	60647647	60647691	cid_86778		+
chr1	164721434	164721509	cid_6704		+
chr5	138495731	138495780	cid_89214		-
chrX	133616084	133616115	cid_118314		+
chr14	74768916	74768964	cid_32883		-
chr10	79585173	79585233	cid_13324		-
chr10	106913413	106913462	cid_14552		+
chr5	59181802	59181836	cid_86698		-
chr1	6895971	6896011	cid_438		+
chr4	31022235	31022288	cid_80639		+
chr11	30513782	30513825	cid_17483		-
chr5	58805121	58805174	cid_86521		-
chr8	28756320	28756359	cid_104533		+
chr7	6167874	6167908	cid_96910		+
chr13	88256298	88256354	cid_29040		-
chr7	111076240	111076285	cid_101112		-
chr4	702941	702984	cid_79469		+
chr7	104703451	104703511	cid_100739		+
chr17	2565618	2565679	cid_42683		+
chr1	44982337	44982380	cid_2756		+
chr8	118863879	118863928	cid_107444		-
chr19	58485365	58485397	cid_54166		-
chr8	99715270	99715316	cid_106824		-
chr7	78954959	78954994	cid_99679		-
chr21	34901481	34901528	cid_67921		-
chr2	1600844	1600880	cid_54246		-
chrX	154783574	154783642	cid_118782		-
chr14	68563097	68563128	cid_32505		+
chr18	51746140	51746194	cid_49921		-
chr2	214152622	214152672	cid_62875		+
chr13	100896568	100896613	cid_29633		+
chr11	58939193	58939242	cid_18292		+
chr4	141017860	141017912	cid_83411		-
chr16	27601102	27601141	cid_39564		+
chr10	1620875	1620945	cid_10430		-
chr15	25593200	25593237	cid_34324		-
chr5	115564328	115564376	cid_88497		+
chr5	167192282	167192318	cid_90269		+
chrX	24863202	24863257	cid_114758		+
chr3	56284609	56284652	cid_73780		-
chr3	171949663	171949701	cid_78381		+
chr2	120524516	120524551	cid_58933		+
chr22	30304469	30304527	cid_69752		+
chr9	140700112	140700146	cid_113754		+
chr7	37018705	37018751	cid_97909		-
chr8	107323203	107323249	cid_107179		+
chr15	93980910	93980957	cid_37882		+
chr7	107138679	107138738	cid_100883		-
chr6	90929481	90929542	cid_93652		-
chr5	139671970	139672015	cid_89344		-
chr8	131436841	131436880	cid_108050		-
chr2	21016527	21016573	cid_55050		-
chr7	131050677	131050714	cid_101868		+
chr2	183348364	183348429	cid_61502		-
chrX	29182623	29182660	cid_115010		+
chr12	64263582	64263620	cid_24081		+
chr7	865978	866019	cid_96269		+
chr2	241407439	241407491	cid_64173		+
chr4	121817808	121817874	cid_83071		-
chr11	13327313	13327372	cid_16736		+
chr3	51701174	51701212	cid_73661		+
chr9	33833973	33834039	cid_109988		+
chr2	25290913	25290946	cid_55243		+
chr3	30653149	30653194	cid_72684		+
chr16	89981221	89981282	cid_42230		+
chr12	11092579	11092638	cid_22141		-
chr8	90665028	90665059	cid_106554		-
chr6	35383583	35383627	cid_92166		+
chr9	111662773	111662821	cid_112086		-
chr1	119702576	119702607	cid_5571		+
chr2	236986738	236986797	cid_63751		+
chr11	28139166	28139203	cid_17384		+
chr10	43604525	43604572	cid_12138		+
chr12	133111075	133111121	cid_27260		+
chr3	13008017	13008055	cid_71904		-
chr2	166796188	166796247	cid_60831		-
chr1	39633577	39633616	cid_2324		+
chr16	49882001	49882047	cid_39962		-
chr3	41878285	41878339	cid_73024		-
chr9	14258100	14258159	cid_109316		-
chr4	77599809	77599843	cid_81639		+
chr1	204096053	204096110	cid_7983		+
chr14	39554786	39554832	cid_31472		-
chr2	100617329	100617362	cid_58349		-
chr9	140674784	140674836	cid_113730		+
chr3	111666757	111666802	cid_75500		+
chr7	4725147	4725194	cid_96731		+
chr4	38127087	38127151	cid_80694		+
chr7	157347907	157347939	cid_103142		-
chr19	37342199	37342265	cid_53025		+
chr8	31893744	31893775	cid_104792		+
chr11	30603118	30603168	cid_17517		-
chr12	39742548	39742587	cid_23160		-
chr14	75163095	75163147	cid_32887		-
chr6	89546284	89546324	cid_93533		-
chr2	160431452	160431506	cid_60554		-
chr7	32802338	32802378	cid_97771		+
chr10	103665009	103665057	cid_14316		-
chr7	47515388	47515445	cid_98288		-
chr1	46497378	46497433	cid_2894		+
chrX	9657445	9657485	cid_114101		+
chr4	3180141	3180188	cid_79754		+
chr14	67039859	67039934	cid_32361		+
chr9	95793187	95793241	cid_111377		+
chr2	85443765	85443810	cid_57957		+
chr5	168154856	168154900	cid_90362		-
chr20	33380893	33380931	cid_65476		-
chr14	101050868	101050935	cid_33730		-
chr15	99502149	99502191	cid_38308		+
chr7	107834915	107834950	cid_100952		-
chr1	180027131	180027185	cid_7394		+
chr11	73208917	73208964	cid_19123		-
chr2	235871378	235871415	cid_63459		+
chr9	130687185	130687259	cid_112991		-
chr21	17608775	17608827	cid_67239		+
chr2	170087994	170088050	cid_60964		-
chr18	42310476	42310509	cid_49454		+
chr3	173803974	173804026	cid_78488		+
chr2	55598608	55598640	cid_56726		-
chr6	157174335	157174389	cid_95233		+
chr12	92521605	92521653	cid_24980		-
chr5	82596358	82596391	cid_87573		+
chr14	95784490	95784546	cid_33595		-
chr8	140961742	140961784	cid_108287		-
chr7	74127092	74127132	cid_99389		+
chr7	99216788	99216848	cid_100447		+
chr1	11142272	11142334	cid_997		-
chr22	18330177	18330224	cid_68864		-
chr9	15983506	15983552	cid_109467		+
chr15	90736178	90736210	cid_37676		+
chr1	46400806	46400878	cid_2884		+
chr10	129058050	129058085	cid_15645		+
chr1	97189356	97189392	cid_5061		+
chr4	153358826	153358873	cid_83747		-
chr13	93937684	93937737	cid_29090		+
chr8	113911972	113912003	cid_107318		-
chr3	6924087	6924124	cid_71445		+
chr16	74911118	74911167	cid_40854		-
chr11	1450198	1450259	cid_16164		+
chr1	246617475	246617512	cid_10059		-
chr4	77439330	77439369	cid_81615		+
chr15	62753133	62753179	cid_36175		+
chrX	28964007	28964057	cid_114917		+
chr10	61436802	61436850	cid_12497		-
chr5	94593531	94593563	cid_87879		-
chr16	56333529	56333570	cid_40235		+
chr2	109357644	109357684	cid_58545		+
chr8	125684729	125684776	cid_107706		-
chr16	81561868	81561905	cid_41405		+
chr17	55556659	55556714	cid_45781		+
chr5	37165388	37165428	cid_85926		-
chr6	33397796	33397838	cid_92050		+
chr19	36706475	36706546	cid_52934		+
chr1	164606207	164606260	cid_6624		+
chr3	37307631	37307685	cid_72853		+
chr8	141906456	141906515	cid_108493		-
chr1	23085492	23085561	cid_1569		+
chr5	164491665	164491710	cid_90114		+
chr6	132341145	132341202	cid_94597		+
chr12	26926843	26926888	cid_22903		-
chr15	97859162	97859209	cid_38105		+
chr20	57014904	57014941	cid_66610		+
chr7	47396663	47396699	cid_98236		-
chr8	72256936	72256982	cid_106065		-
chr11	92292257	92292327	cid_19936		+
chr10	80829566	80829617	cid_13357		+
chr10	114724915	114724972	cid_14874		+
chr2	25642049	25642088	cid_55304		-
chr1	31406492	31406535	cid_1919		-
chr16	89370501	89370563	cid_42077		-
chr12	76471747	76471788	cid_24494		-
chr6	88059661	88059712	cid_93470		+
chr3	173377604	173377645	cid_78438		+
chr10	100181680	100181741	cid_14130		-
chr16	28217443	28217500	cid_39579		-
chr16	71517617	71517679	cid_40658		-
chr4	113925229	113925299	cid_82800		+
chr8	98862679	98862747	cid_106762		+
chr1	8817358	8817401	cid_777		-
chr9	3482189	3482254	cid_108850		-
chr18	53204438	53204477	cid_50056		-
chr21	33355185	33355221	cid_67861		+
chr17	1063616	1063663	cid_42448		-
chr7	216594	216643	cid_96231		+
chr8	141206144	141206184	cid_108370		-
chr12	20149995	20150026	cid_22532		+
chr2	70445340	70445392	cid_57185		-
chr7	143927638	143927676	cid_102694		+
chr21	46231044	46231088	cid_68517		-
chr7	133504353	133504391	cid_102158		+
chr3	7636642	7636681	cid_71528		+
chr13	99182420	99182477	cid_29530		-
chr22	28747235	28747289	cid_69474		-
chr5	165077262	165077326	cid_90174		+
chr11	11642517	11642570	cid_16588		-
chr6	35634975	35635018	cid_92177		-
chr3	114570140	114570190	cid_75642		-
chr1	173413014	173413071	cid_7004		-
chr13	113704449	113704506	cid_30235		+
chr10	43601742	43601803	cid_12124		+
chr1	114266348	114266386	cid_5484		-
chr7	158134136	158134179	cid_103385		-
chr4	174188078	174188110	cid_84203		+
chr5	149407873	149407936	cid_89711		+
chr14	71190913	71190955	cid_32657		-
chr8	38055046	38055100	cid_104947		+
chr1	193056695	193056746	cid_7663		+
chr6	99736690	99736751	cid_93756		-
chr1	15199491	15199542	cid_1205		+
chr15	99348802	99348850	cid_38274		+
chr9	102481337	102481394	cid_111804		-
chr10	128879682	128879722	cid_15612		+
chr17	15587298	15587358	cid_43426		-
chr10	1711728	1711790	cid_10462		-
chr1	5951092	5951123	cid_372		-
chr16	50352083	50352114	cid_39986		-
chr17	70940697	70940756	cid_47000		-
chr2	128514637	128514680	cid_59399		-
chr5	128846011	128846051	cid_88829		+
chr7	75341280	75341335	cid_99435		-
chr1	167216697	167216738	cid_6771		+
chr12	26362740	26362791	cid_22872		+
chr17	55626660	55626720	cid_45820		+
chr3	37514987	37515026	cid_72873		+
chr17	2288032	2288083	cid_42644		-
chr7	23229841	23229887	cid_97345		+
chr21	30705689	30705736	cid_67723		+
chr17	78626292	78626323	cid_47634		+
chr8	133683415	133683456	cid_108082		-
chr9	140994057	140994102	cid_113772		+
chr14	66970230	66970273	cid_32339		-
chr11	68670621	68670679	cid_18910		-
chr2	153461986	153462029	cid_60204		+
chr3	138043495	138043555	cid_77350		-
chr21	38836208	38836262	cid_68217		+
chr1	225766877	225766933	cid_8802		-
chr18	53014557	53014593	cid_49996		-
chr10	62085556	62085592	cid_12541		-
chr4	87232359	87232418	cid_81977		-
chr10	53060737	53060805	cid_12358		+
chr1	8761649	8761709	cid_755		-
chr1	226900595	226900642	cid_8883		-
chr4	107914812	107914856	cid_82645		-
chr16	15609434	15609477	cid_39086		+
chr17	9134779	9134811	cid_43147		+
chr19	15089264	15089299	cid_52003		-
chr17	4919339	4919380	cid_42848		+
chr9	35345663	35345698	cid_110144		+
chr17	29658992	29659037	cid_44223		+
chr3	176902400	176902453	cid_78560		-
chr19	16968125	16968166	cid_52164		+
chr3	73648364	73648419	cid_74855		-
chr5	49708061	49708117	cid_86168		-
chr10	31680437	31680481	cid_11678		+
chr2	198743303	198743339	cid_62093		+
chr1	39884361	39884408	cid_2372		+
chr16	3689087	3689122	cid_38637		+
chr10	97905468	97905528	cid_13985		+
chr3	114248999	114249060	cid_75602		-
chr1	82304142	82304188	cid_4535		+
chr15	58992471	58992513	cid_35924		-
chr5	92924585	92924636	cid_87838		+
chrX	64180193	64180227	cid_115968		-
chr8	103380330	103380375	cid_107037		-
chr6	165958291	165958346	cid_95833		-
chr1	246596954	246597002	cid_10054		-
chr5	112641570	112641601	cid_88409		-
chr21	44326128	44326167	cid_68359		+
chr8	100062084	100062122	cid_106863		+
chr4	99534552	99534594	cid_82376		-
chr11	67353170	67353214	cid_18777		+
chr10	22936473	22936523	cid_11434		-
chr16	14709934	14709967	cid_39069		-
chr14	21819712	21819747	cid_30503		-
chr11	86905580	86905629	cid_19715		+
chr14	67151324	67151368	cid_32365		+
chr12	107276893	107276952	cid_25790		+
chr9	123955855	123955896	cid_112449		-
chr16	11102453	11102514	cid_38886		+
chr12	79608734	79608795	cid_24648		+
chr8	103020842	103020877	cid_107004		-
chr10	35061835	35061878	cid_11952		-
chr11	43713680	43713740	cid_17820		+
chrX	153671211	153671257	cid_118755		+
chr5	134686444	134686511	cid_89029		-
chr9	107624291	107624334	cid_111942		-
chr3	32875153	32875188	cid_72769		+
chr15	85951913	85951965	cid_37475		+
chr7	128397948	128397991	cid_101627		+
chrX	109279598	109279648	cid_117323		+
chr20	47673399	47673434	cid_66112		+
chr16	359285	359324	cid_38428		-
chr11	85374683	85374717	cid_19647		-
chr4	100857604	100857654	cid_82408		-
chr21	38762221	38762256	cid_68182		+
chr2	118689271	118689317	cid_58899		-
chr17	1063444	1063479	cid_42446		-
chr7	95794011	95794057	cid_100309		-
chr3	169967197	169967249	cid_78215		+
chr5	95223662	95223720	cid_87901		-
chr8	41862671	41862723	cid_105047		-
chr14	33654208	33654258	cid_31183		+
chr16	15022002	15022052	cid_39073		+
chr7	70763793	70763825	cid_99202		+
chrX	73495552	73495609	cid_116504		-
chr12	49535472	49535531	cid_23536		+
chr6	4889235	4889293	cid_91100		+
chr9	4243412	4243473	cid_108996		-
chr2	232853958	232853993	cid_63362		+
chr2	228375337	228375382	cid_63229		+
chr3	184679400	184679458	cid_78873		+
chr20	60147999	60148052	cid_66869		+
chr1	180826657	180826703	cid_7489		+
chr10	112447719	112447756	cid_14782		+
chr17	59186436	59186474	cid_46165		+
chr13	93907850	93907919	cid_29060		+
chr2	189230173	189230212	cid_61780		+
chr9	134303766	134303815	cid_113191		+
chr11	130168644	130168692	cid_21522		-
chr8	43028607	43028647	cid_105137		+
chr4	744409	744467	cid_79482		+
chr2	222324339	222324371	cid_63099		-
chr3	136459619	136459688	cid_77298		-
chr17	79491717	79491765	cid_47787		+
chrX	132707447	132707483	cid_118226		-
chr11	83858591	83858630	cid_19610		-
chr3	114782542	114782587	cid_75679		-
chr8	71311484	71311523	cid_106047		-
chr4	85825672	85825729	cid_81874		-
chr9	20799125	20799181	cid_109668		+
chr5	133680206	133680238	cid_88990		-
chrX	44783861	44783895	cid_115293		+
chr19	31831077	31831126	cid_52714		-
chr1	36814009	36814066	cid_2246		-
chr3	152074257	152074291	cid_77752		+
chr14	73819085	73819131	cid_32846		-
chr15	42707664	42707708	cid_34996		-
chr5	106953534	106953580	cid_88063		-
chr15	61329774	61329805	cid_36042		-
chr1	220715788	220715828	cid_8608		+
chr7	111102612	111102661	cid_101129		-
chr17	44154022	44154068	cid_45029		-
chr20	4966388	4966419	cid_64551		-
chr11	65735791	65735836	cid_18634		+
chr11	16533466	16533508	cid_16894		-
chr11	112064510	112064562	cid_20529		+
chr1	86824239	86824295	cid_4727		-
chr7	24747267	24747325	cid_97457		-
chr11	122236388	122236457	cid_21133		-
chrX	41068633	41068677	cid_115190		+
chr4	1317651	1317691	cid_79547		+
chr4	154481834	154481882	cid_83872		+
chr6	34880533	34880600	cid_92109		+
chr11	73077166	73077238	cid_19097		+
chr22	49099036	49099078	cid_70889		+
chr17	56940372	56940440	cid_45959		+
chr16	25817578	25817650	cid_39491		+
chr18	77118934	77118995	cid_50876		+
chr3	171163433	171163490	cid_78261		-
chr4	87241228	87241284	cid_81984		-
chr1	204194113	204194171	cid_7999		-
chr2	3224462	3224509	cid_54367		-
chr10	74540226	74540275	cid_12959		+
chr22	44133196	44133239	cid_70502		-
chr19	2557107	2557171	cid_51185		-
chr2	185662744	185662793	cid_61572		+
chr1	164639117	164639186	cid_6646		+
chr10	131968193	131968251	cid_15769		+
chr6	33400287	33400343	cid_92056		+
chr3	100235391	100235435	cid_75290		+
chrX	21553440	21553471	cid_114669		+
chr12	79349629	79349666	cid_24617		+
chr1	220414914	220414952	cid_8594		-
chr20	33638502	33638538	cid_65480		-
chr5	81032869	81032905	cid_87538		-
chr6	155137963	155138008	cid_95202		+
chr7	27856868	27856925	cid_97558		+
chr7	69451271	69451316	cid_98904		+
chr7	7802154	7802185	cid_96987		+
chr12	19399954	19400007	cid_22497		+
chr4	77995246	77995296	cid_81714		-
chr2	242609367	242609408	cid_64292		+
chr1	176087871	176087911	cid_7159		-
chr12	67381233	67381275	cid_24274		-
chr17	59163440	59163478	cid_46146		+
chr2	44715925	44715978	cid_56174		+
chr20	48558131	48558174	cid_66192		+
chr2	45829465	45829504	cid_56228		-
chr20	8385785	8385831	cid_64693		+
chr19	48656774	48656813	cid_53740		-
chr17	80815203	80815263	cid_48031		+
chr17	5120747	5120789	cid_42854		+
chr5	37530526	37530570	cid_85955		+
chr13	101264896	101264936	cid_29711		-
chr13	51148345	51148391	cid_28475		+
chr15	93453228	93453293	cid_37760		+
chr2	204293920	204293962	cid_62301		+
chr10	21414485	21414542	cid_11337		-
chr6	21138556	21138606	cid_91602		+
chr2	242582284	242582326	cid_64278		+
chr10	80785686	80785729	cid_13356		-
chr9	16684144	16684178	cid_109510		-
chr11	16413149	16413194	cid_16880		-
chr9	74370864	74370912	cid_110440		-
chr17	8364713	8364763	cid_43032		+
chr15	53067627	53067681	cid_35597		-
chr11	79139250	79139290	cid_19433		-
chr12	113528732	113528775	cid_26247		+
chr14	31490097	31490139	cid_30979		-
chr12	104872490	104872549	cid_25512		+
chrX	40945560	40945625	cid_115181		+
chr18	42574838	42574887	cid_49538		+
chr3	37838062	37838105	cid_72885		+
chr15	43035554	43035602	cid_35024		-
chr14	105789061	105789106	cid_34155		+
chr3	196481734	196481792	cid_79359		+
chr2	205509134	205509171	cid_62360		+
chr17	59900737	59900786	cid_46309		-
chr12	42612114	42612146	cid_23246		-
chr5	60657018	60657089	cid_86793		+
chr1	243945890	243945937	cid_9678		-
chr4	185342434	185342465	cid_84563		-
chr9	33860236	33860287	cid_110005		+
chr11	43497383	43497456	cid_17811		+
chr1	23047935	23047995	cid_1558		+
chr3	37306694	37306757	cid_72852		+
chr1	179717001	179717041	cid_7303		+
chr18	12358405	12358450	cid_48507		-
chr10	111850592	111850636	cid_14744		+
chr11	495889	495962	cid_16074		-
chr18	53180017	53180068	cid_50044		-
chr14	67454264	67454300	cid_32383		+
chr20	62652081	62652124	cid_67115		+
chr1	216732913	216732954	cid_8441		-
chr15	77577197	77577261	cid_37074		-
chr14	68426806	68426860	cid_32452		+
chr14	69153754	69153789	cid_32537		+
chr6	170096833	170096874	cid_96151		-
chr12	1429849	1429911	cid_21753		+
chr8	116481509	116481558	cid_107355		-
chr20	62653814	62653869	cid_67125		+
chr12	23951422	23951469	cid_22677		-
chr20	57020699	57020745	cid_66611		+
chr1	220201607	220201641	cid_8577		-
chr1	31807198	31807249	cid_1980		+
chr2	217537125	217537180	cid_62970		-
chr10	45464536	45464598	cid_12184		+
chr10	117647378	117647410	cid_15069		+
chr10	126843002	126843060	cid_15537		-
chr6	83685906	83685942	cid_93379		-
chr18	12589603	12589642	cid_48546		-
chr8	141226396	141226439	cid_108377		-
chr10	131981035	131981090	cid_15785		+
chr20	10622061	10622101	cid_64859		-
chr1	101487020	101487067	cid_5198		-
chr9	77620730	77620781	cid_110467		-
chr11	12526211	12526263	cid_16625		+
chr2	227769240	227769285	cid_63221		+
chr8	31629404	31629447	cid_104718		+
chr3	89236827	89236900	cid_75110		+
chr10	121059297	121059342	cid_15198		+
chr9	86143988	86144032	cid_110743		-
chr7	70914440	70914476	cid_99218		+
chr14	26495807	26495863	cid_30603		-
chr17	17628615	17628666	cid_43533		+
chrX	28964056	28964101	cid_114918		+
chr15	28406971	28407003	cid_34428		-
chr15	43710857	43710893	cid_35062		-
chr11	84013041	84013078	cid_19637		-
chr4	83817028	83817081	cid_81836		-
chr1	54729797	54729832	cid_3315		-
chr9	138729549	138729595	cid_113506		-
chr17	59472372	59472410	cid_46253		-
chr5	5150565	5150609	cid_84950		+
chr17	46638085	46638147	cid_45239		-
chr15	72783801	72783859	cid_36882		+
chr12	124918858	124918915	cid_26727		-
chr13	102787782	102787838	cid_29749		-
chr3	2506738	2506776	cid_71228		+
chr11	83468899	83468945	cid_19550		-
chr10	118653745	118653812	cid_15111		-
chr9	135151249	135151297	cid_113292		-
chr2	20177857	20177913	cid_55005		-
chr6	168959546	168959603	cid_96093		+
chrX	73299232	73299295	cid_116404		-
chr12	67418335	67418380	cid_24294		-
chr18	3798255	3798303	cid_48196		-
chr1	143401595	143401644	cid_5677		-
chr17	79955354	79955395	cid_47850		+
chr8	11676174	11676231	cid_103999		+
chr12	26926264	26926316	cid_22901		-
chr3	65976860	65976901	cid_74351		-
chr9	135758921	135758975	cid_113305		+
chr1	54853129	54853167	cid_3357		-
chr3	23867784	23867849	cid_72334		+
chr6	89446155	89446199	cid_93501		-
chr7	102060240	102060295	cid_100677		+
chr20	57469948	57469989	cid_66663		+
chr3	134222524	134222562	cid_77168		+
chr5	163724594	163724626	cid_90036		+
chr22	31576860	31576893	cid_69812		+
chr14	104273055	104273107	cid_33999		-
chr11	19753340	19753399	cid_17141		+
chr4	87696828	87696869	cid_82049		+
chr3	148886861	148886899	cid_77635		+
chr3	29348873	29348919	cid_72542		+
chr2	170799763	170799826	cid_61018		+
chr5	169407019	169407059	cid_90447		-
chr6	73080829	73080893	cid_93194		+
chr18	43475462	43475498	cid_49549		-
chr8	131440816	131440857	cid_108060		-
chr19	13250180	13250222	cid_51925		+
chr10	114520804	114520841	cid_14853		+
chr14	103454074	103454123	cid_33897		-
chr17	49347682	49347737	cid_45503		+
chr1	15535544	15535595	cid_1234		+
chr11	65267268	65267321	cid_18577		+
chr3	72823404	72823451	cid_74716		-
chr8	100088532	100088586	cid_106867		+
chr5	112602096	112602139	cid_88391		-
chr2	100288608	100288646	cid_58271		-
chr1	110098656	110098700	cid_5281		+
chr3	52608489	52608537	cid_73706		-
chr7	38896791	38896828	cid_97959		-
chr4	186133694	186133736	cid_84593		+
chr7	116848978	116849024	cid_101376		+
chr7	101627501	101627562	cid_100630		+
chr12	90073941	90073980	cid_24951		-
chr3	137919492	137919549	cid_77329		+
chr4	114641692	114641734	cid_82888		-
chr5	140795311	140795358	cid_89407		+
chr7	3440054	3440089	cid_96585		+
chr20	33016250	33016292	cid_65436		+
chr2	72867745	72867800	cid_57361		-
chr8	140843498	140843548	cid_108265		-
chr8	22897154	22897209	cid_104379		-
chr4	95992573	95992639	cid_82257		+
chr19	14285946	14285988	cid_51964		-
chr4	153418281	153418330	cid_83766		-
chr5	36895719	36895778	cid_85893		+
chr2	159971789	159971834	cid_60473		+
chr2	172198314	172198378	cid_61062		-
chr18	42349543	42349600	cid_49491		+
chr18	33750017	33750059	cid_49163		+
chr10	52973516	52973557	cid_12326		+
chr15	43154038	43154085	cid_35030		-
chr12	79615314	79615366	cid_24653		+
chr7	29207441	29207487	cid_97628		+
chr9	35385338	35385389	cid_110148		+
chr13	113869793	113869836	cid_30291		+
chr15	80460027	80460065	cid_37148		+
chr2	25553150	25553209	cid_55289		-
chr2	99781448	99781496	cid_58210		-
chr7	151092618	151092679	cid_102879		-
chr3	73601700	73601752	cid_74795		-
chr1	150325481	150325534	cid_5861		+
chr3	2238365	2238396	cid_71166		+
chr10	43658939	43659005	cid_12171		+
chr5	58844545	58844578	cid_86541		-
chr5	56224754	56224818	cid_86353		-
chr14	33487730	33487797	cid_31128		+
chr16	19841339	19841387	cid_39293		+
chr15	82142745	82142792	cid_37316		-
chr10	76000349	76000424	cid_13075		+
chr5	15939818	15939870	cid_85501		+
chr6	45305884	45305915	cid_92654		+
chr4	96467109	96467151	cid_82340		-
chr17	41204764	41204809	cid_44810		-
chr6	128822463	128822512	cid_94514		-
chr12	86630889	86630928	cid_24851		-
chr18	29502178	29502232	cid_48984		-
chr22	30223581	30223620	cid_69720		-
chr19	1508764	1508811	cid_51090		-
chr5	54815882	54815957	cid_86332		-
chr8	23246073	23246109	cid_104399		-
chr8	95581671	95581713	cid_106684		+
chr4	25749254	25749304	cid_80504		-
chr1	227440715	227440760	cid_8935		-
chr14	33841017	33841071	cid_31243		+
chr11	114089655	114089696	cid_20718		+
chr15	75302108	75302145	cid_37008		+
chr10	52986146	52986202	cid_12339		+
chr16	49815124	49815161	cid_39934		-
chr8	131386081	131386122	cid_108010		-
chr14	86074905	86074966	cid_33152		+
chr5	167121703	167121745	cid_90264		+
chr3	42664164	42664221	cid_73083		+
chr3	65559629	65559677	cid_74281		-
chr17	37541431	37541472	cid_44642		-
chr12	2448434	2448468	cid_21861		+
chr1	76612742	76612798	cid_4339		+
chr5	179007811	179007853	cid_90859		+
chrX	9511395	9511442	cid_114050		+
chr3	171796301	171796368	cid_78310		+
chr3	135112877	135112926	cid_77216		-
chr3	155418307	155418349	cid_77817		-
chr1	246442809	246442862	cid_10019		-
chr12	49326253	49326311	cid_23505		-
chr13	97992632	97992689	cid_29440		+
chr11	35411801	35411844	cid_17686		-
chr10	29913563	29913602	cid_11622		-
chr6	38521904	38521961	cid_92387		-
chr4	99292256	99292296	cid_82359		+
chr13	115062684	115062734	cid_30457		+
chr8	118953560	118953621	cid_107467		-
chr20	25266678	25266711	cid_65159		+
chr15	63939741	63939784	cid_36241		-
chr6	4822882	4822934	cid_91086		+
chr12	104862639	104862712	cid_25505		+
chr20	36626627	36626690	cid_65716		-
chr1	178190860	178190927	cid_7223		+
chr10	18966001	18966058	cid_11149		+
chr3	178569501	178569569	cid_78591		-
chr2	227646562	227646621	cid_63214		-
chr2	32102467	32102514	cid_55704		-
chr10	21103651	21103693	cid_11265		-
chr3	38279347	38279389	cid_72930		+
chr2	30112444	30112476	cid_55627		-
chr4	62123651	62123716	cid_81188		+
chr12	3902380	3902444	cid_21954		-
chr1	98267944	98268000	cid_5108		-
chr19	30009597	30009639	cid_52501		-
chr1	67043305	67043353	cid_3962		+
chr5	142301781	142301827	cid_89487		+
chr10	52986107	52986161	cid_12338		+
chr9	115389317	115389364	cid_112245		+
chr17	59324607	59324640	cid_46220		+
chr15	44206661	44206715	cid_35106		-
chr2	149192481	149192524	cid_59997		+
chr1	243893014	243893052	cid_9657		-
chr12	56553744	56553809	cid_23924		+
chr3	23885935	23885966	cid_72352		+
chr22	36397215	36397276	cid_70065		-
chr7	23449273	23449330	cid_97398		-
chr22	31953568	31953609	cid_69834		+
chr5	177379044	177379094	cid_90766		+
chrX	114432439	114432503	cid_117473		-
chr11	484497	484557	cid_16065		+
chr8	141112562	141112621	cid_108306		-
chr18	13590343	13590403	cid_48637		+
chr14	93981578	93981634	cid_33542		+
chr9	95152718	95152759	cid_111333		+
chr14	67039191	67039252	cid_32354		+
chr4	119826380	119826429	cid_82962		+
chr6	161586216	161586273	cid_95588		-
chr6	28763760	28763793	cid_91926		-
chr9	80943704	80943761	cid_110584		+
chr7	101562419	101562465	cid_100603		+
chrX	9578458	9578505	cid_114080		+
chr17	78346636	78346694	cid_47589		+
chr3	172514811	172514867	cid_78415		+
chr9	139795853	139795889	cid_113606		+
chr4	64746	64794	cid_79433		+
chr12	130215046	130215098	cid_27031		-
chr9	135798916	135798988	cid_113307		-
chr2	75424565	75424627	cid_57581		-
chr10	43602280	43602349	cid_12125		+
chr1	224586649	224586700	cid_8692		-
chr12	32321053	32321096	cid_23097		+
chr12	63007252	63007316	cid_24061		+
chr6	31509066	31509104	cid_91991		-
chr8	141942808	141942843	cid_108501		-
chr12	97862093	97862151	cid_25178		+
chr8	50888332	50888388	cid_105247		+
chr15	99264984	99265041	cid_38181		+
chr10	87979895	87979943	cid_13662		-
chr2	213323201	213323243	cid_62795		-
chr5	16135001	16135058	cid_85511		-
chr3	142282796	142282834	cid_77535		-
chr17	64333660	64333698	cid_46651		+
chr11	68275248	68275294	cid_18876		+
chr17	13426041	13426081	cid_43321		-
chr3	61818609	61818666	cid_74071		+
chr10	53010271	53010323	cid_12349		+
chrX	2796457	2796504	cid_113902		+
chrX	136058625	136058670	cid_118376		+
chr1	41457920	41457978	cid_2447		+
chr15	82155126	82155168	cid_37329		-
chr20	60226050	60226095	cid_66889		+
chr20	36362488	36362520	cid_65691		+
chr14	104702030	104702069	cid_34022		+
chrX	66803414	66803451	cid_116060		+
chr7	129496236	129496289	cid_101752		-
chr14	33448144	33448201	cid_31099		+
chr14	71794109	71794146	cid_32708		+
chr3	117356717	117356754	cid_76104		-
chr21	37558596	37558652	cid_68045		+
chr3	69870065	69870113	cid_74547		+
chr17	59311323	59311368	cid_46208		+
chr4	56771093	56771130	cid_81046		+
chr3	64527814	64527852	cid_74203		-
chr2	55270263	55270317	cid_56686		-
chr9	140670479	140670549	cid_113725		+
chr10	134980201	134980261	cid_16007		+
chr16	81037228	81037271	cid_41355		-
chr3	114324308	114324348	cid_75606		-
chr3	123841563	123841600	cid_76537		+
chr19	6105327	6105382	cid_51505		-
chr19	16719440	16719494	cid_52144		-
chr16	60531578	60531624	cid_40358		-
chr2	45689491	45689523	cid_56192		-
chr1	216873787	216873857	cid_8478		-
chr11	115045295	115045356	cid_20732		-
chr5	109922650	109922703	cid_88246		-
chr8	17146697	17146751	cid_104171		+
chr1	61613214	61613278	cid_3589		+
chr2	121531880	121531926	cid_59044		+
chr7	69394003	69394058	cid_98854		+
chr9	13149459	13149507	cid_109247		-
chr1	180425333	180425370	cid_7424		-
chr12	100478206	100478258	cid_25448		-
chr12	49330534	49330609	cid_23516		-
chr7	129585031	129585076	cid_101788		-
chr17	63534247	63534284	cid_46542		-
chr1	227441443	227441483	cid_8938		-
chr1	164557406	164557464	cid_6578		+
chr5	177406555	177406599	cid_90772		+
chr22	47302931	47302970	cid_70769		+
chr12	66239039	66239081	cid_24174		+
chrX	28963123	28963159	cid_114916		+
chr12	19372433	19372477	cid_22493		+
chr3	50030512	50030555	cid_73474		+
chr1	149514124	149514166	cid_5817		-
chr19	49411978	49412053	cid_53781		+
chr6	118812007	118812046	cid_94277		-
chr13	79973298	79973330	cid_29019		-
chr3	42258021	42258083	cid_73068		+
chr9	17325328	17325370	cid_109559		+
chr10	53109219	53109265	cid_12374		+
chr5	34203216	34203256	cid_85802		-
chr14	67437088	67437119	cid_32378		+
chr20	397713	397747	cid_64357		+
chr20	25535248	25535288	cid_65196		-
chr3	178877739	178877783	cid_78609		+
chr22	32210495	32210527	cid_69853		+
chr3	51632492	51632539	cid_73634		+
chr7	77767916	77767972	cid_99585		-
chr1	204193411	204193469	cid_7993		-
chr12	104946081	104946115	cid_25569		+
chr14	91795942	91795982	cid_33448		-
chr2	62225387	62225423	cid_56910		+
chr12	107001641	107001696	cid_25713		+
chr10	114510822	114510858	cid_14849		+
chr2	44869715	44869753	cid_56184		+
chr7	94593348	94593396	cid_100274		+
chr11	46060453	46060507	cid_17965		-
chrX	129995443	129995478	cid_118039		-
chr8	31724571	31724616	cid_104749		+
chr14	90376906	90376944	cid_33378		-
chr9	92091966	92092023	cid_111196		-
chrX	138949522	138949572	cid_118536		-
chr9	37518079	37518121	cid_110260		-
chr6	155069413	155069462	cid_95159		+
chr3	123936291	123936332	cid_76550		+
chr2	203527974	203528011	cid_62262		+
chr2	240139835	240139891	cid_63946		-
chr20	49194802	49194847	cid_66219		+
chr1	225826811	225826866	cid_8827		-
chrX	48830160	48830206	cid_115564		-
chr9	96267856	96267905	cid_111433		+
chr2	80159932	80159977	cid_57806		+
chr3	114095276	114095308	cid_75585		-
chr1	198148917	198148985	cid_7806		+
chr19	57019883	57019934	cid_54073		+
chr19	4647201	4647244	cid_51351		+
chr10	121594151	121594189	cid_15254		-
chr10	134936017	134936064	cid_16001		+
chr20	44706867	44706907	cid_65917		-
chr7	111832234	111832283	cid_101224		-
chr12	3069709	3069766	cid_21915		+
chr14	31636817	31636852	cid_30992		-
chr13	43976914	43976957	cid_28129		-
chr10	76785032	76785079	cid_13158		+
chr20	47320497	47320560	cid_66054		-
chr16	81499043	81499088	cid_41379		+
chr7	157347924	157347978	cid_103143		-
chr9	140625120	140625169	cid_113699		+
chr15	48452978	48453026	cid_35433		-
chr14	35255512	35255561	cid_31319		-
chr12	130900365	130900405	cid_27097		-
chr3	136018355	136018394	cid_77232		+
chr3	119799995	119800028	cid_76333		-
chr7	76889166	76889205	cid_99517		+
chr4	87231703	87231738	cid_81972		-
chr2	178278662	178278706	cid_61314		+
chr7	104712193	104712225	cid_100747		+
chr6	56335292	56335341	cid_92848		-
chr7	128233755	128233793	cid_101618		+
chr11	83402324	83402373	cid_19515		-
chr5	179267403	179267436	cid_90881		-
chr9	95222950	95222999	cid_111345		+
chr20	4838705	4838760	cid_64535		-
chr12	107000391	107000447	cid_25707		+
chr4	154209789	154209857	cid_83840		+
chr17	65165717	65165763	cid_46770		-
chrX	129950987	129951025	cid_118023		-
chr2	100236007	100236044	cid_58237		-
chr19	2568520	2568586	cid_51194		-
chr1	48819684	48819730	cid_3001		-
chr10	34972898	34972947	cid_11901		-
chr7	6036199	6036232	cid_96903		-
chr7	90495538	90495575	cid_100073		+
chr1	227095568	227095612	cid_8889		+
chr14	21879333	21879386	cid_30505		-
chr12	114316409	114316455	cid_26275		-
chr16	23401042	23401108	cid_39385		-
chr2	85516270	85516313	cid_57968		+
chr11	83616526	83616572	cid_19570		-
chr20	34194997	34195030	cid_65502		-
chr19	16983408	16983462	cid_52169		+
chr11	115099067	115099117	cid_20747		-
chr1	49429463	49429517	cid_3030		-
chr22	41863992	41864036	cid_70361		-
chr10	114823871	114823909	cid_14931		+
chr22	25203207	25203256	cid_69191		+
chr1	208312364	208312396	cid_8227		-
chr1	164605773	164605823	cid_6622		+
chr5	77803808	77803859	cid_87298		-
chr8	11043377	11043422	cid_103959		-
chr18	74741710	74741766	cid_50747		-
chr21	30421874	30421928	cid_67704		+
chr7	156290837	156290893	cid_103042		-
chr1	61612283	61612354	cid_3583		+
chr5	38504502	38504546	cid_85980		-
chrX	13878191	13878232	cid_114423		-
chr1	86837105	86837148	cid_4745		-
chr4	41629096	41629160	cid_80877		+
chr1	8755628	8755671	cid_747		-
chr1	223907546	223907613	cid_8655		+
chr10	65060950	65061002	cid_12630		-
chr10	129227110	129227151	cid_15699		+
chr9	3502553	3502606	cid_108863		-
chr2	217032451	217032497	cid_62939		+
chrX	6042921	6042979	cid_113962		-
chr12	2236807	2236857	cid_21827		+
chr13	111864361	111864406	cid_30119		+
chr7	96765294	96765332	cid_100349		+
chr1	213997075	213997116	cid_8388		-
chr3	136217453	136217493	cid_77257		-
chr15	45708316	45708351	cid_35172		+
chr10	15398013	15398060	cid_11092		-
chr8	28294193	28294268	cid_104499		-
chrX	96067822	96067862	cid_116881		+
chr18	29245525	29245569	cid_48972		-
chr3	69293240	69293298	cid_74532		-
chr3	114121103	114121147	cid_75589		-
chr5	164491550	164491590	cid_90113		+
chr15	48892387	48892419	cid_35446		-
chr10	1547235	1547299	cid_10423		-
chr1	67011063	67011119	cid_3952		+
chr15	62304351	62304398	cid_36154		-
chr22	25854746	25854784	cid_69271		+
chr1	201792478	201792545	cid_7891		+
chr6	150470438	150470490	cid_95025		+
chr7	47532955	47533003	cid_98308		-
chr12	123600057	123600109	cid_26641		-
chr3	122741629	122741695	cid_76430		-
chr7	2617054	2617102	cid_96480		+
chr3	184694291	184694330	cid_78874		+
chr1	114241284	114241330	cid_5476		-
chr3	71462915	71462963	cid_74638		-
chr1	54862412	54862470	cid_3376		-
chr3	130648410	130648447	cid_76966		+
chr2	121585215	121585268	cid_59076		+
chr19	15305749	15305795	cid_52033		-
chr20	47592934	47592989	cid_66102		+
chr1	75975897	75975955	cid_4225		-
chr20	36699016	36699076	cid_65725		+
chr20	62043673	62043730	cid_67043		-
chr2	181850950	181850990	cid_61359		+
chr2	10544612	10544647	cid_54732		+
chr9	87434562	87434608	cid_110876		+
chr8	31601162	31601199	cid_104709		+
chr6	138881536	138881588	cid_94729		-
chr2	236405775	236405821	cid_63484		+
chr2	50426644	50426676	cid_56437		-
chr1	15074414	15074462	cid_1174		+
chr7	29999586	29999619	cid_97660		-
chr1	8655452	8655511	cid_673		-
chr8	119091266	119091297	cid_107563		-
chr4	77878494	77878549	cid_81678		+
chr10	31659623	31659676	cid_11666		+
chr9	87519767	87519822	cid_110922		+
chr2	3224624	3224698	cid_54369		-
chr1	167225936	167225986	cid_6777		+
chr7	133337095	133337147	cid_102069		+
chr12	42614251	42614302	cid_23258		-
chr16	10133990	10134060	cid_38846		-
chr5	14425600	14425658	cid_85287		+
chr12	109581513	109581545	cid_25927		+
chr1	50931088	50931157	cid_3089		-
chr8	580213	580251	cid_103560		-
chr18	42349099	42349145	cid_49488		+
chr6	159129784	159129853	cid_95494		+
chr10	14075294	14075326	cid_10967		-
chr8	100276921	100276968	cid_106900		+
chr1	84558420	84558462	cid_4643		+
chr1	36350559	36350606	cid_2198		+
chr2	236486261	236486319	cid_63654		+
chr1	51341790	51341821	cid_3143		-
chr17	61406026	61406075	cid_46401		+
chr7	86517152	86517215	cid_99915		-
chr17	46650951	46651008	cid_45261		-
chr19	14559738	14559783	cid_51976		+
chr22	37815650	37815684	cid_70134		-
chrX	69698045	69698095	cid_116146		+
chr7	47573857	47573899	cid_98334		-
chr14	67454074	67454140	cid_32382		+
chr19	16480352	16480413	cid_52115		-
chr22	40638586	40638625	cid_70273		+
chr17	65353120	65353166	cid_46787		-
chr10	108574290	108574345	cid_14600		-
chr6	24232208	24232252	cid_91752		-
chr9	115142758	115142815	cid_112211		+
chr16	25818166	25818227	cid_39494		+
chr2	74230462	74230534	cid_57526		+
chr6	34880585	34880622	cid_92110		+
chr17	29668718	29668779	cid_44228		+
chr17	38613970	38614014	cid_44726		+
chr3	129525553	129525605	cid_76905		-
chr10	60315908	60315950	cid_12463		+
chr3	124348680	124348714	cid_76602		+
chr3	33901908	33901952	cid_72830		+
chr2	201197121	201197163	cid_62168		+
chr7	71051284	71051345	cid_99239		+
chr2	183315255	183315302	cid_61481		-
chr15	56030009	56030057	cid_35668		-
chr4	77116617	77116674	cid_81596		-
chr21	17981124	17981178	cid_67369		+
chr13	114004642	114004702	cid_30314		-
chr17	3622770	3622829	cid_42758		-
chr10	43591114	43591181	cid_12111		+
chr20	8486648	8486699	cid_64770		+
chr17	63751413	63751467	cid_46561		-
chr5	90281032	90281074	cid_87777		+
chr20	13415488	13415521	cid_64895		-
chr3	50411939	50411977	cid_73565		-
chr7	14753763	14753808	cid_97147		-
chr20	21128597	21128648	cid_65093		+
chr7	7794369	7794419	cid_96986		+
chr9	34651636	34651681	cid_110117		+
chr12	90050177	90050208	cid_24922		-
chr21	17959349	17959392	cid_67361		+
chr11	35188824	35188869	cid_17680		+
chr2	1654238	1654289	cid_54264		-
chr3	196981380	196981425	cid_79389		-
chr4	21481213	21481273	cid_80405		-
chr10	108874426	108874475	cid_14642		-
chr1	240020769	240020826	cid_9480		+
chr17	80957044	80957086	cid_48066		-
chr7	130597755	130597807	cid_101828		-
chr19	37157447	37157494	cid_52991		-
chr12	24527276	24527320	cid_22785		-
chr7	70692627	70692676	cid_99180		+
chr9	127873965	127874007	cid_112748		-
chr13	45517465	45517514	cid_28221		-
chr2	150258813	150258853	cid_60090		+
chr1	147130931	147130974	cid_5789		-
chr18	4326388	4326437	cid_48229		-
chr17	42551763	42551810	cid_44917		-
chr22	29537123	29537177	cid_69650		+
chr10	65005600	65005637	cid_12608		-
chr10	127435138	127435187	cid_15541		+
chr13	42197777	42197846	cid_28084		-
chr2	134151934	134151965	cid_59534		-
chr7	131857818	131857889	cid_101909		-
chr20	30060281	30060312	cid_65241		-
chr12	77265531	77265563	cid_24535		-
chr2	164543406	164543458	cid_60676		-
chr15	43344555	43344596	cid_35052		-
chr20	2129100	2129144	cid_64418		+
chr1	223907503	223907545	cid_8654		+
chr16	31197390	31197459	cid_39690		+
chr10	104638916	104638947	cid_14405		+
chr3	110919899	110919948	cid_75479		+
chr17	74543259	74543290	cid_47293		+
chr13	113868421	113868480	cid_30282		+
chr2	242892386	242892428	cid_64333		+
chr19	56916037	56916092	cid_54057		+
chr7	120988881	120988914	cid_101418		-
chr20	62363273	62363328	cid_67075		+
chr20	45916621	45916657	cid_65988		-
chr6	149111334	149111365	cid_94972		+
chr4	30779552	30779601	cid_80609		+
chr15	48444393	48444431	cid_35427		-
chr14	28310767	28310815	cid_30807		-
chr8	42395419	42395456	cid_105103		-
chr4	185352306	185352341	cid_84568		-
chr12	19323164	19323227	cid_22464		+
chr12	133319259	133319318	cid_27304		-
chr12	27732587	27732623	cid_22922		+
chr6	72122113	72122164	cid_93180		-
chr4	151345894	151345945	cid_83692		-
chr10	21388036	21388094	cid_11324		-
chr7	136864106	136864154	cid_102351		-
chr17	79143662	79143725	cid_47739		+
chr2	42417541	42417580	cid_56045		+
chr6	143182175	143182231	cid_94768		-
chr8	70439997	70440059	cid_105988		+
chr15	93939323	93939358	cid_37835		+
chr1	118657135	118657181	cid_5564		-
chr9	124464384	124464434	cid_112480		+
chr10	74363805	74363839	cid_12931		-
chr17	46692846	46692899	cid_45280		-
chr17	63630038	63630082	cid_46547		-
chr10	71251269	71251315	cid_12769		+
chr5	34762656	34762691	cid_85839		+
chr12	104683479	104683531	cid_25486		+
chr4	129964368	129964434	cid_83236		-
chr13	42410021	42410064	cid_28095		-
chr3	60771603	60771649	cid_73994		-
chr17	2028243	2028294	cid_42560		-
chr2	165964100	165964142	cid_60733		-
chr12	89992633	89992677	cid_24919		-
chrX	119570263	119570317	cid_117740		-
chr17	29546978	29547019	cid_44182		+
chr16	19235928	19235962	cid_39260		+
chrX	131542163	131542199	cid_118132		-
chr16	173676	173741	cid_38394		-
chr3	172023185	172023230	cid_78404		+
chr11	98904802	98904833	cid_20253		+
chrX	107668936	107668998	cid_117261		-
chr10	121109087	121109129	cid_15221		+
chr7	79072001	79072059	cid_99738		-
chr16	56267287	56267319	cid_40225		+
chr1	32164273	32164324	cid_1996		-
chr12	59267437	59267496	cid_24023		-
chr22	17909215	17909261	cid_68835		+
chr10	5690168	5690211	cid_10548		-
chr11	92180215	92180287	cid_19880		+
chr1	201790610	201790648	cid_7888		-
chr4	48500779	48500845	cid_80921		-
chr17	44183356	44183415	cid_45042		-
chr8	65266607	65266648	cid_105768		-
chr2	160582118	160582157	cid_60559		+
chr2	3462832	3462883	cid_54419		+
chr1	179825546	179825589	cid_7358		-
chr10	118743151	118743208	cid_15127		-
chr9	14297354	14297407	cid_109354		-
chr14	75533867	75533915	cid_32911		-
chr11	92291760	92291823	cid_19933		+
chr15	63361370	63361429	cid_36203		+
chr14	65498698	65498752	cid_32296		+
chrX	10633123	10633184	cid_114199		-
chr4	39944866	39944913	cid_80779		-
chr11	125059423	125059458	cid_21244		+
chr1	39582245	39582290	cid_2296		+
chr6	73467362	73467411	cid_93203		+
chr3	188158456	188158501	cid_79088		+
chr9	16689148	16689185	cid_109514		-
chr22	38884710	38884771	cid_70204		-
chr20	60160821	60160874	cid_66885		+
chr16	49659253	49659296	cid_39896		-
chr14	50097098	50097148	cid_31750		-
chr3	136426774	136426810	cid_77293		-
chr7	70636856	70636909	cid_99160		+
chr1	156064869	156064916	cid_6173		+
chr10	79298010	79298058	cid_13261		-
chr17	55514534	55514582	cid_45709		+
chr10	716827	716897	cid_10336		-
chr11	122816225	122816273	cid_21162		+
chrX	136065662	136065705	cid_118378		+
chr17	38472670	38472717	cid_44703		+
chr3	13003259	13003315	cid_71896		-
chr20	47313176	47313215	cid_66049		-
chr8	140712709	140712751	cid_108226		-
chr8	42921724	42921788	cid_105133		+
chr18	29677820	29677865	cid_48994		+
chr9	14273668	14273709	cid_109330		-
chr1	66096366	66096413	cid_3874		+
chr1	49235127	49235173	cid_3015		-
chr2	175467592	175467651	cid_61173		-
chr3	69848235	69848282	cid_74546		+
chr1	109935759	109935807	cid_5276		-
chr2	80319020	80319068	cid_57853		+
chr2	145245350	145245401	cid_59872		-
chr3	191065596	191065663	cid_79184		+
chr2	24004043	24004090	cid_55126		-
chr1	241475503	241475536	cid_9533		-
chr1	78137118	78137159	cid_4456		-
chr2	175216916	175216975	cid_61162		-
chr4	39779897	39779931	cid_80746		+
chr18	74552774	74552820	cid_50730		+
chr19	30767751	30767789	cid_52581		+
chr12	19350953	19350999	cid_22480		+
chr3	123861456	123861522	cid_76543		+
chr14	28049243	28049295	cid_30776		-
chr3	195055206	195055256	cid_79294		-
chr7	151912760	151912811	cid_102930		-
chr7	111695365	111695400	cid_101152		-
chr4	26356065	26356105	cid_80536		+
chr8	143432108	143432153	cid_108585		-
chr1	8743475	8743521	cid_735		-
chr6	69861235	69861277	cid_93122		+
chr8	131007965	131008005	cid_107894		-
chr2	232673635	232673685	cid_63356		+
chr17	13837331	13837379	cid_43334		-
chr2	40585622	40585672	cid_56019		-
chr6	38349502	38349572	cid_92366		-
chr3	126562019	126562077	cid_76708		+
chr2	213245501	213245541	cid_62739		-
chr1	82353363	82353394	cid_4590		+
chr5	60695567	60695621	cid_86803		+
chrX	71773496	71773533	cid_116343		-
chr18	46129999	46130036	cid_49701		+
chr2	201694724	201694772	cid_62191		+
chr17	56932048	56932095	cid_45958		+
chr4	74044287	74044343	cid_81519		-
chr10	20193035	20193086	cid_11195		+
chrX	137900715	137900771	cid_118396		-
chr7	45666889	45666926	cid_98189		+
chr13	67389256	67389328	cid_28612		-
chr11	43726695	43726744	cid_17821		+
chr11	32936765	32936802	cid_17562		+
chr13	72072776	72072820	cid_28645		-
chr1	244682882	244682926	cid_9750		+
chr1	155500525	155500559	cid_6120		-
chr12	95567587	95567631	cid_25054		-
chr5	42689565	42689600	cid_86130		+
chr17	28726431	28726482	cid_44118		+
chr22	34310607	34310638	cid_69943		-
chr7	106898836	106898889	cid_100863		-
chr12	107053769	107053827	cid_25732		+
chr1	196465729	196465779	cid_7736		-
chr8	33269498	33269536	cid_104902		-
chr10	14012739	14012781	cid_10927		-
chr11	3171081	3171124	cid_16239		-
chr3	8598097	8598167	cid_71588		+
chr19	55852939	55852978	cid_54018		+
chr10	114307524	114307574	cid_14817		+
chr11	82719655	82719714	cid_19447		-
chr20	49546843	49546889	cid_66241		-
chr11	113018487	113018540	cid_20608		+
chr8	118865115	118865174	cid_107446		-
chr9	87291362	87291419	cid_110789		+
chr2	136533202	136533260	cid_59682		+
chr3	38575884	38575915	cid_72954		+
chr2	1599571	1599617	cid_54237		-
chr1	66641374	66641421	cid_3922		+
chr1	244219885	244219937	cid_9746		+
chr2	168914066	168914109	cid_60877		-
chr19	45360656	45360688	cid_53427		+
chr12	122207608	122207670	cid_26541		+
chr1	171465492	171465538	cid_6928		+
chr4	77440907	77440961	cid_81618		+
chr10	114725618	114725658	cid_14879		+
chr7	6181178	6181221	cid_96912		+
chr9	4095995	4096036	cid_108965		-
chr13	94683451	94683513	cid_29313		+
chr6	136592581	136592629	cid_94669		-
chr14	36270212	36270260	cid_31376		-
chr7	157849686	157849717	cid_103302		-
chr2	44651203	44651253	cid_56156		+
chr1	176964246	176964295	cid_7183		-
chr1	236171195	236171234	cid_9387		-
chr10	76660957	76660988	cid_13140		+
chr20	60552116	60552158	cid_66944		-
chrX	100889050	100889107	cid_117112		-
chr5	139078013	139078050	cid_89296		+
chr19	33998480	33998515	cid_52827		-
chr1	8656399	8656459	cid_674		-
chr14	31653949	31653989	cid_30999		-
chr22	44133692	44133748	cid_70511		-
chr16	22092958	22092996	cid_39333		+
chr8	11014093	11014145	cid_103922		-
chr12	31595650	31595699	cid_23044		-
chr20	30880958	30880989	cid_65274		+
chr3	9289899	9289951	cid_71716		-
chr7	103621457	103621494	cid_100714		-
chr5	40828058	40828091	cid_86031		-
chr2	169523257	169523312	cid_60920		+
chr8	8716848	8716886	cid_103732		-
chr8	27683498	27683538	cid_104490		-
chr5	14151425	14151487	cid_85199		+
chr22	41264498	41264551	cid_70325		+
chr6	153407862	153407900	cid_95112		-
chr2	118689414	118689450	cid_58900		-
chr17	42950203	42950245	cid_44936		-
chr11	17884647	17884695	cid_16958		-
chr6	101986718	101986758	cid_93815		+
chr3	181328967	181329013	cid_78644		+
chr2	47528019	47528059	cid_56360		-
chr1	245418234	245418266	cid_9818		+
chr12	23877187	23877251	cid_22663		-
chr2	149639407	149639438	cid_60032		-
chr19	17739999	17740043	cid_52244		-
chr2	23668674	23668718	cid_55095		+
chr5	11081012	11081044	cid_85118		-
chr1	220707052	220707099	cid_8602		+
chr21	47253564	47253608	cid_68670		+
chr17	38148847	38148882	cid_44657		+
chr3	13889121	13889167	cid_71970		-
chr10	134579825	134579884	cid_15967		+
chr2	128553120	128553167	cid_59401		-
chr16	620619	620658	cid_38444		+
chr6	52390916	52390990	cid_92788		-
chr7	8011510	8011573	cid_96998		+
chr3	129529180	129529213	cid_76907		-
chr2	227606117	227606150	cid_63202		-
chr1	8584299	8584335	cid_624		-
chrX	118821077	118821114	cid_117703		-
chr7	117413970	117414002	cid_101384		-
chr16	56281386	56281421	cid_40227		+
chr7	101601756	101601791	cid_100616		+
chr14	42217937	42217983	cid_31646		+
chr8	81008169	81008213	cid_106340		-
chr1	175937295	175937343	cid_7135		-
chr11	115216151	115216195	cid_20790		-
chr8	17111735	17111784	cid_104163		+
chr3	181355830	181355873	cid_78707		+
chr20	35481447	35481487	cid_65588		-
chr16	81603458	81603516	cid_41425		+
chr8	131429572	131429603	cid_108036		-
chr20	51618332	51618399	cid_66399		+
chr3	71066139	71066175	cid_74566		-
chr2	204074448	204074492	cid_62279		+
chr14	48242976	48243007	cid_31716		-
chr5	166838634	166838690	cid_90224		+
chr6	101124534	101124569	cid_93783		-
chrX	147636340	147636381	cid_118616		+
chr10	27312630	27312671	cid_11517		-
chrX	123145476	123145528	cid_117839		+
chr12	51559411	51559455	cid_23701		-
chr20	47409112	47409175	cid_66078		-
chr7	140429645	140429691	cid_102582		-
chr1	64346884	64346920	cid_3784		+
chr18	34285923	34285964	cid_49228		+
chr3	171897859	171897891	cid_78366		+
chr2	223167674	223167705	cid_63121		+
chr16	541502	541539	cid_38441		+
chr10	86154211	86154264	cid_13628		+
chr11	16056080	16056116	cid_16852		-
chr8	23259781	23259839	cid_104408		-
chr17	6888329	6888373	cid_42924		-
chr21	35574612	35574651	cid_68021		+
chr11	57070288	57070333	cid_18207		-
chr20	51618223	51618263	cid_66397		+
chr6	53154918	53154950	cid_92809		-
chr10	117436042	117436077	cid_15053		+
chr8	119057649	119057681	cid_107534		-
chr2	24897028	24897080	cid_55223		+
chr2	145749618	145749662	cid_59891		+
chr9	35834628	35834672	cid_110184		+
chr20	33059847	33059881	cid_65447		+
chr1	196286819	196286858	cid_7714		-
chr14	31432310	31432360	cid_30966		-
chr21	38463873	38463929	cid_68132		+
chr9	14298570	14298618	cid_109357		-
chr10	1053369	1053404	cid_10391		+
chr20	44845879	44845938	cid_65923		-
chr19	10904844	10904877	cid_51783		+
chr2	69397114	69397149	cid_57113		+
chr1	36627619	36627671	cid_2219		+
chr1	150083983	150084034	cid_5844		+
chr16	74394830	74394870	cid_40820		-
chr10	87675522	87675564	cid_13655		-
chr7	69229421	69229484	cid_98815		+
chr14	33445514	33445557	cid_31096		+
chr14	106954176	106954228	cid_34185		+
chr10	14211479	14211533	cid_11055		-
chr10	5743395	5743457	cid_10572		+
chrX	28725777	28725848	cid_114817		+
chr1	205697823	205697875	cid_8134		-
chr6	90552636	90552680	cid_93608		+
chr11	47064107	47064138	cid_18044		+
chr18	60460920	60460951	cid_50358		+
chr12	50401002	50401052	cid_23590		-
chr17	41204794	41204845	cid_44811		-
chr2	232928174	232928214	cid_63375		+
chr8	95521835	95521879	cid_106678		-
chr14	57734282	57734317	cid_32028		-
chr2	38802020	38802062	cid_55941		-
chr11	95798686	95798727	cid_20145		-
chr19	56988593	56988625	cid_54070		-
chr20	40188459	40188509	cid_65806		-
chr20	33051768	33051804	cid_65439		+
chr2	159842596	159842631	cid_60445		+
chr3	6533825	6533891	cid_71387		+
chr19	50163088	50163145	cid_53827		-
chr9	14304956	14305005	cid_109360		-
chr9	100838994	100839029	cid_111785		+
chr22	24715617	24715649	cid_69174		+
chr18	50065245	50065318	cid_49881		+
chr17	61714418	61714473	cid_46427		+
chr8	92995833	92995870	cid_106614		-
chr15	57261735	57261781	cid_35798		+
chr17	59260293	59260333	cid_46193		+
chr19	38561330	38561372	cid_53129		+
chrX	15696364	15696429	cid_114462		+
chr11	12738675	12738746	cid_16648		+
chr8	32090317	32090356	cid_104845		+
chr1	161850104	161850174	cid_6417		+
chr22	25525295	25525349	cid_69236		+
chr2	166467869	166467911	cid_60762		+
chr10	52799326	52799381	cid_12279		+
chr8	65286028	65286063	cid_105795		+
chr13	93930552	93930603	cid_29082		+
chr13	35618986	35619028	cid_27843		+
chr17	64311228	64311296	cid_46630		+
chr13	42805841	42805880	cid_28111		+
chr17	79849647	79849679	cid_47844		+
chr10	119101081	119101127	cid_15134		-
chr9	37198897	37198963	cid_110245		+
chrX	71770994	71771033	cid_116342		-
chr16	68340709	68340759	cid_40554		-
chr1	6896151	6896197	cid_440		+
chr1	246308209	246308251	cid_9954		-
chr1	48257945	48257990	cid_2937		-
chr6	112193250	112193305	cid_94140		-
chr22	20071137	20071186	cid_68935		+
chr11	116956839	116956889	cid_20884		-
chr15	85322487	85322531	cid_37439		+
chr8	142424149	142424192	cid_108567		+
chr1	42961803	42961844	cid_2539		+
chr1	153786875	153786930	cid_5985		-
chr21	38453097	38453146	cid_68121		+
chr2	161274721	161274782	cid_60592		-
chr11	43737343	43737385	cid_17832		+
chr7	29720552	29720599	cid_97652		-
chr3	41700188	41700257	cid_73013		-
chr3	66532109	66532157	cid_74455		-
chr18	31258285	31258346	cid_49059		+
chr5	132423869	132423918	cid_88960		+
chr12	112864055	112864098	cid_26234		+
chr2	10284079	10284130	cid_54690		+
chr8	145966518	145966561	cid_108693		-
chr10	71083611	71083652	cid_12759		+
chr16	78691728	78691764	cid_41108		+
chr1	91482179	91482223	cid_4904		-
chr1	233322601	233322664	cid_9287		-
chr12	39715560	39715602	cid_23142		-
chr15	62729113	62729158	cid_36165		+
chr1	82311432	82311494	cid_4541		+
chr3	122937288	122937362	cid_76439		+
chr20	47256097	47256149	cid_66040		-
chr2	208754097	208754156	cid_62626		-
chr14	103441951	103441987	cid_33886		-
chr8	87511480	87511512	cid_106424		-
chr17	55728412	55728463	cid_45838		+
chr4	104091964	104092019	cid_82510		-
chr2	149000401	149000473	cid_59972		+
chr10	121601854	121601895	cid_15258		-
chr11	63637143	63637189	cid_18413		+
chr2	72356704	72356771	cid_57248		-
chr21	17180457	17180527	cid_67213		+
chr9	132102895	132102940	cid_113085		+
chr22	28605698	28605744	cid_69441		-
chr2	200281790	200281833	cid_62142		-
chr4	77950620	77950661	cid_81699		+
chr10	100890889	100890924	cid_14145		-
chr5	158498669	158498708	cid_89991		-
chr20	62826744	62826779	cid_67135		+
chr15	41757282	41757340	cid_34962		+
chr1	179164792	179164842	cid_7276		-
chr6	158440867	158440921	cid_95363		+
chr9	96377648	96377699	cid_111454		+
chr7	157357087	157357137	cid_103196		-
chr16	22133778	22133828	cid_39338		+
chr14	33445027	33445066	cid_31093		+
chr6	64369908	64369976	cid_93007		+
chr20	47363461	47363520	cid_66066		-
chrX	10539440	10539480	cid_114142		-
chr19	33997636	33997680	cid_52825		-
chr19	47225790	47225832	cid_53572		-
chr7	73913830	73913869	cid_99345		+
chr3	117557150	117557206	cid_76179		-
chr16	89450209	89450259	cid_42115		-
chrX	12363316	12363364	cid_114366		+
chr9	112577129	112577176	cid_112110		+
chr2	153263105	153263159	cid_60171		+
chr13	102457806	102457846	cid_29715		-
chr1	245320474	245320515	cid_9778		+
chr10	108455766	108455811	cid_14592		-
chr2	124987570	124987601	cid_59259		+
chr9	99357914	99357977	cid_111703		-
chrX	11438851	11438883	cid_114276		-
chr11	71945883	71945918	cid_19013		+
chr17	6765365	6765413	cid_42903		+
chr2	179475698	179475732	cid_61341		+
chr1	7559224	7559270	cid_524		+
chrX	50542617	50542675	cid_115610		-
chr15	71769905	71769942	cid_36814		+
chr14	90013151	90013185	cid_33361		-
chr12	69951337	69951406	cid_24377		+
chr11	84530051	84530103	cid_19640		-
chr7	129302499	129302535	cid_101734		+
chr5	64475751	64475807	cid_86893		-
chr19	39411690	39411743	cid_53168		-
chr17	79399530	79399568	cid_47780		+
chr5	164269357	164269394	cid_90099		+
chr15	64120090	64120152	cid_36268		-
chr6	56699521	56699559	cid_92915		-
chr17	37651481	37651515	cid_44648		+
chr7	56067754	56067800	cid_98447		+
chr2	23634901	23634954	cid_55060		+
chr9	80548228	80548294	cid_110541		-
chr19	19615443	19615484	cid_52377		+
chr14	33565305	33565369	cid_31152		+
chr7	133948197	133948233	cid_102210		+
chr18	74135731	74135774	cid_50688		-
chr2	218808516	218808567	cid_63020		-
chr9	88342508	88342554	cid_110994		-
chr16	81578005	81578064	cid_41413		+
chr7	69820236	69820278	cid_99038		+
chr7	42229510	42229547	cid_98085		-
chr22	46141057	46141112	cid_70646		+
chr16	89371458	89371506	cid_42082		-
chrX	54109538	54109576	cid_115774		-
chr17	45660003	45660039	cid_45187		+
chr22	47438341	47438373	cid_70811		+
chr1	150369603	150369640	cid_5885		+
chr11	12804571	12804646	cid_16676		+
chr7	115898780	115898815	cid_101332		+
chr4	77599080	77599146	cid_81638		+
chr6	149130831	149130866	cid_94973		+
chr20	59861908	59861953	cid_66739		+
chr2	166473265	166473336	cid_60779		+
chr1	59847386	59847427	cid_3510		+
chr13	40129543	40129596	cid_28001		-
chr2	100665329	100665364	cid_58362		-
chr15	74846035	74846088	cid_36972		+
chr6	53663543	53663598	cid_92829		+
chr1	1158142	1158217	cid_70		-
chrX	41036636	41036669	cid_115189		+
chr14	33471364	33471421	cid_31111		+
chr8	31834282	31834356	cid_104779		+
chr18	19356309	19356360	cid_48722		+
chr10	717831	717881	cid_10341		-
chr13	74525199	74525256	cid_28793		-
chr9	140567214	140567252	cid_113662		+
chr3	171820734	171820775	cid_78323		+
chr4	119861124	119861186	cid_82998		+
chr11	65199078	65199141	cid_18548		+
chr6	16470236	16470275	cid_91410		-
chr19	18827055	18827093	cid_52274		+
chr3	29661349	29661400	cid_72609		+
chr4	153452199	153452261	cid_83783		-
chr5	176492651	176492700	cid_90704		+
chr9	94001991	94002062	cid_111213		-
chr4	123914058	123914107	cid_83117		+
chr3	133915314	133915372	cid_77104		-
chr4	107051743	107051786	cid_82583		-
chr12	116671557	116671593	cid_26339		-
chr8	100291282	100291320	cid_106902		+
chr5	163752164	163752208	cid_90044		+
chr8	141127307	141127348	cid_108310		-
chr3	6533884	6533933	cid_71388		+
chr11	57072319	57072380	cid_18214		-
chr18	44665221	44665273	cid_49659		-
chr6	144737141	144737186	cid_94858		+
chr4	120410088	120410120	cid_83032		+
chrX	48573296	48573350	cid_115473		-
chr14	28861114	28861166	cid_30899		+
chr12	60140617	60140661	cid_24035		+
chr17	55423966	55424004	cid_45643		+
chr2	236437755	236437813	cid_63589		+
chr3	172022791	172022848	cid_78401		+
chr13	113709412	113709454	cid_30240		+
chr4	15338627	15338658	cid_80174		-
chr2	3224053	3224119	cid_54363		-
chr11	83206835	83206875	cid_19475		-
chr1	64311437	64311475	cid_3754		+
chr5	156924575	156924608	cid_89907		-
chr16	9193590	9193641	cid_38815		+
chr10	126467624	126467674	cid_15459		-
chr2	100515651	100515702	cid_58299		-
chr9	3523756	3523794	cid_108887		-
chr9	7040385	7040444	cid_109133		+
chr5	89987353	89987395	cid_87706		+
chr2	153287508	153287560	cid_60174		+
chr17	36899174	36899230	cid_44585		-
chr14	102336702	102336747	cid_33761		+
chr4	154305411	154305448	cid_83854		+
chr4	175217329	175217397	cid_84253		+
chr11	125093281	125093342	cid_21264		+
chr3	129565515	129565556	cid_76926		-
chr21	47218475	47218540	cid_68654		+
chr5	58792926	58792984	cid_86512		-
chr1	236313142	236313186	cid_9391		+
chr13	42859807	42859867	cid_28114		+
chr2	2169129	2169160	cid_54315		-
chr3	116162710	116162774	cid_75851		-
chr4	123915142	123915175	cid_83119		+
chr2	80264671	80264732	cid_57837		+
chr12	67179853	67179893	cid_24239		-
chr20	30363664	30363697	cid_65252		+
chrX	71770162	71770205	cid_116334		-
chr15	59296309	59296349	cid_35937		+
chr17	48829014	48829076	cid_45467		+
chr5	58845481	58845523	cid_86543		-
chr4	86749648	86749700	cid_81902		+
chr5	15795426	15795484	cid_85471		+
chr4	119828120	119828165	cid_82972		+
chr21	38447255	38447293	cid_68094		+
chr18	77942813	77942851	cid_50920		-
chr14	26469913	26469955	cid_30598		-
chr1	204964651	204964696	cid_8082		+
chrX	44822771	44822829	cid_115304		+
chr7	78112104	78112159	cid_99599		-
chr14	80182694	80182736	cid_33088		+
chr7	111071969	111072004	cid_101105		-
chr7	36976974	36977006	cid_97899		-
chr13	20299303	20299336	cid_27394		-
chr20	32400406	32400464	cid_65402		+
chr9	112829993	112830043	cid_112117		+
chr3	114297082	114297123	cid_75605		-
chr3	66531516	66531555	cid_74450		-
chr3	145866057	145866119	cid_77620		-
chr20	33652838	33652879	cid_65486		-
chr10	108819863	108819937	cid_14628		-
chr8	64968760	64968807	cid_105625		-
chr3	40351951	40351988	cid_72976		+
chr4	105881837	105881873	cid_82517		+
chr22	28270550	28270598	cid_69397		-
chr3	196869852	196869902	cid_79379		-
chr5	60656959	60657004	cid_86792		+
chr6	33398627	33398676	cid_92053		+
chr13	113931619	113931651	cid_30307		+
chr21	27018913	27018965	cid_67554		+
chr10	31662508	31662566	cid_11669		+
chr1	35283575	35283610	cid_2122		-
chr17	27729306	27729350	cid_44014		+
chr20	2855385	2855428	cid_64445		+
chr1	77074352	77074413	cid_4389		+
chr5	59164358	59164398	cid_86683		-
chr6	128753873	128753927	cid_94498		-
chr12	127650597	127650656	cid_26817		-
chr3	188126905	188126956	cid_79077		+
chr19	30800854	30800900	cid_52609		+
chr6	35027273	35027313	cid_92145		+
chr16	18800639	18800708	cid_39222		-
chr14	68487446	68487477	cid_32469		+
chr12	99497794	99497825	cid_25442		-
chr1	41120432	41120479	cid_2419		-
chr1	204462633	204462690	cid_8027		-
chr5	31514344	31514383	cid_85658		-
chr9	134453049	134453105	cid_113223		-
chr11	36076474	36076509	cid_17728		+
chrX	71279688	71279738	cid_116250		+
chrX	96276783	96276816	cid_116892		+
chr19	8549904	8549950	cid_51655		+
chr6	15336203	15336249	cid_91355		+
chr17	44207849	44207915	cid_45045		-
chr4	73364371	73364412	cid_81505		-
chr2	128498911	128498962	cid_59385		-
chr20	56235283	56235321	cid_66581		-
chr2	3106925	3106968	cid_54337		-
chr19	5052289	5052330	cid_51393		+
chr6	12079140	12079207	cid_91256		+
chr14	33459449	33459493	cid_31104		+
chr7	129276670	129276705	cid_101731		+
chr2	125452572	125452617	cid_59283		+
chr5	167786048	167786091	cid_90288		+
chr6	150470586	150470648	cid_95026		+
chr12	70715848	70715883	cid_24405		+
chr5	55266079	55266135	cid_86339		-
chr10	53669370	53669419	cid_12422		+
chr3	69945026	69945076	cid_74548		+
chr2	102341989	102342047	cid_58388		+
chr7	3543907	3543957	cid_96660		+
chr1	54743251	54743306	cid_3322		-
chr16	17498456	17498498	cid_39196		-
chr5	90277372	90277433	cid_87775		+
chr5	124026195	124026248	cid_88689		-
chr1	163147271	163147309	cid_6523		-
chr21	44328886	44328951	cid_68360		+
chr15	65826889	65826932	cid_36445		+
chr5	58594570	58594618	cid_86445		-
chr6	69832875	69832939	cid_93113		+
chr19	19895049	19895083	cid_52391		+
chr1	64122204	64122249	cid_3718		+
chr14	103948041	103948097	cid_33943		+
chr1	228588469	228588535	cid_9047		-
chr3	33370284	33370349	cid_72808		+
chr15	28461339	28461389	cid_34438		-
chr6	155629033	155629072	cid_95221		-
chr10	97654214	97654257	cid_13968		-
chr2	100617686	100617747	cid_58355		-
chr2	213400717	213400778	cid_62852		-
chr12	97954920	97954982	cid_25373		+
chr3	66549893	66549953	cid_74490		-
chr3	62420671	62420721	cid_74132		-
chr22	34163726	34163774	cid_69915		-
chr1	240627467	240627515	cid_9510		+
chr14	70995864	70995923	cid_32635		-
chr9	124454470	124454527	cid_112475		+
chr17	55587435	55587480	cid_45797		+
chr2	225864902	225864958	cid_63189		-
chr7	2616030	2616091	cid_96473		+
chr3	23855413	23855472	cid_72333		+
chr8	141235413	141235476	cid_108381		-
chr6	24522715	24522756	cid_91760		+
chr10	75920742	75920788	cid_13061		+
chr3	79402530	79402568	cid_75049		-
chr6	163344711	163344752	cid_95689		+
chr2	133537001	133537040	cid_59499		-
chr1	75913346	75913388	cid_4193		-
chr7	66221618	66221672	cid_98616		+
chr4	140427300	140427335	cid_83302		-
chr2	80347025	80347065	cid_57872		+
chr7	4727077	4727114	cid_96734		+
chr9	109662151	109662205	cid_112035		+
chr3	43367752	43367796	cid_73095		+
chr17	37083413	37083468	cid_44621		+
chr16	84781001	84781040	cid_41608		+
chr2	10450575	10450631	cid_54713		+
chr8	64823082	64823130	cid_105583		-
chr3	129168508	129168547	cid_76846		+
chr2	166460556	166460600	cid_60758		+
chr15	83708518	83708554	cid_37400		-
chr4	123816002	123816033	cid_83109		+
chr2	177023224	177023272	cid_61235		+
chr5	60774463	60774522	cid_86830		+
chr7	158123426	158123468	cid_103372		-
chr8	69020296	69020346	cid_105926		+
chr9	71776123	71776170	cid_110399		+
chr1	243986686	243986733	cid_9727		-
chr2	80296819	80296859	cid_57842		+
chr20	51608142	51608186	cid_66338		+
chr7	43760670	43760702	cid_98118		-
chr14	69579235	69579309	cid_32562		-
chr9	98245205	98245251	cid_111629		-
chr10	57191814	57191868	cid_12442		-
chr4	63005	63046	cid_79432		+
chr20	25491623	25491669	cid_65185		-
chr19	3235297	3235343	cid_51224		+
chrX	71235583	71235629	cid_116238		+
chr11	86879583	86879617	cid_19709		+
chr4	87466953	87467019	cid_82020		-
chr19	54024758	54024804	cid_53955		+
chr2	165967330	165967399	cid_60734		-
chr2	54085362	54085420	cid_56528		-
chr13	94236095	94236127	cid_29180		+
chr20	57270894	57270929	cid_66653		+
chr12	116574641	116574684	cid_26324		-
chr5	37031073	37031129	cid_85907		+
chr3	145798283	145798332	cid_77616		-
chr12	111582463	111582529	cid_26061		+
chr1	76687661	76687710	cid_4358		+
chr15	61391663	61391730	cid_36070		-
chr1	225189158	225189214	cid_8741		+
chr19	57181703	57181736	cid_54115		-
chr13	50863972	50864003	cid_28444		+
chr10	15183191	15183223	cid_11085		-
chr6	35372741	35372789	cid_92163		+
chr2	183311358	183311431	cid_61460		-
chr1	64611510	64611558	cid_3802		-
chr10	106480186	106480219	cid_14531		+
chr5	147129614	147129684	cid_89650		-
chr17	59204729	59204793	cid_46176		+
chr5	74105791	74105845	cid_87196		-
chr11	10818870	10818930	cid_16577		-
chr2	183350682	183350728	cid_61503		-
chr8	100229054	100229091	cid_106883		+
chr6	105506645	105506686	cid_93880		+
chr2	240853751	240853808	cid_64120		-
chr15	100160747	100160790	cid_38348		+
chr11	45976793	45976833	cid_17951		-
chr4	140895656	140895705	cid_83361		-
chr12	65027016	65027066	cid_24144		+
chr15	94092797	94092847	cid_37930		+
chr10	1744240	1744286	cid_10477		-
chr3	116121294	116121335	cid_75824		-
chr12	44719520	44719564	cid_23325		+
chr21	47961851	47961893	cid_68750		+
chr6	158747193	158747252	cid_95435		+
chr1	234610573	234610623	cid_9322		-
chr7	69956588	69956631	cid_99055		+
chr3	58782373	58782416	cid_73958		-
chr4	176913080	176913130	cid_84296		-
chrX	28832672	28832709	cid_114841		+
chr6	138876955	138876992	cid_94725		-
chr18	43470284	43470327	cid_49546		-
chr6	42208039	42208078	cid_92465		-
chr21	30420423	30420473	cid_67703		+
chr22	51119517	51119561	cid_70999		+
chr7	38790062	38790101	cid_97943		-
chr14	94064867	94064899	cid_33548		+
chr8	1840661	1840693	cid_103639		+
chr4	107915049	107915088	cid_82646		-
chr8	54803181	54803226	cid_105379		+
chr2	213248909	213248970	cid_62744		-
chr3	30654813	30654862	cid_72688		+
chr12	129299177	129299218	cid_26929		-
chr7	91920875	91920914	cid_100166		+
chr11	85771906	85771963	cid_19671		-
chr10	65023500	65023555	cid_12615		-
chr9	138707984	138708046	cid_113484		-
chr8	136528814	136528858	cid_108165		+
chr11	85772815	85772850	cid_19674		-
chr17	55604163	55604211	cid_45807		+
chr10	35364606	35364656	cid_11969		-
chr16	78988094	78988145	cid_41253		+
chr4	55140236	55140287	cid_81010		+
```
